# Complex interplay of biomechanics and ecology influenced crab claw morphology evolution

**DOI:** 10.64898/2026.06.23.733945

**Authors:** Russell D. C. Bicknell, Joanna M. Wolfe, John J. Flynn, Adiël A. Klompmaker, Morgan Chase, Phoebe Fu, Melanie J. Hopkins

## Abstract

True crabs (Brachyura) are among the most iconic marine arthropods, representing noteworthy examples of morphological and ecological disparity. A striking feature of brachyurans are their anterior pincer-like appendages: chelipeds. These structures showcase a large diversity of morphologies that reflect ecology and overall multifunctionality. Yet, a comprehensive assessment of appendage functional morphology within phylogenetic and ecological trait contexts has never been attempted. By combining 3D geometric morphometrics, finite element analyses, multilocus molecular phylogeny, and ecological trait data for 80 crab species, including three fossil forms, we unveil a complex evolutionary history for crab chelipeds. Despite extreme shape diversity amongst chelipeds, stress distributions are very similar across taxa and hint a many-to-one pattern. High concentrations of chelipeds within constrained morphospace regions associated with peak pinch forces illustrates that brachyuran morphologies optimised for shell crushing may have arisen in the Cretaceous. Deviations from this morphospace highlight the diversification of non-shell-crushing life modes and the influence of sexual selection on appendages. Neither cheliped shape nor pinch force show phylogenetic signal. Together these results indicate that the evolution of cheliped shape is closely associated with, and inferred to have been strongly influenced by, crab ecology, biomechanical needs and sexual selection.

**SIGNIFICANCE STATEMENT:** Chelipeds, the pincer-like claws of crabs, are among the most morphologically diverse appendages within Arthropoda, yet the evolutionary forces driving this diversity remain poorly understood. By integrating 3D geometric morphometrics, biomechanical modelling, molecular phylogeny, and ecological data across 80 crab species including fossil forms, we demonstrate that cheliped morphology is driven by ecology, biomechanical demands, and sexual selection rather than phylogenetic relatedness. The multifunctionality of these structures produces strong evidence for many-to-one mapping of form to function.

Morphologies optimised for durophagy appear to have originated in the Cretaceous, with subsequent diversification into manipulative and sexually selected forms from a morphologically flexible foundation. These findings demonstrate that cheliped diversity reflects a complex interplay between ecological specialisation, biomechanical optimisation, and sexual selection across Brachyura.

## Supplemental Dataset 2. Complete dataset used for phylogenetic analysis. for "Complex interplay of biomechanics and ecology influenced crab claw morphology evolution": 3_concatenated_tree.contree

```
(Achelous_spinimanus:0.0463508785,(Arenaeus_cribrarius:0.0155414283,((Callinectes_arcuatus:0.0020838101,(Callinectes_marginatus:0.0108614011,Callinectes_pallidus:0.0030981429)54:0.0007970569)65:0.0021751665,Callinectes_ornatus:0.0023497449)100:0.0222658742)100:0.0363284033,(((((((((Astacopsis_gouldi:0.2031569559,((Lithodes_maja:0.6034662932,Pagurus_pollicaris:0.1287173711)100:0.1532100359,Petrochirus_diogenes:0.4838900952)99:0.1098805985)70:0.0269315281,Lauridromia_dehaani:0.1020650991)100:0.0780064189,Rodriguezus_garmani:0.0571692443)78:0.0215619259,((((((Cardisoma_carnifex:0.0039397024,Cardisoma_guanhumi:0.0094336809)100:0.0254525836,(((Goniopsis_pulchra:0.0144476732,Grapsus_grapsus:0.0270484052)77:0.0064692073,(Pachygrapsus_crassipes:0.0082069657,Pachygrapsus_transversus:0.0132229363)100:0.0193838255)98:0.0191179965,(Miersiograpsus_kingsleyi:0.0133028574,(Plagusia_depressa:0.0142356609,Plagusia_immaculata:0.0045693394)100:0.0140313146)98:0.0135778649)38:0.0068999713)37:0.0035054308,(Metopograpsus_messor:0.0548080233,(Percnon_gibbesi:0.0084341181,Percnon_planissimum:0.0038310374)100:0.0613228774)59:0.0081983978)47:0.0036977307,Parasesarma_bidens:0.0510651098)82:0.0080513479,(((Ocypode_ceratophthalmus:0.0201537498,(Ocypode_gaudichaudi:0.0124287387,Ocypode_quadrata:0.0061938578)100:0.0047844933)94:0.0080273222,(Uca_maracoani:0.0291644338,Uca_tangeri:0.0282668771)74:0.0031387950)100:0.0164408463,((Uca_pugilator:0.0115106068,(Uca_speciosa_F:0.0000025400,Uca_speciosa_M:0.0000025400)100:0.0087415635)84:0.0051596340,((Uca_pugnax_F:0.0000025400,Uca_pugnax_M:0.0000025400)100:0.0051553402,Uca_rapax:0.0019373445)89:0.0038492490)99:0.0160972682)97:0.0155396622)100:0.0315638419,((Potamonautes_lirrangensis:0.0441204426,Sudanonautes_aubryi:0.0784395201)58:0.0040464046,Somanniathelphusa_sp:0.0976638408)81:0.0129674290)52:0.0049593322)77:0.0151633424,(((Chionoecetes_tanneri:0.0040460039,Hyas_coarctatus:0.0028317828)86:0.0060944551,Hyas_lyratus:0.0062075997)100:0.0545927853,(((Mithraculus_forceps:0.0308244899,Pitho_aculeata:0.0368703892)78:0.0200684328,Pisa_tetraodon:0.0309821725)100:0.0671865988,Pyromaia_tuberculata:0.3956665876)68:0.0092394219)65:0.0117163286)63:0.0063279509,((((Atergatis_integerrimus:0.0202891770,(((Cataleptodius_floridanus_1:0.0000021518,Cataleptodius_floridanus_2:0.0000021518)100:0.0141952111,Xanthodius_sternberghii:0.0151110705)98:0.0112450430,Paraxanthias_taylori:0.0166466443)75:0.0027086057)48:0.0023679405,(((Dyspanopeus_sayi:0.0059773763,Eurytium_limosum:0.0107220256)59:0.0008835091,(Hexapanopeus_angustifrons:0.0119637025,Panopeus_africanus:0.0049169012)60:0.0023806076)70:0.0027369265,Eurypanopeus_abbreviatus:0.0074248976)100:0.0101430658)100:0.0242982572,(((Eriphia_verrucosa:0.0226920412,Eriphides_hispida:0.0216609951)53:0.0011657040,Homalaspis_plana:0.0262811381)87:0.0048652417,Ozius_rugulosus:0.0320457306)89:0.0035982265)33:0.0013536183,(Corystes_cassivelaunus:0.0704551117,(Pilumnus_vespertilio:0.0659362159,Trapezia_tigrina:0.0553477939)27:0.0000020253)51:0.0045921089)67:0.0102322389)62:0.0044617002,((Calappa_philargius:0.0667365625,(Hepatus_epheliticus:0.0286178649,Matuta_planipes:0.0577587270)96:0.0117559984)65:0.0049960799,((Carpilius_maculatus:0.0334298990,(Daldorfia_horrida:0.0198141906,Parthenope_longimanus:0.0583965111)90:0.0075499883)69:0.0030373385,Menippe_rumphii:0.0450916439)58:0.0025455192)34:0.0008771314)61:0.0035989486,((Cancer_borealis:0.0096323664,Metacarcinus_magister:0.0116666367)100:0.0331377471,Pyrhila_carinata:0.1011632116)52:0.0107904573)98:0.0152713783,((((Bathynectes_maravigna:0.0107910489,Carcinus_maenas:0.0315119756)94:0.0058192658,Necora_puber:0.0079163089)99:0.0129395110,Ovalipes_punctatus:0.0309898318)54:0.0061010629,Chaceon_sp:0.0131569859)60:0.0041652261)98:0.0216969898);
```
