## Supplemental Dataset 2. Complete dataset used for phylogenetic analysis. for "Complex interplay of biomechanics and ecology influenced crab claw morphology evolution": 4_concatenated_iqtree_params.iqtree

```
IQ-TREE 1.6.12 built Aug 15 2019

Partition file name: /n/home02/jowolfe/test/concat_partitions3.nex.best_scheme.nex
Input file name: /n/home02/jowolfe/test/concat3.fasta
Type of analysis: ModelFinder + tree reconstruction + ultrafast bootstrap (1000 replicates)
Random seed number: 60772

REFERENCES
----------

To cite ModelFinder please use: 

Subha Kalyaanamoorthy, Bui Quang Minh, Thomas KF Wong, Arndt von Haeseler,
and Lars S Jermiin (2017) ModelFinder: Fast model selection for
accurate phylogenetic estimates. Nature Methods, 14:587–589.
https://doi.org/10.1038/nmeth.4285

To cite IQ-TREE please use:

Lam-Tung Nguyen, Heiko A. Schmidt, Arndt von Haeseler, and Bui Quang Minh
(2015) IQ-TREE: A fast and effective stochastic algorithm for estimating
maximum likelihood phylogenies. Mol Biol Evol, 32:268-274.
https://doi.org/10.1093/molbev/msu300

Since you used ultrafast bootstrap (UFBoot) please also cite: 

Diep Thi Hoang, Olga Chernomor, Arndt von Haeseler, Bui Quang Minh,
and Le Sy Vinh (2017) UFBoot2: Improving the ultrafast bootstrap
approximation. Mol Biol Evol, in press.
https://doi.org/10.1093/molbev/msx281

Since you used partition models please also cite:

Olga Chernomor, Arndt von Haeseler, and Bui Quang Minh (2016)
Terrace aware data structure for phylogenomic inference from
supermatrices. Syst Biol, 65:997-1008.
https://doi.org/10.1093/sysbio/syw037

SEQUENCE ALIGNMENT
------------------

Input data: 78 taxa with 7 partitions and 6983 total sites (30.0618% missing data)

  ID  Name                                                                    Type	Seq	Site	Unique	Infor	Invar	Const
   1  12s_gblocks_16s_gblocks                                                 DNA	77	640	471	343	185	185
   2  18s_gblocks_ak_gblocks_h3_gblocks_nak_gblocks2                          DNA	65	2088	344	124	1819	1819
   3  28s_gblocks                                                             DNA	43	1895	700	342	1265	1265
   4  ak_gblocks2_enolase_gblocks2_gapdh_gblocks2_h3_gblocks2_pepck_gblocks2  DNA	60	769	110	30	709	709
   5  ak_gblocks3_h3_gblocks3_pepck_gblocks3                                  DNA	60	479	371	280	112	112
   6  enolase_gblocks_gapdh_gblocks_nak_gblocks_pepck_gblocks                 DNA	36	650	144	63	548	548
   7  enolase_gblocks3_gapdh_gblocks3_nak_gblocks3                            DNA	35	462	421	339	53	53

Column meanings:
  Unique: Number of unique site patterns
  Infor:  Number of parsimony-informative sites
  Invar:  Number of invariant sites
  Const:  Number of constant sites (can be subset of invariant sites)

SUBSTITUTION PROCESS
--------------------

Edge-linked-proportional partition model but separate models between partitions

  ID  Model           Speed  Parameters
   1  GTR+F+I+G4     3.6670  GTR{0.628935,7.57594,1.93656,0.285071,5.72473}+F{0.355834,0.107585,0.189992,0.346588}+I{0.201576}+G4{0.540443}
   2  TNe+R4         0.1046  TNe{2.04827,5.03171}+FQ+R4{0.93148,0.320924,0.0173875,5.4828,0.0129871,5.48288,0.0381455,14.0128}
   3  TIM3+F+R4      0.4635  TIM3{0.599359,1.52166,4.33833}+F{0.208622,0.271392,0.325185,0.194801}+R4{0.771176,0.167641,0.0650219,2.0235,0.087632,2.0242,0.0761704,7.37508}
   4  TIM+F+I+G4     0.1388  TIM{6.83166,4.14062,0.853202}+F{0.306412,0.258139,0.173931,0.261518}+I{0.841217}+G4{0.453823}
   5  GTR+F+G4       3.7531  GTR{2.96015,13.1232,7.00052,0.0860712,5.09395}+F{0.0522619,0.513133,0.290761,0.143844}+G4{0.902469}
   6  GTR+F+I+G4     0.3177  GTR{1.00133,1.20854,1.04103,0.134855,3.68726}+F{0.27907,0.177761,0.377227,0.165943}+I{0.701677}+G4{0.508284}
   7  GTR+F+G4       3.0916  GTR{5.64231,27.1616,12.56,0.769763,13.3696}+F{0.10786,0.336473,0.245796,0.309871}+G4{1.71694}

MAXIMUM LIKELIHOOD TREE
-----------------------

Log-likelihood of the tree: -47417.7927 (s.e. 869.4869)
Unconstrained log-likelihood (without tree): -33547.5272
Number of free parameters (#branches + #model parameters): 225
Akaike information criterion (AIC) score: 95285.5854
Corrected Akaike information criterion (AICc) score: 95300.6365
Bayesian information criterion (BIC) score: 96827.1131

Total tree length (sum of branch lengths): 4.8703
Sum of internal branch lengths: 1.1871 (24.3745% of tree length)

NOTE: Tree is UNROOTED although outgroup taxon 'Achelous_spinimanus' is drawn at root
Numbers in parentheses are  ultrafast bootstrap support (%)

+--Achelous_spinimanus
|
|  +--Arenaeus_cribrarius
+--| (100)
|  |     +--Callinectes_arcuatus
|  |  +--| (65)
|  |  |  |  +--Callinectes_marginatus
|  |  |  +--| (54)
|  |  |     +--Callinectes_pallidus
|  +--| (100)
|     +--Callinectes_ornatus
|
|                           +----------Astacopsis_gouldi
|                        +--| (70)
|                        |  |             +---------------------------------Lithodes_maja
|                        |  |     +-------| (100)
|                        |  |     |       +------Pagurus_pollicaris
|                        |  +-----| (99)
|                        |        +--------------------------Petrochirus_diogenes
|                    +---| (100)
|                    |   +----Lauridromia_dehaani
|                 +--| (78)
|                 |  +--Rodriguezus_garmani
|              +--| (77)
|              |  |                 +--Cardisoma_carnifex
|              |  |              +--| (100)
|              |  |              |  +--Cardisoma_guanhumi
|              |  |           +--| (37)
|              |  |           |  |        +--Goniopsis_pulchra
|              |  |           |  |     +--| (77)
|              |  |           |  |     |  +--Grapsus_grapsus
|              |  |           |  |  +--| (98)
|              |  |           |  |  |  |  +--Pachygrapsus_crassipes
|              |  |           |  |  |  +--| (100)
|              |  |           |  |  |     +--Pachygrapsus_transversus
|              |  |           |  +--| (38)
|              |  |           |     |  +--Miersiograpsus_kingsleyi
|              |  |           |     +--| (98)
|              |  |           |        |  +--Plagusia_depressa
|              |  |           |        +--| (100)
|              |  |           |           +--Plagusia_immaculata
|              |  |        +--| (47)
|              |  |        |  |  +--Metopograpsus_messor
|              |  |        |  +--| (59)
|              |  |        |     |  +--Percnon_gibbesi
|              |  |        |     +--| (100)
|              |  |        |        +--Percnon_planissimum
|              |  |     +--| (82)
|              |  |     |  +--Parasesarma_bidens
|              |  |  +--| (100)
|              |  |  |  |        +--Ocypode_ceratophthalmus
|              |  |  |  |     +--| (94)
|              |  |  |  |     |  |  +--Ocypode_gaudichaudi
|              |  |  |  |     |  +--| (100)
|              |  |  |  |     |     +--Ocypode_quadrata
|              |  |  |  |  +--| (100)
|              |  |  |  |  |  |  +--Uca_maracoani
|              |  |  |  |  |  +--| (74)
|              |  |  |  |  |     +--Uca_tangeri
|              |  |  |  +--| (97)
|              |  |  |     |     +--Uca_pugilator
|              |  |  |     |  +--| (84)
|              |  |  |     |  |  |  +**Uca_speciosa_F
|              |  |  |     |  |  +--| (100)
|              |  |  |     |  |     +**Uca_speciosa_M
|              |  |  |     +--| (99)
|              |  |  |        |     +**Uca_pugnax_F
|              |  |  |        |  +--| (100)
|              |  |  |        |  |  +**Uca_pugnax_M
|              |  |  |        +--| (89)
|              |  |  |           +--Uca_rapax
|              |  +--| (52)
|              |     |     +--Potamonautes_lirrangensis
|              |     |  +--| (58)
|              |     |  |  +---Sudanonautes_aubryi
|              |     +--| (81)
|              |        +----Somanniathelphusa_sp
|           +--| (63)
|           |  |        +--Chionoecetes_tanneri
|           |  |     +--| (86)
|           |  |     |  +--Hyas_coarctatus
|           |  |  +--| (100)
|           |  |  |  +--Hyas_lyratus
|           |  +--| (65)
|           |     |        +--Mithraculus_forceps
|           |     |     +--| (78)
|           |     |     |  +--Pitho_aculeata
|           |     |  +--| (100)
|           |     |  |  +--Pisa_tetraodon
|           |     +--| (68)
|           |        +---------------------Pyromaia_tuberculata
|        +--| (62)
|        |  |           +--Atergatis_integerrimus
|        |  |        +--| (48)
|        |  |        |  |        +**Cataleptodius_floridanus_1
|        |  |        |  |     +--| (100)
|        |  |        |  |     |  +**Cataleptodius_floridanus_2
|        |  |        |  |  +--| (98)
|        |  |        |  |  |  +--Xanthodius_sternberghii
|        |  |        |  +--| (75)
|        |  |        |     +--Paraxanthias_taylori
|        |  |     +--| (100)
|        |  |     |  |        +--Dyspanopeus_sayi
|        |  |     |  |     +--| (59)
|        |  |     |  |     |  +--Eurytium_limosum
|        |  |     |  |  +--| (70)
|        |  |     |  |  |  |  +--Hexapanopeus_angustifrons
|        |  |     |  |  |  +--| (60)
|        |  |     |  |  |     +--Panopeus_africanus
|        |  |     |  +--| (100)
|        |  |     |     +--Eurypanopeus_abbreviatus
|        |  |  +--| (47)
|        |  |  |  |           +--Eriphia_verrucosa
|        |  |  |  |        +--| (53)
|        |  |  |  |        |  +--Eriphides_hispida
|        |  |  |  |     +--| (87)
|        |  |  |  |     |  +--Homalaspis_plana
|        |  |  |  |  +--| (89)
|        |  |  |  |  |  +--Ozius_rugulosus
|        |  |  |  +--| (19)
|        |  |  |     |  +--Pilumnus_vespertilio
|        |  |  |     +--| (27)
|        |  |  |        +--Trapezia_tigrina
|        |  +--| (67)
|        |     +---Corystes_cassivelaunus
|     +--| (61)
|     |  |     +--Calappa_philargius
|     |  |  +--| (65)
|     |  |  |  |  +--Hepatus_epheliticus
|     |  |  |  +--| (96)
|     |  |  |     +--Matuta_planipes
|     |  +--| (34)
|     |     |     +--Carpilius_maculatus
|     |     |  +--| (69)
|     |     |  |  |  +--Daldorfia_horrida
|     |     |  |  +--| (90)
|     |     |  |     +--Parthenope_longimanus
|     |     +--| (58)
|     |        +--Menippe_rumphii
|  +--| (98)
|  |  |     +--Cancer_borealis
|  |  |  +--| (100)
|  |  |  |  +--Metacarcinus_magister
|  |  +--| (52)
|  |     +----Pyrhila_carinata
+--| (98)
   |           +--Bathynectes_maravigna
   |        +--| (94)
   |        |  +--Carcinus_maenas
   |     +--| (99)
   |     |  +--Necora_puber
   |  +--| (54)
   |  |  +--Ovalipes_punctatus
   +--| (60)
      +--Chaceon_sp

Tree in newick format:

(Achelous_spinimanus:0.0461448706,(Arenaeus_cribrarius:0.0158364598,((Callinectes_arcuatus:0.0020847453,(Callinectes_marginatus:0.0108730262,Callinectes_pallidus:0.0030983681)54:0.0008011307)65:0.0021431135,Callinectes_ornatus:0.0023885115)100:0.0220492153)100:0.0363672581,(((((((((Astacopsis_gouldi:0.2036769314,((Lithodes_maja:0.6061226678,Pagurus_pollicaris:0.1307838419)100:0.1519513138,Petrochirus_diogenes:0.4850594389)99:0.1100929888)70:0.0269461966,Lauridromia_dehaani:0.1023939297)100:0.0781297041,Rodriguezus_garmani:0.0576177396)78:0.0212754250,((((((Cardisoma_carnifex:0.0039267244,Cardisoma_guanhumi:0.0094492414)100:0.0255483037,(((Goniopsis_pulchra:0.0144836716,Grapsus_grapsus:0.0271163752)77:0.0064911178,(Pachygrapsus_crassipes:0.0082176602,Pachygrapsus_transversus:0.0132457304)100:0.0194147192)98:0.0190509146,(Miersiograpsus_kingsleyi:0.0133627236,(Plagusia_depressa:0.0142415746,Plagusia_immaculata:0.0045854834)100:0.0140074967)98:0.0136894625)38:0.0069731050)37:0.0035105987,(Metopograpsus_messor:0.0548509109,(Percnon_gibbesi:0.0085077345,Percnon_planissimum:0.0037546857)100:0.0615785726)59:0.0081402807)47:0.0036820586,Parasesarma_bidens:0.0511803367)82:0.0080452794,(((Ocypode_ceratophthalmus:0.0202010231,(Ocypode_gaudichaudi:0.0124460735,Ocypode_quadrata:0.0061961363)100:0.0047909408)94:0.0080622345,(Uca_maracoani:0.0292088507,Uca_tangeri:0.0282888856)74:0.0031566538)100:0.0163551943,((Uca_pugilator:0.0114921750,(Uca_speciosa_F:0.0000025696,Uca_speciosa_M:0.0000025696)100:0.0087682527)84:0.0051798660,((Uca_pugnax_F:0.0000025696,Uca_pugnax_M:0.0000025696)100:0.0051619211,Uca_rapax:0.0019412543)89:0.0038248482)99:0.0163286934)97:0.0155879654)100:0.0315129882,((Potamonautes_lirrangensis:0.0441330499,Sudanonautes_aubryi:0.0788193515)58:0.0041874485,Somanniathelphusa_sp:0.0975413346)81:0.0133218265)52:0.0049798096)77:0.0153358482,(((Chionoecetes_tanneri:0.0042762327,Hyas_coarctatus:0.0028355180)86:0.0056943913,Hyas_lyratus:0.0063797708)100:0.0545653667,(((Mithraculus_forceps:0.0308268348,Pitho_aculeata:0.0369520204)78:0.0195919971,Pisa_tetraodon:0.0316853570)100:0.0680350485,Pyromaia_tuberculata:0.3971112433)68:0.0090046550)65:0.0117606011)63:0.0061845375,((((Atergatis_integerrimus:0.0204073210,(((Cataleptodius_floridanus_1:0.0000021769,Cataleptodius_floridanus_2:0.0000021769)100:0.0141719381,Xanthodius_sternberghii:0.0151247496)98:0.0112354812,Paraxanthias_taylori:0.0166135717)75:0.0027223430)48:0.0022676833,(((Dyspanopeus_sayi:0.0059743813,Eurytium_limosum:0.0107271003)59:0.0008874094,(Hexapanopeus_angustifrons:0.0119696135,Panopeus_africanus:0.0049297390)60:0.0023779251)70:0.0027118826,Eurypanopeus_abbreviatus:0.0074235060)100:0.0102177638)100:0.0236572603,((((Eriphia_verrucosa:0.0227677335,Eriphides_hispida:0.0216028746)53:0.0011447655,Homalaspis_plana:0.0264565269)87:0.0045475471,Ozius_rugulosus:0.0320291975)89:0.0033024976,(Pilumnus_vespertilio:0.0667454544,Trapezia_tigrina:0.0555656696)27:0.0042169488)19:0.0023026575)47:0.0079629162,Corystes_cassivelaunus:0.0757826035)67:0.0017212115)62:0.0045359928,((Calappa_philargius:0.0668600414,(Hepatus_epheliticus:0.0286431530,Matuta_planipes:0.0579541670)96:0.0117335533)65:0.0048562645,((Carpilius_maculatus:0.0335312257,(Daldorfia_horrida:0.0195983970,Parthenope_longimanus:0.0585819655)90:0.0075668852)69:0.0029042892,Menippe_rumphii:0.0453741355)58:0.0026647006)34:0.0008338776)61:0.0038288604,((Cancer_borealis:0.0097326346,Metacarcinus_magister:0.0116369174)100:0.0332234051,Pyrhila_carinata:0.1012120636)52:0.0107132706)98:0.0151712010,((((Bathynectes_maravigna:0.0107345814,Carcinus_maenas:0.0314278883)94:0.0057975844,Necora_puber:0.0079201008)99:0.0126981626,Ovalipes_punctatus:0.0312052066)54:0.0060661511,Chaceon_sp:0.0131947827)60:0.0043109806)98:0.0215809859);

CONSENSUS TREE
--------------

Consensus tree is constructed from 1000bootstrap trees
Log-likelihood of consensus tree: -47418.249937
Robinson-Foulds distance between ML tree and consensus tree: 4

Branches with support >0.000000% are kept (extended consensus)
Branch lengths are optimized by maximum likelihood on original alignment
Numbers in parentheses are bootstrap supports (%)

+--Achelous_spinimanus
|
|  +--Arenaeus_cribrarius
+--| (100)
|  |     +--Callinectes_arcuatus
|  |  +--| (65)
|  |  |  |  +--Callinectes_marginatus
|  |  |  +--| (54)
|  |  |     +--Callinectes_pallidus
|  +--| (100)
|     +--Callinectes_ornatus
|
|                           +----------Astacopsis_gouldi
|                        +--| (70)
|                        |  |             +---------------------------------Lithodes_maja
|                        |  |     +-------| (100)
|                        |  |     |       +------Pagurus_pollicaris
|                        |  +-----| (99)
|                        |        +--------------------------Petrochirus_diogenes
|                    +---| (100)
|                    |   +----Lauridromia_dehaani
|                 +--| (78)
|                 |  +--Rodriguezus_garmani
|              +--| (77)
|              |  |                 +--Cardisoma_carnifex
|              |  |              +--| (100)
|              |  |              |  +--Cardisoma_guanhumi
|              |  |           +--| (37)
|              |  |           |  |        +--Goniopsis_pulchra
|              |  |           |  |     +--| (77)
|              |  |           |  |     |  +--Grapsus_grapsus
|              |  |           |  |  +--| (98)
|              |  |           |  |  |  |  +--Pachygrapsus_crassipes
|              |  |           |  |  |  +--| (100)
|              |  |           |  |  |     +--Pachygrapsus_transversus
|              |  |           |  +--| (38)
|              |  |           |     |  +--Miersiograpsus_kingsleyi
|              |  |           |     +--| (98)
|              |  |           |        |  +--Plagusia_depressa
|              |  |           |        +--| (100)
|              |  |           |           +--Plagusia_immaculata
|              |  |        +--| (47)
|              |  |        |  |  +--Metopograpsus_messor
|              |  |        |  +--| (59)
|              |  |        |     |  +--Percnon_gibbesi
|              |  |        |     +--| (100)
|              |  |        |        +--Percnon_planissimum
|              |  |     +--| (82)
|              |  |     |  +--Parasesarma_bidens
|              |  |  +--| (100)
|              |  |  |  |        +--Ocypode_ceratophthalmus
|              |  |  |  |     +--| (94)
|              |  |  |  |     |  |  +--Ocypode_gaudichaudi
|              |  |  |  |     |  +--| (100)
|              |  |  |  |     |     +--Ocypode_quadrata
|              |  |  |  |  +--| (100)
|              |  |  |  |  |  |  +--Uca_maracoani
|              |  |  |  |  |  +--| (74)
|              |  |  |  |  |     +--Uca_tangeri
|              |  |  |  +--| (97)
|              |  |  |     |     +--Uca_pugilator
|              |  |  |     |  +--| (84)
|              |  |  |     |  |  |  +--Uca_speciosa_F
|              |  |  |     |  |  +--| (100)
|              |  |  |     |  |     +--Uca_speciosa_M
|              |  |  |     +--| (99)
|              |  |  |        |     +--Uca_pugnax_F
|              |  |  |        |  +--| (100)
|              |  |  |        |  |  +--Uca_pugnax_M
|              |  |  |        +--| (89)
|              |  |  |           +--Uca_rapax
|              |  +--| (52)
|              |     |     +--Potamonautes_lirrangensis
|              |     |  +--| (58)
|              |     |  |  +---Sudanonautes_aubryi
|              |     +--| (81)
|              |        +----Somanniathelphusa_sp
|           +--| (63)
|           |  |        +--Chionoecetes_tanneri
|           |  |     +--| (86)
|           |  |     |  +--Hyas_coarctatus
|           |  |  +--| (100)
|           |  |  |  +--Hyas_lyratus
|           |  +--| (65)
|           |     |        +--Mithraculus_forceps
|           |     |     +--| (78)
|           |     |     |  +--Pitho_aculeata
|           |     |  +--| (100)
|           |     |  |  +--Pisa_tetraodon
|           |     +--| (68)
|           |        +---------------------Pyromaia_tuberculata
|        +--| (62)
|        |  |           +--Atergatis_integerrimus
|        |  |        +--| (48)
|        |  |        |  |        +--Cataleptodius_floridanus_1
|        |  |        |  |     +--| (100)
|        |  |        |  |     |  +--Cataleptodius_floridanus_2
|        |  |        |  |  +--| (98)
|        |  |        |  |  |  +--Xanthodius_sternberghii
|        |  |        |  +--| (75)
|        |  |        |     +--Paraxanthias_taylori
|        |  |     +--| (100)
|        |  |     |  |        +--Dyspanopeus_sayi
|        |  |     |  |     +--| (59)
|        |  |     |  |     |  +--Eurytium_limosum
|        |  |     |  |  +--| (70)
|        |  |     |  |  |  |  +--Hexapanopeus_angustifrons
|        |  |     |  |  |  +--| (60)
|        |  |     |  |  |     +--Panopeus_africanus
|        |  |     |  +--| (100)
|        |  |     |     +--Eurypanopeus_abbreviatus
|        |  |  +--| (33)
|        |  |  |  |        +--Eriphia_verrucosa
|        |  |  |  |     +--| (53)
|        |  |  |  |     |  +--Eriphides_hispida
|        |  |  |  |  +--| (87)
|        |  |  |  |  |  +--Homalaspis_plana
|        |  |  |  +--| (89)
|        |  |  |     +--Ozius_rugulosus
|        |  +--| (67)
|        |     |  +--Corystes_cassivelaunus
|        |     +--| (51)
|        |        |  +--Pilumnus_vespertilio
|        |        +--| (27)
|        |           +--Trapezia_tigrina
|     +--| (61)
|     |  |     +--Calappa_philargius
|     |  |  +--| (65)
|     |  |  |  |  +--Hepatus_epheliticus
|     |  |  |  +--| (96)
|     |  |  |     +--Matuta_planipes
|     |  +--| (34)
|     |     |     +--Carpilius_maculatus
|     |     |  +--| (69)
|     |     |  |  |  +--Daldorfia_horrida
|     |     |  |  +--| (90)
|     |     |  |     +--Parthenope_longimanus
|     |     +--| (58)
|     |        +--Menippe_rumphii
|  +--| (98)
|  |  |     +--Cancer_borealis
|  |  |  +--| (100)
|  |  |  |  +--Metacarcinus_magister
|  |  +--| (52)
|  |     +----Pyrhila_carinata
+--| (98)
   |           +--Bathynectes_maravigna
   |        +--| (94)
   |        |  +--Carcinus_maenas
   |     +--| (99)
   |     |  +--Necora_puber
   |  +--| (54)
   |  |  +--Ovalipes_punctatus
   +--| (60)
      +--Chaceon_sp


Consensus tree in newick format: 

(Achelous_spinimanus:0.0463508785,(Arenaeus_cribrarius:0.0155414283,((Callinectes_arcuatus:0.0020838101,(Callinectes_marginatus:0.0108614011,Callinectes_pallidus:0.0030981429)54:0.0007970569)65:0.0021751665,Callinectes_ornatus:0.0023497449)100:0.0222658742)100:0.0363284033,(((((((((Astacopsis_gouldi:0.2031569559,((Lithodes_maja:0.6034662932,Pagurus_pollicaris:0.1287173711)100:0.1532100359,Petrochirus_diogenes:0.4838900952)99:0.1098805985)70:0.0269315281,Lauridromia_dehaani:0.1020650991)100:0.0780064189,Rodriguezus_garmani:0.0571692443)78:0.0215619259,((((((Cardisoma_carnifex:0.0039397024,Cardisoma_guanhumi:0.0094336809)100:0.0254525836,(((Goniopsis_pulchra:0.0144476732,Grapsus_grapsus:0.0270484052)77:0.0064692073,(Pachygrapsus_crassipes:0.0082069657,Pachygrapsus_transversus:0.0132229363)100:0.0193838255)98:0.0191179965,(Miersiograpsus_kingsleyi:0.0133028574,(Plagusia_depressa:0.0142356609,Plagusia_immaculata:0.0045693394)100:0.0140313146)98:0.0135778649)38:0.0068999713)37:0.0035054308,(Metopograpsus_messor:0.0548080233,(Percnon_gibbesi:0.0084341181,Percnon_planissimum:0.0038310374)100:0.0613228774)59:0.0081983978)47:0.0036977307,Parasesarma_bidens:0.0510651098)82:0.0080513479,(((Ocypode_ceratophthalmus:0.0201537498,(Ocypode_gaudichaudi:0.0124287387,Ocypode_quadrata:0.0061938578)100:0.0047844933)94:0.0080273222,(Uca_maracoani:0.0291644338,Uca_tangeri:0.0282668771)74:0.0031387950)100:0.0164408463,((Uca_pugilator:0.0115106068,(Uca_speciosa_F:0.0000025400,Uca_speciosa_M:0.0000025400)100:0.0087415635)84:0.0051596340,((Uca_pugnax_F:0.0000025400,Uca_pugnax_M:0.0000025400)100:0.0051553402,Uca_rapax:0.0019373445)89:0.0038492490)99:0.0160972682)97:0.0155396622)100:0.0315638419,((Potamonautes_lirrangensis:0.0441204426,Sudanonautes_aubryi:0.0784395201)58:0.0040464046,Somanniathelphusa_sp:0.0976638408)81:0.0129674290)52:0.0049593322)77:0.0151633424,(((Chionoecetes_tanneri:0.0040460039,Hyas_coarctatus:0.0028317828)86:0.0060944551,Hyas_lyratus:0.0062075997)100:0.0545927853,(((Mithraculus_forceps:0.0308244899,Pitho_aculeata:0.0368703892)78:0.0200684328,Pisa_tetraodon:0.0309821725)100:0.0671865988,Pyromaia_tuberculata:0.3956665876)68:0.0092394219)65:0.0117163286)63:0.0063279509,((((Atergatis_integerrimus:0.0202891770,(((Cataleptodius_floridanus_1:0.0000021518,Cataleptodius_floridanus_2:0.0000021518)100:0.0141952111,Xanthodius_sternberghii:0.0151110705)98:0.0112450430,Paraxanthias_taylori:0.0166466443)75:0.0027086057)48:0.0023679405,(((Dyspanopeus_sayi:0.0059773763,Eurytium_limosum:0.0107220256)59:0.0008835091,(Hexapanopeus_angustifrons:0.0119637025,Panopeus_africanus:0.0049169012)60:0.0023806076)70:0.0027369265,Eurypanopeus_abbreviatus:0.0074248976)100:0.0101430658)100:0.0242982572,(((Eriphia_verrucosa:0.0226920412,Eriphides_hispida:0.0216609951)53:0.0011657040,Homalaspis_plana:0.0262811381)87:0.0048652417,Ozius_rugulosus:0.0320457306)89:0.0035982265)33:0.0013536183,(Corystes_cassivelaunus:0.0704551117,(Pilumnus_vespertilio:0.0659362159,Trapezia_tigrina:0.0553477939)27:0.0000020253)51:0.0045921089)67:0.0102322389)62:0.0044617002,((Calappa_philargius:0.0667365625,(Hepatus_epheliticus:0.0286178649,Matuta_planipes:0.0577587270)96:0.0117559984)65:0.0049960799,((Carpilius_maculatus:0.0334298990,(Daldorfia_horrida:0.0198141906,Parthenope_longimanus:0.0583965111)90:0.0075499883)69:0.0030373385,Menippe_rumphii:0.0450916439)58:0.0025455192)34:0.0008771314)61:0.0035989486,((Cancer_borealis:0.0096323664,Metacarcinus_magister:0.0116666367)100:0.0331377471,Pyrhila_carinata:0.1011632116)52:0.0107904573)98:0.0152713783,((((Bathynectes_maravigna:0.0107910489,Carcinus_maenas:0.0315119756)94:0.0058192658,Necora_puber:0.0079163089)99:0.0129395110,Ovalipes_punctatus:0.0309898318)54:0.0061010629,Chaceon_sp:0.0131569859)60:0.0041652261)98:0.0216969898);

TIME STAMP
----------

Date and time: Wed Aug 13 16:16:03 2025
Total CPU time used: 783.304592 seconds (0h:13m:3s)
Total wall-clock time used: 787.333282 seconds (0h:13m:7s)
```
