## Supplemental Dataset 2. Complete dataset used for phylogenetic analysis. for "Complex interplay of biomechanics and ecology influenced crab claw morphology evolution": 5_renamed_iqtree.contree

```
(Achelous_spinicarpus:0.0463508785,(Arenaeus_mexicanus:0.0155414283,((Callinectes_arcuatus:0.0020838101,(Callinectes_marginatus:0.0108614011,Callinectes_pallidus:0.0030981429)54:0.0007970569)65:0.0021751665,Callinectes_ornatus:0.0023497449)100:0.0222658742)100:0.0363284033,(((((((((Astacopsis_franklinii:0.2031569559,((Lithodes_maja:0.6034662932,Pagurus_pollicaris:0.1287173711)100:0.1532100359,Petrochirus_diogenes:0.4838900952)99:0.1098805985)70:0.0269315281,Dromia_erythropus:0.1020650991)100:0.0780064189,Rodriguezus_garmani:0.0571692443)78:0.0215619259,((((((Cardisoma_carnifex:0.0039397024,Cardisoma_guanhumi:0.0094336809)100:0.0254525836,(((Goniopsis_pulchra:0.0144476732,Grapsus_grapsus:0.0270484052)77:0.0064692073,(Pachygrapsus_crassipes:0.0082069657,Pachygrapsus_transversus:0.0132229363)100:0.0193838255)98:0.0191179965,(Guinusia_dentipes:0.0133028574,(Plagusia_depressa:0.0142356609,Plagusia_immaculata:0.0045693394)100:0.0140313146)98:0.0135778649)38:0.0068999713)37:0.0035054308,(Metopograpsus_messor:0.0548080233,(Percnon_gibbesi:0.0084341181,Percnon_planissimum:0.0038310374)100:0.0613228774)59:0.0081983978)47:0.0036977307,Parasesarma_erythrodactylum:0.0510651098)82:0.0080513479,(((Ocypode_urvillii:0.0201537498,(Ocypode_gaudichaudii:0.0124287387,Ocypode_quadrata:0.0061938578)100:0.0047844933)94:0.0080273222,(Uca_maracoani:0.0291644338,Afruca_tangeri:0.0282668771)74:0.0031387950)100:0.0164408463,((Leptuca_pugilator:0.0115106068,(Leptuca_speciosa_F:0.0000025400,Leptuca_speciosa_M:0.0000025400)100:0.0087415635)84:0.0051596340,((Minuca_pugnax_F:0.0000025400,Minuca_pugnax_M:0.0000025400)100:0.0051553402,Minuca_rapax:0.0019373445)89:0.0038492490)99:0.0160972682)97:0.0155396622)100:0.0315638419,((Acanthothelphusa_dybowskii:0.0441204426,Sudanonautes_aubryi:0.0784395201)58:0.0040464046,Somanniathelphusa_sinensis:0.0976638408)81:0.0129674290)52:0.0049593322)77:0.0151633424,(((Chionoecetes_tanneri:0.0040460039,Hyas_coarctatus:0.0028317828)86:0.0060944551,Hyas_lyratus:0.0062075997)100:0.0545927853,(((Mithraculus_sculptus:0.0308244899,Pitho_anisodon:0.0368703892)78:0.0200684328,Pisa_hirticornis:0.0309821725)100:0.0671865988,Pyromaia_arachna:0.3956665876)68:0.0092394219)65:0.0117163286)63:0.0063279509,((((Atergatis_ocyroe:0.0202891770,(((Cataleptodius_floridanus_1:0.0000021518,Cataleptodius_floridanus_2:0.0000021518)100:0.0141952111,Xanthodius_sternberghii:0.0151110705)98:0.0112450430,Paraxanthias_taylori:0.0166466443)75:0.0027086057)48:0.0023679405,(((Dyspanopeus_sayi:0.0059773763,Eurytium_limosum:0.0107220256)59:0.0008835091,(Hexapanopeus_angustifrons:0.0119637025,Panopeus_africanus:0.0049169012)60:0.0023806076)70:0.0027369265,Eurypanopeus_abbreviatus:0.0074248976)100:0.0101430658)100:0.0242982572,(((Eriphia_verrucosa:0.0226920412,Eriphides_hispida:0.0216609951)53:0.0011657040,Homalaspis_plana:0.0262811381)87:0.0048652417,Ozius_verreauxii:0.0320457306)89:0.0035982265)33:0.0013536183,(Corystes_cassivelaunus:0.0704551117,(Pilumnus_townsendi:0.0659362159,Trapezia_cymodoce:0.0553477939)27:0.0000020253)51:0.0045921089)67:0.0102322389)62:0.0044617002,((Calappa_convexa:0.0667365625,(Hepatus_epheliticus:0.0286178649,Matuta_victor:0.0577587270)96:0.0117559984)65:0.0049960799,((Pulalius_vulgaris:0.0334298990,(Daldorfia_horrida:0.0198141906,Spinolambrus_pourtalesii:0.0583965111)90:0.0075499883)69:0.0030373385,Menippe_frontalis:0.0450916439)58:0.0025455192)34:0.0008771314)61:0.0035989486,((Cancer_borealis:0.0096323664,Metacarcinus_gracilis:0.0116666367)100:0.0331377471,Myropsis_quinquespinosa:0.1011632116)52:0.0107904573)98:0.0152713783,((((Bathynectes_maravigna:0.0107910489,Carcinus_maenas:0.0315119756)94:0.0058192658,Necora_puber:0.0079163089)99:0.0129395110,Ovalipes_ocellatus:0.0309898318)54:0.0061010629,Geryon_sp:0.0131569859)60:0.0041652261)98:0.0216969898);
```
