## Supplemental Dataset 2. Complete dataset used for phylogenetic analysis. for "Complex interplay of biomechanics and ecology influenced crab claw morphology evolution": 9_concatenated_iqtree_params_nofossil.iqtree

```
IQ-TREE 1.6.12 built Aug 15 2019

Partition file name: /n/home02/jowolfe/test/concat_partitions5.nex.best_scheme.nex
Input file name: /n/home02/jowolfe/test/concat2_nofossil.fasta
Type of analysis: ModelFinder + tree reconstruction + ultrafast bootstrap (1000 replicates)
Random seed number: 609752

REFERENCES
----------

To cite ModelFinder please use: 

Subha Kalyaanamoorthy, Bui Quang Minh, Thomas KF Wong, Arndt von Haeseler,
and Lars S Jermiin (2017) ModelFinder: Fast model selection for
accurate phylogenetic estimates. Nature Methods, 14:587–589.
https://doi.org/10.1038/nmeth.4285

To cite IQ-TREE please use:

Lam-Tung Nguyen, Heiko A. Schmidt, Arndt von Haeseler, and Bui Quang Minh
(2015) IQ-TREE: A fast and effective stochastic algorithm for estimating
maximum likelihood phylogenies. Mol Biol Evol, 32:268-274.
https://doi.org/10.1093/molbev/msu300

Since you used ultrafast bootstrap (UFBoot) please also cite: 

Diep Thi Hoang, Olga Chernomor, Arndt von Haeseler, Bui Quang Minh,
and Le Sy Vinh (2017) UFBoot2: Improving the ultrafast bootstrap
approximation. Mol Biol Evol, in press.
https://doi.org/10.1093/molbev/msx281

Since you used partition models please also cite:

Olga Chernomor, Arndt von Haeseler, and Bui Quang Minh (2016)
Terrace aware data structure for phylogenomic inference from
supermatrices. Syst Biol, 65:997-1008.
https://doi.org/10.1093/sysbio/syw037

SEQUENCE ALIGNMENT
------------------

Input data: 76 taxa with 7 partitions and 6983 total sites (30.7323% missing data)

  ID  Name                                                                    Type	Seq	Site	Unique	Infor	Invar	Const
   1  12s_gblocks_16s_gblocks                                                 DNA	76	640	471	342	185	185
   2  18s_gblocks_ak_gblocks_h3_gblocks_nak_gblocks2                          DNA	63	2088	342	122	1820	1820
   3  28s_gblocks                                                             DNA	41	1895	700	341	1265	1265
   4  ak_gblocks2_enolase_gblocks2_gapdh_gblocks2_h3_gblocks2_pepck_gblocks2  DNA	58	769	107	30	711	711
   5  ak_gblocks3_h3_gblocks3_pepck_gblocks3                                  DNA	58	479	363	276	115	115
   6  enolase_gblocks_gapdh_gblocks_nak_gblocks_pepck_gblocks                 DNA	34	650	141	61	550	550
   7  enolase_gblocks3_gapdh_gblocks3_nak_gblocks3                            DNA	33	462	420	334	54	54

Column meanings:
  Unique: Number of unique site patterns
  Infor:  Number of parsimony-informative sites
  Invar:  Number of invariant sites
  Const:  Number of constant sites (can be subset of invariant sites)

SUBSTITUTION PROCESS
--------------------

Edge-linked-proportional partition model but separate models between partitions

  ID  Model           Speed  Parameters
   1  TVM+F+I+G4     3.6217  TVM{0.671849,6.88072,1.94511,0.293827}+F{0.355842,0.107667,0.189988,0.346503}+I{0.202434}+G4{0.546416}
   2  TNe+R4         0.1049  TNe{2.05399,5.02577}+FQ+R4{0.930377,0.308157,0.0167623,5.33771,0.0140322,5.33772,0.0388288,14.1371}
   3  TIM3+F+R4      0.4638  TIM3{0.606568,1.52035,4.22976}+F{0.208399,0.271695,0.325029,0.194876}+R4{0.757558,0.154042,0.053226,1.95769,0.114695,1.9605,0.0745212,7.43743}
   4  TIM+F+I+G4     0.1449  TIM{6.78627,4.2579,0.715825}+F{0.306779,0.257398,0.174179,0.261645}+I{0.852793}+G4{0.474049}
   5  GTR+F+G4       3.7516  GTR{2.8593,12.4236,7.12624,0.0803619,5.14175}+F{0.0530076,0.51137,0.290866,0.144756}+G4{0.903783}
   6  GTR+F+I+G4     0.3123  GTR{1.00793,1.1684,1.02666,0.114075,3.77275}+F{0.278457,0.178445,0.376175,0.166922}+I{0.716548}+G4{0.572612}
   7  GTR+F+G4       3.1509  GTR{5.49586,27.9988,13.0981,0.763231,13.644}+F{0.109138,0.335727,0.245651,0.309484}+G4{1.6899}

MAXIMUM LIKELIHOOD TREE
-----------------------

Log-likelihood of the tree: -46422.2584 (s.e. 848.4577)
Unconstrained log-likelihood (without tree): -33495.9412
Number of free parameters (#branches + #model parameters): 220
Akaike information criterion (AIC) score: 93284.5168
Corrected Akaike information criterion (AICc) score: 93298.8971
Bayesian information criterion (BIC) score: 94791.7882

Total tree length (sum of branch lengths): 4.7820
Sum of internal branch lengths: 1.1781 (24.6355% of tree length)

NOTE: Tree is UNROOTED although outgroup taxon 'Achelous_spinimanus' is drawn at root
Numbers in parentheses are  ultrafast bootstrap support (%)

+--Achelous_spinimanus
|
|  +--Arenaeus_cribrarius
+--| (100)
|  |     +--Callinectes_arcuatus
|  |  +--| (66)
|  |  |  |  +--Callinectes_marginatus
|  |  |  +--| (58)
|  |  |     +--Callinectes_pallidus
|  +--| (100)
|     +--Callinectes_ornatus
|
|                           +----------Astacopsis_gouldi
|                        +--| (71)
|                        |  |             +--------------------------------Lithodes_maja
|                        |  |     +-------| (100)
|                        |  |     |       +------Pagurus_pollicaris
|                        |  +-----| (100)
|                        |        +--------------------------Petrochirus_diogenes
|                    +---| (100)
|                    |   +----Lauridromia_dehaani
|                 +--| (73)
|                 |  +--Rodriguezus_garmani
|              +--| (72)
|              |  |                 +--Cardisoma_carnifex
|              |  |              +--| (100)
|              |  |              |  +--Cardisoma_guanhumi
|              |  |           +--| (46)
|              |  |           |  +--Parasesarma_bidens
|              |  |        +--| (35)
|              |  |        |  |        +--Goniopsis_pulchra
|              |  |        |  |     +--| (77)
|              |  |        |  |     |  +--Grapsus_grapsus
|              |  |        |  |  +--| (96)
|              |  |        |  |  |  |  +--Pachygrapsus_crassipes
|              |  |        |  |  |  +--| (100)
|              |  |        |  |  |     +--Pachygrapsus_transversus
|              |  |        |  +--| (57)
|              |  |        |     |  +--Metopograpsus_messor
|              |  |        |     +--| (37)
|              |  |        |        |  +--Miersiograpsus_kingsleyi
|              |  |        |        +--| (98)
|              |  |        |           |  +--Plagusia_depressa
|              |  |        |           +--| (100)
|              |  |        |              +--Plagusia_immaculata
|              |  |     +--| (77)
|              |  |     |  |  +--Percnon_gibbesi
|              |  |     |  +--| (100)
|              |  |     |     +--Percnon_planissimum
|              |  |  +--| (100)
|              |  |  |  |        +--Ocypode_ceratophthalmus
|              |  |  |  |     +--| (94)
|              |  |  |  |     |  |  +--Ocypode_gaudichaudi
|              |  |  |  |     |  +--| (100)
|              |  |  |  |     |     +--Ocypode_quadrata
|              |  |  |  |  +--| (99)
|              |  |  |  |  |  |  +--Uca_maracoani
|              |  |  |  |  |  +--| (75)
|              |  |  |  |  |     +--Uca_tangeri
|              |  |  |  +--| (98)
|              |  |  |     |     +--Uca_pugilator
|              |  |  |     |  +--| (84)
|              |  |  |     |  |  |  +**Uca_speciosa_F
|              |  |  |     |  |  +--| (100)
|              |  |  |     |  |     +**Uca_speciosa_M
|              |  |  |     +--| (100)
|              |  |  |        |     +**Uca_pugnax_F
|              |  |  |        |  +--| (100)
|              |  |  |        |  |  +**Uca_pugnax_M
|              |  |  |        +--| (90)
|              |  |  |           +--Uca_rapax
|              |  +--| (52)
|              |     |     +--Potamonautes_lirrangensis
|              |     |  +--| (68)
|              |     |  |  +---Sudanonautes_aubryi
|              |     +--| (85)
|              |        +----Somanniathelphusa_sp
|           +--| (42)
|           |  |        +--Chionoecetes_tanneri
|           |  |     +--| (87)
|           |  |     |  +--Hyas_coarctatus
|           |  |  +--| (100)
|           |  |  |  +--Hyas_lyratus
|           |  +--| (49)
|           |     |        +--Mithraculus_forceps
|           |     |     +--| (77)
|           |     |     |  +--Pitho_aculeata
|           |     |  +--| (100)
|           |     |  |  +--Pisa_tetraodon
|           |     +--| (65)
|           |        +---------------------Pyromaia_tuberculata
|        +--| (70)
|        |  |           +--Atergatis_integerrimus
|        |  |        +--| (49)
|        |  |        |  |        +**Cataleptodius_floridanus_1
|        |  |        |  |     +--| (100)
|        |  |        |  |     |  +**Cataleptodius_floridanus_2
|        |  |        |  |  +--| (98)
|        |  |        |  |  |  +--Xanthodius_sternberghii
|        |  |        |  +--| (76)
|        |  |        |     +--Paraxanthias_taylori
|        |  |     +--| (100)
|        |  |     |  |        +--Dyspanopeus_sayi
|        |  |     |  |     +--| (56)
|        |  |     |  |     |  +--Eurytium_limosum
|        |  |     |  |  +--| (68)
|        |  |     |  |  |  |  +--Hexapanopeus_angustifrons
|        |  |     |  |  |  +--| (61)
|        |  |     |  |  |     +--Panopeus_africanus
|        |  |     |  +--| (100)
|        |  |     |     +--Eurypanopeus_abbreviatus
|        |  |  +--| (71)
|        |  |  |  |           +--Eriphia_verrucosa
|        |  |  |  |        +--| (49)
|        |  |  |  |        |  +--Eriphides_hispida
|        |  |  |  |     +--| (87)
|        |  |  |  |     |  +--Homalaspis_plana
|        |  |  |  |  +--| (89)
|        |  |  |  |  |  +--Ozius_rugulosus
|        |  |  |  +--| (20)
|        |  |  |     |  +--Pilumnus_vespertilio
|        |  |  |     +--| (33)
|        |  |  |        +--Trapezia_tigrina
|        |  +--| (39)
|        |     +---Corystes_cassivelaunus
|     +--| (61)
|     |  |     +--Calappa_philargius
|     |  |  +--| (48)
|     |  |  |  |  +--Hepatus_epheliticus
|     |  |  |  +--| (98)
|     |  |  |     +--Matuta_planipes
|     |  +--| (32)
|     |     |     +--Daldorfia_horrida
|     |     |  +--| (93)
|     |     |  |  +--Parthenope_longimanus
|     |     +--| (45)
|     |        +--Menippe_rumphii
|  +--| (96)
|  |  |     +--Cancer_borealis
|  |  |  +--| (100)
|  |  |  |  +--Metacarcinus_magister
|  |  +--| (63)
|  |     +----Pyrhila_carinata
+--| (97)
   |        +--Bathynectes_maravigna
   |     +--| (95)
   |     |  +--Carcinus_maenas
   |  +--| (100)
   |  |  +--Necora_puber
   +--| (67)
      +--Ovalipes_punctatus

Tree in newick format:

(Achelous_spinimanus:0.0443167716,(Arenaeus_cribrarius:0.0156728226,((Callinectes_arcuatus:0.0020804475,(Callinectes_marginatus:0.0108473877,Callinectes_pallidus:0.0031232142)58:0.0007572626)66:0.0021548730,Callinectes_ornatus:0.0023825768)100:0.0221624762)100:0.0369033147,(((((((((Astacopsis_gouldi:0.2037145399,((Lithodes_maja:0.5850619605,Pagurus_pollicaris:0.1268055353)100:0.1548015499,Petrochirus_diogenes:0.4825638979)100:0.1083132169)71:0.0265284791,Lauridromia_dehaani:0.1008795885)100:0.0782313886,Rodriguezus_garmani:0.0557744421)73:0.0208383734,((((((Cardisoma_carnifex:0.0036237283,Cardisoma_guanhumi:0.0100382586)100:0.0232211556,Parasesarma_bidens:0.0504352765)46:0.0043011841,(((Goniopsis_pulchra:0.0145223079,Grapsus_grapsus:0.0269926748)77:0.0056889792,(Pachygrapsus_crassipes:0.0082758866,Pachygrapsus_transversus:0.0131846607)100:0.0199142377)96:0.0140677485,(Metopograpsus_messor:0.0572212483,(Miersiograpsus_kingsleyi:0.0154621491,(Plagusia_depressa:0.0139437971,Plagusia_immaculata:0.0046813222)100:0.0117346964)98:0.0134296912)37:0.0033734330)57:0.0130403471)35:0.0030576061,(Percnon_gibbesi:0.0083509741,Percnon_planissimum:0.0043999029)100:0.0670935999)77:0.0076080332,(((Ocypode_ceratophthalmus:0.0197934567,(Ocypode_gaudichaudi:0.0125125807,Ocypode_quadrata:0.0062867069)100:0.0050422523)94:0.0077926701,(Uca_maracoani:0.0291821252,Uca_tangeri:0.0284021316)75:0.0030036290)99:0.0162829203,((Uca_pugilator:0.0113624590,(Uca_speciosa_F:0.0000025575,Uca_speciosa_M:0.0000025575)100:0.0088782174)84:0.0050808835,((Uca_pugnax_F:0.0000025575,Uca_pugnax_M:0.0000025575)100:0.0051584786,Uca_rapax:0.0019550716)90:0.0038813123)100:0.0157306699)98:0.0181640857)100:0.0297359133,((Potamonautes_lirrangensis:0.0447503058,Sudanonautes_aubryi:0.0782352844)68:0.0045416978,Somanniathelphusa_sp:0.0968895420)85:0.0135051035)52:0.0051558336)72:0.0157722554,(((Chionoecetes_tanneri:0.0044033905,Hyas_coarctatus:0.0028741832)87:0.0055540273,Hyas_lyratus:0.0064305519)100:0.0553590479,(((Mithraculus_forceps:0.0306701892,Pitho_aculeata:0.0369173356)77:0.0193554641,Pisa_tetraodon:0.0316434909)100:0.0676173950,Pyromaia_tuberculata:0.3974739383)65:0.0087431695)49:0.0118944698)42:0.0059415493,((((Atergatis_integerrimus:0.0204544661,(((Cataleptodius_floridanus_1:0.0000021666,Cataleptodius_floridanus_2:0.0000021666)100:0.0142618385,Xanthodius_sternberghii:0.0152951226)98:0.0111049618,Paraxanthias_taylori:0.0169223633)76:0.0026540080)49:0.0021636303,(((Dyspanopeus_sayi:0.0060375926,Eurytium_limosum:0.0108233081)56:0.0008980016,(Hexapanopeus_angustifrons:0.0120687067,Panopeus_africanus:0.0049606466)61:0.0024148091)68:0.0027492032,Eurypanopeus_abbreviatus:0.0074425788)100:0.0104930359)100:0.0239553549,((((Eriphia_verrucosa:0.0227938746,Eriphides_hispida:0.0218423577)49:0.0012278916,Homalaspis_plana:0.0262880711)87:0.0044886499,Ozius_rugulosus:0.0318678916)89:0.0034370573,(Pilumnus_vespertilio:0.0663019559,Trapezia_tigrina:0.0551279205)33:0.0039365811)20:0.0020149011)71:0.0083492317,Corystes_cassivelaunus:0.0720011378)39:0.0022679465)70:0.0045034153,((Calappa_philargius:0.0652851032,(Hepatus_epheliticus:0.0284619817,Matuta_planipes:0.0573015740)98:0.0119479788)48:0.0053609349,((Daldorfia_horrida:0.0206502236,Parthenope_longimanus:0.0573821821)93:0.0081733503,Menippe_rumphii:0.0439269355)45:0.0034905581)32:0.0012541274)61:0.0036385848,((Cancer_borealis:0.0096588895,Metacarcinus_magister:0.0117097042)100:0.0334063983,Pyrhila_carinata:0.1005913501)63:0.0106732837)96:0.0137104143,(((Bathynectes_maravigna:0.0109723167,Carcinus_maenas:0.0320892536)95:0.0050414034,Necora_puber:0.0090550165)100:0.0116004696,Ovalipes_punctatus:0.0341812083)67:0.0078789619)97:0.0198658154);

CONSENSUS TREE
--------------

Consensus tree is constructed from 1000bootstrap trees
Log-likelihood of consensus tree: -46423.204116
Robinson-Foulds distance between ML tree and consensus tree: 2

Branches with support >0.000000% are kept (extended consensus)
Branch lengths are optimized by maximum likelihood on original alignment
Numbers in parentheses are bootstrap supports (%)

+--Achelous_spinimanus
|
|  +--Arenaeus_cribrarius
+--| (100)
|  |     +--Callinectes_arcuatus
|  |  +--| (66)
|  |  |  |  +--Callinectes_marginatus
|  |  |  +--| (58)
|  |  |     +--Callinectes_pallidus
|  +--| (100)
|     +--Callinectes_ornatus
|
|                           +----------Astacopsis_gouldi
|                        +--| (71)
|                        |  |             +--------------------------------Lithodes_maja
|                        |  |     +-------| (100)
|                        |  |     |       +------Pagurus_pollicaris
|                        |  +-----| (100)
|                        |        +--------------------------Petrochirus_diogenes
|                    +---| (100)
|                    |   +----Lauridromia_dehaani
|                 +--| (73)
|                 |  +--Rodriguezus_garmani
|              +--| (72)
|              |  |                 +--Cardisoma_carnifex
|              |  |              +--| (100)
|              |  |              |  +--Cardisoma_guanhumi
|              |  |           +--| (46)
|              |  |           |  +--Parasesarma_bidens
|              |  |        +--| (35)
|              |  |        |  |        +--Goniopsis_pulchra
|              |  |        |  |     +--| (77)
|              |  |        |  |     |  +--Grapsus_grapsus
|              |  |        |  |  +--| (96)
|              |  |        |  |  |  |  +--Pachygrapsus_crassipes
|              |  |        |  |  |  +--| (100)
|              |  |        |  |  |     +--Pachygrapsus_transversus
|              |  |        |  +--| (57)
|              |  |        |     |  +--Metopograpsus_messor
|              |  |        |     +--| (37)
|              |  |        |        |  +--Miersiograpsus_kingsleyi
|              |  |        |        +--| (98)
|              |  |        |           |  +--Plagusia_depressa
|              |  |        |           +--| (100)
|              |  |        |              +--Plagusia_immaculata
|              |  |     +--| (77)
|              |  |     |  |  +--Percnon_gibbesi
|              |  |     |  +--| (100)
|              |  |     |     +--Percnon_planissimum
|              |  |  +--| (100)
|              |  |  |  |        +--Ocypode_ceratophthalmus
|              |  |  |  |     +--| (94)
|              |  |  |  |     |  |  +--Ocypode_gaudichaudi
|              |  |  |  |     |  +--| (100)
|              |  |  |  |     |     +--Ocypode_quadrata
|              |  |  |  |  +--| (99)
|              |  |  |  |  |  |  +--Uca_maracoani
|              |  |  |  |  |  +--| (75)
|              |  |  |  |  |     +--Uca_tangeri
|              |  |  |  +--| (98)
|              |  |  |     |     +--Uca_pugilator
|              |  |  |     |  +--| (84)
|              |  |  |     |  |  |  +--Uca_speciosa_F
|              |  |  |     |  |  +--| (100)
|              |  |  |     |  |     +--Uca_speciosa_M
|              |  |  |     +--| (100)
|              |  |  |        |     +--Uca_pugnax_F
|              |  |  |        |  +--| (100)
|              |  |  |        |  |  +--Uca_pugnax_M
|              |  |  |        +--| (90)
|              |  |  |           +--Uca_rapax
|              |  +--| (52)
|              |     |     +--Potamonautes_lirrangensis
|              |     |  +--| (68)
|              |     |  |  +---Sudanonautes_aubryi
|              |     +--| (85)
|              |        +----Somanniathelphusa_sp
|           +--| (42)
|           |  |        +--Chionoecetes_tanneri
|           |  |     +--| (87)
|           |  |     |  +--Hyas_coarctatus
|           |  |  +--| (100)
|           |  |  |  +--Hyas_lyratus
|           |  +--| (49)
|           |     |        +--Mithraculus_forceps
|           |     |     +--| (77)
|           |     |     |  +--Pitho_aculeata
|           |     |  +--| (100)
|           |     |  |  +--Pisa_tetraodon
|           |     +--| (65)
|           |        +---------------------Pyromaia_tuberculata
|        +--| (70)
|        |  |              +--Atergatis_integerrimus
|        |  |           +--| (49)
|        |  |           |  |        +--Cataleptodius_floridanus_1
|        |  |           |  |     +--| (100)
|        |  |           |  |     |  +--Cataleptodius_floridanus_2
|        |  |           |  |  +--| (98)
|        |  |           |  |  |  +--Xanthodius_sternberghii
|        |  |           |  +--| (76)
|        |  |           |     +--Paraxanthias_taylori
|        |  |        +--| (100)
|        |  |        |  |        +--Dyspanopeus_sayi
|        |  |        |  |     +--| (56)
|        |  |        |  |     |  +--Eurytium_limosum
|        |  |        |  |  +--| (68)
|        |  |        |  |  |  |  +--Hexapanopeus_angustifrons
|        |  |        |  |  |  +--| (61)
|        |  |        |  |  |     +--Panopeus_africanus
|        |  |        |  +--| (100)
|        |  |        |     +--Eurypanopeus_abbreviatus
|        |  |     +--| (31)
|        |  |     |  |        +--Eriphia_verrucosa
|        |  |     |  |     +--| (49)
|        |  |     |  |     |  +--Eriphides_hispida
|        |  |     |  |  +--| (87)
|        |  |     |  |  |  +--Homalaspis_plana
|        |  |     |  +--| (89)
|        |  |     |     +--Ozius_rugulosus
|        |  |  +--| (71)
|        |  |  |  |  +--Pilumnus_vespertilio
|        |  |  |  +--| (33)
|        |  |  |     +--Trapezia_tigrina
|        |  +--| (39)
|        |     +---Corystes_cassivelaunus
|     +--| (61)
|     |  |     +--Calappa_philargius
|     |  |  +--| (48)
|     |  |  |  |  +--Hepatus_epheliticus
|     |  |  |  +--| (98)
|     |  |  |     +--Matuta_planipes
|     |  +--| (32)
|     |     |     +--Daldorfia_horrida
|     |     |  +--| (93)
|     |     |  |  +--Parthenope_longimanus
|     |     +--| (45)
|     |        +--Menippe_rumphii
|  +--| (96)
|  |  |     +--Cancer_borealis
|  |  |  +--| (100)
|  |  |  |  +--Metacarcinus_magister
|  |  +--| (63)
|  |     +----Pyrhila_carinata
+--| (97)
   |        +--Bathynectes_maravigna
   |     +--| (95)
   |     |  +--Carcinus_maenas
   |  +--| (100)
   |  |  +--Necora_puber
   +--| (67)
      +--Ovalipes_punctatus


Consensus tree in newick format: 

(Achelous_spinimanus:0.0444703169,(Arenaeus_cribrarius:0.0155417525,((Callinectes_arcuatus:0.0020838284,(Callinectes_marginatus:0.0108659772,Callinectes_pallidus:0.0031281771)58:0.0007584697)66:0.0021578419,Callinectes_ornatus:0.0023823449)100:0.0223336703)100:0.0369440805,(((((((((Astacopsis_gouldi:0.2039868740,((Lithodes_maja:0.5844821745,Pagurus_pollicaris:0.1264709116)100:0.1554654162,Petrochirus_diogenes:0.4827065539)100:0.1082680746)71:0.0265623058,Lauridromia_dehaani:0.1008709442)100:0.0783960806,Rodriguezus_garmani:0.0556190357)73:0.0209093879,((((((Cardisoma_carnifex:0.0036275022,Cardisoma_guanhumi:0.0100505951)100:0.0232447283,Parasesarma_bidens:0.0504611236)46:0.0042989969,(((Goniopsis_pulchra:0.0145295161,Grapsus_grapsus:0.0269992122)77:0.0056729737,(Pachygrapsus_crassipes:0.0082870515,Pachygrapsus_transversus:0.0131974804)100:0.0199424881)96:0.0140149566,(Metopograpsus_messor:0.0573197853,(Miersiograpsus_kingsleyi:0.0154994567,(Plagusia_depressa:0.0139749237,Plagusia_immaculata:0.0046873916)100:0.0117419651)98:0.0134213985)37:0.0033851171)57:0.0130963643)35:0.0030772452,(Percnon_gibbesi:0.0083533725,Percnon_planissimum:0.0044027234)100:0.0670949622)77:0.0075780631,(((Ocypode_ceratophthalmus:0.0197785047,(Ocypode_gaudichaudi:0.0125218812,Ocypode_quadrata:0.0062973891)100:0.0050521620)94:0.0077843858,(Uca_maracoani:0.0292025142,Uca_tangeri:0.0284358044)75:0.0030002782)99:0.0163875746,((Uca_pugilator:0.0113884628,(Uca_speciosa_F:0.0000025400,Uca_speciosa_M:0.0000025400)100:0.0088839654)84:0.0050900586,((Uca_pugnax_F:0.0000025400,Uca_pugnax_M:0.0000025400)100:0.0051636667,Uca_rapax:0.0019565176)90:0.0038883235)100:0.0155967682)98:0.0182102112)100:0.0297990781,((Potamonautes_lirrangensis:0.0448827814,Sudanonautes_aubryi:0.0783738973)68:0.0045318189,Somanniathelphusa_sp:0.0971113432)85:0.0132720570)52:0.0050878832)72:0.0157834657,(((Chionoecetes_tanneri:0.0043167778,Hyas_coarctatus:0.0028770287)87:0.0057226046,Hyas_lyratus:0.0063730392)100:0.0555571330,(((Mithraculus_forceps:0.0306957592,Pitho_aculeata:0.0369580066)77:0.0195224838,Pisa_tetraodon:0.0314427519)100:0.0672070545,Pyromaia_tuberculata:0.3977509272)65:0.0090552447)49:0.0118788647)42:0.0060601985,(((((Atergatis_integerrimus:0.0204271281,(((Cataleptodius_floridanus_1:0.0000021518,Cataleptodius_floridanus_2:0.0000021518)100:0.0143268229,Xanthodius_sternberghii:0.0153092152)98:0.0111532272,Paraxanthias_taylori:0.0169630206)76:0.0026401975)49:0.0022899183,(((Dyspanopeus_sayi:0.0060532936,Eurytium_limosum:0.0108372185)56:0.0008853852,(Hexapanopeus_angustifrons:0.0120771200,Panopeus_africanus:0.0049868557)61:0.0024257776)68:0.0027397261,Eurypanopeus_abbreviatus:0.0075113310)100:0.0103799358)100:0.0245673461,(((Eriphia_verrucosa:0.0228954549,Eriphides_hispida:0.0218064626)49:0.0012469824,Homalaspis_plana:0.0262440748)87:0.0047602409,Ozius_rugulosus:0.0317930433)89:0.0036767138)31:0.0012809076,(Pilumnus_vespertilio:0.0662314947,Trapezia_tigrina:0.0554997071)33:0.0036215839)71:0.0082538920,Corystes_cassivelaunus:0.0717384298)39:0.0029562777)70:0.0044055518,((Calappa_philargius:0.0652820238,(Hepatus_epheliticus:0.0285529631,Matuta_planipes:0.0572514579)98:0.0119867378)48:0.0055756957,((Daldorfia_horrida:0.0207380938,Parthenope_longimanus:0.0575314961)93:0.0081765536,Menippe_rumphii:0.0438767329)45:0.0034288789)32:0.0012064941)61:0.0035634157,((Cancer_borealis:0.0096218933,Metacarcinus_magister:0.0117255339)100:0.0334679065,Pyrhila_carinata:0.1006496903)63:0.0107594105)96:0.0136725285,(((Bathynectes_maravigna:0.0110163396,Carcinus_maenas:0.0321859166)95:0.0050154219,Necora_puber:0.0091264613)100:0.0115656706,Ovalipes_punctatus:0.0341767785)67:0.0078014261)97:0.0200445653);

TIME STAMP
----------

Date and time: Thu Aug 14 11:17:34 2025
Total CPU time used: 768.3173 seconds (0h:12m:48s)
Total wall-clock time used: 772.3328481 seconds (0h:12m:52s)
```
