## Supplemental Dataset 2. Complete dataset used for phylogenetic analysis. for "Complex interplay of biomechanics and ecology influenced crab claw morphology evolution": 10_renamed_iqtree_nofossil.contree

```
(Achelous_spinicarpus:0.0444703169,(Arenaeus_mexicanus:0.0155417525,((Callinectes_arcuatus:0.0020838284,(Callinectes_marginatus:0.0108659772,Callinectes_pallidus:0.0031281771)58:0.0007584697)66:0.0021578419,Callinectes_ornatus:0.0023823449)100:0.0223336703)100:0.0369440805,(((((((((Astacopsis_franklinii:0.2039868740,((Lithodes_maja:0.5844821745,Pagurus_pollicaris:0.1264709116)100:0.1554654162,Petrochirus_diogenes:0.4827065539)100:0.1082680746)71:0.0265623058,Dromia_erythropus:0.1008709442)100:0.0783960806,Rodriguezus_garmani:0.0556190357)73:0.0209093879,((((((Cardisoma_carnifex:0.0036275022,Cardisoma_guanhumi:0.0100505951)100:0.0232447283,Parasesarma_erythrodactylum:0.0504611236)46:0.0042989969,(((Goniopsis_pulchra:0.0145295161,Grapsus_grapsus:0.0269992122)77:0.0056729737,(Pachygrapsus_crassipes:0.0082870515,Pachygrapsus_transversus:0.0131974804)100:0.0199424881)96:0.0140149566,(Metopograpsus_messor:0.0573197853,(Guinusia_dentipes:0.0154994567,(Plagusia_depressa:0.0139749237,Plagusia_immaculata:0.0046873916)100:0.0117419651)98:0.0134213985)37:0.0033851171)57:0.0130963643)35:0.0030772452,(Percnon_gibbesi:0.0083533725,Percnon_planissimum:0.0044027234)100:0.0670949622)77:0.0075780631,(((Ocypode_urvillii:0.0197785047,(Ocypode_gaudichaudii:0.0125218812,Ocypode_quadrata:0.0062973891)100:0.0050521620)94:0.0077843858,(Uca_maracoani:0.0292025142,Afruca_tangeri:0.0284358044)75:0.0030002782)99:0.0163875746,((Leptuca_pugilator:0.0113884628,(Leptuca_speciosa_F:0.0000025400,Leptuca_speciosa_M:0.0000025400)100:0.0088839654)84:0.0050900586,((Minuca_pugnax_F:0.0000025400,Minuca_pugnax_M:0.0000025400)100:0.0051636667,Minuca_rapax:0.0019565176)90:0.0038883235)100:0.0155967682)98:0.0182102112)100:0.0297990781,((Acanthothelphusa_dybowskii:0.0448827814,Sudanonautes_aubryi:0.0783738973)68:0.0045318189,Somanniathelphusa_sinensis:0.0971113432)85:0.0132720570)52:0.0050878832)72:0.0157834657,(((Chionoecetes_tanneri:0.0043167778,Hyas_coarctatus:0.0028770287)87:0.0057226046,Hyas_lyratus:0.0063730392)100:0.0555571330,(((Mithraculus_sculptus:0.0306957592,Pitho_anisodon:0.0369580066)77:0.0195224838,Pisa_hirticornis:0.0314427519)100:0.0672070545,Pyromaia_arachna:0.3977509272)65:0.0090552447)49:0.0118788647)42:0.0060601985,(((((Atergatis_ocyroe:0.0204271281,(((Cataleptodius_floridanus_1:0.0000021518,Cataleptodius_floridanus_2:0.0000021518)100:0.0143268229,Xanthodius_sternberghii:0.0153092152)98:0.0111532272,Paraxanthias_taylori:0.0169630206)76:0.0026401975)49:0.0022899183,(((Dyspanopeus_sayi:0.0060532936,Eurytium_limosum:0.0108372185)56:0.0008853852,(Hexapanopeus_angustifrons:0.0120771200,Panopeus_africanus:0.0049868557)61:0.0024257776)68:0.0027397261,Eurypanopeus_abbreviatus:0.0075113310)100:0.0103799358)100:0.0245673461,(((Eriphia_verrucosa:0.0228954549,Eriphides_hispida:0.0218064626)49:0.0012469824,Homalaspis_plana:0.0262440748)87:0.0047602409,Ozius_verreauxii:0.0317930433)89:0.0036767138)31:0.0012809076,(Pilumnus_townsendi:0.0662314947,Trapezia_cymodoce:0.0554997071)33:0.0036215839)71:0.0082538920,Corystes_cassivelaunus:0.0717384298)39:0.0029562777)70:0.0044055518,((Calappa_convexa:0.0652820238,(Hepatus_epheliticus:0.0285529631,Matuta_victor:0.0572514579)98:0.0119867378)48:0.0055756957,((Daldorfia_horrida:0.0207380938,Spinolambrus_pourtalesii:0.0575314961)93:0.0081765536,Menippe_frontalis:0.0438767329)45:0.0034288789)32:0.0012064941)61:0.0035634157,((Cancer_borealis:0.0096218933,Metacarcinus_gracilis:0.0117255339)100:0.0334679065,Myropsis_quinquespinosa:0.1006496903)63:0.0107594105)96:0.0136725285,(((Bathynectes_maravigna:0.0110163396,Carcinus_maenas:0.0321859166)95:0.0050154219,Necora_puber:0.0091264613)100:0.0115656706,Ovalipes_ocellatus:0.0341767785)67:0.0078014261)97:0.0200445653);
```
