## Supplemental Dataset 2. Complete dataset used for phylogenetic analysis. for "Complex interplay of biomechanics and ecology influenced crab claw morphology evolution": 2_concatenated_bayes_tree.tre

```
#NEXUS
[ID: 7988171649]
begin taxa;
	dimensions ntax=78;
	taxlabels
		Achelous_spinimanus
		Arenaeus_cribrarius
		Astacopsis_gouldi
		Atergatis_integerrimus
		Bathynectes_maravigna
		Calappa_philargius
		Callinectes_arcuatus
		Callinectes_marginatus
		Callinectes_ornatus
		Callinectes_pallidus
		Cancer_borealis
		Carcinus_maenas
		Cardisoma_carnifex
		Cardisoma_guanhumi
		Carpilius_maculatus
		Cataleptodius_floridanus_1
		Cataleptodius_floridanus_2
		Chaceon_sp
		Chionoecetes_tanneri
		Corystes_cassivelaunus
		Daldorfia_horrida
		Dyspanopeus_sayi
		Eriphia_verrucosa
		Eriphides_hispida
		Eurypanopeus_abbreviatus
		Eurytium_limosum
		Goniopsis_pulchra
		Grapsus_grapsus
		Hepatus_epheliticus
		Hexapanopeus_angustifrons
		Homalaspis_plana
		Hyas_coarctatus
		Hyas_lyratus
		Lauridromia_dehaani
		Lithodes_maja
		Matuta_planipes
		Menippe_rumphii
		Metacarcinus_magister
		Metopograpsus_messor
		Miersiograpsus_kingsleyi
		Mithraculus_forceps
		Necora_puber
		Ocypode_ceratophthalmus
		Ocypode_gaudichaudi
		Ocypode_quadrata
		Ovalipes_punctatus
		Ozius_rugulosus
		Pachygrapsus_crassipes
		Pachygrapsus_transversus
		Pagurus_pollicaris
		Panopeus_africanus
		Parasesarma_bidens
		Paraxanthias_taylori
		Parthenope_longimanus
		Percnon_gibbesi
		Percnon_planissimum
		Petrochirus_diogenes
		Pilumnus_vespertilio
		Pisa_tetraodon
		Pitho_aculeata
		Plagusia_depressa
		Plagusia_immaculata
		Potamonautes_lirrangensis
		Pyrhila_carinata
		Pyromaia_tuberculata
		Rodriguezus_garmani
		Somanniathelphusa_sp
		Sudanonautes_aubryi
		Trapezia_tigrina
		Uca_maracoani
		Uca_pugilator
		Uca_pugnax_F
		Uca_pugnax_M
		Uca_rapax
		Uca_speciosa_F
		Uca_speciosa_M
		Uca_tangeri
		Xanthodius_sternberghii
		;
end;
begin trees;
	translate
		1	Achelous_spinimanus,
		2	Arenaeus_cribrarius,
		3	Astacopsis_gouldi,
		4	Atergatis_integerrimus,
		5	Bathynectes_maravigna,
		6	Calappa_philargius,
		7	Callinectes_arcuatus,
		8	Callinectes_marginatus,
		9	Callinectes_ornatus,
		10	Callinectes_pallidus,
		11	Cancer_borealis,
		12	Carcinus_maenas,
		13	Cardisoma_carnifex,
		14	Cardisoma_guanhumi,
		15	Carpilius_maculatus,
		16	Cataleptodius_floridanus_1,
		17	Cataleptodius_floridanus_2,
		18	Chaceon_sp,
		19	Chionoecetes_tanneri,
		20	Corystes_cassivelaunus,
		21	Daldorfia_horrida,
		22	Dyspanopeus_sayi,
		23	Eriphia_verrucosa,
		24	Eriphides_hispida,
		25	Eurypanopeus_abbreviatus,
		26	Eurytium_limosum,
		27	Goniopsis_pulchra,
		28	Grapsus_grapsus,
		29	Hepatus_epheliticus,
		30	Hexapanopeus_angustifrons,
		31	Homalaspis_plana,
		32	Hyas_coarctatus,
		33	Hyas_lyratus,
		34	Lauridromia_dehaani,
		35	Lithodes_maja,
		36	Matuta_planipes,
		37	Menippe_rumphii,
		38	Metacarcinus_magister,
		39	Metopograpsus_messor,
		40	Miersiograpsus_kingsleyi,
		41	Mithraculus_forceps,
		42	Necora_puber,
		43	Ocypode_ceratophthalmus,
		44	Ocypode_gaudichaudi,
		45	Ocypode_quadrata,
		46	Ovalipes_punctatus,
		47	Ozius_rugulosus,
		48	Pachygrapsus_crassipes,
		49	Pachygrapsus_transversus,
		50	Pagurus_pollicaris,
		51	Panopeus_africanus,
		52	Parasesarma_bidens,
		53	Paraxanthias_taylori,
		54	Parthenope_longimanus,
		55	Percnon_gibbesi,
		56	Percnon_planissimum,
		57	Petrochirus_diogenes,
		58	Pilumnus_vespertilio,
		59	Pisa_tetraodon,
		60	Pitho_aculeata,
		61	Plagusia_depressa,
		62	Plagusia_immaculata,
		63	Potamonautes_lirrangensis,
		64	Pyrhila_carinata,
		65	Pyromaia_tuberculata,
		66	Rodriguezus_garmani,
		67	Somanniathelphusa_sp,
		68	Sudanonautes_aubryi,
		69	Trapezia_tigrina,
		70	Uca_maracoani,
		71	Uca_pugilator,
		72	Uca_pugnax_F,
		73	Uca_pugnax_M,
		74	Uca_rapax,
		75	Uca_speciosa_F,
		76	Uca_speciosa_M,
		77	Uca_tangeri,
		78	Xanthodius_sternberghii
		;
tree con_50_majrule = [&U] (1[&prob=1.00000000e+00,prob_stddev=0.00000000e+00,prob_range={1.00000000e+00,1.00000000e+00},prob(percent)="100",prob+-sd="100+-0"]:5.202278e-02[&length_mean=5.23914778e-02,length_median=5.20227800e-02,length_95%HPD={3.84548400e-02,6.71079700e-02}],(2[&prob=1.00000000e+00,prob_stddev=0.00000000e+00,prob_range={1.00000000e+00,1.00000000e+00},prob(percent)="100",prob+-sd="100+-0"]:1.646074e-02[&length_mean=1.68093246e-02,length_median=1.64607400e-02,length_95%HPD={6.17839000e-03,2.72736100e-02}],((7[&prob=1.00000000e+00,prob_stddev=0.00000000e+00,prob_range={1.00000000e+00,1.00000000e+00},prob(percent)="100",prob+-sd="100+-0"]:2.184567e-03[&length_mean=2.40017368e-03,length_median=2.18456700e-03,length_95%HPD={3.88225200e-04,4.76835600e-03}],(8[&prob=1.00000000e+00,prob_stddev=0.00000000e+00,prob_range={1.00000000e+00,1.00000000e+00},prob(percent)="100",prob+-sd="100+-0"]:8.737601e-03[&length_mean=8.86853970e-03,length_median=8.73760100e-03,length_95%HPD={3.44947900e-03,1.43991700e-02}],10[&prob=1.00000000e+00,prob_stddev=0.00000000e+00,prob_range={1.00000000e+00,1.00000000e+00},prob(percent)="100",prob+-sd="100+-0"]:2.812994e-03[&length_mean=3.04901190e-03,length_median=2.81299400e-03,length_95%HPD={4.59041800e-04,5.98801300e-03}])[&prob=5.45696877e-01,prob_stddev=6.64687863e-03,prob_range={5.39984768e-01,5.54455446e-01},prob(percent)="55",prob+-sd="55+-1"]:1.476874e-03[&length_mean=1.73967567e-03,length_median=1.47687400e-03,length_95%HPD={3.96952100e-06,4.10156100e-03}])[&prob=6.79931455e-01,prob_stddev=2.99040848e-03,prob_range={6.75552171e-01,6.82025895e-01},prob(percent)="68",prob+-sd="68+-0"]:2.233855e-03[&length_mean=2.46383233e-03,length_median=2.23385500e-03,length_95%HPD={6.84013000e-06,5.15496800e-03}],9[&prob=1.00000000e+00,prob_stddev=0.00000000e+00,prob_range={1.00000000e+00,1.00000000e+00},prob(percent)="100",prob+-sd="100+-0"]:2.759658e-03[&length_mean=3.04436434e-03,length_median=2.75965800e-03,length_95%HPD={2.27196700e-04,6.29507900e-03}])[&prob=9.99904798e-01,prob_stddev=1.90403656e-04,prob_range={9.99619193e-01,1.00000000e+00},prob(percent)="100",prob+-sd="100+-0"]:1.974058e-02[&length_mean=2.01669097e-02,length_median=1.97405800e-02,length_95%HPD={9.46013500e-03,3.18512800e-02}])[&prob=1.00000000e+00,prob_stddev=0.00000000e+00,prob_range={1.00000000e+00,1.00000000e+00},prob(percent)="100",prob+-sd="100+-0"]:4.555469e-02[&length_mean=4.58820362e-02,length_median=4.55546900e-02,length_95%HPD={3.08205100e-02,6.17236500e-02}],(((((((((((3[&prob=1.00000000e+00,prob_stddev=0.00000000e+00,prob_range={1.00000000e+00,1.00000000e+00},prob(percent)="100",prob+-sd="100+-0"]:2.325279e-01[&length_mean=2.33610236e-01,length_median=2.32527900e-01,length_95%HPD={1.84774800e-01,2.80379400e-01}],((35[&prob=1.00000000e+00,prob_stddev=0.00000000e+00,prob_range={1.00000000e+00,1.00000000e+00},prob(percent)="100",prob+-sd="100+-0"]:5.657870e-01[&length_mean=5.70595912e-01,length_median=5.65787000e-01,length_95%HPD={4.13438300e-01,7.32272500e-01}],50[&prob=1.00000000e+00,prob_stddev=0.00000000e+00,prob_range={1.00000000e+00,1.00000000e+00},prob(percent)="100",prob+-sd="100+-0"]:1.448761e-01[&length_mean=1.46488457e-01,length_median=1.44876100e-01,length_95%HPD={7.17455900e-02,2.24397200e-01}])[&prob=1.00000000e+00,prob_stddev=0.00000000e+00,prob_range={1.00000000e+00,1.00000000e+00},prob(percent)="100",prob+-sd="100+-0"]:1.737151e-01[&length_mean=1.75259440e-01,length_median=1.73715100e-01,length_95%HPD={8.76028800e-02,2.65665700e-01}],57[&prob=1.00000000e+00,prob_stddev=0.00000000e+00,prob_range={1.00000000e+00,1.00000000e+00},prob(percent)="100",prob+-sd="100+-0"]:5.048205e-01[&length_mean=5.06339586e-01,length_median=5.04820500e-01,length_95%HPD={4.17929100e-01,5.94898200e-01}])[&prob=1.00000000e+00,prob_stddev=0.00000000e+00,prob_range={1.00000000e+00,1.00000000e+00},prob(percent)="100",prob+-sd="100+-0"]:1.326237e-01[&length_mean=1.33588732e-01,length_median=1.32623700e-01,length_95%HPD={8.54932000e-02,1.83841000e-01}])[&prob=9.06702209e-01,prob_stddev=4.51648816e-03,prob_range={9.00990099e-01,9.10510282e-01},prob(percent)="91",prob+-sd="91+-0"]:3.252609e-02[&length_mean=3.33667038e-02,length_median=3.25260900e-02,length_95%HPD={1.01452400e-02,5.78898900e-02}],34[&prob=1.00000000e+00,prob_stddev=0.00000000e+00,prob_range={1.00000000e+00,1.00000000e+00},prob(percent)="100",prob+-sd="100+-0"]:1.103906e-01[&length_mean=1.10991092e-01,length_median=1.10390600e-01,length_95%HPD={8.35193500e-02,1.39547800e-01}])[&prob=1.00000000e+00,prob_stddev=0.00000000e+00,prob_range={1.00000000e+00,1.00000000e+00},prob(percent)="100",prob+-sd="100+-0"]:9.313110e-02[&length_mean=9.32425398e-02,length_median=9.31311000e-02,length_95%HPD={5.86795300e-02,1.31143100e-01}],66[&prob=1.00000000e+00,prob_stddev=0.00000000e+00,prob_range={1.00000000e+00,1.00000000e+00},prob(percent)="100",prob+-sd="100+-0"]:6.635203e-02[&length_mean=6.72595946e-02,length_median=6.63520300e-02,length_95%HPD={4.20530900e-02,9.31526800e-02}])[&prob=9.03370145e-01,prob_stddev=4.87051410e-03,prob_range={8.97182026e-01,9.08987053e-01},prob(percent)="90",prob+-sd="90+-0"]:2.448677e-02[&length_mean=2.53918507e-02,length_median=2.44867700e-02,length_95%HPD={2.46460800e-03,4.94359100e-02}],((((13[&prob=1.00000000e+00,prob_stddev=0.00000000e+00,prob_range={1.00000000e+00,1.00000000e+00},prob(percent)="100",prob+-sd="100+-0"]:5.397811e-03[&length_mean=5.61417365e-03,length_median=5.39781100e-03,length_95%HPD={8.47589200e-04,1.01626000e-02}],14[&prob=1.00000000e+00,prob_stddev=0.00000000e+00,prob_range={1.00000000e+00,1.00000000e+00},prob(percent)="100",prob+-sd="100+-0"]:8.715925e-03[&length_mean=9.02172582e-03,length_median=8.71592500e-03,length_95%HPD={3.97101900e-03,1.49246200e-02}])[&prob=1.00000000e+00,prob_stddev=0.00000000e+00,prob_range={1.00000000e+00,1.00000000e+00},prob(percent)="100",prob+-sd="100+-0"]:2.603742e-02[&length_mean=2.61872226e-02,length_median=2.60374200e-02,length_95%HPD={1.77442500e-02,3.53330500e-02}],52[&prob=1.00000000e+00,prob_stddev=0.00000000e+00,prob_range={1.00000000e+00,1.00000000e+00},prob(percent)="100",prob+-sd="100+-0"]:6.129229e-02[&length_mean=6.14388155e-02,length_median=6.12922900e-02,length_95%HPD={5.06863100e-02,7.23314500e-02}])[&prob=8.10167555e-01,prob_stddev=8.25277771e-03,prob_range={8.00456969e-01,8.17212490e-01},prob(percent)="81",prob+-sd="81+-1"]:5.890664e-03[&length_mean=6.07978795e-03,length_median=5.89066400e-03,length_95%HPD={1.80996600e-03,1.10322000e-02}],((((27[&prob=1.00000000e+00,prob_stddev=0.00000000e+00,prob_range={1.00000000e+00,1.00000000e+00},prob(percent)="100",prob+-sd="100+-0"]:1.643511e-02[&length_mean=1.66318899e-02,length_median=1.64351100e-02,length_95%HPD={1.09801100e-02,2.24856300e-02}],28[&prob=1.00000000e+00,prob_stddev=0.00000000e+00,prob_range={1.00000000e+00,1.00000000e+00},prob(percent)="100",prob+-sd="100+-0"]:3.164216e-02[&length_mean=3.17868983e-02,length_median=3.16421600e-02,length_95%HPD={2.43940600e-02,3.97598100e-02}])[&prob=9.94002285e-01,prob_stddev=8.44385294e-04,prob_range={9.93145468e-01,9.95049505e-01},prob(percent)="99",prob+-sd="99+-0"]:8.262320e-03[&length_mean=8.45766084e-03,length_median=8.26232000e-03,length_95%HPD={3.00494300e-03,1.46226800e-02}],(48[&prob=1.00000000e+00,prob_stddev=0.00000000e+00,prob_range={1.00000000e+00,1.00000000e+00},prob(percent)="100",prob+-sd="100+-0"]:7.222640e-03[&length_mean=7.40752119e-03,length_median=7.22264000e-03,length_95%HPD={3.22815300e-03,1.19922900e-02}],49[&prob=1.00000000e+00,prob_stddev=0.00000000e+00,prob_range={1.00000000e+00,1.00000000e+00},prob(percent)="100",prob+-sd="100+-0"]:1.540671e-02[&length_mean=1.56291582e-02,length_median=1.54067100e-02,length_95%HPD={9.84425800e-03,2.17129200e-02}])[&prob=1.00000000e+00,prob_stddev=0.00000000e+00,prob_range={1.00000000e+00,1.00000000e+00},prob(percent)="100",prob+-sd="100+-0"]:2.229279e-02[&length_mean=2.24661874e-02,length_median=2.22927900e-02,length_95%HPD={1.52888500e-02,3.05153900e-02}])[&prob=9.98857578e-01,prob_stddev=3.10927868e-04,prob_range={9.98476771e-01,9.99238385e-01},prob(percent)="100",prob+-sd="100+-0"]:1.744798e-02[&length_mean=1.80763095e-02,length_median=1.74479800e-02,length_95%HPD={5.38073100e-03,3.21716600e-02}],39[&prob=1.00000000e+00,prob_stddev=0.00000000e+00,prob_range={1.00000000e+00,1.00000000e+00},prob(percent)="100",prob+-sd="100+-0"]:6.352982e-02[&length_mean=6.41613358e-02,length_median=6.35298200e-02,length_95%HPD={4.46118400e-02,8.43377100e-02}],(40[&prob=1.00000000e+00,prob_stddev=0.00000000e+00,prob_range={1.00000000e+00,1.00000000e+00},prob(percent)="100",prob+-sd="100+-0"]:1.727444e-02[&length_mean=1.78382079e-02,length_median=1.72744400e-02,length_95%HPD={6.77548700e-03,2.97778300e-02}],(61[&prob=1.00000000e+00,prob_stddev=0.00000000e+00,prob_range={1.00000000e+00,1.00000000e+00},prob(percent)="100",prob+-sd="100+-0"]:1.534782e-02[&length_mean=1.57452987e-02,length_median=1.53478200e-02,length_95%HPD={7.27083900e-03,2.49745100e-02}],62[&prob=1.00000000e+00,prob_stddev=0.00000000e+00,prob_range={1.00000000e+00,1.00000000e+00},prob(percent)="100",prob+-sd="100+-0"]:5.940751e-03[&length_mean=6.40922339e-03,length_median=5.94075100e-03,length_95%HPD={1.16837700e-03,1.29190500e-02}])[&prob=1.00000000e+00,prob_stddev=0.00000000e+00,prob_range={1.00000000e+00,1.00000000e+00},prob(percent)="100",prob+-sd="100+-0"]:1.544711e-02[&length_mean=1.59800625e-02,length_median=1.54471100e-02,length_95%HPD={6.30679400e-03,2.74695800e-02}])[&prob=1.00000000e+00,prob_stddev=0.00000000e+00,prob_range={1.00000000e+00,1.00000000e+00},prob(percent)="100",prob+-sd="100+-0"]:1.961444e-02[&length_mean=2.01393872e-02,length_median=1.96144400e-02,length_95%HPD={8.56627800e-03,3.31014300e-02}])[&prob=6.85548363e-01,prob_stddev=6.02410206e-03,prob_range={6.81264280e-01,6.94211729e-01},prob(percent)="69",prob+-sd="69+-1"]:1.373580e-02[&length_mean=1.39844674e-02,length_median=1.37358000e-02,length_95%HPD={3.95266300e-03,2.47156100e-02}],(55[&prob=1.00000000e+00,prob_stddev=0.00000000e+00,prob_range={1.00000000e+00,1.00000000e+00},prob(percent)="100",prob+-sd="100+-0"]:9.418542e-03[&length_mean=9.78009332e-03,length_median=9.41854200e-03,length_95%HPD={2.06507900e-03,1.78220300e-02}],56[&prob=1.00000000e+00,prob_stddev=0.00000000e+00,prob_range={1.00000000e+00,1.00000000e+00},prob(percent)="100",prob+-sd="100+-0"]:4.302732e-03[&length_mean=4.94332269e-03,length_median=4.30273200e-03,length_95%HPD={5.58341100e-07,1.17101300e-02}])[&prob=1.00000000e+00,prob_stddev=0.00000000e+00,prob_range={1.00000000e+00,1.00000000e+00},prob(percent)="100",prob+-sd="100+-0"]:7.729086e-02[&length_mean=7.70879231e-02,length_median=7.72908600e-02,length_95%HPD={5.80248700e-02,9.56019500e-02}])[&prob=5.05236101e-01,prob_stddev=1.27684073e-02,prob_range={4.96191927e-01,5.23610053e-01},prob(percent)="51",prob+-sd="51+-1"]:4.422230e-03[&length_mean=4.76505770e-03,length_median=4.42223000e-03,length_95%HPD={4.20220400e-05,9.88042600e-03}])[&prob=9.99809596e-01,prob_stddev=2.19859204e-04,prob_range={9.99619193e-01,1.00000000e+00},prob(percent)="100",prob+-sd="100+-0"]:1.102752e-02[&length_mean=1.12008337e-02,length_median=1.10275200e-02,length_95%HPD={5.12675600e-03,1.75534700e-02}],(((43[&prob=1.00000000e+00,prob_stddev=0.00000000e+00,prob_range={1.00000000e+00,1.00000000e+00},prob(percent)="100",prob+-sd="100+-0"]:2.343661e-02[&length_mean=2.36309105e-02,length_median=2.34366100e-02,length_95%HPD={1.58007000e-02,3.13532500e-02}],(44[&prob=1.00000000e+00,prob_stddev=0.00000000e+00,prob_range={1.00000000e+00,1.00000000e+00},prob(percent)="100",prob+-sd="100+-0"]:1.196429e-02[&length_mean=1.23366278e-02,length_median=1.19642900e-02,length_95%HPD={4.77408900e-03,2.04731600e-02}],45[&prob=1.00000000e+00,prob_stddev=0.00000000e+00,prob_range={1.00000000e+00,1.00000000e+00},prob(percent)="100",prob+-sd="100+-0"]:7.721725e-03[&length_mean=7.99504320e-03,length_median=7.72172500e-03,length_95%HPD={2.69906600e-03,1.36449800e-02}])[&prob=9.99523991e-01,prob_stddev=1.90403656e-04,prob_range={9.99238385e-01,9.99619193e-01},prob(percent)="100",prob+-sd="100+-0"]:7.421334e-03[&length_mean=7.77546404e-03,length_median=7.42133400e-03,length_95%HPD={2.10714200e-03,1.39180400e-02}])[&prob=9.98000762e-01,prob_stddev=1.00150634e-03,prob_range={9.96572734e-01,9.98857578e-01},prob(percent)="100",prob+-sd="100+-0"]:1.037004e-02[&length_mean=1.06028858e-02,length_median=1.03700400e-02,length_95%HPD={3.63205800e-03,1.83372200e-02}],(70[&prob=1.00000000e+00,prob_stddev=0.00000000e+00,prob_range={1.00000000e+00,1.00000000e+00},prob(percent)="100",prob+-sd="100+-0"]:3.561964e-02[&length_mean=3.61212176e-02,length_median=3.56196400e-02,length_95%HPD={2.18702600e-02,5.12452500e-02}],77[&prob=1.00000000e+00,prob_stddev=0.00000000e+00,prob_range={1.00000000e+00,1.00000000e+00},prob(percent)="100",prob+-sd="100+-0"]:3.420225e-02[&length_mean=3.47533659e-02,length_median=3.42022500e-02,length_95%HPD={2.11030300e-02,4.95626100e-02}])[&prob=6.85643564e-01,prob_stddev=1.22432166e-02,prob_range={6.70982483e-01,6.98781417e-01},prob(percent)="69",prob+-sd="69+-1"]:4.718932e-03[&length_mean=5.66354479e-03,length_median=4.71893200e-03,length_95%HPD={1.56507300e-06,1.38899600e-02}])[&prob=1.00000000e+00,prob_stddev=0.00000000e+00,prob_range={1.00000000e+00,1.00000000e+00},prob(percent)="100",prob+-sd="100+-0"]:1.875927e-02[&length_mean=1.90758309e-02,length_median=1.87592700e-02,length_95%HPD={1.03154700e-02,2.89424600e-02}],((71[&prob=1.00000000e+00,prob_stddev=0.00000000e+00,prob_range={1.00000000e+00,1.00000000e+00},prob(percent)="100",prob+-sd="100+-0"]:1.407536e-02[&length_mean=1.44993996e-02,length_median=1.40753600e-02,length_95%HPD={6.54017600e-03,2.32495900e-02}],(75[&prob=1.00000000e+00,prob_stddev=0.00000000e+00,prob_range={1.00000000e+00,1.00000000e+00},prob(percent)="100",prob+-sd="100+-0"]:5.874649e-04[&length_mean=8.71552380e-04,length_median=5.87464900e-04,length_95%HPD={4.41842700e-08,2.60033200e-03}],76[&prob=1.00000000e+00,prob_stddev=0.00000000e+00,prob_range={1.00000000e+00,1.00000000e+00},prob(percent)="100",prob+-sd="100+-0"]:6.152416e-04[&length_mean=8.86328891e-04,length_median=6.15241600e-04,length_95%HPD={7.87105300e-08,2.61730400e-03}])[&prob=1.00000000e+00,prob_stddev=0.00000000e+00,prob_range={1.00000000e+00,1.00000000e+00},prob(percent)="100",prob+-sd="100+-0"]:1.118382e-02[&length_mean=1.16722524e-02,length_median=1.11838200e-02,length_95%HPD={4.52551200e-03,1.96605000e-02}])[&prob=8.35491241e-01,prob_stddev=6.52948522e-03,prob_range={8.29779132e-01,8.44630617e-01},prob(percent)="84",prob+-sd="84+-1"]:5.479783e-03[&length_mean=5.98403920e-03,length_median=5.47978300e-03,length_95%HPD={1.57917000e-04,1.22590700e-02}],((72[&prob=1.00000000e+00,prob_stddev=0.00000000e+00,prob_range={1.00000000e+00,1.00000000e+00},prob(percent)="100",prob+-sd="100+-0"]:6.147798e-04[&length_mean=9.10765629e-04,length_median=6.14779800e-04,length_95%HPD={1.44174200e-08,2.80310900e-03}],73[&prob=1.00000000e+00,prob_stddev=0.00000000e+00,prob_range={1.00000000e+00,1.00000000e+00},prob(percent)="100",prob+-sd="100+-0"]:6.211482e-04[&length_mean=9.01245913e-04,length_median=6.21148200e-04,length_95%HPD={4.30418100e-08,2.69470900e-03}])[&prob=1.00000000e+00,prob_stddev=0.00000000e+00,prob_range={1.00000000e+00,1.00000000e+00},prob(percent)="100",prob+-sd="100+-0"]:6.434218e-03[&length_mean=6.82723645e-03,length_median=6.43421800e-03,length_95%HPD={1.87725400e-03,1.24512400e-02}],74[&prob=1.00000000e+00,prob_stddev=0.00000000e+00,prob_range={1.00000000e+00,1.00000000e+00},prob(percent)="100",prob+-sd="100+-0"]:3.174853e-03[&length_mean=3.55846945e-03,length_median=3.17485300e-03,length_95%HPD={2.65486500e-04,7.69616800e-03}])[&prob=9.95906321e-01,prob_stddev=1.53508335e-03,prob_range={9.94287890e-01,9.97715156e-01},prob(percent)="100",prob+-sd="100+-0"]:8.715902e-03[&length_mean=9.25257847e-03,length_median=8.71590200e-03,length_95%HPD={1.77007500e-03,1.72019800e-02}])[&prob=1.00000000e+00,prob_stddev=0.00000000e+00,prob_range={1.00000000e+00,1.00000000e+00},prob(percent)="100",prob+-sd="100+-0"]:2.516229e-02[&length_mean=2.55707830e-02,length_median=2.51622900e-02,length_95%HPD={1.34621100e-02,3.88729500e-02}])[&prob=1.00000000e+00,prob_stddev=0.00000000e+00,prob_range={1.00000000e+00,1.00000000e+00},prob(percent)="100",prob+-sd="100+-0"]:2.145389e-02[&length_mean=2.16764881e-02,length_median=2.14538900e-02,length_95%HPD={1.21686900e-02,3.24387700e-02}])[&prob=1.00000000e+00,prob_stddev=0.00000000e+00,prob_range={1.00000000e+00,1.00000000e+00},prob(percent)="100",prob+-sd="100+-0"]:3.688008e-02[&length_mean=3.70492263e-02,length_median=3.68800800e-02,length_95%HPD={2.65375800e-02,4.79407600e-02}],((63[&prob=1.00000000e+00,prob_stddev=0.00000000e+00,prob_range={1.00000000e+00,1.00000000e+00},prob(percent)="100",prob+-sd="100+-0"]:5.792923e-02[&length_mean=5.91243677e-02,length_median=5.79292300e-02,length_95%HPD={3.37491700e-02,8.62433000e-02}],68[&prob=1.00000000e+00,prob_stddev=0.00000000e+00,prob_range={1.00000000e+00,1.00000000e+00},prob(percent)="100",prob+-sd="100+-0"]:9.369790e-02[&length_mean=9.50288730e-02,length_median=9.36979000e-02,length_95%HPD={6.44457900e-02,1.29273300e-01}])[&prob=5.66450876e-01,prob_stddev=1.98665633e-02,prob_range={5.43031226e-01,5.85300838e-01},prob(percent)="57",prob+-sd="57+-2"]:1.010561e-02[&length_mean=1.13090247e-02,length_median=1.01056100e-02,length_95%HPD={1.16912100e-04,2.46666500e-02}],67[&prob=1.00000000e+00,prob_stddev=0.00000000e+00,prob_range={1.00000000e+00,1.00000000e+00},prob(percent)="100",prob+-sd="100+-0"]:1.162099e-01[&length_mean=1.16320766e-01,length_median=1.16209900e-01,length_95%HPD={8.78817100e-02,1.45571600e-01}])[&prob=7.34862909e-01,prob_stddev=1.38994669e-02,prob_range={7.17440975e-01,7.48667174e-01},prob(percent)="73",prob+-sd="73+-1"]:1.652057e-02[&length_mean=1.74141430e-02,length_median=1.65205700e-02,length_95%HPD={2.26454300e-03,3.43037700e-02}])[&prob=9.75913938e-01,prob_stddev=3.17656607e-03,prob_range={9.73724296e-01,9.80578827e-01},prob(percent)="98",prob+-sd="98+-0"]:1.983767e-02[&length_mean=1.99510065e-02,length_median=1.98376700e-02,length_95%HPD={1.08201000e-02,2.90048500e-02}],(((19[&prob=1.00000000e+00,prob_stddev=0.00000000e+00,prob_range={1.00000000e+00,1.00000000e+00},prob(percent)="100",prob+-sd="100+-0"]:5.406778e-03[&length_mean=5.80047085e-03,length_median=5.40677800e-03,length_95%HPD={7.38335000e-04,1.15440500e-02}],32[&prob=1.00000000e+00,prob_stddev=0.00000000e+00,prob_range={1.00000000e+00,1.00000000e+00},prob(percent)="100",prob+-sd="100+-0"]:3.812098e-03[&length_mean=4.35414155e-03,length_median=3.81209800e-03,length_95%HPD={4.68036800e-04,9.65082700e-03}])[&prob=9.03274943e-01,prob_stddev=3.43431055e-03,prob_range={9.00609292e-01,9.08225438e-01},prob(percent)="90",prob+-sd="90+-0"]:6.287872e-03[&length_mean=6.42999494e-03,length_median=6.28787200e-03,length_95%HPD={2.38454100e-04,1.24244900e-02}],33[&prob=1.00000000e+00,prob_stddev=0.00000000e+00,prob_range={1.00000000e+00,1.00000000e+00},prob(percent)="100",prob+-sd="100+-0"]:7.666181e-03[&length_mean=7.82453676e-03,length_median=7.66618100e-03,length_95%HPD={3.50841100e-03,1.25423000e-02}])[&prob=1.00000000e+00,prob_stddev=0.00000000e+00,prob_range={1.00000000e+00,1.00000000e+00},prob(percent)="100",prob+-sd="100+-0"]:5.985190e-02[&length_mean=5.99025273e-02,length_median=5.98519000e-02,length_95%HPD={4.50628800e-02,7.53979500e-02}],(((41[&prob=1.00000000e+00,prob_stddev=0.00000000e+00,prob_range={1.00000000e+00,1.00000000e+00},prob(percent)="100",prob+-sd="100+-0"]:3.628940e-02[&length_mean=3.63387488e-02,length_median=3.62894000e-02,length_95%HPD={2.45468100e-02,4.71944600e-02}],60[&prob=1.00000000e+00,prob_stddev=0.00000000e+00,prob_range={1.00000000e+00,1.00000000e+00},prob(percent)="100",prob+-sd="100+-0"]:4.270230e-02[&length_mean=4.29386232e-02,length_median=4.27023000e-02,length_95%HPD={3.10731000e-02,5.56670900e-02}])[&prob=9.10510282e-01,prob_stddev=9.97395343e-03,prob_range={8.97182026e-01,9.21172887e-01},prob(percent)="91",prob+-sd="91+-1"]:2.462866e-02[&length_mean=2.51905895e-02,length_median=2.46286600e-02,length_95%HPD={7.95201800e-03,4.28515000e-02}],59[&prob=1.00000000e+00,prob_stddev=0.00000000e+00,prob_range={1.00000000e+00,1.00000000e+00},prob(percent)="100",prob+-sd="100+-0"]:4.235115e-02[&length_mean=4.32912160e-02,length_median=4.23511500e-02,length_95%HPD={2.24320400e-02,6.66588300e-02}])[&prob=1.00000000e+00,prob_stddev=0.00000000e+00,prob_range={1.00000000e+00,1.00000000e+00},prob(percent)="100",prob+-sd="100+-0"]:7.647768e-02[&length_mean=7.66161995e-02,length_median=7.64776800e-02,length_95%HPD={4.71378800e-02,1.05026300e-01}],65[&prob=1.00000000e+00,prob_stddev=0.00000000e+00,prob_range={1.00000000e+00,1.00000000e+00},prob(percent)="100",prob+-sd="100+-0"]:4.478126e-01[&length_mean=4.49371505e-01,length_median=4.47812600e-01,length_95%HPD={3.53699700e-01,5.52468300e-01}])[&prob=7.01256664e-01,prob_stddev=2.00939766e-02,prob_range={6.82787510e-01,7.29626809e-01},prob(percent)="70",prob+-sd="70+-2"]:2.217511e-02[&length_mean=2.31965018e-02,length_median=2.21751100e-02,length_95%HPD={3.06348900e-03,4.46278700e-02}])[&prob=6.37376238e-01,prob_stddev=2.54113397e-02,prob_range={6.14242193e-01,6.73648134e-01},prob(percent)="64",prob+-sd="64+-3"]:1.596403e-02[&length_mean=1.57762330e-02,length_median=1.59640300e-02,length_95%HPD={4.65979800e-03,2.72845000e-02}])[&prob=5.27132521e-01,prob_stddev=2.13487136e-02,prob_range={5.02284844e-01,5.52932216e-01},prob(percent)="53",prob+-sd="53+-2"]:7.756210e-03[&length_mean=7.85753171e-03,length_median=7.75621000e-03,length_95%HPD={2.43677900e-03,1.34048300e-02}],20[&prob=1.00000000e+00,prob_stddev=0.00000000e+00,prob_range={1.00000000e+00,1.00000000e+00},prob(percent)="100",prob+-sd="100+-0"]:8.635425e-02[&length_mean=8.21974976e-02,length_median=8.63542500e-02,length_95%HPD={1.85441000e-02,1.26027200e-01}])[&prob=5.11709825e-01,prob_stddev=2.04229556e-02,prob_range={4.88194973e-01,5.30464585e-01},prob(percent)="51",prob+-sd="51+-2"]:6.969756e-03[&length_mean=7.01864617e-03,length_median=6.96975600e-03,length_95%HPD={1.20798600e-03,1.24351600e-02}],(((4[&prob=1.00000000e+00,prob_stddev=0.00000000e+00,prob_range={1.00000000e+00,1.00000000e+00},prob(percent)="100",prob+-sd="100+-0"]:2.233433e-02[&length_mean=2.24496321e-02,length_median=2.23343300e-02,length_95%HPD={1.66479800e-02,2.83612200e-02}],(((16[&prob=1.00000000e+00,prob_stddev=0.00000000e+00,prob_range={1.00000000e+00,1.00000000e+00},prob(percent)="100",prob+-sd="100+-0"]:2.946220e-04[&length_mean=4.26900926e-04,length_median=2.94622000e-04,length_95%HPD={3.19033000e-08,1.29287900e-03}],17[&prob=1.00000000e+00,prob_stddev=0.00000000e+00,prob_range={1.00000000e+00,1.00000000e+00},prob(percent)="100",prob+-sd="100+-0"]:2.905604e-04[&length_mean=4.21693535e-04,length_median=2.90560400e-04,length_95%HPD={7.25691800e-08,1.24570100e-03}])[&prob=1.00000000e+00,prob_stddev=0.00000000e+00,prob_range={1.00000000e+00,1.00000000e+00},prob(percent)="100",prob+-sd="100+-0"]:1.641089e-02[&length_mean=1.66967015e-02,length_median=1.64108900e-02,length_95%HPD={9.43825500e-03,2.40493400e-02}],78[&prob=1.00000000e+00,prob_stddev=0.00000000e+00,prob_range={1.00000000e+00,1.00000000e+00},prob(percent)="100",prob+-sd="100+-0"]:1.551835e-02[&length_mean=1.56995007e-02,length_median=1.55183500e-02,length_95%HPD={9.38589600e-03,2.20039400e-02}])[&prob=1.00000000e+00,prob_stddev=0.00000000e+00,prob_range={1.00000000e+00,1.00000000e+00},prob(percent)="100",prob+-sd="100+-0"]:1.410764e-02[&length_mean=1.42733552e-02,length_median=1.41076400e-02,length_95%HPD={8.63283300e-03,2.07035300e-02}],53[&prob=1.00000000e+00,prob_stddev=0.00000000e+00,prob_range={1.00000000e+00,1.00000000e+00},prob(percent)="100",prob+-sd="100+-0"]:1.751100e-02[&length_mean=1.77549587e-02,length_median=1.75110000e-02,length_95%HPD={1.01729400e-02,2.53134100e-02}])[&prob=9.74009901e-01,prob_stddev=4.22192647e-03,prob_range={9.70297030e-01,9.79436405e-01},prob(percent)="97",prob+-sd="97+-0"]:3.722842e-03[&length_mean=4.00298775e-03,length_median=3.72284200e-03,length_95%HPD={6.37702100e-04,8.05778400e-03}])[&prob=9.28789033e-01,prob_stddev=4.50577287e-03,prob_range={9.22315308e-01,9.32216299e-01},prob(percent)="93",prob+-sd="93+-0"]:3.726390e-03[&length_mean=3.89248161e-03,length_median=3.72639000e-03,length_95%HPD={7.69025900e-04,7.21989300e-03}],(((22[&prob=1.00000000e+00,prob_stddev=0.00000000e+00,prob_range={1.00000000e+00,1.00000000e+00},prob(percent)="100",prob+-sd="100+-0"]:6.981320e-03[&length_mean=7.12921244e-03,length_median=6.98132000e-03,length_95%HPD={3.67932000e-03,1.07049600e-02}],26[&prob=1.00000000e+00,prob_stddev=0.00000000e+00,prob_range={1.00000000e+00,1.00000000e+00},prob(percent)="100",prob+-sd="100+-0"]:1.055432e-02[&length_mean=1.07180647e-02,length_median=1.05543200e-02,length_95%HPD={6.27986200e-03,1.53898700e-02}])[&prob=7.68183549e-01,prob_stddev=1.05778328e-02,prob_range={7.60091394e-01,7.83701447e-01},prob(percent)="77",prob+-sd="77+-1"]:1.182900e-03[&length_mean=1.35380727e-03,length_median=1.18290000e-03,length_95%HPD={9.89590000e-07,3.07452900e-03}],(30[&prob=1.00000000e+00,prob_stddev=0.00000000e+00,prob_range={1.00000000e+00,1.00000000e+00},prob(percent)="100",prob+-sd="100+-0"]:1.206666e-02[&length_mean=1.22223709e-02,length_median=1.20666600e-02,length_95%HPD={7.69498700e-03,1.70530300e-02}],51[&prob=1.00000000e+00,prob_stddev=0.00000000e+00,prob_range={1.00000000e+00,1.00000000e+00},prob(percent)="100",prob+-sd="100+-0"]:5.315897e-03[&length_mean=5.54809830e-03,length_median=5.31589700e-03,length_95%HPD={1.37529100e-03,9.96480500e-03}])[&prob=8.37680883e-01,prob_stddev=9.68566510e-03,prob_range={8.23305407e-01,8.44249810e-01},prob(percent)="84",prob+-sd="84+-1"]:2.551849e-03[&length_mean=2.76658051e-03,length_median=2.55184900e-03,length_95%HPD={2.35834700e-04,5.70279000e-03}])[&prob=9.87433359e-01,prob_stddev=1.89130038e-03,prob_range={9.85910129e-01,9.90099010e-01},prob(percent)="99",prob+-sd="99+-0"]:3.250523e-03[&length_mean=3.44479329e-03,length_median=3.25052300e-03,length_95%HPD={7.98377700e-04,6.62458300e-03}],25[&prob=1.00000000e+00,prob_stddev=0.00000000e+00,prob_range={1.00000000e+00,1.00000000e+00},prob(percent)="100",prob+-sd="100+-0"]:6.368416e-03[&length_mean=6.57024096e-03,length_median=6.36841600e-03,length_95%HPD={2.59980600e-03,1.05772400e-02}])[&prob=1.00000000e+00,prob_stddev=0.00000000e+00,prob_range={1.00000000e+00,1.00000000e+00},prob(percent)="100",prob+-sd="100+-0"]:1.075820e-02[&length_mean=1.09610874e-02,length_median=1.07582000e-02,length_95%HPD={5.91140200e-03,1.60018800e-02}])[&prob=1.00000000e+00,prob_stddev=0.00000000e+00,prob_range={1.00000000e+00,1.00000000e+00},prob(percent)="100",prob+-sd="100+-0"]:2.774766e-02[&length_mean=2.78329762e-02,length_median=2.77476600e-02,length_95%HPD={2.05784700e-02,3.54987800e-02}],(((23[&prob=1.00000000e+00,prob_stddev=0.00000000e+00,prob_range={1.00000000e+00,1.00000000e+00},prob(percent)="100",prob+-sd="100+-0"]:2.545682e-02[&length_mean=2.56805126e-02,length_median=2.54568200e-02,length_95%HPD={1.85064400e-02,3.40403200e-02}],24[&prob=1.00000000e+00,prob_stddev=0.00000000e+00,prob_range={1.00000000e+00,1.00000000e+00},prob(percent)="100",prob+-sd="100+-0"]:2.241746e-02[&length_mean=2.27287671e-02,length_median=2.24174600e-02,length_95%HPD={1.39869800e-02,3.21163500e-02}],31[&prob=1.00000000e+00,prob_stddev=0.00000000e+00,prob_range={1.00000000e+00,1.00000000e+00},prob(percent)="100",prob+-sd="100+-0"]:2.978550e-02[&length_mean=2.99049809e-02,length_median=2.97855000e-02,length_95%HPD={2.21333000e-02,3.85755700e-02}])[&prob=9.96287129e-01,prob_stddev=1.43751608e-03,prob_range={9.95049505e-01,9.97715156e-01},prob(percent)="100",prob+-sd="100+-0"]:5.872117e-03[&length_mean=6.09373004e-03,length_median=5.87211700e-03,length_95%HPD={1.57041500e-03,1.06017100e-02}],47[&prob=1.00000000e+00,prob_stddev=0.00000000e+00,prob_range={1.00000000e+00,1.00000000e+00},prob(percent)="100",prob+-sd="100+-0"]:3.691349e-02[&length_mean=3.70893413e-02,length_median=3.69134900e-02,length_95%HPD={2.89583900e-02,4.52525900e-02}])[&prob=6.92878903e-01,prob_stddev=8.02109534e-03,prob_range={6.81645088e-01,7.00685453e-01},prob(percent)="69",prob+-sd="69+-1"]:2.292910e-03[&length_mean=2.56365918e-03,length_median=2.29291000e-03,length_95%HPD={1.46451400e-06,5.77922400e-03}],(58[&prob=1.00000000e+00,prob_stddev=0.00000000e+00,prob_range={1.00000000e+00,1.00000000e+00},prob(percent)="100",prob+-sd="100+-0"]:8.087360e-02[&length_mean=8.11319912e-02,length_median=8.08736000e-02,length_95%HPD={6.63437900e-02,9.55519000e-02}],69[&prob=1.00000000e+00,prob_stddev=0.00000000e+00,prob_range={1.00000000e+00,1.00000000e+00},prob(percent)="100",prob+-sd="100+-0"]:6.727276e-02[&length_mean=6.71372015e-02,length_median=6.72727600e-02,length_95%HPD={5.37793400e-02,8.10380900e-02}])[&prob=5.42840823e-01,prob_stddev=1.62770071e-02,prob_range={5.28179741e-01,5.57121097e-01},prob(percent)="54",prob+-sd="54+-2"]:5.134270e-03[&length_mean=5.34666176e-03,length_median=5.13427000e-03,length_95%HPD={4.44741300e-05,9.96238900e-03}])[&prob=6.30807312e-01,prob_stddev=1.54168183e-02,prob_range={6.16527037e-01,6.44706778e-01},prob(percent)="63",prob+-sd="63+-2"]:3.177665e-03[&length_mean=3.30658686e-03,length_median=3.17766500e-03,length_95%HPD={6.50754600e-04,6.15447300e-03}])[&prob=9.00704494e-01,prob_stddev=1.89828402e-02,prob_range={8.81949733e-01,9.26123382e-01},prob(percent)="90",prob+-sd="90+-2"]:1.114533e-02[&length_mean=1.12417633e-02,length_median=1.11453300e-02,length_95%HPD={6.47798600e-03,1.62509800e-02}])[&prob=7.42479056e-01,prob_stddev=1.60282487e-02,prob_range={7.30007616e-01,7.65803503e-01},prob(percent)="74",prob+-sd="74+-2"]:5.533023e-03[&length_mean=5.57047102e-03,length_median=5.53302300e-03,length_95%HPD={1.49897300e-03,9.60676000e-03}],(((11[&prob=1.00000000e+00,prob_stddev=0.00000000e+00,prob_range={1.00000000e+00,1.00000000e+00},prob(percent)="100",prob+-sd="100+-0"]:1.008236e-02[&length_mean=1.03397026e-02,length_median=1.00823600e-02,length_95%HPD={4.06362200e-03,1.72831400e-02}],38[&prob=1.00000000e+00,prob_stddev=0.00000000e+00,prob_range={1.00000000e+00,1.00000000e+00},prob(percent)="100",prob+-sd="100+-0"]:8.431305e-03[&length_mean=8.63787567e-03,length_median=8.43130500e-03,length_95%HPD={2.18833400e-03,1.58280200e-02}])[&prob=1.00000000e+00,prob_stddev=0.00000000e+00,prob_range={1.00000000e+00,1.00000000e+00},prob(percent)="100",prob+-sd="100+-0"]:4.034367e-02[&length_mean=4.07114968e-02,length_median=4.03436700e-02,length_95%HPD={2.95552900e-02,5.26506300e-02}],64[&prob=1.00000000e+00,prob_stddev=0.00000000e+00,prob_range={1.00000000e+00,1.00000000e+00},prob(percent)="100",prob+-sd="100+-0"]:1.237376e-01[&length_mean=1.24061749e-01,length_median=1.23737600e-01,length_95%HPD={1.05749300e-01,1.43406900e-01}])[&prob=9.54017517e-01,prob_stddev=3.28135719e-03,prob_range={9.50495050e-01,9.57349581e-01},prob(percent)="95",prob+-sd="95+-0"]:1.312342e-02[&length_mean=1.33231034e-02,length_median=1.31234200e-02,length_95%HPD={7.04562400e-03,2.04245200e-02}],(29[&prob=1.00000000e+00,prob_stddev=0.00000000e+00,prob_range={1.00000000e+00,1.00000000e+00},prob(percent)="100",prob+-sd="100+-0"]:3.375222e-02[&length_mean=3.39644207e-02,length_median=3.37522200e-02,length_95%HPD={2.47893600e-02,4.33006300e-02}],36[&prob=1.00000000e+00,prob_stddev=0.00000000e+00,prob_range={1.00000000e+00,1.00000000e+00},prob(percent)="100",prob+-sd="100+-0"]:6.779164e-02[&length_mean=6.79387545e-02,length_median=6.77916400e-02,length_95%HPD={5.54226500e-02,8.05036600e-02}])[&prob=1.00000000e+00,prob_stddev=0.00000000e+00,prob_range={1.00000000e+00,1.00000000e+00},prob(percent)="100",prob+-sd="100+-0"]:1.392655e-02[&length_mean=1.40716795e-02,length_median=1.39265500e-02,length_95%HPD={6.97439800e-03,2.12224300e-02}])[&prob=5.82825590e-01,prob_stddev=2.50687702e-02,prob_range={5.51408987e-01,6.11195735e-01},prob(percent)="58",prob+-sd="58+-3"]:5.803803e-03[&length_mean=5.92539836e-03,length_median=5.80380300e-03,length_95%HPD={1.73843700e-03,1.01937900e-02}],((15[&prob=1.00000000e+00,prob_stddev=0.00000000e+00,prob_range={1.00000000e+00,1.00000000e+00},prob(percent)="100",prob+-sd="100+-0"]:3.944581e-02[&length_mean=3.95371956e-02,length_median=3.94458100e-02,length_95%HPD={3.23205100e-02,4.78318500e-02}],(21[&prob=1.00000000e+00,prob_stddev=0.00000000e+00,prob_range={1.00000000e+00,1.00000000e+00},prob(percent)="100",prob+-sd="100+-0"]:2.133002e-02[&length_mean=2.17789493e-02,length_median=2.13300200e-02,length_95%HPD={1.11966100e-02,3.41115400e-02}],54[&prob=1.00000000e+00,prob_stddev=0.00000000e+00,prob_range={1.00000000e+00,1.00000000e+00},prob(percent)="100",prob+-sd="100+-0"]:6.910356e-02[&length_mean=6.92371829e-02,length_median=6.91035600e-02,length_95%HPD={5.58826000e-02,8.26321600e-02}])[&prob=9.92574257e-01,prob_stddev=7.92713633e-04,prob_range={9.91622239e-01,9.93526276e-01},prob(percent)="99",prob+-sd="99+-0"]:1.247749e-02[&length_mean=1.27180549e-02,length_median=1.24774900e-02,length_95%HPD={4.00571200e-03,2.19903800e-02}])[&prob=6.51942117e-01,prob_stddev=7.69193065e-03,prob_range={6.45849200e-01,6.61843107e-01},prob(percent)="65",prob+-sd="65+-1"]:3.771485e-03[&length_mean=3.92975593e-03,length_median=3.77148500e-03,length_95%HPD={2.62334300e-04,7.76764900e-03}],37[&prob=1.00000000e+00,prob_stddev=0.00000000e+00,prob_range={1.00000000e+00,1.00000000e+00},prob(percent)="100",prob+-sd="100+-0"]:5.209685e-02[&length_mean=5.21555220e-02,length_median=5.20968500e-02,length_95%HPD={4.28160900e-02,6.16909700e-02}])[&prob=7.89223153e-01,prob_stddev=6.67952380e-03,prob_range={7.81797411e-01,7.97791318e-01},prob(percent)="79",prob+-sd="79+-1"]:3.456472e-03[&length_mean=3.59844889e-03,length_median=3.45647200e-03,length_95%HPD={9.97642400e-04,6.45351900e-03}])[&prob=5.76827875e-01,prob_stddev=2.38775092e-02,prob_range={5.51028180e-01,6.07768469e-01},prob(percent)="58",prob+-sd="58+-2"]:5.371885e-03[&length_mean=5.51941116e-03,length_median=5.37188500e-03,length_95%HPD={1.60102700e-03,9.66450000e-03}],6[&prob=1.00000000e+00,prob_stddev=0.00000000e+00,prob_range={1.00000000e+00,1.00000000e+00},prob(percent)="100",prob+-sd="100+-0"]:7.776857e-02[&length_mean=7.79496749e-02,length_median=7.77685700e-02,length_95%HPD={6.56087700e-02,9.05136500e-02}])[&prob=9.98476771e-01,prob_stddev=6.95255849e-04,prob_range={9.97715156e-01,9.99238385e-01},prob(percent)="100",prob+-sd="100+-0"]:1.857788e-02[&length_mean=1.85229314e-02,length_median=1.85778800e-02,length_95%HPD={1.04235300e-02,2.71331400e-02}],18[&prob=1.00000000e+00,prob_stddev=0.00000000e+00,prob_range={1.00000000e+00,1.00000000e+00},prob(percent)="100",prob+-sd="100+-0"]:1.555648e-02[&length_mean=1.57653798e-02,length_median=1.55564800e-02,length_95%HPD={1.00366600e-02,2.16188400e-02}])[&prob=6.30521706e-01,prob_stddev=2.30744827e-02,prob_range={6.02056359e-01,6.58415842e-01},prob(percent)="63",prob+-sd="63+-2"]:5.868771e-03[&length_mean=6.06928257e-03,length_median=5.86877100e-03,length_95%HPD={1.36182900e-05,1.16135400e-02}],(((5[&prob=1.00000000e+00,prob_stddev=0.00000000e+00,prob_range={1.00000000e+00,1.00000000e+00},prob(percent)="100",prob+-sd="100+-0"]:1.300479e-02[&length_mean=1.35731853e-02,length_median=1.30047900e-02,length_95%HPD={4.85684800e-03,2.40655300e-02}],12[&prob=1.00000000e+00,prob_stddev=0.00000000e+00,prob_range={1.00000000e+00,1.00000000e+00},prob(percent)="100",prob+-sd="100+-0"]:3.797412e-02[&length_mean=3.85452603e-02,length_median=3.79741200e-02,length_95%HPD={2.30160800e-02,5.48408600e-02}])[&prob=9.66964966e-01,prob_stddev=5.07465334e-03,prob_range={9.61919269e-01,9.73724296e-01},prob(percent)="97",prob+-sd="97+-1"]:9.114576e-03[&length_mean=9.80304458e-03,length_median=9.11457600e-03,length_95%HPD={7.47088800e-04,2.01141600e-02}],42[&prob=1.00000000e+00,prob_stddev=0.00000000e+00,prob_range={1.00000000e+00,1.00000000e+00},prob(percent)="100",prob+-sd="100+-0"]:8.732277e-03[&length_mean=8.98860280e-03,length_median=8.73227700e-03,length_95%HPD={3.42187100e-03,1.47841800e-02}])[&prob=1.00000000e+00,prob_stddev=0.00000000e+00,prob_range={1.00000000e+00,1.00000000e+00},prob(percent)="100",prob+-sd="100+-0"]:1.675376e-02[&length_mean=1.70594262e-02,length_median=1.67537600e-02,length_95%HPD={9.16124800e-03,2.56534900e-02}],46[&prob=1.00000000e+00,prob_stddev=0.00000000e+00,prob_range={1.00000000e+00,1.00000000e+00},prob(percent)="100",prob+-sd="100+-0"]:3.663798e-02[&length_mean=3.68134122e-02,length_median=3.66379800e-02,length_95%HPD={2.81073600e-02,4.61577500e-02}])[&prob=5.68926123e-01,prob_stddev=1.31732179e-02,prob_range={5.50647372e-01,5.81492765e-01},prob(percent)="57",prob+-sd="57+-1"]:7.604959e-03[&length_mean=7.83529024e-03,length_median=7.60495900e-03,length_95%HPD={1.74928300e-03,1.46687600e-02}])[&prob=1.00000000e+00,prob_stddev=0.00000000e+00,prob_range={1.00000000e+00,1.00000000e+00},prob(percent)="100",prob+-sd="100+-0"]:2.571876e-02[&length_mean=2.59985656e-02,length_median=2.57187600e-02,length_95%HPD={1.54124500e-02,3.72251700e-02}]);
end;
```
