## Supplemental Dataset 2. Complete dataset used for phylogenetic analysis. for "Complex interplay of biomechanics and ecology influenced crab claw morphology evolution": 3_concatenated_bayes_p1.p (part 1 of 13)

```
[ID: 7988171649]
Gen	LnL	LnPr	TL{all}	r(A<->C){1}	r(A<->G){1}	r(A<->T){1}	r(C<->G){1}	r(C<->T){1}	r(G<->T){1}	r(A<->C){2}	r(A<->G){2}	r(A<->T){2}	r(C<->G){2}	r(C<->T){2}	r(G<->T){2}	r(A<->C){3}	r(A<->G){3}	r(A<->T){3}	r(C<->G){3}	r(C<->T){3}	r(G<->T){3}	r(A<->C){4}	r(A<->G){4}	r(A<->T){4}	r(C<->G){4}	r(C<->T){4}	r(G<->T){4}	r(A<->C){5}	r(A<->G){5}	r(A<->T){5}	r(C<->G){5}	r(C<->T){5}	r(G<->T){5}	r(A<->C){6}	r(A<->G){6}	r(A<->T){6}	r(C<->G){6}	r(C<->T){6}	r(G<->T){6}	r(A<->C){7}	r(A<->G){7}	r(A<->T){7}	r(C<->G){7}	r(C<->T){7}	r(G<->T){7}	r(A<->C){8}	r(A<->G){8}	r(A<->T){8}	r(C<->G){8}	r(C<->T){8}	r(G<->T){8}	r(A<->C){9}	r(A<->G){9}	r(A<->T){9}	r(C<->G){9}	r(C<->T){9}	r(G<->T){9}	r(A<->C){10}	r(A<->G){10}	r(A<->T){10}	r(C<->G){10}	r(C<->T){10}	r(G<->T){10}	r(A<->C){11}	r(A<->G){11}	r(A<->T){11}	r(C<->G){11}	r(C<->T){11}	r(G<->T){11}	r(A<->C){12}	r(A<->G){12}	r(A<->T){12}	r(C<->G){12}	r(C<->T){12}	r(G<->T){12}	r(A<->C){13}	r(A<->G){13}	r(A<->T){13}	r(C<->G){13}	r(C<->T){13}	r(G<->T){13}	r(A<->C){14}	r(A<->G){14}	r(A<->T){14}	r(C<->G){14}	r(C<->T){14}	r(G<->T){14}	r(A<->C){15}	r(A<->G){15}	r(A<->T){15}	r(C<->G){15}	r(C<->T){15}	r(G<->T){15}	r(A<->C){16}	r(A<->G){16}	r(A<->T){16}	r(C<->G){16}	r(C<->T){16}	r(G<->T){16}	r(A<->C){17}	r(A<->G){17}	r(A<->T){17}	r(C<->G){17}	r(C<->T){17}	r(G<->T){17}	r(A<->C){18}	r(A<->G){18}	r(A<->T){18}	r(C<->G){18}	r(C<->T){18}	r(G<->T){18}	r(A<->C){19}	r(A<->G){19}	r(A<->T){19}	r(C<->G){19}	r(C<->T){19}	r(G<->T){19}	r(A<->C){20}	r(A<->G){20}	r(A<->T){20}	r(C<->G){20}	r(C<->T){20}	r(G<->T){20}	r(A<->C){21}	r(A<->G){21}	r(A<->T){21}	r(C<->G){21}	r(C<->T){21}	r(G<->T){21}	r(A<->C){22}	r(A<->G){22}	r(A<->T){22}	r(C<->G){22}	r(C<->T){22}	r(G<->T){22}	pi(A){1}	pi(C){1}	pi(G){1}	pi(T){1}	pi(A){2}	pi(C){2}	pi(G){2}	pi(T){2}	pi(A){3}	pi(C){3}	pi(G){3}	pi(T){3}	pi(A){4}	pi(C){4}	pi(G){4}	pi(T){4}	pi(A){5}	pi(C){5}	pi(G){5}	pi(T){5}	pi(A){6}	pi(C){6}	pi(G){6}	pi(T){6}	pi(A){7}	pi(C){7}	pi(G){7}	pi(T){7}	pi(A){8}	pi(C){8}	pi(G){8}	pi(T){8}	pi(A){9}	pi(C){9}	pi(G){9}	pi(T){9}	pi(A){10}	pi(C){10}	pi(G){10}	pi(T){10}	pi(A){11}	pi(C){11}	pi(G){11}	pi(T){11}	pi(A){12}	pi(C){12}	pi(G){12}	pi(T){12}	pi(A){13}	pi(C){13}	pi(G){13}	pi(T){13}	pi(A){14}	pi(C){14}	pi(G){14}	pi(T){14}	pi(A){15}	pi(C){15}	pi(G){15}	pi(T){15}	pi(A){16}	pi(C){16}	pi(G){16}	pi(T){16}	pi(A){17}	pi(C){17}	pi(G){17}	pi(T){17}	pi(A){18}	pi(C){18}	pi(G){18}	pi(T){18}	pi(A){19}	pi(C){19}	pi(G){19}	pi(T){19}	pi(A){20}	pi(C){20}	pi(G){20}	pi(T){20}	pi(A){21}	pi(C){21}	pi(G){21}	pi(T){21}	pi(A){22}	pi(C){22}	pi(G){22}	pi(T){22}	alpha{1}	alpha{2}	alpha{3}	alpha{4}	alpha{5}	alpha{6}	alpha{7}	alpha{8}	alpha{9}	alpha{10}	alpha{11}	alpha{12}	alpha{13}	alpha{14}	alpha{15}	alpha{16}	alpha{17}	alpha{18}	alpha{19}	alpha{20}	alpha{21}	alpha{22}	pinvar{all}	m{1}	m{2}	m{3}	m{4}	m{5}	m{6}	m{7}	m{8}	m{9}	m{10}	m{11}	m{12}	m{13}	m{14}	m{15}	m{16}	m{17}	m{18}	m{19}	m{20}	m{21}	m{22}
0	-5.741103e+04	2.301639e+02	3.060000e+00	1.666667e-01	1.666667e-01	1.666667e-01	1.666667e-01	1.666667e-01	1.666667e-01	1.666667e-01	1.666667e-01	1.666667e-01	1.666667e-01	1.666667e-01	1.666667e-01	1.666667e-01	1.666667e-01	1.666667e-01	1.666667e-01	1.666667e-01	1.666667e-01	1.666667e-01	1.666667e-01	1.666667e-01	1.666667e-01	1.666667e-01	1.666667e-01	1.666667e-01	1.666667e-01	1.666667e-01	1.666667e-01	1.666667e-01	1.666667e-01	1.666667e-01	1.666667e-01	1.666667e-01	1.666667e-01	1.666667e-01	1.666667e-01	1.666667e-01	1.666667e-01	1.666667e-01	1.666667e-01	1.666667e-01	1.666667e-01	1.666667e-01	1.666667e-01	1.666667e-01	1.666667e-01	1.666667e-01	1.666667e-01	1.666667e-01	1.666667e-01	1.666667e-01	1.666667e-01	1.666667e-01	1.666667e-01	1.666667e-01	1.666667e-01	1.666667e-01	1.666667e-01	1.666667e-01	1.666667e-01	1.666667e-01	1.666667e-01	1.666667e-01	1.666667e-01	1.666667e-01	1.666667e-01	1.666667e-01	1.666667e-01	1.666667e-01	1.666667e-01	1.666667e-01	1.666667e-01	1.666667e-01	1.666667e-01	1.666667e-01	1.666667e-01	1.666667e-01	1.666667e-01	1.666667e-01	1.666667e-01	1.666667e-01	1.666667e-01	1.666667e-01	1.666667e-01	1.666667e-01	1.666667e-01	1.666667e-01	1.666667e-01	1.666667e-01	1.666667e-01	1.666667e-01	1.666667e-01	1.666667e-01	1.666667e-01	1.666667e-01	1.666667e-01	1.666667e-01	1.666667e-01	1.666667e-01	1.666667e-01	1.666667e-01	1.666667e-01	1.666667e-01	1.666667e-01	1.666667e-01	1.666667e-01	1.666667e-01	1.666667e-01	1.666667e-01	1.666667e-01	1.666667e-01	1.666667e-01	1.666667e-01	1.666667e-01	1.666667e-01	1.666667e-01	1.666667e-01	1.666667e-01	1.666667e-01	1.666667e-01	1.666667e-01	1.666667e-01	1.666667e-01	1.666667e-01	1.666667e-01	1.666667e-01	1.666667e-01	1.666667e-01	1.666667e-01	1.666667e-01	1.666667e-01	1.666667e-01	2.500000e-01	2.500000e-01	2.500000e-01	2.500000e-01	2.500000e-01	2.500000e-01	2.500000e-01	2.500000e-01	2.500000e-01	2.500000e-01	2.500000e-01	2.500000e-01	2.500000e-01	2.500000e-01	2.500000e-01	2.500000e-01	2.500000e-01	2.500000e-01	2.500000e-01	2.500000e-01	2.500000e-01	2.500000e-01	2.500000e-01	2.500000e-01	2.500000e-01	2.500000e-01	2.500000e-01	2.500000e-01	2.500000e-01	2.500000e-01	2.500000e-01	2.500000e-01	2.500000e-01	2.500000e-01	2.500000e-01	2.500000e-01	2.500000e-01	2.500000e-01	2.500000e-01	2.500000e-01	2.500000e-01	2.500000e-01	2.500000e-01	2.500000e-01	2.500000e-01	2.500000e-01	2.500000e-01	2.500000e-01	2.500000e-01	2.500000e-01	2.500000e-01	2.500000e-01	2.500000e-01	2.500000e-01	2.500000e-01	2.500000e-01	2.500000e-01	2.500000e-01	2.500000e-01	2.500000e-01	2.500000e-01	2.500000e-01	2.500000e-01	2.500000e-01	2.500000e-01	2.500000e-01	2.500000e-01	2.500000e-01	2.500000e-01	2.500000e-01	2.500000e-01	2.500000e-01	2.500000e-01	2.500000e-01	2.500000e-01	2.500000e-01	2.500000e-01	2.500000e-01	2.500000e-01	2.500000e-01	2.500000e-01	2.500000e-01	2.500000e-01	2.500000e-01	2.500000e-01	2.500000e-01	2.500000e-01	2.500000e-01	1.000000e+00	1.000000e+00	1.000000e+00	1.000000e+00	1.000000e+00	1.000000e+00	1.000000e+00	1.000000e+00	1.000000e+00	1.000000e+00	1.000000e+00	1.000000e+00	1.000000e+00	1.000000e+00	1.000000e+00	1.000000e+00	1.000000e+00	1.000000e+00	1.000000e+00	1.000000e+00	1.000000e+00	1.000000e+00	0.000000e+00	1.000000e+00	1.000000e+00	1.000000e+00	1.000000e+00	1.000000e+00	1.000000e+00	1.000000e+00	1.000000e+00	1.000000e+00	1.000000e+00	1.000000e+00	1.000000e+00	1.000000e+00	1.000000e+00	1.000000e+00	1.000000e+00	1.000000e+00	1.000000e+00	1.000000e+00	1.000000e+00	1.000000e+00	1.000000e+00
10000	-4.816402e+04	1.710421e+02	4.654516e+00	8.229657e-02	3.705199e-01	4.915758e-02	1.254552e-01	2.975012e-01	7.506958e-02	7.379268e-02	4.224447e-01	8.038772e-02	2.279326e-02	3.395271e-01	6.105452e-02	1.092953e-01	1.816293e-01	1.160781e-01	4.214873e-02	4.581863e-01	9.266228e-02	6.245295e-02	1.429498e-01	1.937832e-01	4.224623e-02	4.793670e-01	7.920079e-02	5.772060e-02	2.076121e-01	2.222028e-01	9.364985e-02	3.108503e-01	1.079643e-01	2.639700e-02	4.061126e-01	1.878846e-01	7.095231e-02	1.393412e-01	1.693122e-01	1.077749e-01	4.284525e-01	1.278859e-01	3.709204e-03	2.585897e-01	7.358782e-02	1.968107e-01	9.758819e-02	1.052643e-01	7.528411e-02	3.539583e-01	1.710943e-01	2.656141e-01	2.800991e-01	2.032363e-01	1.410346e-01	4.220930e-02	6.780650e-02	4.432289e-02	4.528746e-01	1.957428e-01	3.954863e-02	2.640428e-01	3.468254e-03	9.614422e-02	2.163416e-01	8.931170e-02	3.677891e-02	3.487275e-01	2.126961e-01	1.649170e-01	3.149218e-01	9.967013e-02	2.013959e-01	1.008826e-01	1.182125e-01	1.160245e-01	3.453450e-01	1.747634e-01	3.009285e-02	2.708808e-01	6.289347e-02	6.848596e-02	1.078776e-01	2.554707e-01	3.961402e-03	3.882190e-01	1.759854e-01	1.025158e-01	2.366947e-01	4.789101e-02	1.747072e-01	2.702778e-01	1.679134e-01	5.570215e-02	3.459275e-01	1.417755e-01	6.333706e-02	3.141027e-01	7.915503e-02	1.448557e-01	1.808745e-01	1.497676e-01	7.149729e-02	2.907907e-01	1.622142e-01	1.723955e-01	3.803873e-01	7.028465e-02	1.675049e-01	9.695453e-02	1.124731e-01	5.180805e-02	3.272890e-01	1.019682e-01	8.725829e-02	3.112215e-01	1.204549e-01	9.604352e-02	2.823989e-01	2.285303e-01	2.806128e-02	2.316302e-01	1.333357e-01	9.411410e-02	2.984322e-01	9.896061e-02	3.080011e-01	1.353108e-01	6.518131e-02	5.507921e-02	3.377023e-01	1.661268e-01	7.419413e-03	2.877354e-01	1.459369e-01	4.143067e-01	5.779993e-02	1.051977e-01	4.226957e-01	3.380180e-01	8.877377e-02	1.553291e-01	4.178792e-01	2.297032e-01	2.252040e-01	2.932397e-01	2.518530e-01	1.988436e-01	2.724088e-01	3.317801e-01	1.969675e-01	2.501150e-01	2.173908e-01	3.278085e-01	2.046856e-01	4.147913e-01	1.748199e-01	1.793140e-01	2.310748e-01	5.050043e-02	4.841406e-01	3.061876e-01	1.591714e-01	3.807659e-01	1.659884e-01	3.042330e-01	1.490127e-01	4.270361e-01	1.521333e-01	1.966984e-01	2.241323e-01	1.763536e-01	3.099091e-01	2.474496e-01	2.662877e-01	2.939874e-01	1.166129e-01	3.854374e-01	2.039623e-01	2.595721e-01	2.867929e-01	1.977441e-01	2.558910e-01	1.314288e-01	3.483892e-01	1.672785e-01	3.529035e-01	2.240526e-01	2.823063e-01	3.364450e-01	1.571961e-01	2.012247e-01	3.915834e-01	1.251536e-01	2.820384e-01	1.904189e-01	3.649886e-01	2.276613e-01	2.169312e-01	2.417505e-01	1.981887e-01	3.564537e-01	2.036071e-01	2.700170e-01	2.255721e-01	2.453721e-01	2.590388e-01	2.163463e-01	3.200470e-01	1.829570e-01	2.806496e-01	3.015404e-01	2.311625e-01	3.375405e-01	1.297566e-01	2.898749e-01	2.817624e-01	1.848842e-01	2.434785e-01	8.947621e-02	5.189535e-01	2.868134e-01	1.047568e-01	5.586856e-01	5.089984e-01	1.349513e-01	3.630133e-01	2.031810e-01	4.824941e-02	1.356905e+00	1.808085e-01	1.217928e-01	2.572564e+00	9.798089e-02	1.351487e-01	3.866228e+00	8.507484e-02	1.234953e-01	1.742385e+00	3.286730e-02	1.243991e-01	2.747388e+00	2.916205e-01	3.618451e-02	1.878149e+00	2.802631e-01	2.091190e+00	1.863672e+00	1.019721e+00	7.654419e-01	1.521505e-01	2.944832e-01	1.532298e+00	5.308107e-01	6.737478e-02	1.590819e+00	8.526513e-01	8.583245e-01	2.538474e+00	3.159817e-02	2.278716e-02	2.316860e+00	1.205363e-01	7.940167e-01	1.973139e+00	8.225926e-01	6.341362e-02	1.860988e+00
20000	-4.769502e+04	1.692816e+02	4.781169e+00	5.079784e-02	4.168017e-01	6.645799e-02	4.949414e-02	3.435460e-01	7.290238e-02	3.001789e-02	4.696086e-01	7.116232e-02	4.819006e-02	3.178448e-01	6.317633e-02	9.663013e-02	1.301417e-01	4.725222e-02	5.343225e-02	5.457772e-01	1.267666e-01	1.017482e-01	1.770021e-01	1.056651e-01	3.989349e-02	4.628003e-01	1.128909e-01	7.705681e-02	5.324034e-02	1.317725e-01	1.560582e-02	6.853470e-01	3.697748e-02	3.452969e-02	3.600116e-01	3.165853e-01	1.429849e-01	1.442450e-01	1.643489e-03	1.040568e-01	4.002616e-01	1.362369e-01	2.117233e-03	2.809705e-01	7.635694e-02	4.036814e-02	4.119415e-02	1.637636e-01	7.203949e-04	7.127906e-01	4.116316e-02	1.278706e-01	4.214707e-01	1.436937e-01	2.352076e-01	5.292458e-02	1.883287e-02	4.848165e-02	4.487037e-01	2.668517e-01	1.391178e-02	2.138575e-01	8.193668e-03	3.192903e-02	1.769532e-01	6.435570e-02	4.505091e-02	5.072511e-01	1.744601e-01	2.051695e-01	4.976586e-01	1.252379e-03	2.562004e-01	5.906576e-03	3.381254e-02	1.357092e-01	3.366328e-01	1.421593e-01	3.440429e-02	2.898541e-01	6.124030e-02	1.720308e-01	1.158121e-01	8.797445e-02	1.648715e-03	5.912696e-01	3.126429e-02	2.799019e-01	2.506625e-02	1.606169e-01	3.514060e-01	4.662859e-02	1.363804e-01	7.428095e-02	3.636722e-01	1.063695e-01	6.121896e-02	3.410560e-01	5.340234e-02	6.988438e-02	1.502373e-01	2.106868e-01	3.967210e-02	4.098764e-01	1.196430e-01	4.206415e-02	1.661715e-01	1.830608e-01	2.478488e-01	2.377899e-01	1.230648e-01	6.997466e-02	3.987452e-01	1.807452e-01	1.338485e-02	3.299229e-01	7.227314e-03	1.589671e-01	1.563076e-01	2.486022e-01	2.584399e-02	3.882381e-01	2.204094e-02	1.618689e-01	2.289239e-01	3.498162e-01	2.065197e-01	4.021298e-02	1.265833e-02	8.875858e-02	3.748367e-01	6.895465e-03	7.693578e-03	3.395486e-01	1.822671e-01	4.044813e-01	6.533531e-02	1.101409e-01	4.200425e-01	3.894791e-01	7.955495e-02	1.212801e-01	4.096858e-01	2.321590e-01	2.601938e-01	2.780500e-01	2.295971e-01	2.020763e-01	2.748800e-01	3.302644e-01	1.927792e-01	2.102485e-01	2.706115e-01	3.674094e-01	1.517305e-01	4.126661e-01	1.890543e-01	1.532398e-01	2.450397e-01	5.178145e-02	5.234094e-01	2.563814e-01	1.684278e-01	3.252845e-01	1.874786e-01	3.645525e-01	1.226845e-01	3.680082e-01	1.462594e-01	2.086784e-01	2.770541e-01	1.453667e-01	3.178402e-01	2.772000e-01	2.595932e-01	3.126635e-01	1.601166e-01	3.611983e-01	1.660216e-01	3.076481e-01	3.036827e-01	1.344415e-01	2.542277e-01	1.591801e-01	3.211542e-01	1.355121e-01	3.841536e-01	1.322183e-01	4.479893e-01	3.194546e-01	1.003377e-01	2.542149e-01	2.678060e-01	1.823703e-01	2.956089e-01	1.523222e-01	3.704691e-01	2.908359e-01	1.863728e-01	2.740867e-01	1.562524e-01	3.865417e-01	1.831191e-01	3.749326e-01	2.296295e-01	1.813968e-01	2.140411e-01	1.458944e-01	2.755289e-01	2.954051e-01	2.831716e-01	2.644918e-01	2.167379e-01	3.465738e-01	1.721965e-01	2.053971e-01	2.924126e-01	2.603322e-01	2.418581e-01	9.238149e-02	5.495992e-01	2.569595e-01	1.010598e-01	6.036514e-01	3.218288e-01	1.467620e-01	2.985561e-01	1.374873e-01	9.448665e-02	1.461727e+00	1.451408e-01	9.021670e-02	1.572955e+00	9.952558e-02	1.629613e-01	2.419990e+00	1.337647e-01	9.878477e-02	2.063293e+00	8.275834e-02	1.151054e+00	2.059718e+00	1.646054e-01	7.015194e-02	1.497717e+00	2.138978e-01	2.983924e+00	2.084407e+00	3.271490e-01	7.743400e-01	1.215278e+00	3.930693e-01	1.926764e+00	1.166708e+00	2.294993e-01	3.593393e+00	6.747717e-01	4.011366e-01	2.173638e+00	2.008012e-01	3.871724e-01	2.803645e+00	3.412102e-01	1.687692e-02	2.246336e+00	8.930958e-01	5.862657e-01	2.797807e+00
30000	-4.752692e+04	1.635651e+02	4.992633e+00	7.509140e-02	4.043249e-01	3.880113e-02	5.617133e-02	3.651476e-01	6.046357e-02	3.075443e-02	4.486893e-01	5.814826e-02	6.601087e-02	3.434791e-01	5.291805e-02	1.214423e-01	2.016033e-01	6.517873e-02	9.224050e-02	4.023411e-01	1.171941e-01	6.904618e-02	1.472801e-01	1.353993e-01	5.375869e-02	5.189019e-01	7.561383e-02	2.286263e-02	9.584980e-02	1.231380e-01	2.915475e-02	6.211011e-01	1.078937e-01	4.056438e-02	4.932210e-01	3.755706e-01	5.935993e-02	2.778527e-02	3.498857e-03	5.686499e-02	3.866518e-01	1.858805e-01	1.027141e-03	3.109657e-01	5.860987e-02	1.215672e-01	5.408430e-02	5.105006e-02	1.495001e-02	7.252873e-01	3.306114e-02	6.308984e-02	2.599487e-01	1.335298e-01	3.403393e-01	1.421201e-01	6.097223e-02	6.413687e-02	4.432323e-01	2.483562e-01	4.276616e-02	1.907194e-01	1.078902e-02	7.241721e-03	4.433201e-01	9.350066e-02	5.845711e-03	2.563283e-01	1.937635e-01	8.274383e-02	4.667057e-01	3.202151e-02	2.460243e-01	1.792221e-02	1.545824e-01	1.500801e-01	3.405513e-01	1.322578e-01	2.362582e-02	2.882352e-01	6.524983e-02	1.181330e-01	3.198254e-02	3.653654e-02	1.937358e-02	7.875746e-01	6.399824e-03	2.549093e-01	3.034151e-02	6.472209e-02	4.729117e-01	2.390193e-02	1.532135e-01	9.012959e-02	4.114699e-01	1.203560e-01	3.445226e-02	2.879610e-01	5.563125e-02	1.161736e-01	8.273850e-02	3.034591e-01	1.581997e-02	3.429951e-01	1.388137e-01	4.796243e-02	1.663383e-01	8.332028e-02	4.498080e-01	2.248374e-01	2.773353e-02	1.102012e-01	3.948015e-01	1.810154e-01	8.945048e-03	2.959874e-01	9.049426e-03	1.373766e-01	1.056156e-01	2.710974e-01	3.265957e-02	4.220271e-01	3.122372e-02	1.331010e-01	9.491305e-02	2.678186e-01	3.117270e-01	7.811628e-02	1.143241e-01	7.547740e-02	3.524665e-01	5.411151e-02	2.245457e-03	3.220438e-01	1.936553e-01	4.065960e-01	5.059705e-02	1.043127e-01	4.384943e-01	4.122693e-01	7.419036e-02	1.186574e-01	3.948830e-01	2.189136e-01	2.695878e-01	2.592554e-01	2.522432e-01	2.084129e-01	2.616081e-01	3.337407e-01	1.962383e-01	2.330245e-01	2.988124e-01	3.114924e-01	1.566707e-01	3.752563e-01	1.505314e-01	2.009828e-01	2.732295e-01	5.712258e-02	4.873824e-01	2.903872e-01	1.651078e-01	2.875513e-01	1.909054e-01	3.370510e-01	1.844923e-01	3.394501e-01	2.089879e-01	1.984992e-01	2.530627e-01	1.115160e-01	3.404641e-01	2.300492e-01	3.179707e-01	2.962104e-01	1.315876e-01	3.838110e-01	1.883909e-01	2.850083e-01	3.119820e-01	1.486815e-01	2.543282e-01	1.251749e-01	2.741771e-01	1.857179e-01	4.149301e-01	1.702416e-01	2.870904e-01	3.246679e-01	2.180002e-01	3.215474e-01	2.568704e-01	1.658710e-01	2.557111e-01	1.071100e-01	4.402607e-01	2.524212e-01	2.002082e-01	2.188103e-01	2.319154e-01	3.649993e-01	1.842750e-01	3.054775e-01	2.530742e-01	1.984506e-01	2.429976e-01	1.353376e-01	2.809679e-01	2.741932e-01	3.095012e-01	2.609633e-01	1.559442e-01	4.267700e-01	1.563225e-01	2.693638e-01	3.363488e-01	1.975316e-01	1.967558e-01	8.925527e-02	5.855216e-01	2.281122e-01	9.711094e-02	4.843248e-01	3.660441e-01	1.140925e-01	2.631923e-01	1.219379e-01	1.089234e-01	1.582244e+00	1.198204e-01	3.225778e-03	2.352840e+00	9.837694e-02	2.804475e-01	2.145552e+00	2.944262e-01	9.250469e-02	1.463589e+00	3.211440e-02	1.677327e-01	2.345884e+00	1.435960e-01	9.380499e-02	1.319461e+00	1.610300e-01	3.380690e+00	2.519327e+00	1.469423e-01	6.497682e-01	4.015759e-01	7.169389e-01	3.088270e+00	2.040044e+00	2.997425e-01	2.997641e+00	6.523838e-01	4.715996e-02	1.960868e+00	1.310127e-01	6.683869e-01	3.377147e+00	3.403558e-01	1.014840e-01	2.629029e+00	8.010799e-01	1.824667e-01	3.485769e+00
40000	-4.747006e+04	1.733448e+02	4.696987e+00	7.778445e-02	3.689307e-01	3.976677e-02	4.989913e-02	3.976337e-01	6.598524e-02	3.527887e-02	4.418293e-01	5.921861e-02	4.592018e-02	3.579718e-01	5.978127e-02	8.771808e-02	1.288790e-01	9.859880e-02	6.447369e-02	4.827740e-01	1.375565e-01	7.613827e-02	1.531702e-01	1.240228e-01	5.506793e-02	4.974196e-01	9.418121e-02	6.478331e-02	1.664485e-01	2.351167e-01	4.551576e-02	3.947219e-01	9.341387e-02	5.179044e-03	2.363399e-01	6.450013e-01	3.962078e-02	2.126624e-02	5.259274e-02	7.085884e-02	4.810975e-01	1.397868e-01	1.469503e-03	2.574207e-01	4.936675e-02	2.816516e-01	5.991245e-02	9.267649e-03	4.684629e-03	5.896571e-01	5.482656e-02	9.246327e-02	3.606311e-01	5.960841e-02	4.017160e-01	4.061150e-02	4.496971e-02	2.796276e-02	5.308774e-01	1.665106e-01	1.663653e-02	2.560516e-01	1.961112e-03	6.869967e-03	3.206272e-01	5.982412e-02	3.645910e-02	3.600736e-01	2.161460e-01	5.658604e-03	5.485832e-01	1.441764e-01	2.123507e-01	2.135915e-02	6.787200e-02	1.597410e-01	3.885247e-01	1.343897e-01	2.660263e-02	2.448066e-01	4.593537e-02	4.493176e-02	1.321251e-02	7.371551e-02	7.494617e-03	8.557317e-01	4.913912e-03	4.149890e-01	5.453141e-02	6.515704e-02	3.637686e-01	8.608958e-02	1.546439e-02	1.094353e-01	3.469946e-01	1.892138e-01	4.344202e-02	2.597368e-01	5.117755e-02	7.683955e-02	1.497168e-01	2.038186e-01	9.387215e-03	3.675109e-01	1.927269e-01	2.753114e-02	8.808847e-02	6.091736e-02	6.714248e-01	1.094345e-01	4.260379e-02	5.883235e-02	4.036493e-01	2.084825e-01	1.249349e-02	2.974699e-01	1.907250e-02	8.567072e-02	1.195865e-01	2.164844e-01	4.942804e-02	4.357597e-01	9.307065e-02	1.024079e-01	1.068881e-01	1.089238e-01	3.018735e-01	1.655363e-01	2.143705e-01	6.923480e-02	3.343364e-01	2.079938e-02	1.811762e-03	4.061750e-01	1.676426e-01	4.062293e-01	5.696518e-02	1.063560e-01	4.304495e-01	4.002792e-01	6.928019e-02	1.138422e-01	4.165984e-01	2.380653e-01	2.411787e-01	2.907859e-01	2.299701e-01	2.211262e-01	2.740690e-01	3.189700e-01	1.858348e-01	2.475772e-01	2.385747e-01	3.176432e-01	1.962049e-01	4.146328e-01	2.032951e-01	1.796678e-01	2.024043e-01	5.156181e-02	5.412454e-01	2.418070e-01	1.653857e-01	3.874446e-01	1.696181e-01	2.793819e-01	1.635554e-01	4.883107e-01	1.032116e-01	1.742800e-01	2.341977e-01	1.760003e-01	3.110963e-01	2.595781e-01	2.533254e-01	3.338819e-01	1.571620e-01	3.738482e-01	1.351079e-01	2.586913e-01	3.001698e-01	1.567660e-01	2.843728e-01	1.312023e-01	3.430641e-01	1.588569e-01	3.668766e-01	2.431517e-01	3.156419e-01	3.260053e-01	1.152012e-01	2.695373e-01	3.737110e-01	1.125854e-01	2.441662e-01	1.165637e-01	4.219310e-01	2.666693e-01	1.948359e-01	2.965210e-01	1.743688e-01	3.808069e-01	1.483033e-01	3.725779e-01	2.225678e-01	1.599434e-01	2.449109e-01	1.156012e-01	3.313686e-01	2.721166e-01	2.809137e-01	3.155641e-01	1.845598e-01	3.717488e-01	1.281274e-01	2.947647e-01	2.590438e-01	1.683127e-01	2.778787e-01	9.530701e-02	4.906693e-01	3.159860e-01	9.803760e-02	5.393968e-01	4.713769e-01	1.163803e-01	3.018202e-01	1.375782e-01	6.829299e-02	1.316000e+00	1.297094e-01	2.507012e-02	2.413855e+00	3.330254e-02	6.237696e-02	2.987997e+00	1.387377e-01	4.591538e-02	1.303894e+00	1.048681e-01	9.598846e-02	2.073991e+00	1.434554e-01	7.898425e-02	9.334416e-01	1.847576e-01	3.580259e+00	2.632398e+00	1.107800e-01	6.110625e-01	1.453323e-01	8.405027e-01	3.645444e+00	1.173344e+00	3.005174e-01	2.748297e+00	3.446999e-01	9.803737e-02	2.165073e+00	6.823030e-02	8.295380e-01	3.409407e+00	4.059054e-01	1.235246e-01	3.228477e+00	4.641385e-01	2.756755e-01	3.465820e+00
50000	-4.746278e+04	1.585553e+02	5.060644e+00	1.169080e-01	2.678651e-01	3.661842e-02	8.891958e-03	5.218373e-01	4.787929e-02	4.500489e-02	4.070190e-01	5.044986e-02	6.652269e-02	3.606630e-01	7.034059e-02	1.168219e-01	2.112728e-01	4.781663e-02	8.173489e-02	4.105723e-01	1.317814e-01	8.463835e-02	1.306545e-01	1.216571e-01	5.037788e-02	4.898601e-01	1.228120e-01	5.261219e-02	2.151799e-01	1.646077e-01	6.517555e-02	4.421866e-01	6.023807e-02	3.973826e-02	1.786281e-01	5.331680e-01	4.609187e-02	1.011655e-01	1.012082e-01	5.215391e-02	4.282704e-01	2.961633e-01	5.926835e-04	1.799202e-01	4.289961e-02	2.507888e-01	2.396036e-02	2.321593e-02	9.422099e-03	6.677229e-01	2.488994e-02	6.772170e-02	3.631639e-01	2.842875e-02	4.474676e-01	2.541776e-02	6.780030e-02	2.059386e-02	4.524902e-01	2.152706e-01	3.702766e-02	2.732826e-01	1.335072e-03	8.722185e-02	2.195763e-01	4.816847e-02	7.144920e-03	3.479643e-01	2.899242e-01	4.900892e-02	5.208145e-01	6.852306e-02	3.180856e-01	2.335469e-02	2.021325e-02	1.492096e-01	4.292147e-01	1.567684e-01	1.691665e-02	1.985768e-01	4.931393e-02	1.909724e-01	2.705333e-02	5.704268e-03	1.176028e-02	7.423884e-01	2.212133e-02	3.925055e-01	2.361573e-04	1.198202e-02	1.971812e-01	2.174633e-01	1.806318e-01	1.288376e-01	4.266349e-01	1.538959e-01	2.814439e-02	2.139351e-01	4.855200e-02	9.930416e-02	1.304211e-01	1.632188e-01	2.742592e-02	3.643277e-01	2.153023e-01	9.290398e-02	3.590398e-02	2.925246e-02	4.475583e-01	3.111441e-01	8.323716e-02	1.017871e-01	3.444542e-01	1.740707e-01	1.454813e-02	3.514557e-01	1.368424e-02	1.425609e-01	1.124874e-01	1.886303e-01	3.210845e-02	4.615531e-01	6.265992e-02	2.062199e-01	1.515553e-01	7.311481e-02	4.406105e-01	9.336478e-02	3.513468e-02	9.901586e-02	4.452101e-01	1.872475e-02	2.090229e-03	2.821703e-01	1.527887e-01	4.222219e-01	4.220729e-02	1.226552e-01	4.129156e-01	4.169489e-01	6.139141e-02	1.141676e-01	4.074921e-01	2.407396e-01	2.293829e-01	2.736695e-01	2.562080e-01	2.110175e-01	2.866885e-01	3.112204e-01	1.910737e-01	2.741378e-01	2.063454e-01	2.930558e-01	2.264611e-01	3.608752e-01	1.886546e-01	2.209765e-01	2.294937e-01	4.242829e-02	5.644115e-01	2.091440e-01	1.840162e-01	3.085256e-01	1.657621e-01	3.269147e-01	1.987976e-01	4.254421e-01	2.055590e-01	1.306503e-01	2.383485e-01	1.583714e-01	3.178866e-01	2.737256e-01	2.500163e-01	2.905205e-01	1.449229e-01	3.856744e-01	1.788822e-01	2.465229e-01	3.023228e-01	1.460846e-01	3.050696e-01	1.239096e-01	3.297101e-01	1.798900e-01	3.664904e-01	2.574084e-01	2.324051e-01	3.545624e-01	1.556241e-01	3.066720e-01	2.852703e-01	2.264694e-01	1.815883e-01	1.121184e-01	4.212194e-01	2.680095e-01	1.986527e-01	2.606520e-01	2.309686e-01	3.684381e-01	1.399412e-01	3.319703e-01	2.295088e-01	2.220001e-01	2.165208e-01	1.332452e-01	2.509214e-01	3.392661e-01	2.765673e-01	2.932827e-01	2.010780e-01	3.637236e-01	1.419158e-01	2.710515e-01	2.967338e-01	2.037516e-01	2.284631e-01	7.399659e-02	5.738249e-01	2.537193e-01	9.845919e-02	4.730194e-01	4.625510e-01	1.318138e-01	3.109691e-01	3.579965e-02	7.369002e-02	1.248841e+00	1.116476e-01	4.686851e-02	3.161161e+00	2.610245e-03	1.456585e-01	3.481663e+00	3.607855e-01	5.532264e-02	1.813313e+00	1.265219e-01	1.191223e-01	2.945779e+00	1.713158e-01	1.794043e-02	1.644131e+00	1.974636e-01	3.600413e+00	2.722907e+00	1.181150e-01	5.951630e-01	1.139175e-01	7.170085e-01	3.490994e+00	1.389635e+00	2.706628e-01	2.139585e+00	3.571237e-01	9.803737e-02	2.335237e+00	5.818525e-02	9.725869e-01	3.563154e+00	4.263837e-01	1.258606e-01	3.034986e+00	6.886547e-01	2.761283e-01	3.553602e+00
60000	-4.744307e+04	1.588098e+02	5.126185e+00	6.740209e-02	3.007223e-01	4.683674e-02	5.075141e-02	4.693078e-01	6.497969e-02	3.096669e-02	5.331736e-01	4.826277e-02	1.801984e-02	3.005773e-01	6.899972e-02	7.810966e-02	1.524939e-01	5.755031e-02	6.880583e-02	4.597440e-01	1.832963e-01	6.948186e-02	1.496049e-01	1.133185e-01	4.940121e-02	4.979747e-01	1.202187e-01	6.010718e-02	2.170053e-01	8.504252e-02	3.449109e-02	5.611442e-01	4.220975e-02	7.906139e-03	4.241849e-01	3.550797e-01	6.808137e-02	7.300054e-02	7.174740e-02	5.312649e-02	3.683261e-01	3.042627e-01	6.953719e-04	2.383437e-01	3.524559e-02	1.536348e-01	5.189408e-02	3.300065e-02	8.318248e-03	7.310336e-01	2.211864e-02	3.575267e-02	3.543306e-01	1.020319e-01	4.506640e-01	1.022388e-02	4.699688e-02	3.987670e-02	4.147033e-01	2.044333e-01	2.491370e-02	3.046602e-01	1.141275e-02	4.803079e-03	1.567632e-01	4.305634e-02	2.341053e-02	4.347601e-01	3.372068e-01	4.121100e-02	4.910731e-01	9.589902e-02	3.020927e-01	5.616354e-03	6.410787e-02	1.370093e-01	3.745306e-01	1.223071e-01	3.551766e-02	2.362607e-01	9.437473e-02	1.267109e-01	8.470248e-04	1.328435e-01	1.895329e-04	7.017636e-01	3.764550e-02	2.416842e-01	4.424536e-02	3.106047e-02	1.588465e-01	3.146358e-01	2.095277e-01	1.113079e-01	4.928118e-01	1.838748e-01	1.651151e-02	1.630810e-01	3.241305e-02	8.968952e-02	1.333483e-01	2.023200e-01	1.950528e-02	3.969356e-01	1.582013e-01	1.397798e-01	1.218440e-01	1.429420e-02	4.028333e-01	2.508268e-01	7.042203e-02	8.102900e-02	4.415144e-01	1.631539e-01	1.207803e-02	2.861004e-01	1.612427e-02	1.344700e-01	1.202711e-01	1.258900e-01	3.743882e-02	4.693979e-01	1.125321e-01	1.499825e-01	1.949940e-01	1.814709e-01	2.616855e-01	1.086670e-01	1.032002e-01	1.007844e-01	3.745678e-01	4.621404e-02	9.047921e-03	3.457217e-01	1.236641e-01	4.236280e-01	5.314918e-02	1.207729e-01	4.024499e-01	4.213220e-01	6.882041e-02	1.130655e-01	3.967921e-01	2.465930e-01	2.458423e-01	2.795078e-01	2.280569e-01	2.140331e-01	2.717108e-01	3.223501e-01	1.919061e-01	2.299463e-01	2.571131e-01	2.983905e-01	2.145501e-01	3.734656e-01	1.845378e-01	2.074730e-01	2.345237e-01	4.413835e-02	5.198659e-01	2.721692e-01	1.638265e-01	3.055079e-01	1.255122e-01	4.098721e-01	1.591078e-01	3.905854e-01	1.904558e-01	1.785730e-01	2.403859e-01	1.681302e-01	2.750221e-01	2.699003e-01	2.869474e-01	2.970008e-01	1.479427e-01	4.240812e-01	1.309753e-01	2.071925e-01	2.334164e-01	2.195381e-01	3.398529e-01	1.730455e-01	3.071488e-01	1.391033e-01	3.807024e-01	2.387548e-01	2.944348e-01	3.482911e-01	1.185193e-01	2.041167e-01	3.282052e-01	1.984666e-01	2.692115e-01	9.020282e-02	4.573650e-01	2.504805e-01	2.019517e-01	1.868529e-01	1.941690e-01	4.088979e-01	2.100802e-01	3.487771e-01	2.177254e-01	1.874033e-01	2.460943e-01	1.394669e-01	2.905037e-01	2.697661e-01	3.002632e-01	3.615398e-01	1.611702e-01	3.091750e-01	1.681150e-01	2.104530e-01	3.194192e-01	2.015326e-01	2.685952e-01	6.980646e-02	5.355894e-01	3.006415e-01	9.396268e-02	4.883992e-01	4.004808e-01	1.143400e-01	3.303234e-01	6.196312e-02	7.466539e-02	1.215001e+00	1.474968e-01	1.887489e-01	2.358377e+00	1.879943e-02	1.345067e-01	3.410118e+00	2.410223e-01	4.054082e-02	1.439910e+00	2.295045e-01	1.026006e-01	1.630888e+00	2.016952e-01	3.037596e-02	1.863763e+00	1.504847e-01	3.665201e+00	3.641541e+00	1.134058e-01	5.689650e-01	1.511361e-01	7.229521e-01	3.384559e+00	8.693430e-01	1.663541e-01	2.338734e+00	2.334014e-01	6.727008e-02	2.316505e+00	1.972519e-01	1.034960e+00	4.037221e+00	2.763991e-01	5.978699e-02	2.613092e+00	5.358414e-01	3.194046e-01	2.828942e+00
70000	-4.745345e+04	1.515232e+02	5.236983e+00	8.010271e-02	2.915444e-01	3.802646e-02	4.663972e-02	4.896512e-01	5.403549e-02	5.088116e-02	4.974528e-01	3.612008e-02	2.714216e-02	3.273488e-01	6.105494e-02	9.267948e-02	1.982356e-01	7.368857e-02	8.094130e-02	4.323421e-01	1.221130e-01	5.872521e-02	1.713149e-01	1.522796e-01	4.146421e-02	4.696762e-01	1.065399e-01	9.652581e-02	1.428177e-01	4.461770e-02	1.413544e-02	6.285797e-01	7.332365e-02	3.242506e-02	4.442024e-01	3.816641e-01	5.356941e-02	2.256612e-02	6.557289e-02	7.880074e-02	4.046173e-01	2.381319e-01	5.519741e-03	2.548887e-01	1.804153e-02	2.034410e-01	4.317057e-02	9.634993e-03	2.685883e-02	7.035953e-01	1.329934e-02	1.331099e-01	2.879528e-01	5.803529e-02	4.972993e-01	7.445809e-03	1.615693e-02	2.867952e-02	4.218113e-01	1.861395e-01	4.205089e-02	3.069755e-01	1.434331e-02	3.389727e-02	1.684793e-01	6.157487e-02	5.233665e-03	5.623556e-01	1.684594e-01	7.661818e-02	2.736102e-01	9.073958e-02	3.869849e-01	1.964703e-04	1.718507e-01	1.270023e-01	2.944313e-01	1.431891e-01	3.740820e-02	3.172954e-01	8.067379e-02	1.479687e-01	2.143534e-02	9.293912e-02	1.829105e-02	6.898318e-01	2.953399e-02	1.800918e-01	6.127533e-02	2.118991e-02	1.244385e-01	2.678860e-01	3.451185e-01	1.227504e-01	4.558033e-01	1.457161e-01	2.377983e-02	2.211457e-01	3.080462e-02	1.392969e-01	2.263341e-01	2.301025e-01	1.772158e-02	2.775117e-01	1.090333e-01	1.763332e-01	1.113198e-01	6.247018e-02	2.959095e-01	2.735062e-01	8.046112e-02	9.731131e-02	3.856556e-01	1.290442e-01	1.583003e-02	3.398783e-01	3.228050e-02	2.062461e-01	2.124016e-01	9.583106e-02	4.166873e-02	3.778514e-01	6.600108e-02	1.636306e-01	1.739038e-01	1.134288e-01	3.661476e-01	5.055462e-02	1.323345e-01	8.345587e-02	3.389313e-01	9.410573e-03	3.718050e-04	3.549793e-01	2.128512e-01	4.225096e-01	4.902933e-02	1.221896e-01	4.062716e-01	3.981810e-01	5.736089e-02	1.063447e-01	4.381134e-01	2.497610e-01	2.243015e-01	2.711576e-01	2.547799e-01	2.004386e-01	2.887789e-01	3.197974e-01	1.909850e-01	1.995259e-01	2.897179e-01	3.321550e-01	1.786012e-01	4.310156e-01	1.663027e-01	1.464754e-01	2.562062e-01	4.992687e-02	4.854493e-01	3.104653e-01	1.541585e-01	3.255079e-01	1.004848e-01	3.416244e-01	2.323829e-01	3.777369e-01	1.650440e-01	1.718684e-01	2.853507e-01	1.781125e-01	3.172438e-01	2.730114e-01	2.316324e-01	3.363916e-01	1.817761e-01	3.741860e-01	1.076463e-01	2.421532e-01	2.757709e-01	2.260521e-01	2.560238e-01	1.667551e-01	3.274758e-01	1.481785e-01	3.575906e-01	2.290798e-01	3.646156e-01	2.726839e-01	1.336207e-01	3.540730e-01	1.983730e-01	1.521883e-01	2.953657e-01	9.628436e-02	4.583868e-01	2.544845e-01	1.908443e-01	2.070224e-01	2.296273e-01	4.031956e-01	1.601547e-01	3.677289e-01	2.000734e-01	1.967053e-01	2.354924e-01	1.524583e-01	2.696153e-01	2.724075e-01	3.055189e-01	2.627339e-01	1.888335e-01	3.571020e-01	1.913305e-01	2.985087e-01	3.092572e-01	1.501131e-01	2.421210e-01	7.495723e-02	5.442110e-01	2.983026e-01	8.252917e-02	5.229854e-01	4.269805e-01	1.079804e-01	3.112214e-01	1.004447e-01	8.693604e-02	1.921957e+00	1.200392e-01	5.193739e-02	4.432663e+00	7.987624e-02	1.190856e-01	3.653044e+00	2.556189e-01	6.431109e-02	1.113178e+00	2.308871e-03	1.848021e-01	3.063451e+00	3.385343e-01	7.479054e-02	1.716570e+00	1.896407e-01	3.685044e+00	3.673692e+00	1.113145e-01	5.346332e-01	2.004082e-01	6.520930e-01	3.316162e+00	9.865136e-01	1.099420e-01	2.263084e+00	2.369357e-01	5.253240e-02	2.363475e+00	1.357866e-01	1.524810e+00	4.208865e+00	3.628395e-01	5.188401e-02	2.595768e+00	4.964745e-01	2.503760e-01	2.917341e+00
80000	-4.745388e+04	1.546140e+02	5.217430e+00	7.428561e-02	3.312602e-01	3.020693e-02	4.408143e-02	4.571853e-01	6.298057e-02	3.794046e-02	4.338581e-01	3.565069e-02	4.205300e-02	3.939655e-01	5.653219e-02	9.975446e-02	2.308751e-01	7.612656e-02	4.642925e-02	4.309972e-01	1.158175e-01	6.916385e-02	1.313141e-01	1.255741e-01	4.947457e-02	4.936139e-01	1.308594e-01	9.735731e-02	9.716283e-02	2.603951e-02	5.316069e-02	6.991627e-01	2.711693e-02	3.791542e-03	4.499545e-01	1.983770e-01	2.308020e-01	2.174870e-02	9.532625e-02	3.496978e-02	3.324253e-01	3.612918e-01	7.938619e-04	2.273701e-01	4.314924e-02	1.403815e-01	6.242089e-02	5.982616e-02	2.104063e-03	7.184644e-01	1.680300e-02	6.634697e-02	2.255340e-01	7.202574e-02	4.488283e-01	2.946845e-02	1.577966e-01	3.949370e-02	4.257384e-01	2.127717e-01	3.339387e-02	2.776980e-01	1.090433e-02	1.533395e-02	8.011602e-02	4.595831e-02	3.128085e-02	6.796564e-01	1.476545e-01	1.544503e-01	2.999705e-01	1.267331e-01	3.041747e-01	6.894693e-02	4.572445e-02	1.433333e-01	3.176919e-01	1.932118e-01	3.206056e-02	2.555584e-01	5.814401e-02	9.733979e-02	6.289864e-03	6.045517e-02	2.672645e-03	7.509797e-01	8.226279e-02	1.041271e-01	2.239562e-02	9.979074e-02	1.443262e-01	4.723422e-02	5.821261e-01	1.025980e-01	4.424927e-01	1.770732e-01	2.492466e-02	2.243565e-01	2.855484e-02	1.750326e-01	1.083232e-01	2.921088e-01	5.185885e-02	2.823613e-01	9.031521e-02	2.559859e-01	1.386263e-01	6.915840e-02	2.295821e-01	2.086711e-01	9.797615e-02	8.592335e-02	4.413443e-01	1.794721e-01	5.909983e-03	2.712751e-01	1.607510e-02	1.833740e-01	2.058410e-01	1.572145e-01	1.673186e-02	3.463962e-01	9.044238e-02	6.850600e-02	2.154541e-01	2.198290e-01	2.485771e-01	1.441595e-01	1.034743e-01	7.420383e-02	2.461773e-01	7.112907e-02	1.413170e-03	3.573211e-01	2.497555e-01	4.191200e-01	5.119305e-02	1.093197e-01	4.203672e-01	4.048352e-01	5.801033e-02	1.053887e-01	4.317658e-01	2.378080e-01	2.423728e-01	2.842010e-01	2.356182e-01	2.213880e-01	2.870691e-01	3.117997e-01	1.797432e-01	2.012174e-01	2.386236e-01	3.157513e-01	2.444077e-01	4.347176e-01	2.034914e-01	1.360454e-01	2.257456e-01	5.646343e-02	5.229997e-01	2.611163e-01	1.594206e-01	3.854092e-01	1.348204e-01	3.468606e-01	1.329099e-01	3.995789e-01	1.908127e-01	1.328074e-01	2.768010e-01	1.533355e-01	3.255540e-01	2.313861e-01	2.897244e-01	3.030541e-01	1.584370e-01	4.397019e-01	9.880703e-02	2.058986e-01	2.766978e-01	1.924364e-01	3.249672e-01	1.223633e-01	3.223423e-01	1.883892e-01	3.669052e-01	2.070975e-01	3.640801e-01	2.408247e-01	1.879977e-01	2.787823e-01	2.746745e-01	1.770613e-01	2.694819e-01	9.315113e-02	4.186433e-01	2.900996e-01	1.981060e-01	2.042640e-01	2.436094e-01	3.373278e-01	2.147987e-01	3.611059e-01	1.666490e-01	2.217590e-01	2.504861e-01	1.192844e-01	3.147121e-01	2.498358e-01	3.161677e-01	2.841079e-01	2.042899e-01	3.537338e-01	1.578683e-01	2.364059e-01	3.247156e-01	1.730706e-01	2.658080e-01	8.290252e-02	5.439248e-01	2.825521e-01	9.062050e-02	4.338542e-01	3.853838e-01	1.522185e-01	2.748148e-01	4.581038e-02	3.149960e-02	1.176322e+00	1.611002e-01	2.694728e-01	3.477212e+00	9.974379e-02	7.697012e-02	3.019594e+00	1.685085e-01	5.229953e-02	1.556364e+00	7.393165e-02	7.725957e-02	2.868292e+00	2.186507e-01	5.881640e-02	1.550319e+00	1.580043e-01	3.742399e+00	3.786535e+00	1.017163e-01	5.311686e-01	2.082030e-01	3.273463e-01	3.425879e+00	9.712440e-01	1.233593e-01	2.230343e+00	2.150093e-01	4.794092e-02	2.437374e+00	1.389166e-01	1.315296e+00	4.239441e+00	3.155039e-01	7.527119e-02	2.595518e+00	5.762865e-01	2.827729e-01	2.931530e+00
90000	-4.742641e+04	1.639422e+02	4.958355e+00	7.790075e-02	2.904251e-01	4.545263e-02	5.753154e-02	4.723514e-01	5.633859e-02	5.103563e-02	3.906418e-01	3.999720e-02	3.119624e-02	4.215753e-01	6.555383e-02	1.241652e-01	2.171368e-01	6.269212e-02	8.799623e-02	3.939628e-01	1.140469e-01	7.050214e-02	1.486618e-01	1.057912e-01	5.195323e-02	5.083965e-01	1.146951e-01	9.738634e-03	1.472922e-01	1.240329e-01	5.661600e-02	5.325256e-01	1.297946e-01	4.149146e-02	3.046814e-01	4.203493e-01	9.212385e-02	1.287687e-01	1.258527e-02	6.336991e-02	3.430309e-01	2.011375e-01	2.218644e-03	3.345290e-01	5.571400e-02	1.904972e-01	2.583778e-02	5.032575e-02	2.373998e-03	7.174788e-01	1.348646e-02	1.200568e-01	2.480775e-01	4.703675e-02	4.494873e-01	3.503782e-02	1.003039e-01	6.552969e-02	4.375004e-01	2.053329e-01	3.298547e-02	2.512252e-01	7.426361e-03	3.484448e-02	1.331902e-01	4.846760e-02	1.875665e-03	5.269982e-01	2.546239e-01	7.904944e-02	3.864582e-01	4.928652e-02	3.508329e-01	3.605551e-02	9.831743e-02	1.691150e-01	3.172832e-01	1.842564e-01	2.418061e-02	2.590298e-01	4.613497e-02	5.323551e-02	7.655682e-04	5.630250e-02	3.430512e-03	7.737457e-01	1.125202e-01	5.372736e-02	2.193322e-03	4.690872e-03	1.984062e-01	6.387539e-02	6.771068e-01	9.119244e-02	4.300874e-01	2.309899e-01	2.641723e-02	1.837791e-01	3.753390e-02	1.211059e-01	1.498838e-01	2.799797e-01	1.277196e-02	3.012529e-01	1.350058e-01	1.895616e-01	1.172637e-02	3.446238e-02	4.645003e-01	2.819610e-01	1.778830e-02	5.239349e-02	3.925035e-01	1.989858e-01	1.110537e-02	3.144872e-01	3.052463e-02	1.793331e-01	1.677628e-01	1.547920e-01	3.923041e-02	3.533838e-01	1.054979e-01	1.297350e-01	1.268017e-01	2.364754e-01	2.420300e-01	1.661767e-01	9.878122e-02	7.524518e-02	3.417885e-01	9.633957e-02	1.861113e-03	2.918253e-01	1.929403e-01	4.398655e-01	4.408351e-02	1.362075e-01	3.798435e-01	4.162001e-01	5.926697e-02	1.146231e-01	4.099098e-01	2.546703e-01	2.281333e-01	2.628411e-01	2.543554e-01	2.185956e-01	2.748205e-01	3.162770e-01	1.903069e-01	2.270130e-01	2.864699e-01	3.318862e-01	1.546309e-01	4.178581e-01	1.877416e-01	1.772947e-01	2.171056e-01	5.543959e-02	5.434466e-01	2.399096e-01	1.612042e-01	3.318523e-01	1.478764e-01	3.735871e-01	1.466842e-01	3.453136e-01	1.706341e-01	1.942825e-01	2.897698e-01	1.485289e-01	3.160923e-01	2.741851e-01	2.611937e-01	2.832573e-01	1.538621e-01	4.234037e-01	1.394768e-01	2.500520e-01	2.890612e-01	2.624165e-01	1.984703e-01	1.342469e-01	3.048224e-01	1.572748e-01	4.036559e-01	2.633789e-01	3.189830e-01	2.888033e-01	1.288348e-01	3.575302e-01	1.907118e-01	1.753393e-01	2.764187e-01	9.360540e-02	4.551390e-01	2.561734e-01	1.950822e-01	2.521643e-01	1.646458e-01	4.039120e-01	1.792779e-01	3.690978e-01	2.526622e-01	1.859805e-01	1.922594e-01	1.445271e-01	3.467698e-01	2.483562e-01	2.603468e-01	2.848912e-01	2.021765e-01	3.561228e-01	1.568095e-01	2.428963e-01	3.266602e-01	1.814216e-01	2.490219e-01	7.572847e-02	6.233654e-01	2.112113e-01	8.969488e-02	5.199649e-01	3.924141e-01	6.814212e-02	2.862330e-01	3.974223e-02	7.576993e-02	8.704012e-01	1.434318e-01	1.034989e-01	3.225831e+00	1.065646e-01	4.568296e-01	2.145414e+00	1.092077e-01	4.647961e-02	1.692250e+00	3.875152e-02	2.469568e-01	2.911687e+00	1.284650e-01	4.149650e-03	1.055495e+00	1.482119e-01	3.910558e+00	3.745583e+00	1.009294e-01	5.384628e-01	2.337755e-01	2.651982e-01	3.500206e+00	8.861917e-01	1.335396e-01	2.155413e+00	2.132283e-01	6.382771e-02	2.494600e+00	1.168456e-01	1.240076e+00	4.239441e+00	3.181741e-01	7.867941e-02	2.389322e+00	5.451179e-01	2.738777e-01	2.950902e+00
100000	-4.742345e+04	1.532431e+02	5.327595e+00	7.052608e-02	2.910836e-01	4.152876e-02	6.640558e-02	4.746722e-01	5.578378e-02	5.393369e-02	3.398357e-01	2.434294e-02	1.163715e-01	4.101189e-01	5.539718e-02	9.692602e-02	1.767247e-01	5.891215e-02	7.563321e-02	4.773124e-01	1.144916e-01	7.869415e-02	1.529670e-01	1.028528e-01	5.347351e-02	4.990622e-01	1.129503e-01	3.955652e-02	1.640691e-01	1.302534e-01	9.024295e-02	4.401918e-01	1.356863e-01	2.267512e-02	3.262880e-01	3.142782e-01	2.288357e-01	1.053968e-01	2.526187e-03	7.812812e-02	4.154478e-01	9.509546e-02	1.611922e-03	3.537454e-01	5.597122e-02	2.663199e-01	8.728894e-02	8.276493e-03	4.397141e-03	5.932889e-01	4.042868e-02	1.365580e-01	3.962056e-01	5.796249e-03	3.137940e-01	6.562611e-02	8.201999e-02	6.513818e-02	4.260481e-01	1.659087e-01	3.473239e-02	2.892964e-01	1.887624e-02	1.973458e-02	1.610777e-01	1.416610e-02	5.370778e-02	5.990269e-01	1.522870e-01	3.438461e-02	2.609141e-01	4.993203e-02	6.031566e-01	3.829366e-02	1.331894e-02	1.472560e-01	4.321059e-01	1.673229e-01	2.554829e-02	1.835360e-01	4.423085e-02	1.107745e-01	1.733146e-02	4.409613e-02	7.056787e-04	8.040700e-01	2.302225e-02	1.031924e-02	9.994053e-02	3.974197e-02	1.070655e-01	2.083804e-01	5.345523e-01	8.521261e-02	4.509519e-01	1.751301e-01	3.420927e-02	2.164213e-01	3.807475e-02	7.351565e-02	1.877697e-01	2.858771e-01	8.048489e-03	3.270393e-01	1.177497e-01	1.035971e-01	4.486817e-02	4.803337e-02	5.231386e-01	2.231168e-01	5.724587e-02	4.544137e-02	4.250917e-01	1.555239e-01	2.039978e-02	3.223009e-01	3.124227e-02	1.367819e-01	2.099217e-01	7.607388e-02	2.391577e-02	4.170975e-01	1.362092e-01	1.239770e-01	3.333731e-01	1.528894e-01	2.863229e-01	4.389437e-02	5.954326e-02	6.483612e-02	3.409122e-01	1.229787e-01	9.649346e-04	3.051619e-01	1.651462e-01	4.157233e-01	4.957439e-02	1.353976e-01	3.993048e-01	4.115065e-01	4.642097e-02	1.055757e-01	4.364969e-01	2.463000e-01	2.293308e-01	2.767861e-01	2.475831e-01	2.242602e-01	2.771359e-01	3.084979e-01	1.901060e-01	2.588899e-01	2.573828e-01	3.098545e-01	1.738727e-01	4.102065e-01	2.126362e-01	1.552609e-01	2.218964e-01	6.201267e-02	4.985767e-01	2.746851e-01	1.647256e-01	3.388930e-01	1.005286e-01	3.543265e-01	2.062520e-01	3.138021e-01	1.745110e-01	2.366600e-01	2.750269e-01	1.728041e-01	2.762257e-01	2.593532e-01	2.916170e-01	3.015913e-01	1.699226e-01	4.114785e-01	1.170076e-01	2.781130e-01	3.016101e-01	1.817544e-01	2.385225e-01	1.099712e-01	3.539077e-01	1.471607e-01	3.889603e-01	2.464660e-01	3.491301e-01	2.785856e-01	1.258183e-01	3.242892e-01	2.862019e-01	1.745893e-01	2.149197e-01	1.336280e-01	3.930630e-01	2.706877e-01	2.026212e-01	2.138858e-01	1.732875e-01	4.227250e-01	1.901017e-01	3.793448e-01	2.480741e-01	1.709394e-01	2.016418e-01	1.294166e-01	3.332827e-01	2.432522e-01	2.940485e-01	2.683316e-01	2.496670e-01	3.564884e-01	1.255131e-01	2.642394e-01	2.361218e-01	2.415649e-01	2.580739e-01	7.287807e-02	5.702175e-01	2.636100e-01	9.329446e-02	5.448849e-01	3.971040e-01	1.467166e-01	3.024675e-01	1.154425e-01	4.152480e-02	1.462529e+00	1.350241e-01	5.871987e-02	2.709747e+00	1.075102e-01	1.803608e-01	2.704262e+00	4.609811e-01	6.929364e-02	1.039395e+00	3.168041e-03	2.042486e-01	2.245172e+00	1.437241e-01	3.770507e-03	1.336288e+00	1.959241e-01	3.818532e+00	3.809756e+00	1.043755e-01	5.424298e-01	1.368915e-01	2.485140e-01	3.525854e+00	9.242828e-01	1.792806e-01	2.000905e+00	2.260996e-01	5.991476e-02	2.448487e+00	2.250726e-01	1.277006e+00	4.290734e+00	3.049043e-01	6.160904e-02	2.412611e+00	4.367021e-01	2.819836e-01	3.072302e+00
110000	-4.743706e+04	1.464502e+02	5.481075e+00	6.761413e-02	3.695972e-01	3.796751e-02	3.677615e-02	4.319133e-01	5.613164e-02	5.373479e-02	3.076838e-01	3.310130e-02	2.434695e-02	5.142943e-01	6.683878e-02	1.167062e-01	2.238391e-01	5.238850e-02	9.510861e-02	3.839405e-01	1.280170e-01	9.082029e-02	1.622597e-01	1.144750e-01	5.472831e-02	4.757484e-01	1.019683e-01	5.442971e-02	1.152079e-01	5.881843e-02	1.017759e-01	5.859703e-01	8.379782e-02	3.915791e-02	3.389820e-01	3.931686e-01	3.411479e-02	8.906703e-02	1.055097e-01	7.134092e-02	3.864881e-01	9.195973e-02	1.836112e-03	3.931510e-01	5.522418e-02	2.899246e-01	8.551547e-02	1.525698e-02	8.248862e-03	5.710882e-01	2.996592e-02	8.639587e-02	3.398560e-01	1.303977e-01	2.506939e-01	2.672371e-02	1.659329e-01	5.722859e-02	4.111665e-01	2.016746e-01	3.040366e-02	2.810347e-01	1.849190e-02	1.320965e-02	1.201391e-01	1.233982e-02	7.180135e-03	6.481014e-01	1.990299e-01	5.590160e-03	5.018899e-01	9.916043e-03	4.739616e-01	3.982461e-03	4.659893e-03	1.445537e-01	3.809468e-01	1.772225e-01	1.300795e-02	2.195683e-01	6.470073e-02	4.170446e-02	2.154461e-02	7.348899e-02	3.986259e-05	8.366306e-01	2.659149e-02	2.442451e-02	7.247089e-02	3.209765e-02	3.560769e-01	9.996340e-02	4.149667e-01	9.628059e-02	4.465672e-01	1.616104e-01	2.394832e-02	2.336570e-01	3.793651e-02	5.051018e-02	1.323937e-01	2.023636e-01	7.330024e-03	3.579570e-01	2.494455e-01	1.734404e-02	9.813253e-02	3.189850e-02	3.353657e-01	2.317426e-01	2.855167e-01	7.821649e-02	4.050844e-01	1.630545e-01	1.505679e-02	3.170643e-01	2.152353e-02	1.811789e-01	1.548212e-01	1.575301e-01	2.349968e-02	3.952885e-01	8.768161e-02	9.710766e-02	2.749294e-01	1.499427e-01	3.403981e-01	7.321731e-02	6.440483e-02	6.837978e-02	3.133898e-01	2.080278e-01	4.016980e-04	2.725153e-01	1.372857e-01	4.215749e-01	5.329241e-02	1.154488e-01	4.096838e-01	4.535274e-01	4.450045e-02	1.144361e-01	3.875361e-01	2.499757e-01	2.488486e-01	2.528261e-01	2.483496e-01	1.979378e-01	2.681373e-01	3.386284e-01	1.952965e-01	2.257737e-01	2.435067e-01	3.064151e-01	2.243045e-01	3.490449e-01	1.916865e-01	1.722321e-01	2.870366e-01	7.022047e-02	4.689238e-01	2.771667e-01	1.836891e-01	3.172439e-01	1.466010e-01	3.699147e-01	1.662404e-01	4.149164e-01	1.749433e-01	1.444246e-01	2.657157e-01	1.812570e-01	2.840999e-01	2.595438e-01	2.750993e-01	3.112790e-01	1.708732e-01	3.813833e-01	1.364645e-01	2.605942e-01	2.719295e-01	1.726336e-01	2.948427e-01	1.373835e-01	3.453306e-01	1.539938e-01	3.632921e-01	1.897489e-01	3.676794e-01	3.481078e-01	9.446391e-02	2.602243e-01	3.657488e-01	1.888064e-01	1.852205e-01	1.057256e-01	4.442990e-01	2.481149e-01	2.018606e-01	3.088761e-01	1.962387e-01	3.047013e-01	1.901838e-01	3.770735e-01	2.361208e-01	1.964654e-01	1.903403e-01	1.398437e-01	2.938144e-01	2.607777e-01	3.055642e-01	2.704380e-01	2.079063e-01	3.489306e-01	1.727251e-01	2.595115e-01	3.058005e-01	1.951995e-01	2.394885e-01	7.173235e-02	5.500704e-01	2.771933e-01	1.010040e-01	4.902145e-01	4.080658e-01	9.761440e-02	3.000364e-01	6.456044e-02	7.253420e-02	1.722284e+00	1.230778e-01	7.588964e-02	3.124966e+00	1.273584e-01	1.451341e-01	2.860254e+00	3.618490e-01	8.079083e-02	1.247381e+00	1.644302e-02	4.268458e-01	3.115456e+00	1.696140e-01	8.060002e-02	1.761886e+00	1.816857e-01	3.751537e+00	3.809756e+00	1.034206e-01	5.303824e-01	1.557494e-01	2.512983e-01	3.201640e+00	9.311885e-01	2.344020e-01	2.153863e+00	1.533526e-01	1.063621e-01	2.452525e+00	1.835853e-01	1.207324e+00	4.126168e+00	3.718521e-01	1.184217e-01	2.626044e+00	5.193864e-01	2.471851e-01	3.298281e+00
120000	-4.742421e+04	1.519981e+02	5.361613e+00	9.913678e-02	3.612146e-01	3.388096e-02	3.348182e-02	4.282746e-01	4.401127e-02	8.421058e-02	2.296416e-01	2.178797e-02	6.216084e-02	5.663681e-01	3.583088e-02	1.047602e-01	1.504027e-01	7.386406e-02	8.705053e-02	4.608774e-01	1.230451e-01	6.470079e-02	1.393007e-01	1.216696e-01	4.856041e-02	5.250559e-01	1.007126e-01	5.040690e-02	1.562829e-01	3.858323e-02	2.751983e-02	6.208912e-01	1.063159e-01	3.677632e-02	3.870490e-01	2.382364e-01	1.768602e-01	4.214240e-02	1.189357e-01	6.282182e-02	3.548496e-01	1.898325e-01	1.698055e-04	3.394587e-01	5.286757e-02	3.380656e-01	4.230157e-02	1.321406e-02	1.185789e-02	5.466277e-01	4.793324e-02	1.546455e-01	3.620718e-01	1.260575e-01	2.430769e-01	3.093595e-02	8.321241e-02	4.871742e-02	4.551648e-01	1.738452e-01	2.992237e-02	2.827201e-01	9.630103e-03	8.937897e-03	9.343517e-02	9.317124e-02	7.537542e-03	5.285557e-01	2.683624e-01	3.041278e-02	5.146495e-01	8.950245e-03	4.010699e-01	5.257269e-03	3.966028e-02	1.683235e-01	4.560034e-01	1.270637e-01	9.742042e-03	1.963905e-01	4.247692e-02	2.193093e-02	8.118427e-03	8.676050e-02	1.277806e-04	8.629075e-01	2.015490e-02	8.194395e-02	3.543376e-02	2.557858e-02	3.041036e-01	1.169650e-01	4.359751e-01	7.485507e-02	4.689774e-01	1.998700e-01	1.677927e-02	2.026651e-01	3.685314e-02	1.371716e-01	8.529479e-02	2.442366e-01	6.259285e-03	3.964352e-01	1.306025e-01	1.615321e-02	5.811442e-02	7.884582e-02	4.245060e-01	2.039213e-01	2.184593e-01	8.868176e-02	4.155555e-01	1.858013e-01	5.350151e-03	2.986725e-01	5.938689e-03	7.180066e-02	1.165213e-01	2.234857e-01	2.347151e-02	4.651029e-01	9.961793e-02	1.693436e-01	2.310696e-01	1.656687e-01	3.008225e-01	9.404456e-02	3.905115e-02	4.264991e-02	2.857283e-01	2.204623e-01	4.662430e-04	2.986410e-01	1.520522e-01	3.988314e-01	4.425767e-02	1.188131e-01	4.380978e-01	4.376275e-01	3.561672e-02	1.265887e-01	4.001671e-01	2.527731e-01	2.365693e-01	2.693296e-01	2.413280e-01	2.271223e-01	2.612649e-01	3.268141e-01	1.847987e-01	2.332012e-01	2.404233e-01	3.104357e-01	2.159397e-01	3.824509e-01	1.986913e-01	1.828145e-01	2.360433e-01	6.019184e-02	5.115383e-01	2.480032e-01	1.802667e-01	3.657073e-01	1.303831e-01	3.738703e-01	1.300394e-01	3.130974e-01	1.741702e-01	2.682020e-01	2.445304e-01	1.643239e-01	2.773355e-01	2.767821e-01	2.815585e-01	2.519824e-01	1.433604e-01	4.607411e-01	1.439161e-01	2.622628e-01	2.601130e-01	2.069344e-01	2.706898e-01	9.069746e-02	3.377220e-01	1.599715e-01	4.116091e-01	1.785099e-01	4.055335e-01	3.518274e-01	6.412911e-02	2.984350e-01	2.822481e-01	1.896097e-01	2.297072e-01	1.091975e-01	4.466675e-01	2.700522e-01	1.740828e-01	2.846902e-01	2.227641e-01	3.612282e-01	1.313176e-01	3.159924e-01	2.637665e-01	1.685800e-01	2.516610e-01	1.175959e-01	3.209015e-01	2.915920e-01	2.699105e-01	3.527340e-01	1.905496e-01	3.612582e-01	9.545832e-02	2.761768e-01	2.870143e-01	2.028613e-01	2.339476e-01	9.479984e-02	5.094883e-01	2.962167e-01	9.949509e-02	4.790229e-01	3.825213e-01	1.156294e-01	2.571182e-01	1.128243e-01	4.105468e-02	1.734182e+00	1.006883e-01	9.276121e-02	2.134018e+00	6.372707e-02	2.253288e-01	2.896890e+00	2.127130e-01	6.732217e-02	1.329562e+00	1.539967e-02	1.895161e-01	2.142923e+00	1.169670e-01	1.048446e-01	1.871408e+00	1.615769e-01	3.893882e+00	3.755773e+00	1.082078e-01	5.330982e-01	1.957867e-01	3.893337e-01	3.180402e+00	8.721595e-01	2.946372e-01	2.326443e+00	2.796283e-01	5.297064e-02	2.435949e+00	3.005795e-01	1.191260e+00	4.198127e+00	2.522080e-01	6.356867e-02	2.521295e+00	4.964811e-01	2.910873e-01	2.947420e+00
130000	-4.742700e+04	1.601296e+02	5.042183e+00	7.789118e-02	3.373740e-01	4.218149e-02	4.351896e-02	4.537285e-01	4.530591e-02	5.167263e-02	3.063073e-01	3.145461e-02	8.302013e-02	4.804996e-01	4.704573e-02	1.222931e-01	1.712433e-01	4.887498e-02	7.705652e-02	4.583757e-01	1.221565e-01	8.112903e-02	1.468258e-01	1.191125e-01	5.045938e-02	4.695459e-01	1.329275e-01	1.043753e-01	1.403910e-01	8.691792e-02	9.469948e-03	5.549854e-01	1.038604e-01	1.583270e-02	4.895243e-01	2.318663e-01	2.303081e-01	2.422929e-02	8.239266e-03	3.155606e-02	3.540982e-01	2.423054e-01	9.789527e-04	3.062962e-01	6.476522e-02	7.475274e-02	1.558128e-02	8.584608e-03	1.863058e-03	8.747721e-01	2.444621e-02	1.711441e-01	2.923740e-01	4.306109e-02	3.046900e-01	1.350465e-02	1.752261e-01	2.653776e-02	4.187982e-01	2.242664e-01	2.476368e-02	2.801046e-01	2.552936e-02	3.396639e-03	1.105598e-01	6.551394e-02	1.267047e-02	6.039075e-01	2.039517e-01	1.293820e-02	3.478369e-01	9.380104e-02	4.860823e-01	2.164836e-02	3.769322e-02	1.470206e-01	3.614267e-01	1.854129e-01	3.103885e-02	2.230039e-01	5.209714e-02	1.002300e-01	1.882933e-02	9.832351e-02	1.835122e-03	7.511552e-01	2.962683e-02	6.938390e-02	1.265267e-01	2.977750e-02	4.250563e-01	5.235800e-02	2.968976e-01	9.286981e-02	4.758418e-01	1.449378e-01	2.411701e-02	2.317141e-01	3.051946e-02	1.435856e-01	1.042858e-01	1.855123e-01	4.947502e-02	4.291255e-01	8.801573e-02	3.847285e-02	6.966935e-02	6.805768e-02	2.884334e-01	3.274596e-01	2.079071e-01	4.201825e-02	3.936081e-01	1.578880e-01	2.643937e-02	3.561714e-01	2.387486e-02	7.521281e-02	6.708002e-02	2.944575e-01	2.608365e-02	4.582105e-01	7.895555e-02	8.070721e-02	1.965003e-01	1.993035e-01	3.632234e-01	1.185300e-01	4.173563e-02	5.137599e-02	3.169693e-01	1.389162e-01	8.106715e-04	3.064286e-01	1.854992e-01	4.155482e-01	4.976018e-02	1.212319e-01	4.134597e-01	4.352285e-01	4.551312e-02	1.174568e-01	4.018016e-01	2.490504e-01	2.255162e-01	2.684777e-01	2.569557e-01	2.016727e-01	2.984887e-01	3.151124e-01	1.847262e-01	2.639414e-01	2.517125e-01	2.647117e-01	2.196344e-01	3.287815e-01	1.991376e-01	1.755899e-01	2.964910e-01	6.619847e-02	5.071244e-01	2.767959e-01	1.498812e-01	4.142724e-01	1.607599e-01	3.371389e-01	8.782875e-02	3.513651e-01	1.983685e-01	1.806319e-01	2.696345e-01	1.680559e-01	3.206280e-01	2.821777e-01	2.291385e-01	2.984880e-01	1.684279e-01	4.322229e-01	1.008613e-01	2.402123e-01	3.153618e-01	1.753252e-01	2.691007e-01	1.186722e-01	3.387252e-01	1.424127e-01	4.001899e-01	2.423281e-01	3.560121e-01	2.385456e-01	1.631142e-01	2.659319e-01	2.438341e-01	2.440348e-01	2.461993e-01	1.133273e-01	4.162134e-01	2.806269e-01	1.898324e-01	2.798139e-01	2.371598e-01	3.015717e-01	1.814546e-01	3.400370e-01	2.300730e-01	1.819529e-01	2.479371e-01	1.389746e-01	3.024255e-01	2.660851e-01	2.925147e-01	3.755974e-01	1.920309e-01	3.195500e-01	1.128218e-01	2.506407e-01	2.891785e-01	2.073771e-01	2.528037e-01	9.424418e-02	5.200183e-01	2.978227e-01	8.791484e-02	5.247023e-01	4.356963e-01	1.303474e-01	2.849037e-01	7.061129e-02	2.359163e-02	1.548843e+00	1.185552e-01	1.407960e-01	2.142514e+00	1.108383e-01	3.067423e-01	3.474227e+00	2.438371e-01	4.669040e-02	1.380561e+00	8.862537e-02	2.818517e-01	2.424148e+00	1.379123e-01	4.418089e-02	1.963463e+00	1.712687e-01	3.871576e+00	3.768585e+00	1.329063e-01	5.076795e-01	1.849612e-01	3.691233e-01	3.033519e+00	1.045193e+00	6.370998e-02	2.449233e+00	1.955057e-01	6.411318e-02	2.541506e+00	3.040657e-01	1.517349e+00	4.043727e+00	2.415417e-01	9.209756e-02	2.481169e+00	5.867559e-01	2.458847e-01	3.005455e+00
140000	-4.744326e+04	1.634791e+02	4.944802e+00	6.357575e-02	3.496842e-01	4.414454e-02	5.485451e-02	4.283663e-01	5.937472e-02	4.877504e-02	3.681659e-01	3.643879e-02	6.615086e-02	4.177541e-01	6.271527e-02	1.191974e-01	2.249632e-01	8.852076e-02	6.924647e-02	3.921590e-01	1.059132e-01	6.078691e-02	1.352315e-01	1.069800e-01	4.685731e-02	5.402820e-01	1.098623e-01	3.579864e-02	1.130662e-01	4.546299e-02	3.566111e-02	5.644818e-01	2.055292e-01	7.862971e-02	3.296913e-01	3.991674e-01	1.248623e-01	6.595007e-02	1.699216e-03	3.696147e-02	4.083341e-01	2.155730e-01	2.518399e-03	2.843076e-01	5.230546e-02	1.723424e-01	6.592378e-02	1.637591e-01	9.443794e-03	4.799912e-01	1.085398e-01	1.018223e-01	3.184148e-01	8.922236e-03	3.508826e-01	1.731692e-01	4.678884e-02	3.530801e-02	4.882164e-01	1.460313e-01	4.976950e-02	2.546952e-01	2.597964e-02	1.829734e-02	1.595140e-01	5.460796e-02	1.440587e-02	3.611139e-01	3.920609e-01	6.387618e-02	4.226240e-01	1.278354e-01	2.610754e-01	4.715849e-02	7.743050e-02	1.492320e-01	3.795988e-01	1.888076e-01	9.925853e-03	2.120104e-01	6.042526e-02	5.324602e-02	1.217780e-02	1.918073e-01	1.009866e-02	7.184937e-01	1.417653e-02	1.776965e-02	2.757570e-02	7.177927e-02	2.495329e-01	5.891074e-02	5.744318e-01	9.952212e-02	3.938957e-01	1.739947e-01	4.063084e-02	2.546582e-01	3.729845e-02	9.109202e-02	1.464548e-01	2.172729e-01	8.713948e-03	4.147922e-01	1.216741e-01	3.391380e-03	4.901751e-02	5.472721e-02	5.817792e-01	2.179113e-01	9.317345e-02	8.547070e-02	3.825592e-01	1.840660e-01	1.126261e-02	3.216756e-01	1.496582e-02	1.740424e-01	1.548562e-01	2.135621e-01	1.643313e-02	3.044596e-01	1.366466e-01	2.198980e-01	2.514516e-01	1.430443e-01	2.010908e-01	1.379957e-01	4.651967e-02	7.027317e-02	3.089242e-01	3.535868e-02	5.720284e-03	3.745124e-01	2.052112e-01	4.158514e-01	4.417521e-02	1.211357e-01	4.188376e-01	4.368240e-01	5.406153e-02	1.083587e-01	4.007558e-01	2.258951e-01	2.383524e-01	2.788639e-01	2.568887e-01	2.279310e-01	2.774975e-01	3.094130e-01	1.851586e-01	2.228042e-01	2.601245e-01	3.232988e-01	1.937725e-01	4.014424e-01	1.766690e-01	1.835985e-01	2.382902e-01	4.673041e-02	5.280674e-01	2.540230e-01	1.711792e-01	2.953655e-01	2.127247e-01	3.141325e-01	1.777773e-01	4.627646e-01	1.080397e-01	1.430331e-01	2.861626e-01	1.745382e-01	3.148501e-01	2.007441e-01	3.098676e-01	2.724985e-01	1.788787e-01	4.116331e-01	1.369897e-01	2.902896e-01	2.872773e-01	1.536970e-01	2.687360e-01	1.138239e-01	3.894808e-01	1.687352e-01	3.279602e-01	2.509627e-01	3.452541e-01	2.250899e-01	1.786933e-01	3.185011e-01	2.861933e-01	1.087345e-01	2.865711e-01	1.328449e-01	3.902858e-01	2.633022e-01	2.135671e-01	2.534152e-01	1.892202e-01	4.010539e-01	1.563108e-01	3.479744e-01	1.956615e-01	2.049949e-01	2.513692e-01	1.309919e-01	2.602712e-01	3.331295e-01	2.756073e-01	2.818208e-01	2.167443e-01	3.895975e-01	1.118374e-01	2.194284e-01	2.732654e-01	2.066476e-01	3.006586e-01	9.811507e-02	5.267554e-01	2.741034e-01	1.010261e-01	5.455482e-01	4.271148e-01	1.139761e-01	3.142580e-01	9.000052e-02	1.037480e-01	1.215579e+00	2.315224e-01	1.499146e-02	1.616244e+00	1.058256e-01	4.010620e-01	2.635210e+00	9.749291e-02	1.485918e+00	1.449866e+00	5.276535e-02	9.135988e-02	2.551664e+00	1.710277e-01	1.145751e-01	1.718464e+00	1.766202e-01	3.174674e+00	3.483739e+00	1.445043e-01	5.691605e-01	2.122592e-01	4.998378e-01	3.031081e+00	3.481888e-01	1.051386e-01	2.125603e+00	4.360074e-01	7.608025e-02	2.748125e+00	9.658825e-02	2.410479e-03	4.451722e+00	3.047813e-01	6.812514e-02	2.572693e+00	9.682584e-01	1.630616e-01	4.119836e+00
150000	-4.742116e+04	1.496304e+02	5.395869e+00	5.695944e-02	2.887087e-01	3.880742e-02	6.447943e-02	5.021922e-01	4.885286e-02	6.446369e-02	2.712648e-01	2.348442e-02	7.247592e-02	5.294643e-01	3.884680e-02	1.219760e-01	1.923678e-01	5.797212e-02	5.040354e-02	4.732682e-01	1.040124e-01	9.350379e-02	1.426483e-01	1.012306e-01	4.948316e-02	4.959693e-01	1.171649e-01	3.576393e-02	1.947809e-01	1.271981e-01	6.749748e-02	4.941074e-01	8.065216e-02	2.289764e-02	5.227053e-01	3.130034e-01	1.187856e-01	8.164226e-03	1.444385e-02	5.338249e-02	3.751456e-01	3.514922e-01	5.543211e-04	2.084396e-01	1.098585e-02	1.142362e-01	1.268370e-01	4.011172e-02	1.526221e-02	6.783158e-01	2.523713e-02	7.708198e-02	4.380381e-01	3.102280e-02	3.452332e-01	5.652646e-02	5.209745e-02	3.298343e-02	4.399366e-01	1.976313e-01	4.576508e-02	2.719057e-01	1.177792e-02	3.174432e-02	2.310006e-01	5.523309e-02	1.599478e-02	4.832339e-01	1.827933e-01	8.078151e-02	3.720765e-01	1.243731e-01	3.594018e-01	6.189566e-03	5.717755e-02	1.540696e-01	3.533642e-01	2.201743e-01	1.944455e-02	2.058936e-01	4.705383e-02	3.582591e-02	5.600101e-03	8.121453e-02	2.720889e-04	7.933791e-01	8.370830e-02	1.307354e-01	1.073992e-01	1.195994e-01	4.732330e-01	7.567232e-03	1.614657e-01	1.016523e-01	4.293814e-01	1.368492e-01	2.650334e-02	2.599863e-01	4.562754e-02	8.796099e-02	9.572970e-02	1.951786e-01	1.263422e-02	5.511634e-01	5.733309e-02	4.184202e-02	9.629522e-02	3.079447e-02	4.530144e-01	2.225055e-01	1.555484e-01	4.819378e-02	5.027316e-01	1.719968e-01	1.444132e-02	2.464645e-01	1.617212e-02	1.001518e-01	9.897943e-02	1.892968e-01	8.339548e-03	4.041989e-01	1.990335e-01	7.509034e-02	3.117449e-01	1.197669e-01	2.817578e-01	8.238752e-02	1.292525e-01	6.324918e-02	3.030531e-01	2.251314e-01	2.579114e-03	2.717244e-01	1.342627e-01	4.562935e-01	4.306201e-02	1.204708e-01	3.801738e-01	4.301070e-01	3.967812e-02	1.213473e-01	4.088676e-01	2.302691e-01	2.466983e-01	2.699865e-01	2.530461e-01	2.382557e-01	2.684180e-01	3.030076e-01	1.903186e-01	2.335173e-01	3.171339e-01	2.725316e-01	1.768172e-01	4.297873e-01	1.690646e-01	1.647844e-01	2.363637e-01	4.508091e-02	5.230966e-01	2.790997e-01	1.527229e-01	3.714201e-01	1.580997e-01	2.990575e-01	1.714227e-01	4.337174e-01	1.818285e-01	1.457602e-01	2.386939e-01	1.766791e-01	2.871381e-01	2.649730e-01	2.712098e-01	2.784460e-01	1.839568e-01	3.893188e-01	1.482784e-01	2.335511e-01	3.010620e-01	2.016981e-01	2.636888e-01	1.145652e-01	3.730515e-01	1.549191e-01	3.574642e-01	2.478839e-01	3.560398e-01	2.874399e-01	1.086363e-01	3.892991e-01	2.913025e-01	9.525836e-02	2.241400e-01	1.174774e-01	4.193322e-01	2.465750e-01	2.166154e-01	2.433767e-01	2.009295e-01	4.053364e-01	1.503574e-01	3.634616e-01	2.103558e-01	2.086057e-01	2.175768e-01	1.380607e-01	3.305463e-01	2.388929e-01	2.925001e-01	2.909015e-01	1.981413e-01	3.877794e-01	1.231778e-01	2.226212e-01	3.674291e-01	1.670311e-01	2.429186e-01	7.523621e-02	5.153429e-01	3.112133e-01	9.820754e-02	5.037970e-01	4.080889e-01	1.103826e-01	3.124350e-01	1.102662e-01	2.346553e-02	1.514211e+00	1.214943e-01	1.645723e-01	3.177581e+00	5.053754e-02	1.067443e-01	1.916301e+00	1.140967e-01	6.027433e-02	1.178532e+00	9.776810e-04	3.158741e-01	3.421238e+00	2.106040e-01	1.433436e-02	2.246872e+00	1.889034e-01	3.614956e+00	3.747794e+00	1.157818e-01	5.558923e-01	1.477012e-01	4.547852e-01	3.032688e+00	1.241024e+00	1.932624e-01	2.125329e+00	2.576528e-01	6.871736e-02	2.473876e+00	1.362118e-01	1.462347e+00	3.614002e+00	3.242480e-01	7.243099e-02	2.543454e+00	6.834465e-01	2.325052e-01	3.169896e+00
160000	-4.742151e+04	1.487665e+02	5.357053e+00	6.719130e-02	2.868347e-01	3.221760e-02	2.437187e-02	5.312465e-01	5.813802e-02	6.567461e-02	2.381937e-01	2.549919e-02	1.064258e-01	5.313607e-01	3.284603e-02	9.118663e-02	2.191755e-01	5.573756e-02	7.434471e-02	4.030390e-01	1.565165e-01	8.888162e-02	1.548656e-01	1.027513e-01	5.474657e-02	4.838355e-01	1.149195e-01	6.601129e-02	1.478341e-01	2.610914e-01	3.368848e-02	3.706156e-01	1.207591e-01	2.791379e-02	3.620435e-01	3.463681e-01	2.347592e-01	2.562537e-02	3.290123e-03	5.753173e-02	3.473609e-01	3.647180e-01	1.499127e-03	1.964229e-01	3.246725e-02	2.035244e-01	1.170614e-01	3.616779e-02	1.237474e-02	6.154647e-01	1.540698e-02	6.392508e-02	1.935619e-01	9.358709e-03	5.877670e-01	5.218863e-02	9.319870e-02	3.139935e-02	5.254210e-01	1.526920e-01	4.136245e-02	2.459952e-01	3.130044e-03	2.342339e-02	2.137041e-01	5.622397e-02	1.315490e-02	4.508201e-01	2.426735e-01	9.964651e-02	4.483659e-01	5.887104e-02	3.491456e-01	1.831851e-02	2.565251e-02	1.386600e-01	3.054724e-01	1.430154e-01	3.140373e-02	3.092652e-01	7.218332e-02	3.645521e-02	1.408414e-02	4.361871e-02	6.833883e-03	8.761402e-01	2.286781e-02	1.031486e-01	5.988274e-03	3.512159e-01	3.388011e-01	4.403478e-02	1.568114e-01	7.058890e-02	3.874545e-01	1.682177e-01	4.058853e-02	2.819007e-01	5.124973e-02	8.601602e-02	1.384467e-01	1.837369e-01	2.740240e-02	4.178752e-01	1.465228e-01	2.408144e-02	4.081131e-02	1.098699e-01	3.931675e-01	3.258148e-01	1.062551e-01	8.428659e-02	4.127575e-01	1.810289e-01	6.676223e-03	2.965525e-01	1.869825e-02	7.148333e-02	1.246914e-01	2.211264e-01	1.824944e-02	3.945768e-01	1.698726e-01	7.969233e-02	2.308858e-01	7.922507e-02	3.486311e-01	1.572416e-01	1.043242e-01	5.003177e-02	2.865280e-01	2.362712e-01	4.106045e-03	2.858994e-01	1.371636e-01	4.574421e-01	4.348280e-02	1.247241e-01	3.743510e-01	4.359609e-01	4.802563e-02	1.306075e-01	3.854061e-01	2.427915e-01	2.362848e-01	2.453615e-01	2.755622e-01	2.140091e-01	2.758496e-01	3.132942e-01	1.968470e-01	2.385085e-01	2.820233e-01	2.833869e-01	1.960813e-01	4.467416e-01	1.946033e-01	1.360567e-01	2.225985e-01	4.401245e-02	5.271013e-01	2.545493e-01	1.743369e-01	3.059355e-01	1.688039e-01	3.178497e-01	2.074109e-01	3.632167e-01	1.977753e-01	1.912203e-01	2.477877e-01	1.439367e-01	3.235423e-01	2.718808e-01	2.606402e-01	3.019292e-01	1.788232e-01	3.437394e-01	1.755082e-01	2.882000e-01	2.398461e-01	1.553043e-01	3.166497e-01	1.576301e-01	3.427924e-01	1.554558e-01	3.441217e-01	2.534570e-01	3.696740e-01	2.351887e-01	1.416803e-01	1.976941e-01	3.204420e-01	1.861824e-01	2.956815e-01	1.281892e-01	3.862578e-01	2.682877e-01	2.172653e-01	2.938765e-01	2.097834e-01	3.383755e-01	1.579646e-01	3.383146e-01	1.583770e-01	2.480018e-01	2.553067e-01	1.378886e-01	3.435837e-01	2.736171e-01	2.449106e-01	2.734633e-01	2.280202e-01	3.583404e-01	1.401761e-01	3.072942e-01	3.059807e-01	1.833635e-01	2.033617e-01	7.446751e-02	5.109850e-01	3.235001e-01	9.104741e-02	4.869913e-01	4.263173e-01	8.659403e-02	2.932233e-01	8.919014e-02	3.604413e-02	1.262507e+00	1.491474e-01	1.706301e-01	2.839357e+00	6.824074e-02	2.658339e-01	5.712294e+00	1.071734e-01	4.478169e-02	1.441648e+00	2.450396e-02	1.739411e-02	2.554436e+00	1.438426e-01	6.140587e-02	1.766269e+00	1.835029e-01	3.607803e+00	3.874407e+00	1.076992e-01	5.683191e-01	1.368649e-01	3.163118e-01	3.088737e+00	1.126923e+00	1.871217e-01	1.979606e+00	2.722586e-01	7.112868e-02	2.379520e+00	1.157844e-01	1.560326e+00	3.545849e+00	2.952450e-01	6.308797e-02	2.510481e+00	6.280088e-01	2.290962e-01	3.332397e+00
170000	-4.741448e+04	1.559272e+02	5.131611e+00	7.877389e-02	3.016434e-01	4.256552e-02	8.264452e-03	5.054316e-01	6.332118e-02	2.736584e-02	5.537197e-01	3.979642e-02	4.126330e-02	2.726313e-01	6.522343e-02	1.090483e-01	1.496567e-01	1.004648e-01	8.616390e-02	4.113209e-01	1.433454e-01	7.853788e-02	1.654852e-01	1.155116e-01	4.138208e-02	4.823762e-01	1.167070e-01	4.249695e-02	1.404042e-01	1.477396e-01	5.005356e-03	6.367392e-01	2.761470e-02	4.589146e-02	4.545056e-01	2.951177e-01	1.398646e-01	5.475629e-02	9.864453e-03	5.178825e-02	5.528581e-01	2.038235e-01	1.342697e-03	1.538447e-01	3.634285e-02	1.969108e-01	1.157310e-01	7.309028e-02	1.711523e-02	4.859253e-01	1.112275e-01	5.657555e-02	2.936593e-01	1.296971e-02	3.764745e-01	2.116019e-01	4.871904e-02	3.864746e-02	4.241123e-01	1.731269e-01	3.689841e-02	3.116099e-01	1.560507e-02	6.669201e-03	1.961804e-01	1.432958e-01	3.836570e-02	3.394533e-01	2.760356e-01	2.901352e-02	2.830437e-01	2.139900e-02	5.483681e-01	7.860446e-02	3.957116e-02	1.581706e-01	4.456287e-01	1.455786e-01	1.876003e-02	2.019132e-01	2.994884e-02	4.796254e-02	3.588993e-03	1.886856e-01	3.382976e-03	7.319386e-01	2.444135e-02	1.713357e-01	1.186085e-02	6.237691e-02	1.920843e-01	2.139332e-01	3.484091e-01	8.380452e-02	5.235840e-01	1.539456e-01	3.326923e-02	1.627673e-01	4.262929e-02	8.691232e-02	2.498241e-01	1.383366e-01	1.704244e-02	3.240144e-01	1.838702e-01	1.649192e-01	1.380902e-01	5.560187e-02	2.389818e-01	3.626485e-01	3.975845e-02	8.644736e-02	3.607542e-01	1.983632e-01	1.021257e-02	3.312334e-01	1.298929e-02	1.475232e-01	5.643273e-02	3.074159e-01	1.243406e-02	4.225811e-01	5.361304e-02	1.597991e-01	1.945620e-01	9.253059e-02	3.725428e-01	7.206938e-02	1.084961e-01	5.432669e-02	3.643943e-01	9.114271e-02	2.127583e-03	3.213957e-01	1.666131e-01	4.252729e-01	4.822859e-02	1.174512e-01	4.090473e-01	4.040096e-01	7.367957e-02	9.754075e-02	4.247701e-01	2.426153e-01	2.466248e-01	2.608450e-01	2.499149e-01	1.983616e-01	2.753131e-01	3.335408e-01	1.927845e-01	2.653110e-01	2.303874e-01	3.376823e-01	1.666192e-01	4.263513e-01	1.877139e-01	1.397913e-01	2.461436e-01	3.599471e-02	5.822017e-01	2.139226e-01	1.678810e-01	3.260998e-01	2.149350e-01	3.279061e-01	1.310591e-01	3.759513e-01	1.275222e-01	2.148582e-01	2.816682e-01	1.688622e-01	2.938220e-01	2.799240e-01	2.573918e-01	2.776364e-01	2.174101e-01	3.939575e-01	1.109960e-01	2.138297e-01	3.309715e-01	1.924695e-01	2.627292e-01	1.054009e-01	3.442695e-01	1.608460e-01	3.894836e-01	2.825516e-01	3.430119e-01	2.629990e-01	1.114375e-01	3.101327e-01	2.929376e-01	2.011107e-01	1.958190e-01	9.087034e-02	4.937339e-01	2.180019e-01	1.973939e-01	2.641390e-01	2.080453e-01	3.766502e-01	1.511655e-01	3.885917e-01	1.956362e-01	1.577601e-01	2.580120e-01	1.427421e-01	3.052993e-01	2.799636e-01	2.719951e-01	2.558897e-01	1.955600e-01	4.005588e-01	1.479915e-01	2.435332e-01	3.140663e-01	1.611572e-01	2.812433e-01	8.004958e-02	5.788673e-01	2.500714e-01	9.101166e-02	4.789488e-01	4.181677e-01	8.257189e-02	2.762033e-01	1.976785e-01	5.854733e-02	2.014336e+00	1.489759e-01	8.783015e-02	3.812415e+00	1.183694e-01	1.096813e-01	2.313643e+00	1.558204e-01	7.070142e-01	1.630636e+00	1.131567e-02	9.925031e-03	2.449622e+00	1.431585e-01	4.257169e-02	2.177391e+00	1.495314e-01	3.472624e+00	3.380799e+00	1.130678e-01	5.568979e-01	1.827462e-01	3.973464e-01	3.020495e+00	5.016329e-01	1.647766e-01	2.499667e+00	4.484404e-01	6.215454e-02	2.740118e+00	1.018896e-01	7.258414e-03	3.889627e+00	4.369785e-01	6.926326e-02	2.926380e+00	9.921764e-01	1.970943e-01	3.848514e+00
180000	-4.742742e+04	1.626778e+02	4.796478e+00	7.121402e-02	3.946099e-01	3.833441e-02	3.025519e-02	4.132685e-01	5.231793e-02	3.282515e-02	5.372982e-01	4.564021e-02	4.992623e-02	2.718590e-01	6.245125e-02	9.682436e-02	1.941811e-01	8.299773e-02	7.044228e-02	4.034831e-01	1.520714e-01	7.116348e-02	1.602374e-01	1.417852e-01	5.619281e-02	4.697748e-01	1.008463e-01	1.164695e-01	1.478986e-01	8.485319e-02	3.803478e-02	5.246780e-01	8.806592e-02	3.692268e-02	5.108322e-01	2.562535e-01	9.210244e-02	2.742437e-02	7.646477e-02	1.191147e-01	4.611093e-01	2.495043e-01	1.650646e-03	1.473869e-01	2.123413e-02	2.073632e-01	1.775593e-01	1.295996e-01	3.407772e-04	4.077823e-01	7.735476e-02	5.621356e-02	3.804907e-01	3.612687e-02	4.463241e-01	5.296954e-02	2.787527e-02	4.549263e-02	4.726477e-01	2.375522e-01	3.693218e-02	2.038684e-01	3.506947e-03	3.043115e-02	1.233534e-01	5.224479e-02	4.082148e-02	3.905911e-01	3.625580e-01	1.127360e-03	2.516139e-01	5.037434e-02	5.796820e-01	7.068553e-02	4.651689e-02	1.408052e-01	3.950546e-01	1.606435e-01	2.556164e-02	2.424458e-01	3.548928e-02	3.998265e-02	4.129455e-03	2.438248e-01	3.514944e-03	6.765119e-01	3.203629e-02	8.487462e-02	2.003491e-02	3.621752e-02	2.216995e-01	3.188977e-01	3.182758e-01	9.629075e-02	4.564664e-01	1.684683e-01	3.392311e-02	2.129198e-01	3.193167e-02	1.403860e-01	2.056600e-01	1.309930e-01	1.718642e-02	3.192068e-01	1.865678e-01	1.409533e-01	9.442480e-02	3.758722e-02	3.300470e-01	3.486143e-01	4.837340e-02	7.639854e-02	4.401594e-01	1.780228e-01	9.424731e-03	2.884337e-01	7.560792e-03	1.634091e-01	8.847836e-02	1.716232e-01	2.693658e-02	4.783424e-01	7.121032e-02	1.317452e-01	1.911683e-01	1.026545e-01	3.393910e-01	6.111256e-02	1.739285e-01	6.648062e-02	3.251668e-01	1.632965e-01	1.888504e-03	3.254435e-01	1.177240e-01	3.753033e-01	5.290926e-02	1.108014e-01	4.609860e-01	3.918174e-01	7.756699e-02	1.023118e-01	4.283038e-01	2.270222e-01	2.411083e-01	2.699751e-01	2.618944e-01	1.997364e-01	2.930353e-01	3.047694e-01	2.024589e-01	2.252002e-01	2.100560e-01	3.233825e-01	2.413613e-01	3.715245e-01	1.644500e-01	2.059800e-01	2.580454e-01	3.310656e-02	5.047447e-01	2.636765e-01	1.984723e-01	2.674081e-01	2.261984e-01	3.099278e-01	1.964657e-01	3.243346e-01	1.683199e-01	1.787580e-01	3.285875e-01	1.252841e-01	3.029998e-01	2.497487e-01	3.219675e-01	3.023014e-01	1.651563e-01	3.784142e-01	1.541281e-01	2.612954e-01	3.497210e-01	1.465634e-01	2.424202e-01	1.189163e-01	3.630247e-01	1.521480e-01	3.659111e-01	1.985684e-01	3.632112e-01	3.656068e-01	7.261353e-02	3.093920e-01	2.028759e-01	2.323834e-01	2.553486e-01	1.055877e-01	3.883571e-01	2.984876e-01	2.075676e-01	2.323523e-01	2.527774e-01	3.081414e-01	2.067289e-01	3.546680e-01	2.359469e-01	1.649200e-01	2.444651e-01	1.412772e-01	2.519991e-01	3.353449e-01	2.713789e-01	2.831166e-01	1.612561e-01	3.819653e-01	1.736620e-01	3.317557e-01	2.991412e-01	1.688956e-01	2.002075e-01	7.356904e-02	5.445560e-01	2.958825e-01	8.599247e-02	4.678903e-01	4.821173e-01	7.560370e-03	2.953238e-01	1.476965e-01	4.512062e-02	1.461620e+00	1.518034e-01	1.754223e-01	2.179944e+00	1.187702e-01	4.229484e-01	2.565282e+00	1.157360e-01	4.016312e+00	1.405546e+00	2.768536e-03	1.411779e+00	3.641306e+00	1.503143e-01	7.408119e-02	1.654129e+00	1.822962e-01	3.511244e+00	3.333568e+00	1.162718e-01	5.518195e-01	1.899505e-01	4.738928e-01	2.930872e+00	5.820130e-01	1.990758e-01	2.331076e+00	4.491689e-01	5.897175e-02	2.738634e+00	1.923716e-01	2.784411e-03	4.373014e+00	4.100495e-01	7.129979e-02	2.852418e+00	1.000703e+00	1.790189e-01	3.758108e+00
190000	-4.741851e+04	1.537245e+02	5.088594e+00	3.867532e-02	3.060169e-01	5.131079e-02	1.947825e-02	5.181807e-01	6.633800e-02	4.028269e-02	5.081931e-01	4.964062e-02	2.231508e-02	3.255050e-01	5.406347e-02	9.719384e-02	1.956946e-01	7.127004e-02	1.294378e-01	3.681247e-01	1.382790e-01	7.077494e-02	1.435363e-01	1.239678e-01	4.835139e-02	5.014058e-01	1.119638e-01	1.284117e-01	2.266452e-01	1.210640e-02	1.708044e-02	5.408177e-01	7.493859e-02	5.397416e-02	4.169524e-01	3.410635e-01	9.299354e-02	9.232958e-02	2.686784e-03	9.228565e-02	5.059803e-01	2.213155e-01	5.356950e-05	1.524807e-01	2.788423e-02	2.970145e-01	1.695394e-01	1.611982e-01	1.285008e-02	3.006645e-01	5.873320e-02	2.632136e-01	3.416484e-01	3.743499e-02	2.657282e-01	3.518134e-02	5.679353e-02	5.362706e-02	3.968791e-01	2.167996e-01	3.148139e-02	2.876560e-01	1.355686e-02	3.516980e-02	2.952713e-01	4.868481e-02	5.890678e-03	3.179211e-01	2.970624e-01	3.314887e-02	2.852574e-01	3.065013e-02	6.090374e-01	3.185176e-04	4.158768e-02	1.565029e-01	4.303285e-01	1.441605e-01	1.239088e-02	2.108599e-01	4.575734e-02	3.714417e-02	3.931474e-05	2.065352e-01	3.787920e-03	7.115612e-01	4.093225e-02	5.794969e-02	1.049704e-01	3.681617e-01	1.437207e-01	1.551821e-01	1.700154e-01	5.934035e-02	4.641494e-01	1.753228e-01	4.727578e-02	2.104327e-01	4.347895e-02	1.072261e-01	2.422026e-01	2.438933e-01	1.372696e-02	2.807041e-01	1.122468e-01	7.648969e-03	1.921957e-01	1.123800e-01	3.110467e-01	3.116528e-01	6.507585e-02	4.758556e-02	4.647908e-01	1.795853e-01	1.117079e-02	2.708501e-01	2.601749e-02	1.077538e-01	8.836304e-02	2.195293e-01	1.984164e-02	4.135112e-01	1.510009e-01	8.332396e-02	1.951379e-01	1.688796e-01	3.800443e-01	7.949946e-02	9.311486e-02	6.556952e-02	3.053841e-01	1.906895e-01	7.636666e-04	2.834215e-01	1.541717e-01	4.245053e-01	5.253662e-02	1.284627e-01	3.944954e-01	3.770626e-01	7.498645e-02	1.168003e-01	4.311506e-01	2.392583e-01	2.246806e-01	2.687313e-01	2.673298e-01	2.145790e-01	2.818398e-01	3.180724e-01	1.855088e-01	2.293609e-01	2.077726e-01	3.511080e-01	2.117584e-01	3.760261e-01	2.298896e-01	1.829105e-01	2.111738e-01	4.206815e-02	4.941842e-01	2.685808e-01	1.951669e-01	2.949384e-01	1.643888e-01	3.207261e-01	2.199467e-01	3.299017e-01	1.567715e-01	2.216955e-01	2.916313e-01	1.590193e-01	3.247084e-01	2.432884e-01	2.729839e-01	2.314877e-01	1.749860e-01	4.382710e-01	1.552553e-01	2.438423e-01	3.066173e-01	1.648510e-01	2.846894e-01	1.000674e-01	3.600925e-01	1.788461e-01	3.609941e-01	2.305500e-01	3.693151e-01	3.277533e-01	7.238159e-02	3.310702e-01	2.725543e-01	1.641420e-01	2.322336e-01	1.100344e-01	4.368139e-01	2.393383e-01	2.138135e-01	1.971149e-01	2.474276e-01	3.725654e-01	1.828921e-01	3.509307e-01	2.442855e-01	1.673198e-01	2.374640e-01	1.278435e-01	3.174696e-01	2.616724e-01	2.930145e-01	3.594353e-01	1.882825e-01	2.933671e-01	1.589151e-01	2.164301e-01	3.118160e-01	1.985363e-01	2.732176e-01	6.115116e-02	5.805048e-01	2.690536e-01	8.929052e-02	4.749909e-01	3.954136e-01	2.071553e-02	2.777651e-01	6.142244e-02	2.601092e-02	1.296152e+00	1.693413e-01	6.887881e-02	4.682123e+00	1.168474e-01	7.666266e-02	4.326607e+00	1.551307e-01	2.824598e+00	1.243198e+00	4.245994e-02	1.732741e-01	2.716486e+00	1.719732e-01	5.843754e-02	1.552902e+00	1.537573e-01	3.577090e+00	3.333568e+00	1.206556e-01	5.607544e-01	1.905103e-01	3.533346e-01	2.921146e+00	4.471032e-01	1.518678e-01	2.265907e+00	4.640725e-01	6.472840e-02	2.916901e+00	1.564469e-01	2.757892e-03	4.244045e+00	4.360961e-01	7.050100e-02	2.947046e+00	9.684661e-01	2.071553e-01	3.602094e+00
200000	-4.745116e+04	1.688707e+02	4.685025e+00	6.673213e-02	2.630969e-01	3.790571e-02	2.593748e-02	5.368044e-01	6.952332e-02	3.409586e-02	4.672332e-01	5.168372e-02	4.165198e-02	3.401045e-01	6.523076e-02	1.238995e-01	1.970370e-01	9.379924e-02	6.014386e-02	3.982692e-01	1.268513e-01	7.366921e-02	1.448581e-01	1.098216e-01	4.110319e-02	5.186936e-01	1.118543e-01	5.879508e-02	1.848115e-01	4.671193e-02	4.014163e-02	6.095345e-01	6.000535e-02	9.311643e-02	5.865974e-01	1.785259e-01	6.218723e-02	5.934904e-02	2.022404e-02	1.243778e-01	4.334297e-01	1.679725e-01	3.106476e-03	2.248186e-01	4.629500e-02	2.442108e-01	5.688641e-02	6.179105e-02	2.337602e-02	5.200588e-01	9.367691e-02	2.599664e-01	2.222410e-01	3.187999e-02	3.602262e-01	7.988691e-02	4.579945e-02	2.505289e-02	4.091283e-01	2.185811e-01	2.611348e-02	3.074812e-01	1.364306e-02	6.293240e-02	1.905411e-01	6.456994e-02	3.252702e-02	2.942063e-01	3.552232e-01	7.063687e-02	1.613977e-01	7.990598e-02	4.534076e-01	8.414213e-03	2.262376e-01	1.200042e-01	3.658661e-01	2.054690e-01	1.984729e-02	2.279982e-01	6.081525e-02	5.740479e-02	3.761235e-04	1.039608e-01	1.740074e-02	7.753071e-01	4.555048e-02	1.512614e-01	1.809275e-01	1.303247e-01	3.109765e-01	1.019598e-01	1.245502e-01	7.473897e-02	3.720630e-01	2.255620e-01	2.583179e-02	2.542608e-01	4.754341e-02	5.570009e-02	1.451271e-01	3.435895e-01	1.170359e-02	3.284438e-01	1.154359e-01	7.563128e-02	8.111516e-02	1.945410e-01	2.898901e-01	8.986198e-02	2.689605e-01	9.070512e-02	4.130839e-01	1.657578e-01	1.496914e-02	2.889047e-01	2.657941e-02	1.273917e-01	1.737690e-01	3.265243e-01	7.305392e-03	2.975641e-01	6.744547e-02	1.773858e-01	2.899037e-01	1.220360e-01	2.639204e-01	5.824885e-02	8.850520e-02	4.944538e-02	2.968201e-01	1.735564e-01	2.808663e-03	3.460059e-01	1.313636e-01	4.742222e-01	4.983697e-02	1.138378e-01	3.621031e-01	4.055242e-01	7.093136e-02	1.142572e-01	4.092872e-01	2.457009e-01	2.310379e-01	2.609067e-01	2.623545e-01	2.063340e-01	2.741948e-01	3.358567e-01	1.836145e-01	1.930700e-01	2.844705e-01	2.942376e-01	2.282218e-01	3.336044e-01	1.988160e-01	1.648036e-01	3.027760e-01	4.280880e-02	4.903583e-01	2.712837e-01	1.955493e-01	3.440526e-01	1.296812e-01	3.640578e-01	1.622084e-01	3.799530e-01	1.219993e-01	1.680946e-01	3.299531e-01	1.732200e-01	3.217281e-01	2.801757e-01	2.248761e-01	3.123994e-01	1.714846e-01	3.655344e-01	1.505816e-01	2.489537e-01	3.221929e-01	1.775024e-01	2.513510e-01	1.160046e-01	3.618629e-01	1.619950e-01	3.601375e-01	2.040089e-01	4.385478e-01	2.562841e-01	1.011593e-01	2.981302e-01	2.403436e-01	1.946273e-01	2.668989e-01	1.164530e-01	4.557060e-01	2.532042e-01	1.746367e-01	2.123281e-01	2.091861e-01	3.796278e-01	1.988580e-01	2.819422e-01	1.979389e-01	2.688395e-01	2.512794e-01	1.357456e-01	2.946329e-01	2.931135e-01	2.765079e-01	2.982468e-01	1.930797e-01	3.547389e-01	1.539345e-01	2.549421e-01	3.035031e-01	1.514645e-01	2.900902e-01	6.564461e-02	5.701424e-01	2.771930e-01	8.702004e-02	5.008332e-01	3.641742e-01	3.076466e-02	2.664211e-01	1.297743e-01	1.596653e-02	1.361200e+00	1.224774e-01	4.229596e-02	2.074585e+00	3.121284e-02	2.626163e-01	2.872660e+00	3.202742e-01	1.358901e+00	1.526353e+00	1.306893e-01	1.187313e-01	3.374509e+00	1.839144e-01	7.336338e-02	3.223599e+00	1.367677e-01	3.691371e+00	3.009417e+00	1.206556e-01	5.742928e-01	2.480913e-01	3.486761e-01	3.161605e+00	6.523321e-01	1.839363e-01	2.490415e+00	2.751378e-01	1.087940e-01	3.004265e+00	1.772110e-01	1.858374e-03	4.077800e+00	4.750849e-01	1.001322e-01	2.873931e+00	1.115021e+00	2.238186e-01	3.301893e+00
210000	-4.741463e+04	1.441059e+02	5.632323e+00	8.833482e-02	3.888717e-01	3.394111e-02	4.125838e-02	3.867853e-01	6.080870e-02	7.340546e-02	2.884555e-01	2.212019e-02	4.909486e-02	5.238134e-01	4.311062e-02	8.420603e-02	1.500198e-01	8.896308e-02	8.387588e-02	4.583448e-01	1.345904e-01	7.944075e-02	1.428394e-01	1.108190e-01	5.233489e-02	5.006025e-01	1.139635e-01	4.333429e-02	1.417756e-01	2.113754e-01	3.706093e-02	5.307446e-01	3.570921e-02	6.380284e-02	3.689830e-01	2.897183e-01	1.897236e-01	6.095190e-02	2.682044e-02	4.649209e-02	4.988327e-01	3.156190e-01	2.571602e-04	1.318329e-01	6.966091e-03	1.787128e-01	3.629026e-02	1.102061e-02	1.543972e-03	7.330348e-01	3.939757e-02	8.300103e-02	2.772534e-01	5.000621e-03	5.548054e-01	5.546895e-02	2.447065e-02	8.116718e-02	4.436068e-01	1.402358e-01	3.010358e-02	2.728407e-01	3.204595e-02	1.917410e-02	1.931824e-01	8.584971e-02	7.026209e-03	3.818638e-01	3.129038e-01	6.489456e-02	3.433393e-01	3.147549e-02	3.431320e-01	4.166205e-02	1.754965e-01	1.462643e-01	2.983911e-01	1.851197e-01	2.150503e-02	2.991283e-01	4.959160e-02	1.049655e-01	1.713632e-02	8.155789e-02	1.488942e-02	7.463550e-01	3.509587e-02	5.500458e-01	5.546332e-02	8.513251e-03	1.993922e-05	3.783452e-01	7.612463e-03	9.081131e-02	4.291823e-01	1.333377e-01	6.046742e-02	2.331641e-01	5.303716e-02	9.062282e-02	1.602046e-01	1.260987e-01	1.408538e-02	4.312824e-01	1.777062e-01	1.659233e-02	7.772592e-02	1.140740e-02	5.750330e-01	3.017554e-01	1.748593e-02	7.686137e-02	3.935351e-01	1.760765e-01	1.033266e-02	3.264469e-01	1.674754e-02	9.956379e-02	1.908484e-01	2.933611e-01	3.184963e-02	3.128446e-01	7.153247e-02	1.776414e-01	1.828500e-01	1.379131e-01	2.013074e-01	1.232804e-01	1.770078e-01	5.830871e-02	3.508816e-01	2.554867e-01	2.381277e-03	2.424738e-01	9.046790e-02	4.012293e-01	5.206719e-02	1.031576e-01	4.435459e-01	4.274851e-01	4.336113e-02	1.204336e-01	4.087202e-01	2.543220e-01	2.477739e-01	2.609652e-01	2.369389e-01	2.104616e-01	2.683011e-01	3.333330e-01	1.879043e-01	2.675445e-01	2.466040e-01	2.831277e-01	2.027238e-01	3.290521e-01	2.232195e-01	1.557266e-01	2.920018e-01	3.085969e-02	5.357780e-01	2.460382e-01	1.873241e-01	3.263998e-01	1.345431e-01	3.845811e-01	1.544759e-01	4.170579e-01	1.075479e-01	1.986245e-01	2.767697e-01	1.530605e-01	2.940817e-01	2.889822e-01	2.638756e-01	3.243972e-01	1.883017e-01	3.425088e-01	1.447923e-01	2.171789e-01	2.561298e-01	2.404594e-01	2.862319e-01	1.185916e-01	3.350922e-01	1.889534e-01	3.573628e-01	2.248126e-01	3.355994e-01	2.954841e-01	1.441039e-01	2.484723e-01	3.870398e-01	1.349145e-01	2.295733e-01	1.083257e-01	4.651815e-01	2.206635e-01	2.058294e-01	2.536953e-01	1.731540e-01	3.796962e-01	1.934545e-01	3.714411e-01	2.076202e-01	1.825866e-01	2.383520e-01	1.485384e-01	3.079663e-01	2.801868e-01	2.633086e-01	2.903395e-01	1.971616e-01	3.441640e-01	1.683349e-01	2.787825e-01	3.304332e-01	1.667565e-01	2.240278e-01	6.480948e-02	5.670761e-01	2.521154e-01	1.159990e-01	4.970626e-01	3.924732e-01	1.103223e-01	2.845270e-01	1.017756e-01	9.617423e-03	1.573687e+00	1.375171e-01	5.742389e-02	2.677188e+00	2.413522e-02	2.218571e-01	2.981874e+00	3.657764e-01	3.308097e-02	1.198019e+00	1.510579e-01	7.137019e-02	2.077574e+00	1.445887e-01	5.334619e-02	1.900260e+00	1.741702e-01	3.636709e+00	4.100898e+00	1.193621e-01	5.123987e-01	1.731264e-01	2.356203e-01	3.627795e+00	1.259248e+00	1.586736e-01	2.143368e+00	2.358743e-01	4.970662e-02	2.210327e+00	9.565580e-02	1.257494e+00	2.848439e+00	3.282768e-01	6.206220e-02	2.707791e+00	4.469332e-01	2.915587e-01	3.271165e+00
220000	-4.742227e+04	1.730118e+02	4.662080e+00	7.851464e-02	2.283355e-01	3.783853e-02	2.628076e-02	5.735357e-01	5.549493e-02	3.502924e-02	5.360590e-01	4.708302e-02	3.585238e-02	2.842905e-01	6.168587e-02	1.143074e-01	2.111961e-01	6.805003e-02	7.334152e-02	4.060046e-01	1.271004e-01	6.453070e-02	1.618440e-01	1.374702e-01	5.107539e-02	4.675445e-01	1.175353e-01	5.508980e-02	2.349291e-01	1.144815e-01	7.514062e-02	3.943260e-01	1.260330e-01	1.013971e-01	5.253961e-01	1.989612e-01	9.254347e-02	4.591149e-02	3.579069e-02	1.142415e-01	4.759536e-01	1.838718e-01	1.778722e-04	2.009504e-01	2.480483e-02	1.837469e-01	9.069947e-02	6.499775e-02	3.603922e-02	5.930083e-01	3.150828e-02	1.355244e-01	3.684186e-01	1.956846e-02	3.461305e-01	7.993572e-02	5.042231e-02	8.763733e-02	5.203238e-01	1.280940e-01	3.848398e-02	2.235759e-01	1.884974e-03	1.118945e-02	1.846039e-01	8.379463e-02	3.001358e-03	5.270488e-01	1.903618e-01	4.105789e-02	4.386219e-01	2.636295e-02	3.325295e-01	9.528232e-03	1.518995e-01	1.554221e-01	4.869111e-01	1.410188e-01	1.233021e-02	1.698301e-01	3.448771e-02	8.659031e-03	6.569643e-03	9.544543e-02	7.654770e-03	8.442289e-01	3.744218e-02	3.114551e-03	3.217750e-01	7.367873e-02	2.368457e-01	2.548313e-01	1.097547e-01	1.172224e-01	4.728458e-01	1.480879e-01	3.464435e-02	1.936281e-01	3.357139e-02	1.167225e-01	3.410876e-01	1.396727e-01	9.893527e-03	2.928524e-01	9.977129e-02	1.227002e-01	1.525155e-01	5.559594e-02	4.228119e-01	1.571777e-01	8.919874e-02	8.131688e-02	4.024323e-01	1.818109e-01	1.162937e-02	3.061109e-01	1.669968e-02	1.244789e-01	8.760255e-02	1.309504e-01	2.540060e-02	5.415179e-01	9.004971e-02	1.421754e-01	1.485646e-01	1.204291e-01	3.554625e-01	1.486065e-01	8.476187e-02	4.983898e-02	2.294519e-01	1.740409e-01	1.234412e-03	3.605606e-01	1.848732e-01	4.526352e-01	4.215825e-02	1.300440e-01	3.751625e-01	3.946502e-01	6.513229e-02	1.124111e-01	4.278065e-01	2.353415e-01	2.257544e-01	2.784738e-01	2.604303e-01	2.147103e-01	2.682795e-01	3.315976e-01	1.854126e-01	2.586977e-01	2.505427e-01	2.990154e-01	1.917442e-01	3.443807e-01	2.155522e-01	1.651457e-01	2.749213e-01	3.929639e-02	5.238418e-01	2.359958e-01	2.008660e-01	3.340048e-01	2.021139e-01	2.855517e-01	1.783295e-01	4.173473e-01	1.790919e-01	1.425638e-01	2.609970e-01	1.408306e-01	2.702715e-01	2.686579e-01	3.202400e-01	3.672847e-01	1.820795e-01	3.123686e-01	1.382672e-01	2.334493e-01	3.392648e-01	1.712866e-01	2.559993e-01	1.033551e-01	3.089496e-01	1.668090e-01	4.208863e-01	2.507265e-01	4.036696e-01	2.783424e-01	6.726157e-02	2.291261e-01	3.229452e-01	1.992641e-01	2.486647e-01	1.048753e-01	4.685440e-01	2.095660e-01	2.170147e-01	2.250356e-01	2.078393e-01	3.669927e-01	2.001324e-01	3.642241e-01	2.017219e-01	2.355589e-01	1.984951e-01	1.291830e-01	3.116385e-01	3.096027e-01	2.495759e-01	3.262641e-01	2.127215e-01	3.305203e-01	1.304941e-01	2.909898e-01	2.738906e-01	1.548057e-01	2.803138e-01	9.668336e-02	5.435152e-01	2.710695e-01	8.873192e-02	4.649061e-01	4.094434e-01	1.619333e-02	3.048855e-01	1.098759e-01	3.679640e-02	1.284459e+00	2.026469e-01	8.367103e-02	2.443751e+00	9.023223e-02	3.211416e-01	2.255799e+00	2.198375e-01	4.335993e-01	1.441010e+00	1.067658e-01	1.531693e-01	2.966034e+00	1.779486e-01	3.183312e-02	1.438774e+00	1.759342e-01	3.741051e+00	3.005171e+00	1.093626e-01	5.616290e-01	2.271778e-01	2.613282e-01	3.092338e+00	8.174751e-01	2.673449e-01	2.581696e+00	2.860331e-01	6.233905e-02	2.912907e+00	2.356480e-01	6.402405e-03	4.012991e+00	4.674326e-01	1.016387e-01	2.790779e+00	1.120272e+00	2.459146e-01	3.631251e+00
230000	-4.743711e+04	1.434525e+02	5.601222e+00	5.731502e-02	3.351173e-01	4.394468e-02	4.683057e-02	4.694001e-01	4.739239e-02	5.662842e-02	2.935155e-01	2.369082e-02	5.482920e-02	5.225182e-01	4.881794e-02	9.197071e-02	1.901039e-01	4.913874e-02	8.031993e-02	5.001684e-01	8.829825e-02	9.108138e-02	1.433337e-01	1.122132e-01	4.969518e-02	4.946376e-01	1.090390e-01	4.750906e-02	2.571507e-01	5.133489e-02	2.920032e-02	5.126923e-01	1.021128e-01	7.687707e-02	5.295128e-01	2.249310e-01	1.038883e-01	4.175213e-02	2.303869e-02	5.028616e-02	3.901119e-01	3.469141e-01	1.390545e-03	2.013991e-01	9.898207e-03	2.092732e-01	4.905551e-02	4.997023e-02	4.819836e-03	6.183178e-01	6.856338e-02	1.065245e-01	3.130918e-01	8.046272e-03	3.002337e-01	6.154153e-02	2.105622e-01	3.993945e-02	5.117685e-01	1.489982e-01	4.590431e-02	2.465188e-01	6.870722e-03	2.670931e-02	1.203703e-01	1.146403e-01	2.422270e-02	6.048051e-01	1.092522e-01	7.862986e-02	5.704199e-01	6.560686e-02	2.452091e-01	2.317127e-02	1.696297e-02	1.768692e-01	4.003974e-01	1.903273e-01	1.802803e-02	1.893016e-01	2.507647e-02	8.844640e-02	9.667258e-03	2.018406e-01	5.778441e-03	6.652593e-01	2.900794e-02	5.083927e-01	1.343004e-01	3.061507e-02	1.470116e-01	1.748298e-01	4.850368e-03	9.116621e-02	4.508906e-01	2.437206e-01	2.536627e-02	1.571053e-01	3.175098e-02	1.257898e-01	2.304919e-01	1.190071e-01	5.507294e-02	3.406199e-01	1.290184e-01	2.818081e-02	6.269289e-03	1.063662e-01	3.940472e-01	4.603242e-01	4.812237e-03	4.813359e-02	4.030790e-01	2.157259e-01	9.787705e-03	3.184137e-01	4.860139e-03	1.014024e-01	1.301009e-01	3.748102e-01	2.761400e-02	2.743989e-01	9.167357e-02	8.152973e-02	1.492509e-01	1.652420e-01	3.752340e-01	1.459302e-01	8.281317e-02	3.690220e-02	3.228189e-01	1.905305e-01	1.514127e-04	3.301576e-01	1.194394e-01	4.402615e-01	4.438621e-02	1.297332e-01	3.856191e-01	4.526760e-01	4.013975e-02	1.057431e-01	4.014411e-01	2.388489e-01	2.358719e-01	2.877785e-01	2.375007e-01	2.142352e-01	2.712726e-01	3.191843e-01	1.953078e-01	2.626705e-01	2.095663e-01	3.402865e-01	1.874767e-01	4.091084e-01	1.678558e-01	1.796880e-01	2.433479e-01	4.644084e-02	4.823904e-01	2.942836e-01	1.768851e-01	3.757726e-01	1.479184e-01	3.222751e-01	1.540338e-01	3.907852e-01	1.583491e-01	1.929766e-01	2.578892e-01	1.801614e-01	3.438524e-01	1.990081e-01	2.769781e-01	2.850091e-01	1.225798e-01	3.604444e-01	2.319667e-01	1.663217e-01	3.458152e-01	1.945471e-01	2.933160e-01	9.692700e-02	3.486886e-01	1.641426e-01	3.902418e-01	3.070922e-01	1.831363e-01	2.526698e-01	2.571017e-01	3.044147e-01	2.679293e-01	2.162707e-01	2.113853e-01	8.954990e-02	4.128300e-01	2.994087e-01	1.982114e-01	2.612395e-01	1.692497e-01	3.301969e-01	2.393139e-01	3.456168e-01	2.612485e-01	1.678056e-01	2.253292e-01	1.359196e-01	3.140765e-01	3.003395e-01	2.496645e-01	2.806615e-01	2.372923e-01	3.660540e-01	1.159922e-01	3.023357e-01	2.723402e-01	1.786756e-01	2.466485e-01	8.028977e-02	5.549821e-01	2.782362e-01	8.649195e-02	4.993430e-01	3.845785e-01	1.364495e-01	2.843406e-01	1.460222e-01	2.553153e-02	1.387588e+00	1.347429e-01	6.061874e-02	3.885614e+00	2.223632e-02	6.330175e-02	2.616490e+00	3.239567e-01	4.299818e-02	1.828309e+00	5.915120e-02	5.381853e-01	2.659100e+00	1.072962e-01	7.424090e-02	1.282618e+00	1.700086e-01	4.039100e+00	4.180326e+00	1.072213e-01	5.138963e-01	1.133513e-01	1.585619e-01	3.415202e+00	1.286944e+00	7.786717e-02	2.034599e+00	1.870624e-01	5.505868e-02	2.198692e+00	7.514038e-02	9.982896e-01	3.235640e+00	2.797482e-01	4.509384e-02	2.425520e+00	4.426694e-01	3.179628e-01	3.378841e+00
240000	-4.741070e+04	1.581905e+02	5.135548e+00	6.689626e-02	3.173393e-01	4.187118e-02	3.285959e-02	4.867670e-01	5.426665e-02	2.998556e-02	5.095789e-01	4.969905e-02	5.029032e-02	3.026775e-01	5.776867e-02	1.351614e-01	1.929542e-01	6.475097e-02	7.840215e-02	4.055430e-01	1.231883e-01	7.800181e-02	1.457306e-01	1.324618e-01	4.871656e-02	4.846333e-01	1.104559e-01	7.127100e-02	1.572351e-01	5.550890e-02	2.872264e-02	6.036982e-01	8.356412e-02	6.781084e-02	4.256867e-01	2.561724e-01	1.405312e-01	6.723090e-02	4.256798e-02	5.680373e-02	4.781495e-01	1.263016e-01	5.053386e-04	2.723826e-01	6.585721e-02	2.173115e-01	5.139941e-02	5.223427e-02	3.284782e-04	6.166597e-01	6.206666e-02	8.904048e-02	4.000791e-01	5.046534e-02	3.702738e-01	4.528053e-02	4.486071e-02	3.171371e-02	5.456285e-01	1.705486e-01	4.134729e-02	2.042585e-01	6.503502e-03	1.132802e-02	8.907680e-02	9.170579e-02	4.600343e-03	5.141586e-01	2.891305e-01	4.720082e-02	4.311758e-01	8.937366e-02	4.067403e-01	6.271439e-03	1.923804e-02	1.986621e-01	3.228991e-01	1.582681e-01	1.538289e-02	2.621774e-01	4.261055e-02	1.644083e-03	1.088570e-03	2.545259e-01	2.844645e-04	7.139636e-01	2.849342e-02	1.047436e-02	2.761924e-01	2.204082e-01	2.157283e-01	1.822660e-02	2.589702e-01	1.063725e-01	4.255194e-01	1.733598e-01	2.660591e-02	2.082730e-01	5.986940e-02	3.681261e-02	2.050126e-01	2.031374e-01	3.842418e-02	3.948237e-01	1.217895e-01	1.116419e-01	1.599727e-01	3.263971e-02	5.202562e-01	1.560668e-01	1.942271e-02	9.898141e-02	3.804238e-01	1.584973e-01	1.025415e-02	3.209798e-01	3.086352e-02	1.165533e-01	1.114308e-01	2.354895e-01	6.489604e-03	4.551228e-01	7.491391e-02	1.664950e-01	1.834602e-01	9.293725e-02	3.012482e-01	1.173573e-01	1.385021e-01	4.581413e-02	2.423705e-01	1.658275e-01	4.995620e-03	3.962923e-01	1.446999e-01	4.178683e-01	5.166851e-02	1.214178e-01	4.090454e-01	3.982712e-01	6.745597e-02	1.148001e-01	4.194727e-01	2.441501e-01	2.303887e-01	2.604631e-01	2.649982e-01	2.069196e-01	2.748417e-01	3.290808e-01	1.891579e-01	2.499630e-01	2.365559e-01	2.871525e-01	2.263286e-01	3.689562e-01	1.900528e-01	1.891838e-01	2.518072e-01	4.724424e-02	5.140714e-01	2.652444e-01	1.734400e-01	2.955474e-01	1.669523e-01	3.626133e-01	1.748870e-01	3.033034e-01	2.248402e-01	2.384007e-01	2.334557e-01	1.634518e-01	3.148119e-01	2.302739e-01	2.914623e-01	2.745459e-01	1.565405e-01	4.326100e-01	1.363036e-01	2.034459e-01	2.761361e-01	1.917185e-01	3.286994e-01	1.355918e-01	3.389503e-01	1.761091e-01	3.493489e-01	1.818729e-01	5.072732e-01	2.797390e-01	3.111491e-02	3.074524e-01	2.801297e-01	1.710884e-01	2.413295e-01	9.612352e-02	4.739052e-01	2.485910e-01	1.813803e-01	2.978139e-01	2.044480e-01	3.067085e-01	1.910297e-01	4.016162e-01	2.177123e-01	1.649375e-01	2.157340e-01	1.312406e-01	2.986623e-01	2.767304e-01	2.933667e-01	2.589792e-01	1.946030e-01	3.979151e-01	1.485028e-01	2.462399e-01	3.152705e-01	1.972850e-01	2.412046e-01	7.672393e-02	5.343195e-01	2.990789e-01	8.987765e-02	4.632150e-01	4.292546e-01	7.183506e-02	2.853891e-01	1.520932e-01	1.112707e-01	1.593419e+00	1.942575e-01	1.303092e-01	2.484533e+00	6.857566e-02	2.329649e-01	2.034357e+00	3.003708e-02	1.044217e-01	1.454107e+00	1.316396e-01	2.513932e-01	3.292986e+00	1.344356e-01	6.740839e-02	1.346642e+00	1.734767e-01	3.890563e+00	3.279994e+00	1.065528e-01	5.264877e-01	1.552960e-01	3.536136e-01	2.880029e+00	9.176887e-01	1.404377e-01	2.822683e+00	2.553508e-01	6.426460e-02	2.860979e+00	2.237010e-01	1.302770e-02	3.906499e+00	3.265744e-01	1.206526e-01	2.740081e+00	1.052580e+00	3.120803e-01	3.632408e+00
250000	-4.740855e+04	1.526716e+02	5.275569e+00	3.801497e-02	3.341870e-01	4.892335e-02	8.238480e-02	4.306131e-01	6.587684e-02	3.604113e-02	5.005651e-01	4.058254e-02	4.963578e-02	2.904438e-01	8.273170e-02	1.147032e-01	1.756074e-01	4.827307e-02	9.655448e-02	3.973164e-01	1.675455e-01	7.244530e-02	1.676625e-01	1.005535e-01	4.991247e-02	4.894080e-01	1.200182e-01	4.127211e-02	1.384869e-01	5.716873e-02	2.676315e-02	6.973171e-01	3.899197e-02	4.765344e-02	5.600586e-01	2.294228e-01	7.817687e-02	5.951433e-02	2.517400e-02	6.089179e-02	4.994453e-01	1.669846e-01	2.542335e-03	2.321188e-01	3.801724e-02	1.221880e-01	2.198747e-02	6.417076e-02	1.573097e-03	7.563971e-01	3.368353e-02	2.277434e-01	3.828584e-01	3.150814e-02	3.028691e-01	2.517304e-02	2.984795e-02	6.829733e-02	4.952356e-01	1.833597e-01	2.374262e-02	2.198249e-01	9.539864e-03	9.579236e-02	1.923057e-01	8.137788e-02	1.083498e-02	4.984483e-01	1.212407e-01	2.756715e-02	3.588625e-01	5.907400e-02	4.479930e-01	3.546970e-02	7.103368e-02	1.518859e-01	3.188198e-01	1.630420e-01	2.370444e-02	2.769142e-01	6.563375e-02	1.579070e-02	6.691212e-03	1.679148e-01	7.697396e-03	7.844934e-01	1.741246e-02	4.587243e-02	1.241059e-01	2.908766e-02	4.280532e-01	1.008035e-01	2.720773e-01	9.160974e-02	4.395085e-01	1.597552e-01	3.664764e-02	2.260514e-01	4.642751e-02	1.520407e-01	1.093080e-01	2.097708e-01	2.918846e-02	3.972728e-01	1.024192e-01	6.095267e-02	4.123954e-02	3.976271e-02	5.889517e-01	1.287430e-01	1.403503e-01	6.339055e-02	4.366207e-01	1.529175e-01	1.297345e-02	3.132333e-01	2.086455e-02	1.605026e-01	1.181159e-01	1.406675e-01	2.752813e-02	4.725826e-01	8.060321e-02	9.480316e-02	2.568328e-01	4.574689e-02	3.607426e-01	9.739937e-02	1.444751e-01	5.417247e-02	2.862318e-01	1.001013e-01	1.601761e-03	3.965504e-01	1.613423e-01	4.329958e-01	5.918640e-02	1.240892e-01	3.837286e-01	3.989966e-01	7.890623e-02	1.064144e-01	4.156828e-01	2.488392e-01	2.433585e-01	2.752716e-01	2.325307e-01	2.188300e-01	2.749102e-01	3.181364e-01	1.881234e-01	1.935400e-01	2.459035e-01	3.948500e-01	1.657066e-01	4.153307e-01	1.566628e-01	1.718361e-01	2.561703e-01	4.995572e-02	5.465403e-01	2.304175e-01	1.730864e-01	3.787515e-01	1.510532e-01	3.497978e-01	1.203975e-01	3.687515e-01	1.772341e-01	2.530042e-01	2.010103e-01	1.508960e-01	3.183219e-01	2.516360e-01	2.791461e-01	2.427336e-01	1.430405e-01	4.179274e-01	1.962985e-01	2.672450e-01	3.345118e-01	1.197282e-01	2.785150e-01	1.397807e-01	3.538180e-01	1.470035e-01	3.593978e-01	2.385468e-01	4.213230e-01	2.511962e-01	8.893398e-02	2.995569e-01	3.115024e-01	1.550094e-01	2.339314e-01	1.116777e-01	4.294709e-01	2.631206e-01	1.957309e-01	2.812255e-01	1.781922e-01	3.318290e-01	2.087533e-01	3.594073e-01	2.476841e-01	1.416114e-01	2.512972e-01	1.270453e-01	2.980762e-01	3.066930e-01	2.681855e-01	2.735733e-01	2.069421e-01	3.437323e-01	1.757523e-01	3.116088e-01	2.310112e-01	1.957998e-01	2.615803e-01	9.422218e-02	5.406061e-01	2.937568e-01	7.141489e-02	5.193031e-01	4.269578e-01	4.318559e-02	2.614567e-01	6.058909e-02	4.252464e-02	1.682931e+00	1.984260e-01	2.205238e-01	2.670786e+00	5.546794e-02	1.033476e-01	2.354444e+00	9.097823e-02	1.667148e+00	1.760422e+00	1.268146e-01	8.784081e-02	2.222059e+00	1.664843e-01	1.190068e-01	1.599986e+00	1.729262e-01	3.995940e+00	3.304199e+00	1.024224e-01	5.412595e-01	1.553055e-01	3.462558e-01	2.868796e+00	7.863735e-01	2.221110e-01	2.776250e+00	1.881706e-01	7.642758e-02	2.860979e+00	2.085969e-01	2.541362e-03	3.897656e+00	2.962166e-01	6.076502e-02	2.631284e+00	1.074111e+00	1.991852e-01	3.739974e+00
260000	-4.740439e+04	1.587212e+02	5.137215e+00	5.875222e-02	3.175179e-01	4.128429e-02	4.820650e-02	4.638701e-01	7.036905e-02	3.231422e-02	5.572680e-01	3.720707e-02	4.343996e-02	2.521505e-01	7.762023e-02	1.178352e-01	1.858919e-01	8.570142e-02	7.177085e-02	4.377962e-01	1.010044e-01	7.031981e-02	1.494168e-01	1.131821e-01	4.201393e-02	4.859977e-01	1.390698e-01	6.372242e-02	1.480780e-01	6.855325e-02	4.274951e-02	5.829333e-01	9.396356e-02	5.125743e-02	4.881997e-01	2.962083e-01	1.231052e-01	3.602767e-02	5.201712e-03	5.745444e-02	3.982269e-01	3.119659e-01	6.743695e-04	1.933569e-01	3.832155e-02	1.831924e-01	4.708914e-02	4.146098e-02	1.123315e-02	6.562131e-01	6.081122e-02	1.187929e-01	5.195875e-01	5.787900e-02	2.311585e-01	4.658703e-02	2.599516e-02	5.497882e-02	5.169609e-01	2.109270e-01	2.158450e-02	1.837105e-01	1.183824e-02	2.724954e-02	9.491825e-02	1.192950e-01	2.921621e-02	4.659880e-01	2.633330e-01	2.977664e-02	3.876725e-01	1.686308e-02	4.285748e-01	5.615174e-02	8.096127e-02	1.444672e-01	3.691635e-01	1.428061e-01	2.958603e-02	2.642717e-01	4.970557e-02	3.497612e-02	2.465280e-03	1.544276e-01	4.394828e-03	7.946758e-01	9.060363e-03	1.354329e-01	4.659268e-02	1.790321e-01	4.066401e-01	6.884050e-02	1.634617e-01	1.146772e-01	4.746943e-01	1.404467e-01	2.633904e-02	1.884081e-01	5.543464e-02	1.029260e-01	1.894804e-01	2.111618e-01	4.427287e-02	3.982490e-01	5.390991e-02	3.351383e-02	1.185533e-01	4.192008e-02	5.553333e-01	1.032737e-01	1.474058e-01	6.688541e-02	4.504410e-01	1.616508e-01	8.201818e-03	2.982405e-01	1.458056e-02	1.385708e-01	9.635098e-02	2.138976e-01	7.710524e-02	4.273303e-01	4.674511e-02	7.745797e-02	2.146336e-01	7.756383e-02	4.889069e-01	5.673094e-02	8.470671e-02	8.017071e-02	3.827167e-01	6.113401e-02	1.253049e-03	2.965124e-01	1.782131e-01	4.255194e-01	4.640109e-02	1.220974e-01	4.059821e-01	4.017240e-01	6.926305e-02	1.042160e-01	4.247970e-01	2.331641e-01	2.427741e-01	2.704072e-01	2.536547e-01	2.217745e-01	2.850524e-01	3.113321e-01	1.818410e-01	2.523533e-01	2.161405e-01	3.695013e-01	1.620048e-01	3.393678e-01	1.463177e-01	1.924401e-01	3.218744e-01	3.960872e-02	5.525611e-01	2.558615e-01	1.519687e-01	3.237461e-01	1.246481e-01	4.125001e-01	1.391057e-01	3.181303e-01	2.299062e-01	2.039329e-01	2.480306e-01	1.409377e-01	3.236776e-01	2.254815e-01	3.099032e-01	2.879083e-01	1.551021e-01	3.898667e-01	1.671230e-01	2.540447e-01	3.301417e-01	1.817330e-01	2.340806e-01	1.302598e-01	3.475135e-01	1.330880e-01	3.891387e-01	2.455654e-01	3.375601e-01	3.438897e-01	7.298485e-02	2.591277e-01	2.766216e-01	1.840057e-01	2.802450e-01	1.069985e-01	4.297058e-01	2.537631e-01	2.095326e-01	2.227009e-01	1.628544e-01	4.467306e-01	1.677141e-01	3.811599e-01	2.409679e-01	1.702837e-01	2.075885e-01	1.225645e-01	3.053827e-01	3.136355e-01	2.584173e-01	3.333125e-01	2.180024e-01	2.946229e-01	1.540621e-01	2.873275e-01	2.818037e-01	1.680324e-01	2.628363e-01	9.053053e-02	5.190377e-01	2.774703e-01	1.129614e-01	4.603125e-01	3.868769e-01	1.275738e-01	2.704684e-01	4.412858e-02	1.245891e-01	1.727950e+00	1.335713e-01	1.301752e-01	2.667881e+00	1.284118e-01	4.122205e-03	1.901418e+00	8.152664e-02	6.154433e-01	1.751920e+00	6.776976e-02	8.807222e-03	2.191962e+00	1.367723e-01	1.798530e-02	1.504668e+00	1.615128e-01	4.022280e+00	3.307349e+00	1.074933e-01	5.596532e-01	1.066999e-01	2.930295e-01	2.949774e+00	1.039978e+00	9.580299e-02	2.456606e+00	2.118219e-01	1.034542e-01	2.837688e+00	2.161015e-01	9.045181e-03	3.496539e+00	3.086615e-01	9.666530e-02	2.631284e+00	1.010750e+00	2.484021e-01	3.738114e+00
270000	-4.740646e+04	1.530269e+02	5.265678e+00	5.407617e-02	4.101538e-01	5.142164e-02	2.457912e-02	4.103396e-01	4.942963e-02	3.971752e-02	5.757379e-01	4.195457e-02	4.970096e-02	2.248409e-01	6.804816e-02	9.480155e-02	1.928256e-01	6.231463e-02	8.349604e-02	4.193335e-01	1.472288e-01	6.796283e-02	1.423181e-01	1.099584e-01	4.626656e-02	5.077384e-01	1.257558e-01	6.872195e-02	1.771277e-01	8.508148e-02	3.263618e-02	5.346666e-01	1.017661e-01	4.188356e-02	4.874581e-01	1.475517e-01	2.116105e-01	3.781466e-02	7.368157e-02	5.797191e-02	3.105050e-01	1.998865e-01	1.813485e-03	3.695768e-01	6.024633e-02	1.648234e-01	2.862331e-02	1.630946e-01	1.344125e-03	6.122461e-01	2.986841e-02	2.587672e-01	1.828712e-01	3.986283e-02	3.939357e-01	7.478008e-02	4.978287e-02	9.055107e-02	4.071970e-01	2.531581e-01	2.762831e-02	2.114331e-01	1.003244e-02	3.748566e-02	7.873148e-02	7.438749e-02	1.770703e-02	4.882824e-01	3.034059e-01	7.307088e-02	3.930139e-01	1.327203e-02	2.891087e-01	9.781908e-02	1.337154e-01	2.144005e-01	4.027169e-01	1.439456e-01	2.076537e-02	1.917793e-01	2.639238e-02	2.850366e-02	6.312715e-03	1.332102e-01	7.301033e-03	7.867307e-01	3.794168e-02	3.088093e-01	1.717057e-02	1.206498e-01	3.900327e-01	1.696160e-02	1.463761e-01	1.360293e-01	4.816375e-01	1.238949e-01	2.596094e-02	2.073549e-01	2.512243e-02	1.859766e-01	1.415662e-01	2.386138e-01	8.889231e-03	3.092148e-01	1.157394e-01	2.141207e-02	1.439090e-01	4.714320e-02	4.631453e-01	2.236700e-01	1.007203e-01	6.169720e-02	3.361176e-01	2.279210e-01	1.747858e-02	3.372678e-01	1.951786e-02	1.014649e-01	1.522339e-01	1.587477e-01	3.937429e-02	4.477877e-01	1.003915e-01	8.853266e-02	2.656985e-01	6.782245e-02	3.984998e-01	8.472302e-02	9.472359e-02	5.537302e-02	3.077155e-01	4.204968e-02	9.466389e-04	3.891696e-01	2.047456e-01	4.133805e-01	6.400928e-02	1.192047e-01	4.034055e-01	3.856667e-01	8.066789e-02	8.853990e-02	4.451255e-01	2.485816e-01	2.362936e-01	2.818678e-01	2.332570e-01	2.170440e-01	2.738952e-01	3.281827e-01	1.808780e-01	2.325266e-01	2.746517e-01	3.254287e-01	1.673930e-01	3.660142e-01	1.983031e-01	1.551495e-01	2.805332e-01	5.921270e-02	5.068354e-01	2.853111e-01	1.486408e-01	3.041969e-01	1.536139e-01	3.925926e-01	1.495965e-01	3.592518e-01	2.057831e-01	1.880097e-01	2.469555e-01	1.314873e-01	3.461161e-01	2.630457e-01	2.593509e-01	2.609562e-01	1.773093e-01	3.894299e-01	1.723045e-01	2.247806e-01	2.974975e-01	1.782595e-01	2.994624e-01	1.018785e-01	3.076261e-01	1.843287e-01	4.061667e-01	2.056637e-01	3.846125e-01	3.485463e-01	6.117749e-02	2.778681e-01	2.744756e-01	1.457110e-01	3.019453e-01	8.685900e-02	4.196318e-01	2.625429e-01	2.309663e-01	2.437971e-01	1.988460e-01	4.001747e-01	1.571822e-01	3.588794e-01	2.156418e-01	1.792736e-01	2.462052e-01	1.348937e-01	2.818167e-01	2.824414e-01	3.008482e-01	3.597730e-01	2.430869e-01	2.563965e-01	1.407436e-01	2.876962e-01	2.841247e-01	1.606716e-01	2.675074e-01	9.728115e-02	5.284231e-01	2.877600e-01	8.653569e-02	5.155766e-01	3.920479e-01	9.822751e-02	2.939816e-01	2.432149e-01	8.677189e-02	1.193773e+00	1.490826e-01	1.667900e-01	2.482562e+00	6.796150e-02	1.032274e-02	2.370536e+00	2.012654e-01	2.951543e-01	1.924981e+00	3.195390e-02	7.232592e-02	4.259223e+00	1.544852e-01	2.970200e-03	1.398367e+00	1.629062e-01	4.184749e+00	3.406607e+00	1.035451e-01	5.416764e-01	1.587212e-01	2.736467e-01	3.146547e+00	1.063789e+00	1.621781e-01	2.440545e+00	2.193559e-01	8.344563e-02	2.684265e+00	2.262571e-01	1.156648e-03	3.145853e+00	3.003399e-01	7.321291e-02	2.816778e+00	9.386651e-01	2.069294e-01	3.533444e+00
280000	-4.739962e+04	1.565885e+02	5.121766e+00	5.262961e-02	3.721091e-01	3.739861e-02	7.519339e-02	3.951651e-01	6.750419e-02	3.425786e-02	5.333333e-01	4.059987e-02	4.611855e-02	2.841967e-01	6.149373e-02	1.037045e-01	2.189661e-01	5.585349e-02	6.910097e-02	3.898170e-01	1.625578e-01	7.443165e-02	1.589859e-01	1.057886e-01	5.073320e-02	4.862880e-01	1.237726e-01	5.523318e-02	1.068492e-01	9.983287e-02	4.763516e-02	5.831614e-01	1.072882e-01	3.836749e-02	3.836563e-01	3.039646e-01	2.530633e-01	1.470122e-02	6.247044e-03	4.481522e-02	2.454940e-01	2.423214e-01	7.675530e-04	3.895342e-01	7.706753e-02	1.218035e-01	1.356783e-02	5.160286e-02	4.156043e-03	7.892235e-01	1.964624e-02	9.864857e-02	3.429484e-01	6.172192e-02	3.739691e-01	8.237535e-02	4.033668e-02	6.408433e-02	4.728097e-01	1.843596e-01	1.588034e-02	2.498768e-01	1.298930e-02	2.752905e-02	1.464578e-01	5.912172e-02	9.485330e-03	4.700222e-01	2.873839e-01	4.574826e-02	4.785547e-01	2.967162e-02	3.571987e-01	6.917588e-03	8.190906e-02	1.217960e-01	3.929467e-01	2.125784e-01	1.299822e-02	2.304776e-01	2.920314e-02	2.311891e-02	4.529728e-03	9.709709e-02	1.967884e-04	7.814349e-01	9.362254e-02	2.586217e-01	5.886550e-02	1.147533e-01	2.345709e-01	1.316696e-02	3.200216e-01	1.383235e-01	4.741377e-01	1.624613e-01	2.055405e-02	1.689752e-01	3.554814e-02	7.278478e-02	1.175543e-01	2.338503e-01	2.074541e-02	3.586322e-01	1.964330e-01	1.019338e-01	7.226422e-02	7.342963e-02	4.060825e-01	2.514586e-01	9.483127e-02	5.747300e-02	4.167546e-01	2.034103e-01	1.224806e-02	2.988713e-01	1.124277e-02	1.184144e-01	8.916498e-02	1.837908e-01	1.497352e-02	4.486261e-01	1.450302e-01	1.067979e-01	2.752065e-01	7.490360e-02	3.874058e-01	1.231725e-01	3.251377e-02	7.225395e-02	2.901900e-01	1.112400e-01	2.203612e-03	3.310035e-01	1.931089e-01	4.034801e-01	5.813970e-02	1.105567e-01	4.278235e-01	3.950356e-01	6.878620e-02	1.066351e-01	4.295431e-01	2.485674e-01	2.436122e-01	2.672122e-01	2.406082e-01	2.202431e-01	2.778761e-01	3.138550e-01	1.880258e-01	2.599133e-01	2.715886e-01	2.990399e-01	1.694582e-01	3.490523e-01	2.118719e-01	1.468907e-01	2.921851e-01	8.121892e-02	4.828539e-01	2.777902e-01	1.581370e-01	3.860679e-01	1.057791e-01	3.763691e-01	1.317839e-01	3.461196e-01	2.508852e-01	1.442916e-01	2.587035e-01	1.615767e-01	3.007022e-01	2.735611e-01	2.641599e-01	3.153723e-01	1.747585e-01	3.694956e-01	1.403735e-01	2.698846e-01	2.826807e-01	1.923409e-01	2.550938e-01	1.032108e-01	3.549197e-01	1.742017e-01	3.676677e-01	1.981634e-01	4.326845e-01	2.977366e-01	7.141550e-02	2.953622e-01	2.744289e-01	1.354465e-01	2.947624e-01	9.402025e-02	4.135962e-01	2.957829e-01	1.966006e-01	2.323308e-01	2.020031e-01	3.625533e-01	2.031128e-01	3.913460e-01	2.366346e-01	1.895295e-01	1.824899e-01	1.184183e-01	3.250997e-01	2.865541e-01	2.699280e-01	3.282143e-01	2.738000e-01	2.913233e-01	1.066625e-01	2.771055e-01	3.115887e-01	1.214427e-01	2.898630e-01	9.799131e-02	5.510405e-01	2.515969e-01	9.937128e-02	4.895665e-01	4.111196e-01	1.109620e-01	2.878856e-01	4.877043e-02	1.220010e-02	1.350908e+00	1.222927e-01	1.514039e-01	2.299742e+00	8.737427e-02	2.998877e-02	2.566276e+00	6.612070e-02	2.923973e+00	1.102436e+00	2.011017e-02	1.202364e-01	3.300846e+00	1.367891e-01	1.891586e-03	1.435541e+00	1.615540e-01	4.164655e+00	3.427962e+00	1.174849e-01	5.292129e-01	1.608858e-01	2.414168e-01	3.094802e+00	1.123306e+00	1.116021e-01	2.392415e+00	1.820102e-01	1.186607e-01	2.831050e+00	1.660172e-01	1.063220e-03	3.126069e+00	3.092545e-01	6.427096e-02	2.869138e+00	8.571833e-01	1.694854e-01	3.612255e+00
290000	-4.741195e+04	1.496566e+02	5.384655e+00	4.654360e-02	3.456646e-01	3.380895e-02	3.396964e-02	4.722787e-01	6.773446e-02	4.382727e-02	4.447666e-01	3.806890e-02	8.230479e-02	3.389044e-01	5.212810e-02	1.174069e-01	1.891608e-01	5.279264e-02	7.504664e-02	4.208916e-01	1.447014e-01	7.773079e-02	1.489351e-01	1.255165e-01	5.094798e-02	4.823219e-01	1.145478e-01	9.946688e-02	1.596108e-01	1.234405e-01	1.523494e-02	5.000670e-01	1.021798e-01	1.851208e-02	3.355495e-01	1.604707e-01	3.560814e-01	6.028042e-02	6.910587e-02	6.703581e-02	2.695863e-01	1.216270e-01	1.586519e-03	4.333486e-01	1.068158e-01	1.593711e-01	2.395319e-02	6.320193e-02	3.559382e-04	7.246769e-01	2.844100e-02	1.428717e-01	3.777882e-01	1.545586e-02	2.795916e-01	1.506065e-01	3.368614e-02	5.681157e-02	5.269408e-01	1.819823e-01	3.953710e-02	1.914412e-01	3.286988e-03	4.040279e-02	1.384329e-01	4.311106e-02	1.770568e-02	5.213523e-01	2.389952e-01	3.367671e-02	3.166484e-01	6.153883e-02	3.768672e-01	4.284805e-02	1.684208e-01	1.698173e-01	4.085395e-01	1.855539e-01	1.513599e-02	1.906877e-01	3.026555e-02	1.049134e-02	9.807558e-03	6.629787e-02	1.234547e-02	8.630221e-01	3.803567e-02	1.551679e-01	7.597786e-02	1.808265e-01	3.519956e-01	6.443386e-02	1.715982e-01	8.609866e-02	4.212489e-01	1.789235e-01	4.201786e-02	2.315721e-01	4.013895e-02	6.161661e-02	2.336307e-01	2.433697e-01	9.951682e-03	3.457039e-01	1.057274e-01	4.281715e-02	3.179650e-02	5.961448e-02	5.467784e-01	2.178339e-01	1.011596e-01	9.208744e-02	4.129958e-01	1.793070e-01	1.579600e-02	2.757731e-01	2.404063e-02	1.298795e-01	9.253980e-02	2.966552e-01	3.846245e-02	3.846218e-01	5.784129e-02	1.048989e-01	2.992325e-01	1.159690e-01	2.481299e-01	7.896909e-02	1.528007e-01	7.511238e-02	2.892740e-01	1.746694e-01	2.726695e-03	3.561140e-01	1.021036e-01	4.385847e-01	5.372988e-02	1.103161e-01	3.973693e-01	3.955213e-01	6.082195e-02	1.094584e-01	4.341984e-01	2.422857e-01	2.478737e-01	2.631511e-01	2.466895e-01	2.149954e-01	2.646516e-01	3.252035e-01	1.951495e-01	2.770671e-01	2.334543e-01	2.958782e-01	1.936004e-01	4.160448e-01	1.631573e-01	1.493557e-01	2.714423e-01	6.566259e-02	5.642757e-01	2.420081e-01	1.280535e-01	3.743107e-01	1.313308e-01	3.562980e-01	1.380605e-01	3.569240e-01	1.925222e-01	2.222415e-01	2.283123e-01	1.212465e-01	3.093437e-01	2.640616e-01	3.053482e-01	2.687704e-01	1.768625e-01	4.067259e-01	1.476412e-01	2.453924e-01	3.037067e-01	1.889525e-01	2.619484e-01	1.027345e-01	3.449103e-01	1.760462e-01	3.763089e-01	3.437436e-01	3.616505e-01	1.993748e-01	9.523114e-02	3.239090e-01	2.841852e-01	1.324646e-01	2.594412e-01	9.428818e-02	4.060022e-01	2.823209e-01	2.173887e-01	2.283152e-01	2.474636e-01	3.296161e-01	1.946051e-01	3.382876e-01	2.106424e-01	2.006971e-01	2.503729e-01	1.149252e-01	2.967924e-01	2.744426e-01	3.138398e-01	2.937384e-01	1.826879e-01	3.704836e-01	1.530901e-01	2.958259e-01	3.516954e-01	1.782579e-01	1.742208e-01	1.009726e-01	5.202939e-01	2.990709e-01	7.966266e-02	4.311769e-01	3.893829e-01	1.086709e-01	2.661266e-01	1.781516e-02	5.778231e-02	1.574982e+00	1.372961e-01	1.207604e-01	2.545822e+00	8.983368e-02	1.338822e-01	2.281016e+00	1.358363e-01	2.050708e+00	1.384750e+00	4.363798e-02	5.714659e-01	2.610105e+00	1.516406e-01	8.380201e-03	1.262737e+00	1.586615e-01	4.133347e+00	3.552063e+00	1.173716e-01	5.292129e-01	1.612106e-01	2.555531e-01	3.036548e+00	1.119743e+00	1.000983e-01	2.458236e+00	2.152973e-01	4.262050e-02	2.826433e+00	1.368575e-01	1.043483e-02	2.993393e+00	4.453657e-01	6.427096e-02	2.582820e+00	8.407719e-01	2.348242e-01	3.651045e+00
300000	-4.742019e+04	1.581406e+02	5.114762e+00	6.330095e-02	3.173351e-01	4.318821e-02	3.363877e-02	4.800567e-01	6.248035e-02	4.630620e-02	5.351166e-01	4.100474e-02	5.146827e-02	2.603160e-01	6.578818e-02	8.510014e-02	1.841806e-01	8.189472e-02	9.045647e-02	4.524984e-01	1.058696e-01	8.523643e-02	1.536102e-01	1.195728e-01	4.750098e-02	4.768512e-01	1.172283e-01	9.543728e-02	1.455940e-01	9.723888e-02	5.305055e-02	5.685370e-01	4.014231e-02	3.038993e-02	4.016902e-01	3.283747e-01	1.833208e-01	3.258993e-02	2.363440e-02	9.698715e-02	4.126137e-01	1.127739e-01	2.880633e-03	3.214750e-01	5.326960e-02	1.326569e-01	1.976457e-02	8.125544e-02	1.110235e-02	7.294431e-01	2.577764e-02	6.119968e-02	4.724068e-01	1.168631e-02	2.585334e-01	1.199338e-01	7.623996e-02	3.989313e-02	4.103684e-01	1.865303e-01	3.536270e-02	3.036389e-01	2.420654e-02	1.323997e-03	1.496390e-01	1.976387e-02	2.826016e-02	4.090611e-01	3.919519e-01	5.765441e-02	4.867341e-01	8.690283e-02	2.504723e-01	2.670010e-02	9.153622e-02	1.673359e-01	2.972106e-01	2.322453e-01	3.072911e-02	2.536672e-01	1.881184e-02	7.875239e-02	5.080977e-05	5.407666e-02	6.867448e-03	8.296833e-01	3.056939e-02	1.243199e-01	8.110254e-02	3.312686e-02	4.332271e-01	4.433560e-02	2.838880e-01	9.668867e-02	5.187538e-01	1.552816e-01	2.691057e-02	1.602212e-01	4.214419e-02	1.217985e-01	2.450200e-01	1.343204e-01	1.259735e-02	2.414659e-01	2.447978e-01	1.976486e-02	1.040809e-01	1.720947e-02	5.136342e-01	2.030911e-01	1.422195e-01	9.041416e-02	4.246524e-01	1.877833e-01	7.399739e-03	2.609211e-01	2.882927e-02	1.884676e-01	2.199222e-01	2.049592e-01	2.893770e-02	3.217202e-01	3.599318e-02	2.170655e-01	2.634377e-01	9.118900e-02	2.651635e-01	8.343496e-02	7.970932e-02	6.396079e-02	3.161580e-01	1.344290e-01	7.984143e-04	3.386853e-01	1.459685e-01	4.295466e-01	5.276591e-02	1.196942e-01	3.979932e-01	3.849131e-01	7.015338e-02	1.090758e-01	4.358577e-01	2.431844e-01	2.397950e-01	2.602840e-01	2.567366e-01	2.020657e-01	2.847608e-01	3.389089e-01	1.742646e-01	1.433817e-01	2.387816e-01	3.891662e-01	2.286705e-01	3.930588e-01	1.948845e-01	1.626509e-01	2.494058e-01	5.903771e-02	5.150402e-01	2.568153e-01	1.691068e-01	3.863938e-01	1.477430e-01	3.178868e-01	1.479764e-01	3.907581e-01	1.554556e-01	1.814067e-01	2.723796e-01	1.895613e-01	2.863213e-01	2.716587e-01	2.524586e-01	3.073622e-01	1.847450e-01	3.726029e-01	1.352899e-01	2.412903e-01	2.784600e-01	1.791093e-01	3.011404e-01	1.181673e-01	3.251331e-01	1.690146e-01	3.876850e-01	3.326538e-01	2.247191e-01	2.762546e-01	1.663725e-01	3.133669e-01	2.606569e-01	1.667301e-01	2.592461e-01	8.659086e-02	4.349990e-01	2.486707e-01	2.297394e-01	2.014281e-01	2.430802e-01	3.538732e-01	2.016185e-01	3.134179e-01	2.660213e-01	1.612837e-01	2.592772e-01	1.267399e-01	3.534059e-01	2.349537e-01	2.849005e-01	2.314889e-01	1.820141e-01	4.133648e-01	1.731322e-01	2.706101e-01	2.738099e-01	1.850483e-01	2.705317e-01	7.650603e-02	5.276398e-01	2.990880e-01	9.676620e-02	5.117639e-01	3.972947e-01	9.499801e-02	2.704385e-01	2.304675e-01	3.139083e-03	1.815191e+00	1.376725e-01	7.746782e-02	1.560299e+00	4.293118e-02	1.905890e-03	2.583718e+00	5.850971e-01	1.125696e+00	1.485986e+00	8.977607e-02	1.590700e-01	3.185424e+00	1.703717e-01	5.608283e-02	1.148187e+00	1.531890e-01	4.140351e+00	3.523334e+00	1.245158e-01	5.416295e-01	1.572201e-01	3.398810e-01	3.105198e+00	1.165905e+00	1.490034e-01	2.183656e+00	2.122009e-01	6.157447e-02	2.826433e+00	8.714865e-02	1.035688e-03	3.085155e+00	4.922253e-01	8.307293e-02	2.564392e+00	6.926526e-01	2.511309e-01	3.508612e+00
310000	-4.738887e+04	1.472749e+02	5.468880e+00	7.780430e-02	2.770669e-01	3.278080e-02	3.522031e-02	5.203823e-01	5.674541e-02	4.501692e-02	4.157766e-01	3.301533e-02	7.740537e-02	3.729520e-01	5.583380e-02	8.612571e-02	1.794259e-01	8.607082e-02	6.593185e-02	4.643854e-01	1.180603e-01	8.914378e-02	1.760704e-01	1.328417e-01	5.210213e-02	4.570186e-01	9.282337e-02	3.900127e-02	1.241547e-01	8.161375e-02	5.095113e-02	6.493763e-01	5.490284e-02	4.429588e-02	3.780807e-01	3.875594e-01	1.299265e-01	5.845736e-02	1.680089e-03	8.369449e-02	4.940212e-01	1.447818e-01	1.721183e-03	2.358605e-01	3.992084e-02	1.468252e-01	5.642029e-02	6.944887e-02	7.432589e-03	7.046563e-01	1.521675e-02	1.177642e-01	2.851992e-01	4.855421e-03	4.244014e-01	6.235778e-02	1.054220e-01	7.709895e-02	4.380091e-01	2.348598e-01	2.162953e-02	2.282166e-01	1.859905e-04	4.998949e-02	8.518360e-02	7.178777e-02	2.492574e-02	5.715098e-01	1.966036e-01	4.206156e-02	3.863372e-01	3.750912e-02	3.887495e-01	7.343197e-02	7.191064e-02	1.517021e-01	3.486443e-01	1.818118e-01	3.195883e-02	2.454163e-01	4.046671e-02	7.594024e-02	3.942868e-03	2.770588e-02	7.230837e-04	8.558064e-01	3.588149e-02	8.617779e-02	4.314615e-02	1.078937e-01	6.654408e-01	2.417458e-02	7.316697e-02	1.059154e-01	3.954753e-01	1.921881e-01	1.909599e-02	2.388748e-01	4.845052e-02	1.103633e-01	2.972491e-01	1.771880e-01	2.493407e-02	3.170507e-01	7.321495e-02	9.213174e-03	1.336110e-01	6.749093e-03	5.637201e-01	2.087443e-01	7.796225e-02	8.711935e-02	4.238915e-01	1.753650e-01	5.726481e-03	2.819641e-01	2.593364e-02	1.717733e-01	1.366921e-01	2.985302e-01	3.393481e-02	3.043193e-01	5.475024e-02	1.882688e-01	3.563980e-01	8.621371e-02	1.771390e-01	8.743214e-02	1.045483e-01	3.193552e-02	2.932619e-01	2.836963e-01	1.028828e-03	2.628531e-01	1.272244e-01	4.369803e-01	4.541253e-02	1.199931e-01	3.976141e-01	4.257418e-01	5.163156e-02	9.974692e-02	4.228798e-01	2.403004e-01	2.497552e-01	2.678746e-01	2.420698e-01	2.062090e-01	2.818704e-01	3.108378e-01	2.010829e-01	2.567720e-01	2.217617e-01	3.636724e-01	1.577939e-01	3.705920e-01	1.900781e-01	1.722799e-01	2.670501e-01	5.006584e-02	4.928324e-01	2.773805e-01	1.797213e-01	2.821491e-01	1.770141e-01	3.713602e-01	1.694766e-01	3.627446e-01	1.915219e-01	1.502974e-01	2.954361e-01	1.529707e-01	2.883803e-01	2.842910e-01	2.743580e-01	2.536430e-01	1.475412e-01	4.574890e-01	1.413268e-01	1.914766e-01	3.403893e-01	1.464932e-01	3.216409e-01	1.191219e-01	3.372070e-01	1.674277e-01	3.762434e-01	1.743756e-01	4.461992e-01	2.856257e-01	9.379950e-02	2.850566e-01	2.344277e-01	1.639200e-01	3.165957e-01	8.800346e-02	4.557893e-01	3.006443e-01	1.555629e-01	2.259286e-01	2.435362e-01	3.651868e-01	1.653484e-01	3.253749e-01	2.179734e-01	1.919771e-01	2.646746e-01	1.268546e-01	2.982452e-01	3.064356e-01	2.684646e-01	2.440301e-01	2.354647e-01	3.512156e-01	1.692896e-01	2.033588e-01	3.601890e-01	1.732713e-01	2.631809e-01	7.711890e-02	5.782956e-01	2.684188e-01	7.616671e-02	4.771294e-01	3.948945e-01	1.167970e-01	2.910378e-01	3.457381e-02	1.031515e-02	1.572283e+00	1.254016e-01	1.259732e-01	1.823385e+00	1.183373e-01	2.837472e-01	3.313653e+00	1.046778e-01	1.763348e+00	1.470815e+00	4.517001e-03	1.904784e-02	2.880054e+00	2.262955e-01	3.328426e-02	1.198390e+00	1.631057e-01	4.137826e+00	3.607011e+00	1.247394e-01	5.218454e-01	1.399676e-01	3.134633e-01	3.002178e+00	1.376734e+00	1.452754e-01	2.310160e+00	3.183496e-01	5.584586e-02	2.607820e+00	1.889834e-01	2.466505e-03	3.456148e+00	4.851135e-01	7.823292e-02	2.484776e+00	5.335056e-01	2.490791e-01	3.626104e+00
320000	-4.739964e+04	1.603813e+02	4.957815e+00	4.603484e-02	3.169151e-01	3.492980e-02	5.535500e-02	4.883889e-01	5.837637e-02	4.797619e-02	4.014870e-01	2.475611e-02	3.523071e-02	4.085909e-01	8.195903e-02	1.084521e-01	1.953156e-01	9.804520e-02	9.220063e-02	3.904811e-01	1.155053e-01	7.021966e-02	1.309943e-01	1.145585e-01	5.742881e-02	5.108596e-01	1.159390e-01	5.662074e-02	2.644590e-01	1.067532e-01	3.658211e-02	4.450816e-01	9.050334e-02	5.764168e-02	4.398865e-01	3.357249e-01	9.396295e-02	6.759907e-02	5.184961e-03	8.002238e-02	4.137260e-01	1.438265e-01	1.097549e-03	2.951891e-01	6.613845e-02	1.178379e-01	2.712917e-02	4.773073e-02	1.031535e-02	7.740324e-01	2.295443e-02	4.990589e-02	1.198460e-01	3.737853e-02	4.714340e-01	1.556902e-01	1.657454e-01	4.995122e-02	5.737479e-01	1.436417e-01	2.624817e-02	2.023405e-01	4.070389e-03	2.240327e-02	7.492157e-02	1.732601e-02	1.249861e-02	6.912074e-01	1.816432e-01	1.836105e-02	3.251272e-01	5.126578e-02	5.614510e-01	7.640029e-03	3.615498e-02	1.777480e-01	3.997308e-01	1.496380e-01	1.021823e-02	2.150612e-01	4.760387e-02	2.016702e-02	2.630817e-03	7.489529e-02	6.196508e-03	8.439163e-01	5.219403e-02	1.078875e-01	9.337524e-02	1.906626e-01	4.343097e-01	4.515729e-02	1.286077e-01	9.977800e-02	3.483918e-01	1.700065e-01	3.883869e-02	2.841478e-01	5.883728e-02	1.819144e-01	1.775316e-01	2.180914e-01	9.084274e-03	2.901526e-01	1.232258e-01	3.448350e-03	8.803972e-02	3.279375e-02	3.387951e-01	4.538652e-01	8.305783e-02	6.878484e-02	5.097766e-01	1.815881e-01	1.049796e-02	2.094473e-01	1.990511e-02	1.546673e-01	1.777833e-01	2.758914e-01	2.387546e-02	2.991119e-01	6.867061e-02	1.036930e-01	2.656538e-01	1.783964e-01	1.919702e-01	1.544517e-01	1.058350e-01	6.283292e-02	3.148277e-01	2.481589e-01	5.164737e-04	2.812386e-01	9.242538e-02	4.439224e-01	4.692538e-02	1.127874e-01	3.963649e-01	4.429144e-01	4.993187e-02	9.670264e-02	4.104511e-01	2.439583e-01	2.523566e-01	2.705177e-01	2.331674e-01	2.231285e-01	2.865408e-01	3.113023e-01	1.790284e-01	2.039915e-01	2.731207e-01	3.310933e-01	1.917945e-01	4.036333e-01	2.254758e-01	1.502749e-01	2.206160e-01	4.345757e-02	5.230282e-01	2.526856e-01	1.808286e-01	3.208361e-01	1.932633e-01	3.675362e-01	1.183644e-01	4.360460e-01	1.711753e-01	1.823638e-01	2.104149e-01	1.520598e-01	3.496482e-01	2.003428e-01	2.979491e-01	3.336224e-01	1.432053e-01	4.084629e-01	1.147095e-01	2.680820e-01	2.613558e-01	1.677343e-01	3.028278e-01	1.094621e-01	3.332771e-01	1.691616e-01	3.880992e-01	2.619439e-01	3.975861e-01	2.873979e-01	5.307223e-02	2.677932e-01	3.514098e-01	1.818317e-01	1.989653e-01	1.276051e-01	4.315280e-01	2.696068e-01	1.712601e-01	2.199917e-01	1.758694e-01	3.880875e-01	2.160514e-01	3.648642e-01	2.119460e-01	1.918962e-01	2.312937e-01	1.169752e-01	3.429519e-01	2.287879e-01	3.112850e-01	2.938909e-01	1.391786e-01	4.098463e-01	1.570842e-01	2.602528e-01	3.335003e-01	1.774375e-01	2.288095e-01	7.257187e-02	5.447459e-01	2.908592e-01	9.182304e-02	5.351249e-01	3.706598e-01	1.084237e-01	2.488738e-01	1.259376e-01	7.744348e-02	1.298186e+00	1.231075e-01	9.509714e-02	1.919149e+00	2.006311e-01	3.992607e-01	4.637886e+00	3.190628e-02	2.091544e+00	1.429389e+00	7.090597e-02	1.100355e-02	2.572740e+00	1.627944e-01	7.666371e-02	1.658517e+00	1.656715e-01	4.189310e+00	3.709341e+00	1.241559e-01	5.130825e-01	1.898914e-01	3.239555e-01	2.966301e+00	1.574097e+00	2.436769e-01	2.200568e+00	2.143302e-01	5.483144e-02	2.433167e+00	1.495474e-01	3.397641e-03	3.487882e+00	3.542140e-01	8.658836e-02	2.752977e+00	5.598660e-01	2.507870e-01	3.411084e+00
330000	-4.741556e+04	1.451221e+02	5.626660e+00	9.814472e-02	2.582242e-01	3.118371e-02	4.822881e-02	5.086017e-01	5.561690e-02	5.226348e-02	4.181364e-01	3.106241e-02	7.407609e-02	3.821823e-01	4.227933e-02	8.945958e-02	1.789412e-01	8.266291e-02	6.543103e-02	4.660594e-01	1.174458e-01	6.681607e-02	1.452319e-01	1.491652e-01	4.383369e-02	4.741511e-01	1.208021e-01	5.565911e-02	9.701513e-02	1.971091e-01	1.294213e-02	5.896563e-01	4.761819e-02	1.045456e-02	5.926358e-01	2.351767e-01	1.161761e-01	3.907871e-02	6.478154e-03	4.470226e-02	3.257005e-01	2.674383e-01	1.653481e-04	2.943161e-01	6.767745e-02	1.147426e-01	2.402001e-02	2.541538e-02	1.517967e-02	7.846197e-01	3.602264e-02	4.407006e-02	2.715644e-01	4.480004e-02	3.960231e-01	1.403149e-01	1.032275e-01	2.938580e-02	5.554423e-01	1.641618e-01	3.691426e-02	2.091996e-01	4.896331e-03	1.654211e-02	2.003720e-01	2.426550e-02	1.134417e-02	5.050588e-01	2.424173e-01	3.874963e-02	2.631142e-01	3.665736e-02	5.339291e-01	1.504786e-03	1.260450e-01	1.457520e-01	3.732290e-01	2.144578e-01	1.492786e-02	2.164059e-01	3.522738e-02	5.422006e-02	3.052407e-02	3.354178e-02	8.992220e-03	7.740520e-01	9.866990e-02	1.953652e-01	3.632483e-02	2.839874e-01	3.301631e-01	8.170765e-02	7.245177e-02	1.069294e-01	4.765619e-01	1.385314e-01	2.860743e-02	1.988776e-01	5.049227e-02	1.136479e-01	1.769564e-01	2.447791e-01	4.398686e-02	3.388782e-01	8.175156e-02	4.117105e-02	3.261308e-02	2.894853e-02	4.781991e-01	3.887884e-01	3.027980e-02	6.791220e-02	4.627425e-01	1.882047e-01	4.556082e-03	2.596285e-01	1.695598e-02	1.171492e-01	1.891911e-01	2.735626e-01	2.613949e-02	2.677900e-01	1.261677e-01	7.757344e-02	1.228207e-01	2.271469e-02	5.447660e-01	1.017454e-01	1.303798e-01	3.203768e-02	2.861641e-01	2.483292e-01	1.090412e-03	3.066142e-01	1.257645e-01	4.457674e-01	4.190982e-02	1.316885e-01	3.806343e-01	4.355922e-01	4.910409e-02	1.075785e-01	4.077253e-01	2.362811e-01	2.517823e-01	2.653666e-01	2.465699e-01	2.091721e-01	2.734685e-01	3.313014e-01	1.860580e-01	2.724859e-01	1.991197e-01	3.894518e-01	1.389426e-01	3.721298e-01	1.732408e-01	2.060865e-01	2.485430e-01	4.873441e-02	5.413037e-01	2.470453e-01	1.629166e-01	3.273818e-01	1.446609e-01	3.750570e-01	1.529003e-01	3.373256e-01	2.392737e-01	2.120654e-01	2.113353e-01	1.501867e-01	3.444642e-01	2.202173e-01	2.851318e-01	3.193576e-01	1.391866e-01	3.882528e-01	1.532030e-01	2.629321e-01	3.051785e-01	1.883008e-01	2.435886e-01	9.477444e-02	3.615692e-01	1.620341e-01	3.816223e-01	2.114729e-01	3.844974e-01	3.264547e-01	7.757503e-02	4.089750e-01	2.532328e-01	1.202821e-01	2.175101e-01	1.009525e-01	4.245772e-01	2.647629e-01	2.097075e-01	1.864560e-01	1.668788e-01	4.506853e-01	1.959799e-01	3.903954e-01	1.987995e-01	1.985094e-01	2.122956e-01	1.119278e-01	3.269540e-01	2.289988e-01	3.321195e-01	2.636448e-01	2.437375e-01	3.625221e-01	1.300956e-01	2.821357e-01	2.518066e-01	2.014961e-01	2.645615e-01	7.904783e-02	5.237810e-01	3.145128e-01	8.265829e-02	4.828999e-01	3.827255e-01	9.647060e-02	2.909294e-01	6.746491e-02	6.611089e-02	1.150076e+00	1.278919e-01	1.675745e-01	1.562873e+00	1.589491e-02	2.287560e-01	3.398701e+00	3.460356e-02	1.729244e-01	1.589527e+00	1.314704e-01	1.832215e-01	2.336770e+00	1.695341e-01	1.479956e-02	1.530537e+00	1.521111e-01	3.924088e+00	4.055593e+00	1.055259e-01	5.065547e-01	1.695684e-01	3.422907e-01	2.752934e+00	1.374911e+00	1.486159e-01	2.484991e+00	2.438162e-01	8.664578e-02	2.507980e+00	1.603534e-01	8.685881e-03	3.539426e+00	2.776307e-01	9.512856e-02	2.775099e+00	6.271784e-01	2.669526e-01	3.398423e+00
340000	-4.738977e+04	1.452169e+02	5.604304e+00	1.017352e-01	2.449218e-01	2.378470e-02	1.434012e-02	5.618782e-01	5.333986e-02	6.132857e-02	3.394908e-01	2.685100e-02	6.495810e-02	4.662715e-01	4.109997e-02	8.749756e-02	1.747651e-01	9.516230e-02	7.536135e-02	4.430081e-01	1.242055e-01	6.883946e-02	1.544144e-01	1.230831e-01	4.523512e-02	4.871391e-01	1.212888e-01	4.452403e-02	1.504816e-01	1.379286e-01	1.127076e-02	6.276711e-01	2.812399e-02	7.399184e-02	4.461514e-01	2.528150e-01	1.309489e-01	9.392549e-02	2.167354e-03	5.481007e-02	3.478340e-01	2.146051e-01	1.405360e-03	3.274559e-01	5.388955e-02	8.522935e-02	3.182062e-02	1.386554e-02	1.088183e-03	8.383901e-01	2.960617e-02	1.947647e-01	3.440887e-01	5.686775e-02	2.866370e-01	9.463411e-02	2.300774e-02	5.632126e-02	5.584973e-01	1.475116e-01	2.499058e-02	1.946934e-01	1.798585e-02	7.545300e-03	1.490569e-01	3.633363e-02	5.271486e-03	5.610752e-01	2.407175e-01	7.735778e-02	2.894260e-01	2.719104e-02	5.640032e-01	7.264571e-03	3.475746e-02	1.433806e-01	3.470942e-01	1.924918e-01	1.708493e-02	2.495646e-01	5.038378e-02	6.249308e-02	3.985820e-03	1.976280e-02	2.752112e-03	7.589443e-01	1.520619e-01	3.016407e-01	3.391098e-02	3.535606e-01	2.641338e-01	3.183624e-02	1.491772e-02	1.098131e-01	3.780964e-01	1.499520e-01	3.233227e-02	2.697616e-01	6.004460e-02	1.045757e-01	1.482791e-01	1.427311e-01	1.221206e-02	4.288275e-01	1.633745e-01	1.000249e-01	1.511925e-01	3.953688e-02	4.992168e-01	1.791685e-01	3.086054e-02	9.170832e-02	3.814231e-01	1.510116e-01	9.141286e-03	3.481395e-01	1.857619e-02	1.403207e-01	1.748694e-01	1.082439e-01	6.316957e-02	3.880722e-01	1.253242e-01	1.152173e-01	1.673757e-01	8.083579e-02	4.340920e-01	5.825345e-02	1.442258e-01	7.824442e-02	4.185239e-01	8.051898e-02	1.765814e-03	2.984800e-01	1.224668e-01	4.572359e-01	3.522905e-02	1.119131e-01	3.956220e-01	4.210278e-01	4.330551e-02	1.141287e-01	4.215380e-01	2.298916e-01	2.446952e-01	2.860012e-01	2.394120e-01	2.131501e-01	2.920499e-01	3.156790e-01	1.791211e-01	2.368781e-01	2.419200e-01	3.507159e-01	1.704860e-01	3.815900e-01	1.709389e-01	1.875958e-01	2.598754e-01	5.644079e-02	5.299627e-01	2.616876e-01	1.519090e-01	4.002434e-01	1.818670e-01	2.854879e-01	1.324018e-01	3.706450e-01	1.669668e-01	2.388147e-01	2.235735e-01	1.485733e-01	3.312548e-01	2.253885e-01	2.947834e-01	3.109362e-01	1.993851e-01	3.541096e-01	1.355692e-01	2.904081e-01	2.746798e-01	1.576920e-01	2.772202e-01	1.366273e-01	3.359592e-01	1.879427e-01	3.394709e-01	1.974472e-01	3.758861e-01	3.175032e-01	1.091635e-01	2.060320e-01	3.128714e-01	1.469543e-01	3.341423e-01	1.105466e-01	4.239387e-01	2.760462e-01	1.894685e-01	2.616073e-01	1.929953e-01	3.766021e-01	1.687953e-01	3.391266e-01	2.500135e-01	1.450459e-01	2.658140e-01	1.519847e-01	2.872776e-01	2.656408e-01	2.950969e-01	2.841041e-01	1.493822e-01	3.388235e-01	2.276903e-01	2.679839e-01	3.039236e-01	2.142782e-01	2.138143e-01	7.483663e-02	5.665548e-01	2.608247e-01	9.778388e-02	4.268195e-01	4.013049e-01	1.015115e-01	2.660412e-01	1.166531e-01	8.754691e-02	1.086560e+00	1.119888e-01	1.204307e-01	2.325756e+00	8.951531e-02	1.063352e-01	3.197807e+00	3.630984e-01	4.552172e-01	1.264060e+00	9.040049e-03	3.694777e-01	2.410123e+00	1.669823e-01	4.163661e-02	1.196483e+00	1.641939e-01	3.993099e+00	4.228061e+00	1.031751e-01	5.111000e-01	1.994508e-01	3.195808e-01	2.752934e+00	1.261669e+00	1.865584e-01	2.524788e+00	2.731006e-01	8.054493e-02	2.521488e+00	1.836906e-01	1.834688e-03	3.532678e+00	2.631739e-01	6.126917e-02	2.363861e+00	7.142886e-01	2.350592e-01	3.285009e+00
350000	-4.739464e+04	1.521808e+02	5.273592e+00	6.095430e-02	2.228128e-01	3.613114e-02	3.958175e-02	6.031739e-01	3.734611e-02	4.475407e-02	3.116850e-01	2.537274e-02	7.070280e-02	5.072065e-01	4.027882e-02	9.976613e-02	1.891774e-01	7.662975e-02	6.286459e-02	4.611465e-01	1.104156e-01	7.448319e-02	1.467459e-01	1.159290e-01	4.419810e-02	5.011161e-01	1.175277e-01	1.079503e-01	1.715741e-01	5.232049e-02	4.389038e-02	4.749140e-01	1.493507e-01	3.191543e-02	4.549260e-01	3.687485e-01	7.633513e-02	4.603205e-02	2.204294e-02	8.177403e-02	5.354056e-01	1.516138e-01	1.297501e-03	2.059263e-01	2.398268e-02	1.845151e-01	4.870802e-02	1.426114e-02	1.745541e-02	7.258919e-01	9.168488e-03	2.066856e-01	2.031743e-01	5.736453e-03	5.437304e-01	1.388159e-02	2.679170e-02	6.335630e-02	4.548487e-01	1.678476e-01	4.141456e-02	2.578608e-01	1.467207e-02	8.259308e-03	8.135690e-02	4.342977e-02	5.070765e-03	5.480240e-01	3.138593e-01	3.978392e-02	3.290569e-01	3.563244e-02	5.708905e-01	5.195304e-03	1.944089e-02	1.491028e-01	4.699772e-01	1.250654e-01	2.925851e-02	1.896487e-01	3.694734e-02	7.049801e-02	8.537840e-03	2.012325e-01	1.760343e-02	6.581050e-01	4.402314e-02	2.800539e-02	1.390676e-01	4.327295e-01	3.333828e-01	3.229815e-02	3.451659e-02	8.077040e-02	4.223753e-01	1.801078e-01	2.729967e-02	2.384680e-01	5.097886e-02	9.458669e-02	2.119709e-01	1.988613e-01	1.311133e-04	3.265904e-01	1.678596e-01	1.121960e-01	2.201565e-01	3.583110e-02	2.833002e-01	3.027701e-01	4.574613e-02	5.170968e-02	3.529391e-01	2.215647e-01	8.641609e-03	3.471398e-01	1.800506e-02	2.239611e-01	1.690975e-01	1.470275e-01	3.073504e-02	3.725390e-01	5.663989e-02	1.101090e-01	2.239866e-01	2.384091e-02	4.301008e-01	1.197474e-01	9.221540e-02	8.418859e-02	3.955133e-01	1.114533e-01	2.020226e-03	2.995322e-01	1.072925e-01	4.366384e-01	4.487874e-02	1.428036e-01	3.756792e-01	4.300829e-01	4.150544e-02	1.095388e-01	4.188729e-01	2.381398e-01	2.303627e-01	2.830106e-01	2.484869e-01	1.976630e-01	2.846987e-01	3.417255e-01	1.759128e-01	2.691661e-01	2.337084e-01	3.195107e-01	1.776147e-01	3.487418e-01	1.916346e-01	2.336393e-01	2.259843e-01	4.114477e-02	5.181917e-01	2.533392e-01	1.873243e-01	3.299177e-01	1.646968e-01	3.618019e-01	1.435837e-01	3.455578e-01	1.803529e-01	1.736176e-01	3.004718e-01	1.624583e-01	2.934364e-01	2.681246e-01	2.759808e-01	2.435490e-01	1.391447e-01	4.582451e-01	1.590612e-01	2.908381e-01	2.316861e-01	1.911770e-01	2.862988e-01	1.168544e-01	3.572568e-01	1.373831e-01	3.885056e-01	1.954320e-01	3.330246e-01	3.024053e-01	1.691382e-01	2.775352e-01	2.466605e-01	2.167025e-01	2.591018e-01	9.919439e-02	4.344014e-01	2.677358e-01	1.986684e-01	2.613712e-01	2.364026e-01	3.602935e-01	1.419328e-01	4.217574e-01	1.722116e-01	1.872922e-01	2.187388e-01	1.378577e-01	2.946906e-01	3.058378e-01	2.616140e-01	2.992503e-01	1.779361e-01	3.131338e-01	2.096798e-01	2.676436e-01	2.806058e-01	1.657139e-01	2.860368e-01	7.914945e-02	5.133060e-01	3.092821e-01	9.826241e-02	4.707608e-01	4.051552e-01	1.284210e-01	3.530991e-01	1.788400e-01	1.616971e-02	1.866848e+00	1.581216e-01	2.951076e-02	2.717317e+00	1.057174e-01	9.611706e-02	3.406928e+00	3.526885e-01	1.633440e+00	1.387362e+00	9.980215e-03	2.878405e-01	1.908078e+00	3.002689e-01	2.862664e-02	1.187359e+00	2.033247e-01	4.111181e+00	4.343111e+00	1.031751e-01	5.026812e-01	1.982093e-01	2.923066e-01	2.666097e+00	8.204232e-01	1.865584e-01	2.388308e+00	3.651143e-01	8.054493e-02	2.656498e+00	1.868884e-01	1.349599e-03	3.638670e+00	3.385587e-01	8.001507e-02	2.368089e+00	6.635624e-01	2.402425e-01	3.117992e+00
360000	-4.739335e+04	1.517050e+02	5.337579e+00	8.774900e-02	2.044436e-01	2.347469e-02	7.688840e-02	5.701265e-01	3.731787e-02	7.054519e-02	3.187196e-01	2.127672e-02	7.327504e-02	4.756688e-01	4.051472e-02	1.082066e-01	1.636962e-01	6.332665e-02	8.642176e-02	4.193697e-01	1.589792e-01	7.482777e-02	1.431262e-01	1.280619e-01	5.213731e-02	4.821372e-01	1.197097e-01	2.406734e-02	1.840518e-01	1.548105e-01	8.058849e-02	4.750380e-01	8.144388e-02	4.529850e-02	3.424375e-01	3.422999e-01	1.982587e-01	6.765570e-02	4.049648e-03	1.176971e-01	4.186761e-01	1.396861e-01	1.387419e-03	2.646682e-01	5.788507e-02	1.279163e-01	8.705889e-02	7.760255e-02	1.705059e-02	6.477944e-01	4.257729e-02	2.299311e-02	1.236383e-01	2.040135e-02	5.896366e-01	1.653561e-02	2.267950e-01	4.939319e-02	5.645926e-01	1.508959e-01	2.061075e-02	2.061689e-01	8.338701e-03	4.386251e-02	6.487463e-02	5.268358e-02	3.384945e-03	5.774138e-01	2.577805e-01	5.039427e-03	4.511043e-01	2.443168e-02	4.290101e-01	1.383811e-02	7.657632e-02	1.517212e-01	3.397483e-01	1.922520e-01	2.262060e-02	2.489437e-01	4.471417e-02	5.509392e-02	1.908688e-02	1.594173e-01	6.104188e-05	6.651169e-01	1.012240e-01	7.259320e-02	7.479891e-02	3.447998e-01	4.054740e-01	9.825966e-02	4.074506e-03	8.545815e-02	4.545400e-01	1.956017e-01	2.584757e-02	2.108757e-01	2.767679e-02	1.122417e-01	8.641481e-02	2.157024e-01	3.849110e-04	4.637387e-01	1.215174e-01	4.543635e-02	1.426045e-01	2.896240e-02	4.920797e-01	1.969312e-01	9.398580e-02	7.375086e-02	3.460229e-01	2.049221e-01	1.502283e-02	3.413809e-01	1.890038e-02	1.815417e-01	1.349110e-01	2.578123e-01	4.200261e-02	2.949870e-01	8.874539e-02	1.226779e-01	2.308276e-01	4.315348e-02	3.949825e-01	9.754282e-02	1.108157e-01	7.234687e-02	3.484623e-01	1.014586e-01	1.058874e-03	2.849719e-01	1.917015e-01	4.628972e-01	4.474772e-02	1.188051e-01	3.735499e-01	4.253415e-01	4.192889e-02	1.201603e-01	4.125692e-01	2.346821e-01	2.416911e-01	2.765595e-01	2.470673e-01	2.165113e-01	2.837792e-01	3.272027e-01	1.725067e-01	2.041156e-01	2.828806e-01	3.041409e-01	2.088630e-01	3.832058e-01	1.787127e-01	1.705062e-01	2.675754e-01	5.497880e-02	5.047164e-01	2.340922e-01	2.062126e-01	3.152884e-01	2.032733e-01	3.172587e-01	1.641796e-01	3.354545e-01	2.521320e-01	1.800916e-01	2.323218e-01	1.413306e-01	3.489773e-01	2.256417e-01	2.840504e-01	3.260721e-01	1.675436e-01	3.557005e-01	1.506838e-01	2.407780e-01	2.845486e-01	1.880850e-01	2.865884e-01	1.073459e-01	3.600676e-01	1.698654e-01	3.627211e-01	2.173643e-01	3.881191e-01	2.650989e-01	1.294177e-01	2.639481e-01	2.828360e-01	2.038495e-01	2.493664e-01	1.234859e-01	3.819197e-01	3.000496e-01	1.945448e-01	2.262052e-01	1.765905e-01	4.134891e-01	1.837152e-01	3.852876e-01	1.898010e-01	2.198684e-01	2.050430e-01	1.366662e-01	2.939485e-01	3.204212e-01	2.489640e-01	2.500452e-01	2.241034e-01	3.540825e-01	1.717690e-01	2.580632e-01	2.892058e-01	2.021206e-01	2.506104e-01	8.376751e-02	5.601474e-01	2.619027e-01	9.418239e-02	4.897710e-01	3.811192e-01	1.425690e-01	2.791564e-01	1.100602e-01	9.247821e-02	1.454327e+00	1.744698e-01	4.423804e-02	2.306671e+00	3.738648e-02	1.110600e-01	2.382709e+00	2.332094e-01	7.102373e-02	1.414293e+00	1.562504e-01	1.361755e-01	3.518349e+00	1.491023e-01	5.162932e-02	1.928794e+00	1.776916e-01	4.047655e+00	4.438581e+00	1.122352e-01	5.178560e-01	1.574798e-01	2.540410e-01	2.575247e+00	1.047194e+00	1.324905e-01	2.365478e+00	1.714101e-01	8.401156e-02	2.587751e+00	2.014155e-01	1.349599e-03	3.654758e+00	2.968815e-01	9.028909e-02	2.399903e+00	6.891391e-01	2.199154e-01	3.112192e+00
370000	-4.739340e+04	1.441188e+02	5.622778e+00	6.665908e-02	3.076599e-01	2.933319e-02	3.057771e-02	5.099067e-01	5.586343e-02	7.155457e-02	3.468943e-01	2.056067e-02	4.848812e-02	4.649355e-01	4.756688e-02	1.100449e-01	2.159941e-01	3.110375e-02	7.884140e-02	4.079339e-01	1.560819e-01	8.489296e-02	1.521937e-01	1.085772e-01	5.973879e-02	4.950176e-01	9.957971e-02	9.261716e-02	2.850860e-01	5.604046e-02	6.600207e-02	4.598120e-01	4.044232e-02	3.054690e-02	4.460881e-01	3.356963e-01	5.679779e-02	8.149827e-02	4.937267e-02	8.935326e-02	4.281360e-01	1.075703e-01	6.556543e-03	2.919270e-01	7.645694e-02	2.382111e-01	3.376406e-02	1.006908e-02	8.226484e-03	6.725954e-01	3.713387e-02	4.577268e-02	2.048568e-01	4.934613e-02	4.389038e-01	2.604855e-02	2.350721e-01	6.635874e-02	5.351542e-01	1.942430e-01	2.644302e-02	1.667517e-01	1.104939e-02	2.908968e-02	1.207163e-01	3.823651e-02	9.360035e-03	5.322072e-01	2.703902e-01	9.353611e-02	2.359210e-01	5.221858e-02	5.077517e-01	6.428232e-02	4.629025e-02	1.219891e-01	4.270987e-01	2.080499e-01	9.786427e-03	2.068439e-01	2.623195e-02	5.377559e-02	6.536632e-02	1.196597e-01	8.738818e-03	7.156673e-01	3.679227e-02	5.086728e-02	1.675179e-02	2.353016e-01	5.364180e-01	1.093675e-01	5.129378e-02	1.184558e-01	4.699265e-01	1.667592e-01	2.438970e-02	1.934481e-01	2.702066e-02	7.701968e-02	1.585106e-01	3.171128e-01	4.550698e-02	2.376853e-01	1.641647e-01	4.076212e-02	4.874065e-02	6.356816e-02	4.388890e-01	2.506895e-01	1.573506e-01	5.554148e-02	3.933298e-01	2.062126e-01	1.261570e-02	3.079711e-01	2.432929e-02	1.120485e-01	1.565737e-01	2.952970e-01	1.928080e-02	3.571022e-01	5.969773e-02	1.623242e-01	2.793078e-01	1.240186e-01	1.978468e-01	1.018233e-01	1.346792e-01	5.573886e-02	3.108565e-01	1.775258e-01	3.822654e-03	2.794916e-01	1.725646e-01	4.288773e-01	4.674284e-02	1.164094e-01	4.079705e-01	4.109648e-01	4.805205e-02	1.028337e-01	4.381494e-01	2.294065e-01	2.335099e-01	2.722575e-01	2.648260e-01	2.188861e-01	2.650094e-01	3.221040e-01	1.940006e-01	2.435789e-01	2.408734e-01	3.083548e-01	2.071929e-01	4.035082e-01	1.475982e-01	2.199281e-01	2.289655e-01	4.106868e-02	5.489090e-01	2.323340e-01	1.776883e-01	3.161242e-01	1.529991e-01	3.484696e-01	1.824072e-01	4.495728e-01	1.785743e-01	1.528395e-01	2.190134e-01	1.378588e-01	3.281077e-01	2.294979e-01	3.045356e-01	2.793235e-01	1.245111e-01	4.113918e-01	1.847737e-01	2.520138e-01	3.135395e-01	1.852403e-01	2.492064e-01	9.848858e-02	3.567704e-01	1.599581e-01	3.847829e-01	1.621234e-01	3.511229e-01	3.852753e-01	1.014784e-01	2.889135e-01	3.032147e-01	1.338168e-01	2.740550e-01	9.771543e-02	4.113832e-01	2.699461e-01	2.209553e-01	2.524214e-01	2.298861e-01	3.326877e-01	1.850048e-01	4.634992e-01	1.862192e-01	1.423419e-01	2.079396e-01	1.364471e-01	3.465384e-01	2.664796e-01	2.505349e-01	2.701750e-01	1.734409e-01	3.938184e-01	1.625657e-01	2.635626e-01	2.757910e-01	1.585781e-01	3.020684e-01	7.421350e-02	5.656583e-01	2.597701e-01	1.003581e-01	4.523875e-01	3.777840e-01	1.215247e-01	2.940101e-01	2.623125e-02	7.685617e-03	1.793108e+00	1.039709e-01	2.874210e-01	1.799624e+00	1.139718e-01	6.499365e-02	2.368204e+00	2.038268e-02	2.997366e-01	1.464763e+00	7.154355e-02	1.042026e-01	3.636359e+00	1.717814e-01	4.533498e-02	1.685332e+00	1.616349e-01	3.759570e+00	4.426215e+00	1.010038e-01	5.048899e-01	2.083419e-01	4.003744e-01	2.502716e+00	1.266332e+00	1.474173e-01	2.383835e+00	1.825153e-01	9.368967e-02	2.711183e+00	1.036428e-01	9.040134e-03	3.294127e+00	3.819042e-01	6.248562e-02	2.440253e+00	6.420448e-01	2.306249e-01	3.553204e+00
380000	-4.740589e+04	1.491589e+02	5.397054e+00	5.676481e-02	2.690009e-01	3.716269e-02	2.680586e-02	5.528129e-01	5.745293e-02	6.162757e-02	3.030813e-01	2.174272e-02	3.944583e-02	5.240559e-01	5.004667e-02	9.977984e-02	2.232389e-01	1.221211e-01	8.619437e-02	3.667703e-01	1.018955e-01	6.069474e-02	1.499991e-01	1.201919e-01	4.908791e-02	4.989087e-01	1.211176e-01	5.119158e-02	1.462753e-01	1.649727e-01	3.348831e-02	4.772098e-01	1.268623e-01	5.348386e-02	4.502827e-01	3.004411e-01	1.075661e-01	2.430222e-02	6.392402e-02	8.837921e-02	4.493536e-01	1.619105e-01	2.741527e-03	2.534873e-01	4.412789e-02	2.378938e-01	2.914369e-02	2.270074e-02	2.156466e-02	6.404319e-01	4.826517e-02	1.845995e-01	2.183267e-01	1.408021e-02	3.453913e-01	6.919717e-02	1.684052e-01	3.742221e-02	3.498360e-01	2.005523e-01	4.397659e-02	3.643951e-01	3.817727e-03	7.746889e-03	1.169007e-01	9.499790e-02	9.001521e-03	5.559056e-01	2.154473e-01	6.694409e-02	1.722120e-01	1.981924e-01	3.843071e-01	3.437997e-02	1.439644e-01	1.548391e-01	3.437906e-01	1.874538e-01	2.692352e-02	2.500316e-01	3.696133e-02	2.630173e-02	4.329927e-03	8.567906e-02	1.639331e-03	7.703815e-01	1.116685e-01	1.016623e-01	5.202085e-02	3.855573e-01	3.610938e-01	3.415098e-02	6.551470e-02	1.253526e-01	4.881721e-01	1.391388e-01	2.022617e-02	1.897619e-01	3.734847e-02	6.900155e-02	2.050220e-01	3.432089e-01	2.398067e-02	2.222696e-01	1.365173e-01	2.055511e-01	8.668606e-02	4.809929e-02	3.716925e-01	2.232327e-01	6.473837e-02	7.409828e-02	4.048810e-01	2.035202e-01	8.591435e-03	2.820199e-01	2.688924e-02	1.667079e-01	9.275212e-02	1.667706e-01	4.103143e-02	3.746455e-01	1.580924e-01	9.426201e-02	2.691885e-01	1.757174e-01	2.677913e-01	6.659129e-02	1.264495e-01	4.463633e-02	3.104474e-01	2.193444e-01	1.369291e-03	2.948760e-01	1.293266e-01	4.567624e-01	4.436897e-02	1.254580e-01	3.734106e-01	4.353554e-01	4.338098e-02	1.130837e-01	4.081799e-01	2.278531e-01	2.403307e-01	2.744831e-01	2.573331e-01	2.135245e-01	2.919225e-01	3.139444e-01	1.806086e-01	2.614492e-01	2.361327e-01	3.169360e-01	1.854822e-01	3.977957e-01	1.891892e-01	1.584148e-01	2.546002e-01	4.336510e-02	5.275552e-01	2.456693e-01	1.834104e-01	3.271886e-01	1.336868e-01	4.062015e-01	1.329231e-01	3.397914e-01	1.290175e-01	1.774649e-01	3.537262e-01	1.666179e-01	2.624539e-01	3.128129e-01	2.581153e-01	3.139525e-01	1.455839e-01	3.926971e-01	1.477665e-01	2.043126e-01	3.158360e-01	2.097866e-01	2.700648e-01	1.086659e-01	3.305970e-01	1.482069e-01	4.125302e-01	2.473298e-01	2.216150e-01	3.925627e-01	1.384925e-01	2.532210e-01	3.163679e-01	1.625361e-01	2.678750e-01	8.035552e-02	4.216468e-01	2.822158e-01	2.157819e-01	1.810425e-01	1.836996e-01	4.343713e-01	2.008866e-01	3.629870e-01	2.004022e-01	2.099128e-01	2.266980e-01	1.370648e-01	3.426453e-01	2.694593e-01	2.508306e-01	3.620837e-01	1.910126e-01	3.123205e-01	1.345832e-01	2.256384e-01	3.000288e-01	1.482711e-01	3.260617e-01	7.631683e-02	5.515548e-01	2.648663e-01	1.072621e-01	5.120228e-01	3.607313e-01	1.477165e-01	2.886066e-01	1.645490e-01	1.696784e-02	1.869256e+00	1.475427e-01	5.827264e-02	2.317271e+00	1.319889e-01	1.733172e-01	2.115410e+00	1.719723e-01	2.474713e+00	1.571989e+00	9.009859e-02	7.387714e-02	2.428280e+00	1.382078e-01	5.115105e-03	1.262742e+00	1.721677e-01	3.759570e+00	4.693628e+00	1.153542e-01	5.063558e-01	1.747247e-01	1.904466e-01	2.539292e+00	1.401893e+00	9.468160e-02	2.384877e+00	1.969702e-01	3.670323e-02	2.649845e+00	1.127419e-01	5.013998e-03	3.340090e+00	3.884736e-01	5.050011e-02	2.428228e+00	5.474349e-01	2.937682e-01	3.185675e+00
390000	-4.739917e+04	1.424182e+02	5.739781e+00	7.241888e-02	2.110077e-01	2.835342e-02	3.181731e-03	6.331088e-01	5.192942e-02	5.481984e-02	3.464589e-01	2.419290e-02	6.962288e-02	4.667377e-01	3.816775e-02	7.890671e-02	1.625288e-01	1.062283e-01	7.516202e-02	4.336964e-01	1.434777e-01	7.593269e-02	1.363520e-01	1.238616e-01	3.997553e-02	5.061902e-01	1.176879e-01	6.159110e-02	1.253417e-01	6.681539e-02	3.131728e-02	6.096260e-01	1.053085e-01	1.333661e-02	5.803437e-01	2.076454e-01	8.570235e-02	3.453441e-02	7.843747e-02	7.186515e-02	4.556337e-01	1.986637e-01	5.863049e-03	2.347912e-01	3.318320e-02	1.536888e-01	3.648492e-02	2.250294e-02	3.569302e-03	7.625169e-01	2.123716e-02	1.668214e-01	2.373750e-01	1.437718e-01	2.719015e-01	1.117120e-02	1.689590e-01	8.418461e-02	3.679899e-01	1.853348e-01	2.727995e-02	3.217927e-01	1.341801e-02	3.775427e-02	7.957302e-02	2.950903e-02	2.604919e-02	6.576872e-01	1.694273e-01	1.123966e-01	2.351975e-01	1.732666e-01	3.879223e-01	1.012033e-02	8.109660e-02	1.787030e-01	3.899529e-01	1.742069e-01	1.501110e-02	2.017446e-01	4.038160e-02	3.381770e-02	1.163887e-03	1.127592e-01	6.779486e-03	7.483937e-01	9.708610e-02	2.320437e-02	6.068421e-02	4.108944e-01	3.014462e-01	8.041100e-02	1.233598e-01	1.350890e-01	4.902788e-01	1.155973e-01	3.844608e-02	1.842635e-01	3.632522e-02	9.668055e-02	1.275709e-01	2.733078e-01	1.452073e-02	3.618781e-01	1.260420e-01	7.364780e-02	5.267518e-02	1.453280e-01	2.821002e-01	2.846996e-01	1.615492e-01	8.403385e-02	3.423629e-01	1.729500e-01	1.513724e-02	3.655436e-01	1.997238e-02	8.388687e-02	1.008226e-01	2.137537e-01	5.357858e-02	4.351487e-01	1.128095e-01	8.256593e-02	2.331877e-01	1.517909e-01	3.469080e-01	6.671858e-02	1.188290e-01	6.026010e-02	2.975966e-01	2.960039e-01	4.246255e-04	2.279908e-01	1.177239e-01	4.721245e-01	4.338376e-02	1.320520e-01	3.524397e-01	4.203401e-01	4.675247e-02	1.124000e-01	4.205074e-01	2.401545e-01	2.541760e-01	2.640977e-01	2.415718e-01	2.096707e-01	2.694510e-01	3.411706e-01	1.797077e-01	2.861118e-01	2.342204e-01	3.457742e-01	1.338936e-01	3.767771e-01	1.671272e-01	1.652702e-01	2.908254e-01	5.194421e-02	4.923874e-01	2.628492e-01	1.928192e-01	3.060990e-01	1.516167e-01	3.443481e-01	1.979362e-01	4.063289e-01	1.729016e-01	1.745313e-01	2.462383e-01	1.777839e-01	2.547258e-01	2.887879e-01	2.787023e-01	3.191458e-01	1.332364e-01	4.250179e-01	1.225999e-01	2.653679e-01	2.710635e-01	2.003768e-01	2.631917e-01	1.075179e-01	3.273096e-01	1.793355e-01	3.858370e-01	1.550781e-01	4.835682e-01	2.651087e-01	9.624499e-02	2.512952e-01	3.116380e-01	1.988952e-01	2.381715e-01	1.102216e-01	4.198033e-01	2.481374e-01	2.218377e-01	2.374758e-01	2.166691e-01	3.301950e-01	2.156601e-01	3.260776e-01	2.476901e-01	2.168328e-01	2.093994e-01	1.689817e-01	3.148690e-01	2.602524e-01	2.558968e-01	3.427447e-01	1.831883e-01	3.390893e-01	1.349777e-01	2.534553e-01	3.340285e-01	1.841711e-01	2.283452e-01	6.856761e-02	5.629819e-01	2.788919e-01	8.955852e-02	4.518135e-01	3.790759e-01	1.028937e-01	3.086027e-01	8.224292e-03	4.771334e-02	1.234775e+00	1.298487e-01	8.444659e-04	2.081228e+00	3.633811e-02	6.946232e-01	1.947172e+00	2.348695e-01	1.045400e+00	1.604178e+00	1.134515e-01	1.856399e-02	1.713888e+00	1.346722e-01	2.554662e-02	1.555073e+00	1.527549e-01	3.759570e+00	4.693628e+00	1.133961e-01	4.893230e-01	1.921546e-01	3.409602e-01	2.858065e+00	1.410896e+00	2.104181e-01	2.373201e+00	1.969702e-01	3.201176e-02	2.416560e+00	2.184075e-01	2.931728e-03	3.406801e+00	2.537524e-01	5.298650e-02	2.462848e+00	5.301848e-01	2.928172e-01	3.036548e+00
400000	-4.740010e+04	1.452080e+02	5.465790e+00	5.319025e-02	2.925412e-01	4.083695e-02	3.185755e-02	5.094383e-01	7.213572e-02	6.104068e-02	3.020311e-01	2.056590e-02	5.828277e-02	5.097613e-01	4.831823e-02	9.429980e-02	1.781239e-01	7.982543e-02	7.495094e-02	4.383411e-01	1.344588e-01	7.388421e-02	1.672534e-01	1.370393e-01	5.262516e-02	4.613644e-01	1.078336e-01	3.990001e-02	1.967755e-01	9.959593e-02	3.492287e-02	4.489538e-01	1.798519e-01	3.129351e-02	4.858790e-01	3.003879e-01	8.369963e-02	8.377258e-02	1.496731e-02	6.145121e-02	4.572614e-01	2.480206e-01	4.375645e-03	2.032678e-01	2.562329e-02	1.542839e-01	2.447438e-02	5.888414e-03	6.672322e-03	7.570496e-01	5.163138e-02	9.656981e-02	3.813483e-01	3.882696e-02	1.575182e-01	6.288781e-02	2.628489e-01	6.708943e-02	4.369661e-01	1.957826e-01	3.175641e-02	2.416320e-01	2.677338e-02	7.095020e-02	5.994262e-02	4.211903e-02	1.905526e-02	6.429107e-01	1.650222e-01	1.934199e-01	1.902192e-01	9.913648e-02	2.179230e-01	1.310024e-01	1.682990e-01	1.149152e-01	3.039670e-01	2.131838e-01	2.357587e-02	2.688230e-01	7.553508e-02	4.218518e-02	5.744287e-04	9.078414e-02	2.712784e-03	8.095859e-01	5.415761e-02	6.195443e-02	2.940458e-02	2.134533e-01	5.425332e-01	4.320582e-03	1.483339e-01	9.146688e-02	4.494387e-01	1.669052e-01	3.207916e-02	2.065923e-01	5.351779e-02	7.392098e-02	1.232880e-01	1.585871e-01	3.303395e-02	4.392232e-01	1.719467e-01	3.000890e-02	1.622424e-01	1.043989e-01	3.599066e-01	2.856251e-01	5.781814e-02	7.096043e-02	4.364862e-01	2.069045e-01	6.915359e-03	2.695464e-01	9.187130e-03	1.420898e-01	8.959370e-02	8.869814e-02	6.677720e-02	5.335517e-01	7.928953e-02	7.108760e-02	2.181777e-01	1.829483e-01	2.594394e-01	1.574902e-01	1.108569e-01	9.716548e-02	4.083779e-01	1.530543e-01	2.038450e-04	2.335074e-01	1.076910e-01	4.268067e-01	4.603842e-02	1.204469e-01	4.067080e-01	4.219486e-01	4.493836e-02	1.075993e-01	4.255137e-01	2.344629e-01	2.512530e-01	2.753966e-01	2.388874e-01	2.069067e-01	2.798991e-01	3.347507e-01	1.784435e-01	2.814434e-01	2.372164e-01	2.917027e-01	1.896374e-01	3.732712e-01	2.076923e-01	1.496936e-01	2.693429e-01	4.829774e-02	5.137000e-01	2.478646e-01	1.901377e-01	3.120196e-01	1.390558e-01	3.936001e-01	1.553245e-01	4.159309e-01	1.624932e-01	1.754576e-01	2.461183e-01	1.485555e-01	3.651748e-01	2.032886e-01	2.829811e-01	2.752951e-01	1.595842e-01	4.019111e-01	1.632096e-01	2.631927e-01	3.142494e-01	1.762094e-01	2.463485e-01	1.433741e-01	3.445163e-01	1.558348e-01	3.562748e-01	1.972157e-01	3.859220e-01	3.379874e-01	7.887493e-02	2.732477e-01	3.041846e-01	1.842858e-01	2.382820e-01	8.557086e-02	4.776951e-01	2.381233e-01	1.986107e-01	2.065340e-01	2.470285e-01	3.953817e-01	1.510558e-01	3.768065e-01	2.228338e-01	1.869383e-01	2.134215e-01	1.314743e-01	3.143829e-01	2.955947e-01	2.585481e-01	3.505064e-01	1.863936e-01	3.208494e-01	1.422506e-01	2.683016e-01	2.752198e-01	2.210335e-01	2.354452e-01	7.004344e-02	5.293532e-01	2.911899e-01	1.094135e-01	5.011263e-01	3.723547e-01	1.440976e-01	2.836822e-01	6.120683e-03	6.628321e-02	1.697598e+00	1.101050e-01	5.775361e-02	3.683275e+00	7.075818e-02	7.687713e-02	4.265534e+00	1.095906e-01	9.007887e-01	1.613584e+00	7.638202e-02	2.129444e-01	2.881026e+00	1.571409e-01	3.217347e-02	1.221839e+00	1.837720e-01	3.759570e+00	4.859088e+00	1.140404e-01	4.893230e-01	1.711359e-01	3.455624e-01	2.906457e+00	1.286843e+00	1.695230e-01	2.037308e+00	2.302053e-01	5.195826e-02	2.324704e+00	1.324797e-01	2.931728e-03	3.550962e+00	2.862852e-01	7.550457e-02	2.505565e+00	4.608191e-01	2.534152e-01	2.996349e+00
410000	-4.737287e+04	1.437481e+02	5.596171e+00	9.203659e-02	2.364159e-01	2.579525e-02	8.839795e-02	5.045963e-01	5.275803e-02	6.861811e-02	3.223597e-01	2.083218e-02	4.485940e-02	4.999088e-01	4.342179e-02	1.007200e-01	1.700864e-01	8.127057e-02	7.953919e-02	4.171402e-01	1.512436e-01	7.582081e-02	1.490551e-01	1.228410e-01	4.571490e-02	4.948951e-01	1.116731e-01	6.951968e-02	1.890006e-01	9.991730e-02	2.664838e-02	5.054242e-01	1.094898e-01	8.948215e-03	3.398107e-01	5.125641e-01	1.312005e-01	4.162653e-03	3.313743e-03	4.713860e-02	3.836674e-01	3.401444e-01	2.112576e-03	1.949957e-01	3.194123e-02	1.680857e-01	4.137539e-02	4.743684e-02	1.909170e-03	7.186386e-01	2.255433e-02	2.079661e-01	2.159385e-01	7.854699e-02	1.885482e-01	2.778151e-02	2.812187e-01	2.553583e-02	4.346429e-01	1.985204e-01	3.458769e-02	2.904302e-01	1.628298e-02	6.642194e-02	1.411198e-01	5.367205e-02	1.314459e-02	4.052316e-01	3.204100e-01	4.359682e-02	1.686923e-01	8.834550e-02	4.699280e-01	2.723676e-02	2.022006e-01	1.501956e-01	3.837890e-01	1.630921e-01	1.939745e-02	2.269756e-01	5.655024e-02	6.481264e-02	1.760204e-02	1.061852e-01	9.068268e-03	7.805722e-01	2.175967e-02	1.272238e-01	2.409514e-02	2.363742e-01	4.393262e-01	3.953850e-02	1.334422e-01	8.750653e-02	4.139319e-01	2.406200e-01	2.725453e-02	2.079872e-01	2.269978e-02	1.043913e-01	1.817931e-01	2.059350e-01	1.161939e-02	3.716623e-01	1.245989e-01	6.216895e-02	1.445661e-01	9.974788e-02	4.508712e-01	1.908371e-01	5.180872e-02	6.212229e-02	4.643163e-01	2.047959e-01	4.695610e-03	2.538090e-01	1.026090e-02	1.518431e-01	8.712045e-02	7.713903e-02	2.831184e-02	5.775481e-01	7.803751e-02	1.279527e-01	2.679467e-01	8.208803e-02	2.854255e-01	1.368220e-01	9.976511e-02	1.067203e-01	3.951263e-01	1.501129e-01	8.567499e-04	2.540435e-01	9.314027e-02	4.436955e-01	4.182264e-02	1.301131e-01	3.843688e-01	4.402610e-01	4.746672e-02	1.141536e-01	3.981187e-01	2.353442e-01	2.340083e-01	2.703830e-01	2.602646e-01	2.088106e-01	2.866204e-01	3.268504e-01	1.777186e-01	2.192964e-01	2.751375e-01	3.154309e-01	1.901352e-01	4.110442e-01	1.666855e-01	1.725040e-01	2.497664e-01	3.598794e-02	5.911104e-01	2.118326e-01	1.610691e-01	3.395230e-01	1.345009e-01	3.277074e-01	1.982687e-01	3.028916e-01	1.226845e-01	2.706700e-01	3.037540e-01	1.857036e-01	3.366690e-01	2.285203e-01	2.491071e-01	2.977084e-01	1.645458e-01	3.740258e-01	1.637200e-01	3.275912e-01	2.373571e-01	1.475932e-01	2.874584e-01	1.097810e-01	3.578355e-01	1.709413e-01	3.614422e-01	2.126656e-01	3.500700e-01	2.944126e-01	1.428518e-01	2.695200e-01	2.379330e-01	1.800050e-01	3.125420e-01	1.100424e-01	4.354928e-01	2.779314e-01	1.765334e-01	2.102651e-01	2.369941e-01	3.589910e-01	1.937498e-01	3.422931e-01	1.705813e-01	2.364786e-01	2.506470e-01	1.140049e-01	3.481853e-01	2.473339e-01	2.904760e-01	2.670967e-01	1.855192e-01	3.889835e-01	1.584006e-01	2.461124e-01	3.112783e-01	1.793855e-01	2.632238e-01	6.769032e-02	5.224245e-01	3.056280e-01	1.042572e-01	4.542450e-01	3.493006e-01	1.357936e-01	2.623802e-01	9.575605e-02	4.692143e-02	1.537747e+00	1.051925e-01	1.520234e-01	2.510128e+00	7.923992e-02	2.325742e-01	3.371203e+00	1.335331e-01	1.158090e+00	1.310163e+00	2.046065e-02	2.311292e-01	2.394139e+00	1.483734e-01	1.447582e-01	1.531527e+00	1.403511e-01	3.867245e+00	4.712398e+00	1.047993e-01	5.054968e-01	1.641732e-01	3.626629e-01	2.887535e+00	1.331609e+00	1.806578e-01	1.935536e+00	1.625577e-01	7.806376e-02	2.159287e+00	1.430745e-01	3.097284e-03	3.584725e+00	2.898202e-01	6.344063e-02	2.613323e+00	6.399187e-01	2.300759e-01	2.996349e+00
420000	-4.737330e+04	1.504469e+02	5.414942e+00	6.590655e-02	2.722917e-01	3.478539e-02	7.249903e-02	5.060134e-01	4.850395e-02	5.165347e-02	3.362151e-01	2.455650e-02	5.867407e-02	4.844084e-01	4.449242e-02	8.524643e-02	2.143915e-01	6.520587e-02	7.535857e-02	4.303941e-01	1.294036e-01	6.501632e-02	1.432818e-01	1.545462e-01	4.988149e-02	4.793588e-01	1.079154e-01	4.100874e-02	1.922898e-01	1.776081e-01	6.561488e-02	3.884802e-01	1.349983e-01	8.615248e-02	3.745786e-01	3.922893e-01	8.041686e-02	2.388656e-02	4.267620e-02	7.062416e-02	3.970463e-01	2.831180e-01	2.271249e-03	2.042887e-01	4.265152e-02	1.294475e-01	2.930896e-02	3.895151e-02	3.946204e-03	7.868187e-01	1.152709e-02	2.751512e-02	2.685011e-01	3.016764e-02	4.497679e-01	2.914848e-02	1.948998e-01	4.925779e-02	4.960432e-01	1.372420e-01	2.426804e-02	2.668252e-01	2.636378e-02	5.071380e-02	6.284324e-02	2.396961e-02	4.198660e-02	5.804565e-01	2.400302e-01	5.862767e-02	4.069378e-01	8.018200e-02	3.173148e-01	4.754940e-02	8.938825e-02	1.098399e-01	4.494324e-01	1.956208e-01	1.784277e-02	1.919337e-01	3.533044e-02	4.805160e-02	8.079622e-03	1.069897e-01	2.174155e-03	7.288210e-01	1.058840e-01	3.655095e-02	7.975363e-04	9.134398e-02	4.577283e-01	1.986292e-01	2.149500e-01	1.261075e-01	4.440614e-01	1.920483e-01	2.846217e-02	1.735793e-01	3.574139e-02	1.762547e-01	2.259598e-01	1.139371e-01	4.597317e-02	2.964080e-01	1.414673e-01	1.661506e-02	1.966266e-01	3.126598e-02	4.569229e-01	2.128860e-01	8.568350e-02	5.332265e-02	3.781923e-01	1.949778e-01	1.456188e-02	3.279484e-01	3.099692e-02	1.105613e-01	1.560335e-01	1.470643e-01	8.863126e-03	4.829017e-01	9.457612e-02	1.353071e-01	1.920037e-01	9.677769e-02	3.983887e-01	1.078968e-01	6.962594e-02	6.437416e-02	2.490918e-01	2.862297e-01	2.062543e-05	3.049626e-01	9.532105e-02	4.331809e-01	4.404406e-02	1.189842e-01	4.037908e-01	4.246244e-01	4.747942e-02	1.157308e-01	4.121654e-01	2.297318e-01	2.406858e-01	2.705229e-01	2.590595e-01	2.059133e-01	2.854770e-01	3.168282e-01	1.917815e-01	1.829490e-01	3.333737e-01	2.994484e-01	1.842289e-01	3.595611e-01	1.926247e-01	2.024743e-01	2.453400e-01	4.517520e-02	5.415909e-01	2.455426e-01	1.676913e-01	3.489018e-01	1.225298e-01	3.762593e-01	1.523091e-01	2.681363e-01	2.296723e-01	2.158365e-01	2.863548e-01	1.898431e-01	2.673636e-01	2.673178e-01	2.754755e-01	3.300631e-01	1.223355e-01	4.268391e-01	1.207623e-01	2.107979e-01	2.985651e-01	1.669530e-01	3.236839e-01	1.068611e-01	3.422195e-01	1.714062e-01	3.795132e-01	1.942761e-01	4.096188e-01	3.230162e-01	7.308896e-02	3.298544e-01	2.477157e-01	1.749572e-01	2.474727e-01	9.306948e-02	4.019234e-01	2.905958e-01	2.144113e-01	2.292601e-01	2.138950e-01	3.249202e-01	2.319246e-01	3.961886e-01	2.067172e-01	1.878986e-01	2.091955e-01	1.401359e-01	3.188271e-01	2.759194e-01	2.651175e-01	2.874187e-01	1.872896e-01	3.635685e-01	1.617232e-01	2.595709e-01	2.537775e-01	2.340324e-01	2.526191e-01	7.769534e-02	5.347130e-01	3.080343e-01	7.955736e-02	4.939941e-01	3.758848e-01	4.864660e-02	2.743286e-01	1.435691e-01	2.638654e-02	1.731163e+00	1.136089e-01	8.063027e-02	2.157201e+00	4.844426e-02	1.524862e-01	2.433887e+00	9.873917e-03	1.422713e-01	1.905998e+00	7.379941e-02	7.148222e-02	2.991152e+00	1.256287e-01	1.521205e-02	1.312294e+00	1.483404e-01	3.867245e+00	4.712398e+00	1.028522e-01	5.083559e-01	1.892429e-01	2.206655e-01	2.566639e+00	1.295749e+00	7.669943e-02	1.988952e+00	1.826196e-01	7.806376e-02	2.376545e+00	1.119312e-01	5.334950e-03	3.780118e+00	2.891211e-01	5.637532e-02	2.679616e+00	5.655244e-01	2.344599e-01	3.209899e+00
430000	-4.739581e+04	1.443736e+02	5.512064e+00	5.522690e-02	3.692218e-01	4.264738e-02	4.384844e-02	4.139851e-01	7.507036e-02	6.441123e-02	3.374874e-01	2.223288e-02	7.472616e-02	4.515342e-01	4.960818e-02	1.110443e-01	1.722621e-01	9.202003e-02	6.264863e-02	4.021236e-01	1.599013e-01	7.084718e-02	1.169858e-01	1.272279e-01	5.162212e-02	5.101363e-01	1.231807e-01	5.395062e-02	1.649697e-01	9.898654e-02	2.890188e-02	5.483759e-01	1.048154e-01	3.175069e-02	5.286632e-01	2.186778e-01	1.310341e-01	5.349222e-02	3.638196e-02	9.136148e-02	5.009282e-01	1.268916e-01	3.577796e-03	2.317860e-01	4.545494e-02	2.626146e-01	2.702383e-02	5.518397e-02	4.871318e-02	5.560254e-01	5.043893e-02	6.274318e-02	1.576132e-01	7.601624e-02	3.458058e-01	1.190932e-01	2.387284e-01	6.099653e-02	4.239305e-01	1.782805e-01	2.834261e-02	3.060810e-01	2.368825e-03	2.345350e-02	1.916495e-01	1.968457e-01	4.528180e-03	4.258718e-01	1.576513e-01	2.050655e-02	6.502193e-01	3.180619e-02	2.836898e-01	6.758000e-03	7.020161e-03	1.249638e-01	3.925736e-01	2.110587e-01	1.638614e-02	2.120181e-01	4.299960e-02	5.329760e-02	1.257884e-02	2.906709e-02	1.176277e-02	7.776592e-01	1.156345e-01	1.243941e-01	7.947198e-02	1.219564e-02	4.600859e-01	1.598635e-01	1.639889e-01	1.046709e-01	4.547194e-01	1.630321e-01	2.863218e-02	2.143525e-01	3.459290e-02	7.310829e-02	1.619109e-01	2.115976e-01	5.016237e-03	3.122594e-01	2.361076e-01	7.245572e-02	4.458279e-02	8.106121e-02	4.153884e-01	3.399880e-01	4.652389e-02	4.138443e-02	4.440691e-01	1.680872e-01	7.686776e-03	3.239506e-01	1.482190e-02	1.226643e-01	1.715679e-01	2.163687e-01	7.261440e-02	2.467800e-01	1.700047e-01	1.044504e-01	2.605454e-01	6.881408e-02	2.906434e-01	3.261519e-02	2.429315e-01	2.804603e-02	1.772647e-01	2.583552e-01	3.004598e-03	3.595622e-01	1.737672e-01	4.285338e-01	5.368406e-02	1.164873e-01	4.012949e-01	4.317845e-01	4.808181e-02	1.022815e-01	4.178522e-01	2.441976e-01	2.339880e-01	2.628832e-01	2.589312e-01	2.270539e-01	2.645778e-01	3.264589e-01	1.819094e-01	2.581349e-01	2.501999e-01	3.253388e-01	1.663263e-01	3.347299e-01	2.056919e-01	1.512535e-01	3.083247e-01	5.510232e-02	5.795672e-01	2.044579e-01	1.608726e-01	3.582749e-01	1.126478e-01	4.162199e-01	1.128574e-01	3.894736e-01	1.845199e-01	1.825450e-01	2.434614e-01	1.690068e-01	2.928273e-01	3.019046e-01	2.362612e-01	2.578876e-01	1.914818e-01	3.775671e-01	1.730635e-01	2.927043e-01	2.997315e-01	1.350108e-01	2.725534e-01	1.172669e-01	3.435528e-01	1.829639e-01	3.562164e-01	2.070683e-01	3.939684e-01	3.081214e-01	9.084190e-02	2.906722e-01	2.553290e-01	1.543633e-01	2.996356e-01	1.081388e-01	3.938424e-01	2.866365e-01	2.113823e-01	2.539311e-01	2.018560e-01	3.610139e-01	1.831990e-01	4.119928e-01	1.791342e-01	1.792843e-01	2.295888e-01	1.374457e-01	3.263353e-01	2.568942e-01	2.793247e-01	3.241404e-01	1.861872e-01	3.024131e-01	1.872593e-01	3.030381e-01	2.814826e-01	1.631609e-01	2.523184e-01	1.123396e-01	5.368030e-01	2.630926e-01	8.776476e-02	5.074720e-01	3.808461e-01	1.220661e-01	2.805120e-01	4.930825e-03	6.746232e-02	1.663547e+00	9.434757e-02	5.882204e-03	4.682280e+00	4.300252e-03	3.218395e-01	3.039484e+00	1.160940e-01	3.525430e-01	1.625183e+00	1.375089e-01	3.632830e-01	2.707494e+00	1.849872e-01	1.420849e-01	1.285245e+00	1.807976e-01	3.854339e+00	4.601263e+00	1.052654e-01	5.008289e-01	1.372579e-01	1.923990e-01	2.855695e+00	1.204855e+00	7.583744e-02	2.321676e+00	2.830160e-01	6.226180e-02	2.467474e+00	1.242414e-01	5.334950e-03	3.704720e+00	2.746869e-01	5.530602e-02	2.727324e+00	4.826113e-01	2.306667e-01	3.056480e+00
440000	-4.742015e+04	1.396888e+02	5.773680e+00	7.343849e-02	3.459942e-01	4.151927e-02	3.969325e-02	4.564257e-01	4.292913e-02	5.746271e-02	3.324826e-01	2.136380e-02	6.902042e-02	4.736894e-01	4.598105e-02	8.753496e-02	2.043781e-01	5.460585e-02	8.092506e-02	3.923976e-01	1.801585e-01	7.340679e-02	1.411905e-01	1.159665e-01	4.955032e-02	5.102751e-01	1.096108e-01	4.930380e-02	1.779741e-01	4.902846e-02	4.204711e-02	5.427945e-01	1.388521e-01	2.123762e-02	4.899460e-01	1.891026e-01	1.824039e-01	6.434664e-02	5.296320e-02	8.357970e-02	4.309531e-01	2.211479e-01	2.531798e-05	2.173816e-01	4.691236e-02	1.705581e-01	6.833853e-02	1.951508e-02	8.834250e-03	6.773533e-01	5.540078e-02	2.029395e-01	2.357115e-01	2.754058e-02	3.027384e-01	8.751131e-02	1.435587e-01	3.328543e-02	4.314164e-01	2.116679e-01	2.540928e-02	2.893986e-01	8.822328e-03	2.277563e-02	1.603903e-01	8.151690e-02	1.027304e-01	3.415546e-01	2.910323e-01	7.061545e-03	4.389511e-01	3.137530e-02	4.192198e-01	5.467016e-03	9.792526e-02	1.166025e-01	3.989529e-01	1.600007e-01	1.936864e-02	2.419895e-01	6.308576e-02	3.846641e-02	5.616921e-03	9.399889e-02	3.445424e-04	7.184271e-01	1.431462e-01	1.193360e-01	1.784495e-01	1.349895e-01	2.319632e-01	2.675402e-01	6.772158e-02	1.004341e-01	3.698046e-01	1.748640e-01	4.972405e-02	2.563428e-01	4.883044e-02	1.713640e-01	6.139845e-02	3.488885e-01	2.445153e-02	2.903350e-01	1.035626e-01	4.326978e-02	1.681340e-02	3.888799e-02	3.911675e-01	3.034536e-01	2.064077e-01	5.954763e-02	3.767516e-01	1.577743e-01	1.064599e-02	3.661155e-01	2.916493e-02	1.565445e-01	1.552674e-01	1.215033e-01	8.083580e-02	3.153673e-01	1.704818e-01	1.328638e-01	2.145533e-01	6.763906e-02	4.527972e-01	6.474998e-02	6.739665e-02	2.759969e-02	1.936417e-01	2.893666e-01	9.980106e-04	3.647190e-01	1.236750e-01	4.241570e-01	4.756262e-02	1.130675e-01	4.152129e-01	4.417087e-01	4.733994e-02	1.136453e-01	3.973060e-01	2.347430e-01	2.248170e-01	2.751822e-01	2.652579e-01	2.273961e-01	2.773537e-01	3.073323e-01	1.879179e-01	2.355375e-01	2.093620e-01	3.110050e-01	2.440956e-01	3.467825e-01	1.849652e-01	1.841291e-01	2.841232e-01	4.754660e-02	5.307127e-01	2.490128e-01	1.727279e-01	2.784335e-01	1.749041e-01	3.680549e-01	1.786075e-01	3.923414e-01	1.390092e-01	2.304774e-01	2.381721e-01	1.690578e-01	3.196694e-01	2.771096e-01	2.341632e-01	3.255932e-01	1.650262e-01	3.459829e-01	1.633977e-01	2.252308e-01	2.775384e-01	1.179091e-01	3.793216e-01	1.380030e-01	3.347070e-01	1.698356e-01	3.574544e-01	3.286627e-01	3.000163e-01	2.776693e-01	9.365167e-02	3.047267e-01	2.845262e-01	1.562308e-01	2.545164e-01	1.203009e-01	4.048947e-01	2.743931e-01	2.004113e-01	2.156917e-01	1.943612e-01	3.761112e-01	2.138359e-01	3.988338e-01	1.495911e-01	2.040789e-01	2.474962e-01	1.583627e-01	3.108125e-01	2.547409e-01	2.760838e-01	2.933047e-01	2.480983e-01	2.868688e-01	1.717282e-01	2.790197e-01	3.185279e-01	1.599114e-01	2.425410e-01	9.506403e-02	4.725526e-01	3.454628e-01	8.692058e-02	5.208018e-01	4.032522e-01	9.724503e-02	2.878205e-01	1.280987e-01	5.748520e-02	1.448397e+00	1.311376e-01	2.888625e-03	1.561744e+00	6.453534e-02	1.363809e-01	3.122727e+00	2.494345e-01	7.047085e-01	1.185964e+00	1.012754e-01	6.753075e-02	2.260926e+00	1.997034e-01	1.324668e-01	2.835190e+00	1.522714e-01	3.862157e+00	4.704280e+00	1.166061e-01	4.773678e-01	1.875943e-01	1.601011e-01	2.766120e+00	1.315877e+00	1.280521e-01	2.351881e+00	2.755620e-01	5.926788e-02	2.414742e+00	1.047061e-01	5.334950e-03	2.986576e+00	2.836938e-01	5.763827e-02	3.099332e+00	3.556710e-01	2.306667e-01	3.150457e+00
450000	-4.740736e+04	1.495833e+02	5.401658e+00	8.427955e-02	3.300165e-01	3.705560e-02	1.568491e-02	4.721716e-01	6.079187e-02	4.635528e-02	3.733538e-01	3.203618e-02	5.278200e-02	4.462613e-01	4.921142e-02	8.896455e-02	1.770478e-01	7.966221e-02	6.617092e-02	4.335853e-01	1.545692e-01	7.309415e-02	1.500089e-01	1.318222e-01	4.650275e-02	4.797068e-01	1.188652e-01	5.547307e-02	2.681375e-01	3.849670e-02	3.525510e-02	5.657129e-01	3.692475e-02	4.260074e-02	5.032277e-01	2.213069e-01	1.843474e-01	4.563389e-02	2.883322e-03	5.778069e-02	5.317198e-01	2.616840e-01	3.608922e-04	1.370334e-01	1.142122e-02	2.175528e-01	6.850295e-02	1.053770e-01	9.354072e-04	5.694046e-01	3.822731e-02	9.674350e-02	2.486229e-01	1.146261e-02	4.030586e-01	1.206099e-01	1.195024e-01	6.997747e-02	4.696788e-01	1.701931e-01	3.046896e-02	2.406745e-01	1.900713e-02	3.652930e-03	7.664601e-02	5.792772e-02	1.020025e-02	5.253200e-01	3.262531e-01	3.084262e-02	4.385698e-01	6.571883e-02	2.819878e-01	6.014080e-02	1.227402e-01	9.417264e-02	4.156275e-01	1.573989e-01	4.535642e-02	2.372057e-01	5.023889e-02	6.737293e-02	1.575161e-03	5.439255e-02	4.374653e-04	7.149000e-01	1.613219e-01	3.571401e-01	8.142690e-02	3.309897e-01	1.677067e-01	3.059605e-02	3.214058e-02	1.052461e-01	4.492617e-01	1.560724e-01	3.069135e-02	2.153845e-01	4.334397e-02	4.862002e-02	1.866229e-01	4.249305e-01	2.082333e-02	2.291166e-01	8.988665e-02	1.908894e-02	5.060878e-02	6.751419e-02	4.963509e-01	2.237380e-01	1.426992e-01	6.585754e-02	4.533773e-01	1.639679e-01	9.308770e-03	3.009366e-01	6.552011e-03	1.774319e-01	1.042155e-01	1.532985e-01	2.665641e-02	4.135624e-01	1.248353e-01	1.118226e-01	2.398704e-01	7.114642e-02	4.367135e-01	9.037183e-02	5.007528e-02	4.515637e-02	2.120439e-01	1.668229e-01	2.035420e-03	3.835775e-01	1.903640e-01	4.350301e-01	5.294084e-02	1.092625e-01	4.027666e-01	4.300448e-01	4.629415e-02	1.110935e-01	4.125676e-01	2.576722e-01	2.350948e-01	2.655308e-01	2.417022e-01	2.111814e-01	2.789155e-01	3.264481e-01	1.834550e-01	2.169807e-01	2.575343e-01	3.301452e-01	1.953398e-01	3.338159e-01	1.707681e-01	2.125591e-01	2.828569e-01	4.767683e-02	5.194827e-01	2.602420e-01	1.725984e-01	3.406022e-01	1.692063e-01	3.797015e-01	1.104900e-01	3.668004e-01	1.323449e-01	1.817298e-01	3.191249e-01	1.562050e-01	3.296009e-01	2.607554e-01	2.534387e-01	3.913016e-01	1.329843e-01	3.488461e-01	1.268680e-01	2.064108e-01	2.849939e-01	2.347669e-01	2.738283e-01	1.259500e-01	3.063631e-01	1.776265e-01	3.900604e-01	2.623616e-01	3.582827e-01	2.522154e-01	1.271403e-01	3.714806e-01	2.456775e-01	1.176960e-01	2.651459e-01	9.002204e-02	4.085624e-01	3.028498e-01	1.985658e-01	2.587331e-01	1.951349e-01	3.285339e-01	2.175982e-01	3.458086e-01	2.195681e-01	1.961566e-01	2.384667e-01	1.389037e-01	3.173194e-01	2.853835e-01	2.583934e-01	3.399157e-01	1.943765e-01	3.296773e-01	1.360305e-01	2.845781e-01	3.003661e-01	1.491967e-01	2.658591e-01	9.696239e-02	5.454690e-01	2.738546e-01	8.371399e-02	5.070789e-01	3.832747e-01	1.081019e-01	2.483673e-01	6.825151e-02	2.608570e-02	1.079824e+00	1.632643e-01	2.932089e-02	2.685842e+00	4.451840e-02	2.086903e-01	3.484188e+00	1.021094e-01	5.724320e-01	1.862451e+00	3.474685e-02	3.594209e-03	2.587667e+00	2.099752e-01	4.643885e-02	1.510013e+00	1.425489e-01	3.862157e+00	4.845872e+00	1.194888e-01	5.065154e-01	1.518025e-01	1.637712e-01	2.652566e+00	9.319575e-01	9.692341e-02	2.564212e+00	2.484430e-01	6.730889e-02	2.292427e+00	1.086537e-01	2.201934e-03	2.857527e+00	3.392620e-01	5.687597e-02	2.634269e+00	4.462491e-01	2.294910e-01	3.328921e+00
460000	-4.739895e+04	1.539132e+02	5.212126e+00	5.407880e-02	3.775515e-01	4.056797e-02	2.881283e-02	4.288992e-01	7.008971e-02	7.370628e-02	2.785683e-01	2.537660e-02	4.896369e-02	5.388098e-01	3.457525e-02	1.152060e-01	1.709918e-01	9.812810e-02	6.125308e-02	4.031354e-01	1.512855e-01	8.173904e-02	1.673023e-01	1.269459e-01	5.237534e-02	4.753774e-01	9.626001e-02	6.545402e-02	2.082707e-01	5.756401e-02	7.869210e-03	4.899079e-01	1.709341e-01	2.995323e-02	4.350198e-01	2.784173e-01	1.263611e-01	4.202858e-02	8.821997e-02	2.855309e-02	3.713337e-01	3.372469e-01	1.819500e-03	2.197957e-01	4.125111e-02	2.401145e-01	6.968978e-02	8.168975e-03	1.212024e-03	6.219788e-01	5.883591e-02	7.146548e-02	2.961797e-01	6.461319e-02	2.914150e-01	1.579110e-01	1.184155e-01	2.904387e-02	4.223541e-01	1.796839e-01	4.063505e-02	3.225314e-01	5.751772e-03	2.375335e-02	1.535011e-01	2.144059e-02	2.041884e-02	5.111255e-01	2.697606e-01	6.865660e-02	2.024270e-01	4.486883e-03	6.412327e-01	4.796164e-02	3.523510e-02	1.471588e-01	4.194641e-01	1.986739e-01	1.566616e-02	1.868828e-01	3.215429e-02	7.818195e-02	4.978411e-03	1.945875e-01	6.935674e-03	6.931558e-01	2.216066e-02	3.394346e-01	1.189183e-01	2.329615e-01	2.984229e-01	8.016614e-03	2.246091e-03	1.062059e-01	4.449694e-01	1.930858e-01	2.816478e-02	1.746024e-01	5.297176e-02	1.364702e-01	1.617351e-01	2.166673e-01	1.451619e-02	3.430661e-01	1.275451e-01	1.437352e-02	8.788743e-02	5.051481e-02	5.964656e-01	1.047617e-01	1.459969e-01	6.833425e-02	4.810600e-01	1.488305e-01	5.291631e-03	2.766775e-01	1.980615e-02	1.404527e-01	1.442214e-01	7.954746e-02	3.857894e-02	4.749275e-01	1.222720e-01	1.290938e-01	1.842529e-01	1.287436e-01	4.257199e-01	1.048485e-01	2.734122e-02	5.435201e-02	2.282543e-01	2.260510e-01	2.041700e-03	3.363144e-01	1.529866e-01	4.458579e-01	6.016863e-02	1.061019e-01	3.878716e-01	4.451272e-01	4.081225e-02	1.205637e-01	3.934968e-01	2.299021e-01	2.572612e-01	2.714644e-01	2.413723e-01	2.170085e-01	2.718511e-01	3.245130e-01	1.866274e-01	2.616181e-01	2.623361e-01	3.049983e-01	1.710475e-01	3.082220e-01	1.950027e-01	1.605450e-01	3.362303e-01	4.553555e-02	5.158920e-01	2.643400e-01	1.742325e-01	3.985910e-01	1.712664e-01	2.790574e-01	1.510853e-01	4.669392e-01	9.825688e-02	2.111666e-01	2.236373e-01	1.844624e-01	2.970637e-01	2.240747e-01	2.943992e-01	2.770257e-01	1.491273e-01	4.054847e-01	1.683623e-01	2.830329e-01	2.287701e-01	1.662746e-01	3.219224e-01	1.136219e-01	3.461676e-01	1.470053e-01	3.932052e-01	2.216511e-01	4.158069e-01	2.634334e-01	9.910864e-02	2.601264e-01	2.736416e-01	1.645576e-01	3.016744e-01	1.068263e-01	4.257919e-01	2.587414e-01	2.086404e-01	2.133627e-01	2.037384e-01	3.556039e-01	2.272950e-01	3.919926e-01	2.446877e-01	1.484707e-01	2.148489e-01	1.123517e-01	3.142134e-01	2.520228e-01	3.214122e-01	2.726519e-01	1.836616e-01	3.755875e-01	1.680990e-01	2.652041e-01	2.631056e-01	1.869683e-01	2.847221e-01	7.987832e-02	5.573386e-01	2.800656e-01	8.271748e-02	4.969432e-01	4.090185e-01	1.077909e-01	2.760376e-01	6.732761e-02	8.159836e-02	1.331369e+00	1.396117e-01	1.945344e-01	2.590461e+00	1.071654e-01	7.710014e-01	3.134329e+00	7.505171e-02	6.705246e-01	1.490097e+00	9.268904e-02	2.532896e-02	1.985170e+00	2.272754e-01	1.254205e-02	2.798504e+00	1.656400e-01	4.042737e+00	4.814047e+00	1.176200e-01	5.077753e-01	1.401165e-01	1.692906e-01	2.491138e+00	9.863120e-01	1.443257e-01	2.276191e+00	2.230107e-01	6.122307e-02	2.182725e+00	1.265234e-01	3.392173e-03	3.112644e+00	3.392620e-01	9.367739e-02	2.679442e+00	4.925358e-01	2.430268e-01	3.269206e+00
470000	-4.739817e+04	1.493505e+02	5.143710e+00	7.281439e-02	3.444158e-01	4.619676e-02	2.161347e-02	4.565732e-01	5.838637e-02	6.893429e-02	2.651000e-01	2.396540e-02	6.609834e-02	5.311932e-01	4.470871e-02	1.175617e-01	1.849499e-01	7.627929e-02	7.238665e-02	4.208926e-01	1.279299e-01	6.055595e-02	1.345544e-01	1.181928e-01	4.398761e-02	4.999386e-01	1.427707e-01	2.380491e-02	2.440586e-01	1.188849e-01	3.031239e-02	4.595354e-01	1.234038e-01	6.303524e-02	3.379833e-01	3.220656e-01	7.357507e-02	7.239549e-02	1.309453e-01	8.483413e-02	4.152437e-01	2.715909e-01	9.718732e-04	1.840984e-01	4.326100e-02	1.232017e-01	2.622300e-02	8.620286e-02	3.110674e-03	7.362888e-01	2.497291e-02	1.754458e-01	2.642744e-01	2.110077e-02	3.907801e-01	8.523806e-02	6.316090e-02	3.008528e-02	4.045751e-01	1.879909e-01	6.048750e-02	2.977883e-01	1.907294e-02	3.059058e-02	1.046973e-01	3.955289e-02	1.901926e-02	6.232178e-01	1.829222e-01	1.459028e-01	2.897515e-01	5.344520e-02	3.638361e-01	7.918448e-02	6.787991e-02	1.288849e-01	3.912099e-01	1.620665e-01	2.312007e-02	2.362628e-01	5.845587e-02	1.060926e-01	2.163609e-03	1.359219e-01	5.336920e-03	7.229436e-01	2.754133e-02	1.986212e-01	1.931625e-01	2.772341e-02	4.306485e-01	6.431046e-02	8.553390e-02	8.714794e-02	4.369173e-01	1.538787e-01	3.540006e-02	2.400072e-01	4.664881e-02	3.601194e-02	2.698110e-01	2.015157e-01	1.214133e-02	3.086327e-01	1.718873e-01	6.395375e-02	3.336368e-02	9.613559e-02	5.874201e-01	1.695518e-01	4.957509e-02	1.116949e-01	4.311113e-01	1.690853e-01	2.117549e-03	2.699616e-01	1.602940e-02	2.245743e-01	2.816332e-01	1.514149e-01	7.747969e-02	2.200593e-01	4.483854e-02	1.140730e-01	2.080177e-01	3.143746e-02	4.401094e-01	1.188752e-01	8.748716e-02	4.228295e-02	3.723918e-01	1.603957e-01	1.338757e-03	2.702680e-01	1.533228e-01	4.015709e-01	5.523429e-02	1.149054e-01	4.282893e-01	4.467945e-01	4.447462e-02	1.259738e-01	3.827571e-01	2.515126e-01	2.508122e-01	2.528872e-01	2.447880e-01	2.308150e-01	2.712128e-01	3.189674e-01	1.790047e-01	2.688126e-01	2.813908e-01	3.125689e-01	1.372277e-01	4.400361e-01	1.904541e-01	1.327166e-01	2.367932e-01	4.427081e-02	5.102026e-01	2.651832e-01	1.803433e-01	3.467622e-01	1.501747e-01	3.994623e-01	1.036008e-01	3.435918e-01	1.915489e-01	1.854976e-01	2.793617e-01	1.746241e-01	2.976108e-01	2.385041e-01	2.892610e-01	3.028140e-01	1.546947e-01	3.831750e-01	1.593162e-01	2.615965e-01	2.882229e-01	1.824373e-01	2.677433e-01	1.235529e-01	3.384145e-01	1.681940e-01	3.698386e-01	2.082892e-01	2.708727e-01	3.063797e-01	2.144584e-01	3.052372e-01	2.531417e-01	1.326530e-01	3.089682e-01	1.062753e-01	4.111478e-01	2.836099e-01	1.989670e-01	2.887417e-01	2.530591e-01	2.934451e-01	1.647541e-01	3.594073e-01	1.866521e-01	2.047397e-01	2.492008e-01	1.308254e-01	2.790212e-01	2.916704e-01	2.984829e-01	2.325107e-01	2.361343e-01	3.457203e-01	1.856347e-01	3.217252e-01	2.607842e-01	1.902097e-01	2.272809e-01	7.295611e-02	6.064808e-01	2.321325e-01	8.843064e-02	5.076761e-01	4.008763e-01	7.500530e-02	3.007607e-01	5.902635e-02	9.309485e-02	1.801182e+00	1.295228e-01	4.619240e-02	2.837301e+00	1.786248e-01	4.337970e+00	3.020470e+00	6.440879e-01	1.361702e+00	2.034398e+00	9.357237e-03	9.281234e-01	3.031531e+00	2.420346e-01	7.008248e-02	1.553353e+00	2.037074e-01	4.062322e+00	4.613802e+00	1.018761e-01	5.409936e-01	1.808085e-01	2.267535e-01	2.566850e+00	1.186289e+00	1.426463e-01	1.999957e+00	2.301843e-01	6.488688e-02	2.226535e+00	1.653647e-01	1.139456e-02	3.127194e+00	3.597559e-01	8.779135e-02	2.763577e+00	4.155213e-01	1.803449e-01	3.248289e+00
480000	-4.737723e+04	1.498794e+02	5.353242e+00	5.838651e-02	3.715025e-01	3.897588e-02	2.323356e-02	4.422528e-01	6.564871e-02	6.433895e-02	3.390740e-01	2.117381e-02	3.757355e-02	4.919661e-01	4.587362e-02	1.020243e-01	1.857923e-01	6.199705e-02	7.236875e-02	4.199973e-01	1.578203e-01	7.125451e-02	1.509520e-01	1.165546e-01	4.924620e-02	4.895493e-01	1.224434e-01	8.580972e-02	1.392685e-01	5.723038e-02	1.841766e-02	6.317625e-01	6.751121e-02	4.151471e-02	5.285292e-01	2.758007e-01	9.719207e-02	4.443579e-02	1.252754e-02	9.836919e-02	4.378107e-01	1.780352e-01	1.624772e-03	2.526445e-01	3.151556e-02	1.741097e-01	2.281376e-02	2.977214e-02	5.238807e-03	7.367363e-01	3.132924e-02	1.578425e-01	2.348362e-01	1.490754e-02	4.629770e-01	1.505523e-02	1.143816e-01	3.962574e-02	4.425807e-01	1.900494e-01	3.611314e-02	2.874863e-01	4.144801e-03	1.548331e-02	1.236230e-01	6.036008e-02	4.698895e-02	5.926524e-01	1.608922e-01	7.864031e-02	2.969316e-01	5.665310e-02	4.857071e-01	9.143867e-03	7.292399e-02	1.539825e-01	3.502781e-01	1.849165e-01	1.002844e-02	2.555983e-01	4.519617e-02	1.543716e-01	8.625716e-03	7.837774e-02	3.194926e-02	6.739134e-01	5.276230e-02	9.743104e-02	3.671381e-01	2.563125e-02	4.081186e-01	3.993713e-02	6.174384e-02	9.242341e-02	3.716114e-01	1.731261e-01	3.987484e-02	2.665679e-01	5.639645e-02	9.626650e-02	2.231743e-01	2.210841e-01	1.192137e-02	3.063712e-01	1.411825e-01	2.058850e-02	1.315731e-01	3.249821e-02	6.388675e-01	1.135672e-01	6.290543e-02	6.984413e-02	4.029971e-01	1.964849e-01	5.871354e-03	3.005002e-01	2.430236e-02	1.897213e-01	1.221032e-01	2.540147e-01	5.597900e-02	3.068393e-01	7.134256e-02	2.089362e-01	2.775292e-01	1.117254e-01	2.800146e-01	7.348499e-02	4.830960e-02	7.375570e-02	2.919234e-01	6.189756e-02	4.017757e-04	4.084162e-01	1.636054e-01	4.351516e-01	4.890042e-02	1.119203e-01	4.040277e-01	4.293903e-01	4.619432e-02	1.118291e-01	4.125863e-01	2.536965e-01	2.474370e-01	2.523886e-01	2.464779e-01	2.126045e-01	2.818076e-01	3.158057e-01	1.897822e-01	2.518388e-01	2.643993e-01	2.924380e-01	1.913238e-01	4.170654e-01	1.841302e-01	1.505661e-01	2.482383e-01	4.648240e-02	5.108781e-01	3.004787e-01	1.421609e-01	3.305281e-01	1.368435e-01	4.248722e-01	1.077562e-01	3.960688e-01	1.543123e-01	1.899852e-01	2.596338e-01	1.597498e-01	2.804538e-01	2.983376e-01	2.614588e-01	3.103979e-01	1.663591e-01	3.883483e-01	1.348947e-01	2.257905e-01	3.559820e-01	1.795234e-01	2.387040e-01	1.113436e-01	3.069909e-01	1.974148e-01	3.842507e-01	1.885311e-01	2.942127e-01	2.545246e-01	2.627316e-01	3.293494e-01	2.212552e-01	1.913915e-01	2.580039e-01	1.281356e-01	3.709284e-01	2.739645e-01	2.269715e-01	2.300021e-01	2.439708e-01	3.167856e-01	2.092415e-01	3.567497e-01	2.139180e-01	1.318552e-01	2.974771e-01	1.288299e-01	3.360742e-01	2.677170e-01	2.673790e-01	2.709664e-01	2.212636e-01	3.414019e-01	1.663682e-01	2.646844e-01	2.533194e-01	2.652471e-01	2.167491e-01	6.885540e-02	5.387919e-01	2.949610e-01	9.739170e-02	4.659313e-01	3.944009e-01	1.171430e-01	2.935207e-01	8.113264e-02	4.364603e-02	1.172797e+00	1.381760e-01	7.755122e-02	3.540973e+00	1.041792e-02	3.405963e-02	2.928541e+00	6.286662e-01	2.664509e+00	8.531759e-01	4.587845e-02	1.141678e-01	1.871345e+00	1.367470e-01	3.052918e-02	1.400123e+00	1.683161e-01	3.789524e+00	4.700244e+00	1.093921e-01	5.275922e-01	1.858295e-01	2.566600e-01	2.575888e+00	9.719503e-01	1.673204e-01	2.241628e+00	2.143045e-01	8.451352e-02	2.273405e+00	1.142165e-01	1.050757e-02	3.750629e+00	3.823135e-01	7.876612e-02	2.784435e+00	4.421106e-01	2.487743e-01	3.015684e+00
490000	-4.739043e+04	1.581856e+02	5.115463e+00	4.099909e-02	3.735012e-01	4.739081e-02	3.875309e-02	4.415101e-01	5.784568e-02	5.833310e-02	3.625690e-01	2.544759e-02	8.272624e-02	4.203660e-01	5.055804e-02	9.248170e-02	1.922563e-01	9.380548e-02	7.275029e-02	4.126219e-01	1.360843e-01	7.987169e-02	1.512888e-01	1.264907e-01	5.088765e-02	4.761151e-01	1.153461e-01	5.900440e-02	1.893180e-01	3.664280e-02	9.529917e-03	5.737563e-01	1.317486e-01	4.009368e-02	3.147425e-01	4.104527e-01	1.190871e-01	4.431762e-02	7.130633e-02	9.485472e-02	3.689799e-01	2.502627e-01	4.041808e-03	2.420220e-01	3.983885e-02	1.727932e-01	3.827108e-02	2.817496e-02	5.043585e-04	7.421872e-01	1.806920e-02	1.304245e-01	3.247770e-01	3.829286e-02	3.033288e-01	1.085567e-01	9.462007e-02	3.600826e-02	3.885489e-01	2.002659e-01	3.140128e-02	3.314233e-01	1.235234e-02	1.428694e-02	1.310079e-01	1.016140e-01	8.881534e-03	5.578461e-01	1.863635e-01	2.605816e-02	5.466037e-01	4.722552e-03	3.797765e-01	6.167228e-03	3.667183e-02	1.883889e-01	2.951058e-01	1.261339e-01	2.526325e-02	3.222791e-01	4.282907e-02	7.128496e-02	4.214261e-02	2.870085e-02	2.259798e-02	7.863642e-01	4.890939e-02	6.114091e-02	1.250324e-01	1.083983e-01	5.695999e-01	6.480714e-02	7.102138e-02	1.027277e-01	3.881047e-01	1.512907e-01	2.943968e-02	2.752329e-01	5.320436e-02	6.195193e-02	1.561903e-01	1.632500e-01	2.910920e-02	3.645758e-01	2.249228e-01	5.986175e-03	7.462074e-02	2.231487e-02	6.745432e-01	1.773302e-01	4.520483e-02	6.562036e-02	3.898163e-01	1.689777e-01	1.056172e-02	3.406009e-01	2.442305e-02	1.755703e-01	1.556607e-01	2.483846e-01	6.365098e-02	3.102793e-01	4.645416e-02	1.918619e-01	2.996763e-01	1.289752e-01	2.385383e-01	6.693969e-02	7.400861e-02	5.330592e-02	3.201367e-01	6.831348e-02	3.745560e-03	3.793809e-01	1.751175e-01	4.295573e-01	5.690587e-02	1.233419e-01	3.901949e-01	4.333343e-01	4.972521e-02	1.029288e-01	4.140117e-01	2.341328e-01	2.288068e-01	2.731447e-01	2.639156e-01	2.073235e-01	2.810436e-01	3.234238e-01	1.882091e-01	2.405497e-01	2.313291e-01	3.365320e-01	1.915891e-01	3.306847e-01	1.841149e-01	2.065946e-01	2.786058e-01	5.530259e-02	4.925873e-01	2.750259e-01	1.770842e-01	3.518181e-01	1.517823e-01	3.710478e-01	1.253518e-01	3.889103e-01	2.094069e-01	1.617054e-01	2.399775e-01	1.969976e-01	2.878687e-01	2.802526e-01	2.348812e-01	2.772372e-01	2.062408e-01	3.839374e-01	1.325846e-01	2.534183e-01	3.382035e-01	1.228036e-01	2.855745e-01	1.506881e-01	3.172570e-01	1.708579e-01	3.611970e-01	3.121082e-01	2.929670e-01	2.492915e-01	1.456333e-01	2.236190e-01	3.689789e-01	1.232041e-01	2.841979e-01	1.250876e-01	4.088693e-01	2.957170e-01	1.703260e-01	2.661567e-01	1.951853e-01	3.580597e-01	1.805983e-01	3.621965e-01	2.414638e-01	1.730948e-01	2.232449e-01	1.368851e-01	2.976545e-01	2.785359e-01	2.869245e-01	2.843425e-01	1.573333e-01	3.853951e-01	1.729291e-01	2.553670e-01	3.021639e-01	1.746747e-01	2.677944e-01	9.882572e-02	5.527614e-01	2.546760e-01	9.373691e-02	5.494743e-01	3.747852e-01	8.911400e-02	2.889450e-01	1.885054e-01	2.154024e-02	1.608956e+00	1.273383e-01	1.335507e-01	2.250803e+00	6.183506e-02	8.049484e-02	3.387296e+00	4.750180e-01	6.428334e-01	1.221808e+00	5.308739e-02	1.647122e-01	2.205876e+00	2.261077e-01	6.351089e-02	1.451548e+00	1.994654e-01	3.911078e+00	4.700244e+00	1.012050e-01	5.167214e-01	1.850378e-01	2.249683e-01	2.559719e+00	1.212711e+00	2.193507e-01	2.038984e+00	1.896661e-01	7.538240e-02	2.470658e+00	1.091801e-01	9.921581e-03	3.750629e+00	2.915420e-01	7.238935e-02	2.716912e+00	4.248312e-01	1.927541e-01	3.089339e+00
500000	-4.739926e+04	1.540263e+02	5.299676e+00	5.026818e-02	3.685780e-01	4.808349e-02	1.493830e-02	4.562715e-01	6.186051e-02	6.026760e-02	3.236535e-01	2.553280e-02	6.625915e-02	4.764141e-01	4.787287e-02	1.057269e-01	2.282644e-01	6.854215e-02	9.264371e-02	3.814906e-01	1.233322e-01	7.745093e-02	1.468395e-01	1.112318e-01	4.965945e-02	4.884528e-01	1.263655e-01	1.184714e-01	1.919795e-01	5.157120e-02	2.460069e-02	5.359987e-01	7.737840e-02	8.725258e-02	3.490924e-01	2.948952e-01	1.809529e-01	5.961272e-02	2.819417e-02	6.202881e-02	3.425964e-01	2.555601e-01	4.067495e-03	2.853568e-01	5.039042e-02	1.770103e-01	6.489942e-02	9.362218e-02	2.340730e-03	6.381275e-01	2.399987e-02	3.688408e-02	2.974372e-01	2.295013e-02	4.082476e-01	1.622602e-01	7.222075e-02	5.014920e-02	5.204491e-01	1.515984e-01	3.407439e-02	2.256678e-01	1.806111e-02	4.865103e-02	1.760875e-01	9.179763e-02	4.382706e-03	5.342063e-01	1.448748e-01	4.671541e-02	6.399210e-01	1.128510e-02	2.253830e-01	2.119912e-02	5.549642e-02	1.056365e-01	3.949848e-01	2.061211e-01	2.274650e-02	2.187935e-01	5.171765e-02	4.970126e-02	2.647562e-03	5.042647e-02	3.437469e-03	8.382876e-01	5.549967e-02	1.046080e-02	1.622741e-01	7.467727e-02	3.102199e-01	2.081084e-02	4.215571e-01	8.711505e-02	4.917781e-01	1.825664e-01	3.611338e-02	1.696809e-01	3.274613e-02	1.042141e-01	1.123466e-01	2.207004e-01	2.000523e-02	4.551760e-01	8.755764e-02	5.301116e-02	1.080779e-01	7.988866e-02	6.349105e-01	1.135410e-01	1.057083e-02	6.856232e-02	4.892948e-01	1.683572e-01	4.461530e-03	2.505527e-01	1.877147e-02	1.627701e-01	1.325633e-01	2.036048e-01	2.726187e-02	3.832953e-01	9.050464e-02	6.584683e-02	3.270471e-01	1.031729e-01	3.227560e-01	9.230295e-02	8.887425e-02	6.192590e-02	2.459574e-01	1.321661e-01	2.837904e-04	3.698150e-01	1.898519e-01	4.372345e-01	4.800476e-02	1.228761e-01	3.918846e-01	4.552616e-01	4.159626e-02	1.141731e-01	3.889691e-01	2.498457e-01	2.405094e-01	2.673414e-01	2.423035e-01	2.233162e-01	2.673235e-01	3.217390e-01	1.876213e-01	2.284767e-01	2.548908e-01	3.373938e-01	1.792388e-01	4.364307e-01	1.559255e-01	1.636059e-01	2.440378e-01	5.286107e-02	4.695025e-01	3.023888e-01	1.752476e-01	2.971176e-01	2.004983e-01	2.738459e-01	2.285382e-01	4.046014e-01	1.983394e-01	1.451339e-01	2.519253e-01	1.698367e-01	3.028220e-01	2.163802e-01	3.109611e-01	2.773931e-01	1.565456e-01	4.181890e-01	1.478723e-01	2.018282e-01	3.196633e-01	1.685467e-01	3.099617e-01	1.134405e-01	3.436577e-01	1.607183e-01	3.821835e-01	1.956050e-01	3.522818e-01	3.455810e-01	1.065321e-01	2.814254e-01	2.893705e-01	1.327356e-01	2.964686e-01	9.823503e-02	4.638964e-01	2.396064e-01	1.982621e-01	3.076810e-01	1.681693e-01	3.584810e-01	1.656686e-01	3.732096e-01	1.589027e-01	2.137480e-01	2.541397e-01	1.279893e-01	3.105420e-01	2.480298e-01	3.134390e-01	3.396668e-01	1.664492e-01	3.506233e-01	1.432608e-01	2.982280e-01	2.846374e-01	1.782732e-01	2.388614e-01	1.054022e-01	5.130159e-01	2.839425e-01	9.763940e-02	5.095947e-01	3.598751e-01	9.608924e-02	2.879757e-01	6.161636e-02	3.410812e-03	1.285470e+00	1.330450e-01	1.680788e-01	2.317819e+00	1.082240e-01	8.094077e-02	1.455273e+00	9.960760e-02	9.771870e-01	1.271824e+00	6.651444e-02	1.502663e-01	3.134803e+00	2.313595e-01	7.501217e-02	1.556602e+00	1.693006e-01	3.908350e+00	4.701828e+00	9.788548e-02	4.915503e-01	1.700659e-01	2.246861e-01	2.502513e+00	1.341966e+00	1.675782e-01	2.265982e+00	2.927594e-01	5.814836e-02	2.201847e+00	1.039797e-01	1.896714e-02	4.158066e+00	2.868204e-01	1.164110e-01	2.633157e+00	5.741906e-01	2.311991e-01	3.090319e+00
510000	-4.739711e+04	1.514150e+02	5.374840e+00	5.086465e-02	3.637127e-01	4.400956e-02	8.101699e-02	3.962077e-01	6.418844e-02	5.275828e-02	2.866023e-01	1.770394e-02	1.299994e-01	4.704955e-01	4.244057e-02	6.431023e-02	2.274375e-01	7.135403e-02	9.799157e-02	4.080467e-01	1.308600e-01	8.674664e-02	1.414323e-01	1.004885e-01	4.666286e-02	5.095763e-01	1.150935e-01	5.693528e-02	1.624319e-01	7.395684e-02	9.220547e-02	4.456468e-01	1.688238e-01	5.135420e-02	5.785686e-01	2.258770e-01	9.824929e-02	1.546617e-02	3.048474e-02	4.046846e-02	4.528665e-01	2.485241e-01	8.650055e-03	2.230587e-01	2.643223e-02	1.581708e-01	9.499481e-02	1.311024e-02	7.217683e-03	6.848888e-01	4.161767e-02	1.649457e-01	1.930920e-01	4.357436e-02	2.559891e-01	2.254940e-01	1.169048e-01	4.107437e-02	4.241662e-01	1.974316e-01	3.526095e-02	2.817748e-01	2.029211e-02	2.914644e-02	1.721657e-01	6.508029e-02	2.225777e-02	5.149381e-01	1.964117e-01	1.906776e-02	5.321270e-01	2.664074e-02	3.210793e-01	2.592229e-02	7.516295e-02	1.243772e-01	4.604548e-01	1.464252e-01	1.224496e-02	2.077115e-01	4.878634e-02	1.009785e-01	1.621121e-02	9.539594e-02	2.076294e-02	7.447313e-01	2.192017e-02	5.918481e-02	1.733201e-01	2.283348e-01	1.932604e-01	4.839103e-02	2.975089e-01	1.052132e-01	4.229668e-01	1.605258e-01	3.467438e-02	2.361515e-01	4.046832e-02	1.214586e-01	1.547485e-01	1.877134e-01	1.965132e-02	4.083443e-01	1.080839e-01	1.086741e-01	7.757838e-02	6.519591e-02	4.436600e-01	2.185891e-01	8.630258e-02	8.295974e-02	4.620839e-01	1.880961e-01	1.077876e-02	2.507533e-01	5.328191e-03	1.126158e-01	1.139021e-01	2.145194e-01	3.106409e-02	4.202456e-01	1.076531e-01	9.423103e-02	2.536970e-01	1.677481e-01	3.018459e-01	1.387500e-01	4.372803e-02	6.369696e-02	4.178279e-01	1.287036e-01	4.233929e-04	2.499098e-01	1.394384e-01	4.371693e-01	6.026251e-02	1.285569e-01	3.740113e-01	4.494841e-01	4.344973e-02	1.098681e-01	3.971980e-01	2.722514e-01	2.403037e-01	2.473654e-01	2.400796e-01	2.194744e-01	2.811893e-01	3.194538e-01	1.798825e-01	2.304579e-01	2.313722e-01	3.433760e-01	1.947939e-01	3.897232e-01	2.422920e-01	1.435190e-01	2.244658e-01	5.800588e-02	5.287295e-01	2.373603e-01	1.759043e-01	2.992582e-01	2.093615e-01	3.242294e-01	1.671509e-01	3.741849e-01	1.228322e-01	1.823263e-01	3.206566e-01	1.918329e-01	3.366696e-01	2.225574e-01	2.489401e-01	2.884342e-01	1.670448e-01	3.417814e-01	2.027396e-01	2.640036e-01	3.502973e-01	1.468347e-01	2.388644e-01	1.210975e-01	3.411853e-01	1.623105e-01	3.754068e-01	2.827795e-01	3.320474e-01	2.051506e-01	1.800226e-01	3.158620e-01	2.630069e-01	1.422987e-01	2.788325e-01	1.184946e-01	4.459048e-01	2.259673e-01	2.096333e-01	2.493252e-01	1.980074e-01	3.581569e-01	1.945105e-01	3.002016e-01	2.406010e-01	2.333397e-01	2.258577e-01	1.285375e-01	2.910533e-01	2.695755e-01	3.108337e-01	3.264408e-01	1.708572e-01	3.266144e-01	1.760876e-01	2.373256e-01	3.042342e-01	2.227688e-01	2.356713e-01	7.936450e-02	5.688208e-01	2.554948e-01	9.631989e-02	4.563011e-01	3.838477e-01	9.029638e-02	2.762483e-01	8.562058e-02	1.706814e-02	1.186534e+00	1.354183e-01	8.774435e-02	1.650112e+00	4.556513e-02	1.623335e-01	3.489938e+00	4.705775e-01	6.789521e-01	1.372696e+00	2.051800e-02	8.384998e-02	2.886803e+00	1.626435e-01	3.375524e-03	1.147244e+00	1.544243e-01	4.013472e+00	4.511587e+00	9.788548e-02	4.921474e-01	1.905180e-01	2.529828e-01	2.764577e+00	1.545742e+00	8.532371e-02	2.194964e+00	2.694958e-01	5.995251e-02	2.195762e+00	1.065489e-01	3.792176e-03	3.938509e+00	2.655937e-01	9.019873e-02	2.641540e+00	6.079855e-01	1.630338e-01	3.148563e+00
520000	-4.740349e+04	1.420787e+02	5.633574e+00	3.142638e-02	3.479887e-01	5.489212e-02	4.644249e-02	4.376146e-01	8.163573e-02	5.689383e-02	2.959147e-01	2.249437e-02	3.959998e-02	5.425079e-01	4.258924e-02	1.283617e-01	2.180238e-01	9.529832e-02	6.492672e-02	3.595619e-01	1.338276e-01	7.923031e-02	1.641285e-01	1.226112e-01	5.799431e-02	4.733006e-01	1.027350e-01	3.543831e-02	2.117336e-01	5.262498e-02	5.187590e-02	4.550598e-01	1.932674e-01	2.891192e-02	5.282341e-01	2.818100e-01	1.201769e-01	3.379269e-02	7.074423e-03	6.689274e-02	4.859179e-01	2.046895e-01	7.363271e-04	2.165780e-01	2.518556e-02	1.512479e-01	2.180465e-02	5.281120e-02	9.676841e-03	7.547402e-01	9.719159e-03	1.107131e-01	2.249458e-01	7.845500e-02	3.843935e-01	1.247649e-01	7.672772e-02	8.215373e-02	4.805339e-01	1.506580e-01	2.631196e-02	2.547843e-01	5.558126e-03	1.556941e-02	9.041557e-02	8.744361e-02	3.929684e-02	4.651162e-01	3.021584e-01	5.203123e-02	4.536526e-01	8.538922e-02	3.157093e-01	3.572491e-02	5.749274e-02	1.434743e-01	3.674746e-01	2.203955e-01	2.211280e-02	2.103893e-01	3.615363e-02	7.297389e-02	4.956225e-03	1.054021e-01	7.988693e-03	6.507507e-01	1.579283e-01	8.466180e-02	1.020792e-01	2.682196e-02	4.275204e-01	1.470967e-01	2.118200e-01	8.437245e-02	3.826031e-01	2.093970e-01	1.874284e-02	2.561421e-01	4.874244e-02	1.102357e-01	1.118776e-01	1.922250e-01	1.831496e-02	3.911354e-01	1.762113e-01	4.026772e-03	1.096413e-01	4.879441e-02	6.011228e-01	1.915543e-01	4.486047e-02	6.739695e-02	4.229304e-01	2.096462e-01	2.027423e-02	2.642443e-01	1.550786e-02	1.447661e-01	1.324489e-01	2.163310e-01	3.454964e-02	4.036085e-01	6.829588e-02	1.692413e-01	2.811113e-01	1.177861e-01	2.768863e-01	8.318962e-02	7.178535e-02	3.856258e-02	3.266966e-01	2.189338e-01	1.845993e-04	2.862210e-01	1.294014e-01	4.582406e-01	6.397716e-02	1.252342e-01	3.525481e-01	4.510640e-01	3.876899e-02	1.115271e-01	3.986398e-01	2.354132e-01	2.624038e-01	2.643531e-01	2.378298e-01	2.037110e-01	2.736705e-01	3.208614e-01	2.017571e-01	2.360932e-01	3.017543e-01	2.805106e-01	1.816419e-01	3.809527e-01	2.004952e-01	1.504344e-01	2.681178e-01	4.062834e-02	5.246388e-01	2.605021e-01	1.742308e-01	2.874139e-01	1.810183e-01	3.534327e-01	1.781350e-01	3.860532e-01	1.542203e-01	1.983405e-01	2.613860e-01	1.311261e-01	2.876158e-01	2.559454e-01	3.253126e-01	3.747926e-01	1.455180e-01	3.351965e-01	1.444929e-01	2.793876e-01	2.882369e-01	2.017398e-01	2.306357e-01	9.170769e-02	3.445516e-01	2.004173e-01	3.633233e-01	2.773331e-01	2.267936e-01	3.609303e-01	1.349430e-01	3.544105e-01	2.652764e-01	1.611409e-01	2.191722e-01	9.580299e-02	4.308137e-01	2.995955e-01	1.737878e-01	3.002062e-01	1.486628e-01	4.105377e-01	1.405932e-01	3.438293e-01	2.133070e-01	1.624961e-01	2.803677e-01	1.171806e-01	3.284680e-01	2.518549e-01	3.024965e-01	2.775895e-01	2.258563e-01	3.370964e-01	1.594579e-01	2.586617e-01	2.842923e-01	1.779187e-01	2.791274e-01	8.265028e-02	5.828344e-01	2.448793e-01	8.963603e-02	4.588429e-01	3.570953e-01	5.342482e-02	2.737252e-01	5.887191e-02	5.431790e-02	8.585731e-01	8.970353e-02	1.284770e-02	3.870726e+00	6.617734e-02	8.447869e-01	3.323109e+00	3.639778e-01	5.663388e-01	1.382698e+00	9.843692e-02	1.031020e-02	2.826281e+00	1.813398e-01	5.051716e-03	1.301193e+00	1.477051e-01	4.073623e+00	4.412980e+00	9.491733e-02	4.608213e-01	2.255872e-01	3.180782e-01	2.764130e+00	1.817437e+00	8.532371e-02	2.077772e+00	2.366771e-01	5.985246e-02	2.236274e+00	1.065489e-01	3.792176e-03	4.006768e+00	2.585288e-01	1.112661e-01	2.643200e+00	6.031357e-01	2.837544e-01	3.222228e+00
530000	-4.740035e+04	1.403469e+02	5.785913e+00	5.689069e-02	3.617556e-01	3.901670e-02	4.960324e-02	4.409150e-01	5.181876e-02	5.875946e-02	2.908602e-01	2.628764e-02	3.951459e-02	5.323356e-01	5.224252e-02	8.503916e-02	2.196359e-01	6.849209e-02	8.680400e-02	4.224322e-01	1.175966e-01	7.215247e-02	1.515214e-01	1.218371e-01	5.315650e-02	4.827850e-01	1.185476e-01	9.891325e-02	1.907851e-01	5.905899e-02	4.948318e-02	4.925946e-01	1.091648e-01	1.857926e-02	5.307811e-01	2.613490e-01	1.294116e-01	5.505470e-02	4.824372e-03	8.709106e-02	3.684283e-01	2.419505e-01	2.228091e-03	2.504323e-01	4.986978e-02	1.803366e-01	3.815265e-02	6.676372e-02	4.369754e-03	6.882362e-01	2.214101e-02	6.949914e-02	4.319533e-01	8.784289e-02	2.586027e-01	3.179844e-02	1.203036e-01	4.935210e-02	4.879375e-01	1.753695e-01	3.292196e-02	2.343640e-01	2.005499e-02	1.409973e-02	1.357888e-01	4.867984e-02	2.328153e-03	6.600226e-01	1.390809e-01	5.253412e-02	3.359791e-01	5.797673e-02	4.799943e-01	4.276866e-02	3.074706e-02	1.443953e-01	3.605871e-01	2.277581e-01	6.223909e-03	2.066728e-01	5.436281e-02	6.412689e-02	2.605052e-02	1.064698e-01	5.949534e-03	6.791907e-01	1.182126e-01	5.124929e-02	1.333864e-01	1.492278e-01	2.585845e-01	1.588064e-01	2.487456e-01	1.193711e-01	3.679325e-01	1.465426e-01	3.764223e-02	2.826865e-01	4.582495e-02	8.007312e-02	1.085059e-01	3.043747e-01	1.918948e-02	3.372162e-01	1.506407e-01	2.645192e-02	1.513290e-02	3.635392e-02	6.802971e-01	1.902220e-01	5.154215e-02	4.431350e-02	4.333102e-01	2.262756e-01	1.430081e-02	2.723502e-01	9.449690e-03	1.422813e-01	1.623655e-01	2.046771e-01	9.226621e-03	4.253331e-01	5.611635e-02	3.757159e-02	2.423504e-01	4.258549e-02	5.516505e-01	8.730051e-02	3.854150e-02	3.481047e-02	2.915277e-01	3.064790e-01	4.811950e-04	2.940591e-01	7.264256e-02	4.625795e-01	5.086151e-02	1.156656e-01	3.708934e-01	4.478797e-01	4.618141e-02	1.139097e-01	3.920292e-01	2.378166e-01	2.598805e-01	2.754997e-01	2.268032e-01	2.220025e-01	2.746366e-01	3.139193e-01	1.894416e-01	2.267472e-01	2.262991e-01	2.831601e-01	2.637937e-01	3.353285e-01	1.836006e-01	1.478172e-01	3.332537e-01	4.829393e-02	5.289777e-01	2.507443e-01	1.719841e-01	3.660651e-01	1.668885e-01	2.682500e-01	1.987964e-01	4.171741e-01	1.710951e-01	1.335393e-01	2.781915e-01	1.439789e-01	3.407222e-01	2.337154e-01	2.815834e-01	2.592943e-01	1.588655e-01	4.544034e-01	1.274368e-01	2.077228e-01	3.481317e-01	1.961734e-01	2.479722e-01	1.075004e-01	3.528036e-01	1.685494e-01	3.711466e-01	2.343946e-01	3.345577e-01	3.096419e-01	1.214058e-01	2.602492e-01	3.157587e-01	1.440871e-01	2.799051e-01	1.289938e-01	3.977676e-01	2.759784e-01	1.972603e-01	2.270764e-01	2.357535e-01	3.910829e-01	1.460872e-01	3.089373e-01	2.675891e-01	1.670412e-01	2.564324e-01	1.260879e-01	3.116138e-01	2.703090e-01	2.919894e-01	3.568224e-01	2.264744e-01	2.922000e-01	1.245032e-01	3.091858e-01	2.761808e-01	1.643763e-01	2.502571e-01	7.847019e-02	5.458565e-01	2.877317e-01	8.794155e-02	4.311122e-01	3.798538e-01	8.125709e-02	2.753369e-01	1.408209e-01	7.945836e-02	1.303391e+00	1.361017e-01	5.117223e-04	2.271827e+00	1.525861e-01	1.223140e-01	1.669069e+00	5.405442e-02	8.548735e-01	1.281040e+00	1.011192e-01	3.673272e-02	3.763926e+00	1.457103e-01	6.577378e-02	1.371865e+00	1.508135e-01	4.241684e+00	4.494052e+00	9.922617e-02	4.624556e-01	1.986398e-01	2.770598e-01	2.797833e+00	1.588423e+00	5.938932e-02	1.785728e+00	2.409921e-01	6.580944e-02	2.329897e+00	1.359880e-01	1.431305e-02	3.983353e+00	2.579212e-01	4.223327e-02	2.503499e+00	4.031253e-01	2.575342e-01	3.437637e+00
540000	-4.739846e+04	1.431244e+02	5.571181e+00	8.511829e-02	2.891754e-01	3.080448e-02	9.005856e-02	4.579839e-01	4.685944e-02	6.059397e-02	2.675345e-01	2.523972e-02	4.183614e-02	5.551319e-01	4.966384e-02	1.029917e-01	1.804037e-01	8.103394e-02	7.447973e-02	4.416592e-01	1.194317e-01	9.919304e-02	1.590685e-01	1.078764e-01	4.494974e-02	4.912078e-01	9.770455e-02	5.202165e-02	3.381958e-01	4.137533e-02	1.172675e-02	5.099697e-01	4.671077e-02	1.497466e-02	5.271742e-01	1.844711e-01	1.591680e-01	9.208994e-02	2.212207e-02	4.138005e-02	5.248704e-01	1.531140e-01	1.931340e-03	2.204466e-01	5.825757e-02	1.530389e-01	5.094964e-02	9.353566e-03	5.403954e-05	7.602141e-01	2.638974e-02	1.356496e-01	3.933154e-01	1.114287e-01	2.505904e-01	2.871972e-02	8.029622e-02	5.065995e-02	4.720799e-01	1.914112e-01	4.474770e-02	2.348141e-01	6.287131e-03	7.459089e-02	2.714880e-01	5.773399e-02	2.878678e-03	3.385980e-01	2.547105e-01	3.300561e-02	1.756944e-01	7.891682e-02	6.177899e-01	2.773308e-02	6.686025e-02	1.680962e-01	3.387188e-01	1.608278e-01	2.006333e-02	2.735337e-01	3.876023e-02	1.351927e-01	4.357126e-02	9.147759e-02	1.405641e-02	6.946700e-01	2.103203e-02	3.376632e-02	3.846133e-02	2.246509e-01	3.768769e-01	8.417327e-02	2.420713e-01	8.014594e-02	3.052046e-01	2.244379e-01	3.691875e-02	2.995530e-01	5.373971e-02	6.696270e-02	1.659062e-01	2.338482e-01	2.087309e-02	4.156141e-01	9.679569e-02	4.807616e-02	2.712921e-02	8.438216e-02	3.985346e-01	3.645937e-01	7.728414e-02	4.938733e-02	4.640516e-01	1.901083e-01	7.107272e-03	2.727530e-01	1.659255e-02	1.915844e-01	1.245506e-01	2.559181e-01	1.146453e-02	3.028215e-01	1.136609e-01	9.040261e-02	1.634012e-01	8.645671e-02	5.275875e-01	4.710682e-02	8.504515e-02	4.732041e-02	3.186743e-01	2.686813e-01	5.583559e-04	2.697550e-01	9.501056e-02	4.312304e-01	4.269425e-02	1.317361e-01	3.943393e-01	4.624307e-01	4.600735e-02	1.246962e-01	3.668657e-01	2.452576e-01	2.343264e-01	2.817902e-01	2.386257e-01	2.129771e-01	2.653686e-01	3.290363e-01	1.926180e-01	2.325323e-01	2.875364e-01	3.141311e-01	1.658002e-01	3.478919e-01	2.308625e-01	1.435109e-01	2.777347e-01	4.125752e-02	5.490468e-01	2.318788e-01	1.778169e-01	3.393819e-01	1.486350e-01	3.483683e-01	1.636148e-01	3.048692e-01	1.266584e-01	2.201546e-01	3.483179e-01	1.599537e-01	2.716373e-01	2.751842e-01	2.932249e-01	2.800571e-01	1.452948e-01	4.117480e-01	1.629002e-01	2.371914e-01	3.351535e-01	1.811278e-01	2.465273e-01	1.085657e-01	3.498819e-01	1.915683e-01	3.499841e-01	1.992341e-01	3.383963e-01	2.960429e-01	1.663267e-01	2.954953e-01	2.598438e-01	1.285827e-01	3.160781e-01	1.125483e-01	4.144942e-01	2.972244e-01	1.757331e-01	2.489053e-01	2.304620e-01	3.449762e-01	1.756565e-01	3.956986e-01	1.857037e-01	1.943363e-01	2.242614e-01	1.419177e-01	3.149898e-01	2.488674e-01	2.942250e-01	3.383498e-01	1.595737e-01	3.562892e-01	1.457874e-01	2.968016e-01	3.036780e-01	1.369773e-01	2.625431e-01	7.569983e-02	5.869457e-01	2.519197e-01	8.543473e-02	4.479757e-01	4.140861e-01	9.212567e-02	2.983423e-01	5.102264e-02	7.783905e-02	1.100036e+00	1.313531e-01	1.421693e-03	3.966396e+00	7.031006e-02	4.770659e-02	3.271560e+00	1.299037e-01	1.540295e+00	1.193983e+00	6.472794e-02	1.223073e-01	2.445463e+00	1.571371e-01	8.378345e-02	2.003409e+00	1.652535e-01	3.875793e+00	4.607864e+00	1.131425e-01	4.426119e-01	1.614138e-01	2.398934e-01	2.710854e+00	1.236668e+00	7.123596e-02	2.131938e+00	2.775684e-01	6.456062e-02	2.227391e+00	1.033717e-01	6.601472e-04	4.335591e+00	2.492639e-01	6.068609e-02	2.896467e+00	4.741973e-01	2.141635e-01	3.519705e+00
550000	-4.738838e+04	1.454773e+02	5.604604e+00	8.345051e-02	2.875875e-01	3.650832e-02	2.163729e-02	5.227158e-01	4.810054e-02	5.421001e-02	2.695265e-01	2.142908e-02	9.016564e-02	5.374523e-01	2.721650e-02	1.104104e-01	1.969503e-01	4.975232e-02	8.392136e-02	4.375150e-01	1.214506e-01	6.998404e-02	1.598614e-01	1.264263e-01	5.023823e-02	4.874506e-01	1.060394e-01	9.280214e-02	1.541436e-01	6.036754e-02	3.740943e-02	5.269626e-01	1.283147e-01	2.983434e-02	4.559937e-01	3.263530e-01	1.206274e-01	2.984246e-02	3.734900e-02	9.258167e-02	4.372089e-01	1.995428e-01	7.074352e-04	2.265276e-01	4.343164e-02	2.386981e-01	6.526373e-02	2.356195e-02	2.041868e-02	5.907816e-01	6.127598e-02	4.478284e-02	3.291677e-01	1.811092e-02	4.567654e-01	1.112737e-01	3.989934e-02	5.688620e-02	5.108719e-01	1.978634e-01	2.226378e-02	1.929599e-01	1.915475e-02	3.528983e-02	1.329964e-01	7.362769e-02	4.354814e-03	4.160357e-01	3.376956e-01	2.615931e-02	2.974182e-01	7.820726e-03	5.762473e-01	8.065486e-03	8.428900e-02	1.800047e-01	3.849734e-01	1.489535e-01	2.356278e-02	2.329780e-01	2.952761e-02	7.013210e-02	1.885886e-02	4.114380e-02	1.204634e-02	8.423428e-01	1.547612e-02	5.061649e-02	6.338860e-03	1.561899e-01	2.594888e-01	1.865138e-01	3.408522e-01	9.544329e-02	4.261243e-01	1.618071e-01	2.860253e-02	2.329108e-01	5.511196e-02	1.316315e-01	9.591760e-02	3.621384e-01	1.930130e-02	2.964917e-01	9.451956e-02	6.968646e-02	1.059759e-01	3.496501e-02	4.850628e-01	1.730519e-01	1.312580e-01	5.816513e-02	4.194493e-01	1.626418e-01	1.182277e-02	3.203620e-01	2.755901e-02	1.321958e-01	2.337227e-01	2.197951e-01	2.013388e-02	2.926703e-01	1.014822e-01	1.406782e-01	3.051026e-01	3.294150e-02	3.487732e-01	6.987575e-02	1.026288e-01	5.157136e-02	3.503552e-01	2.616279e-01	7.126511e-05	2.320735e-01	1.043008e-01	4.159742e-01	4.474507e-02	1.152229e-01	4.240578e-01	4.391510e-01	4.216958e-02	1.126981e-01	4.059813e-01	2.420410e-01	2.391242e-01	2.721359e-01	2.466988e-01	2.124090e-01	2.779052e-01	3.241935e-01	1.854923e-01	2.851599e-01	2.310643e-01	2.476052e-01	2.361706e-01	3.046206e-01	2.301512e-01	1.865922e-01	2.786360e-01	4.860584e-02	5.112248e-01	2.818627e-01	1.583067e-01	3.019555e-01	1.382637e-01	4.443133e-01	1.154675e-01	4.478331e-01	1.345248e-01	1.720980e-01	2.455441e-01	1.298930e-01	3.522241e-01	2.535775e-01	2.643053e-01	3.456779e-01	1.501570e-01	3.699991e-01	1.341660e-01	2.642116e-01	3.031958e-01	1.620223e-01	2.705703e-01	1.252158e-01	2.790028e-01	1.685388e-01	4.272426e-01	2.785884e-01	3.491528e-01	2.326680e-01	1.395909e-01	2.796113e-01	2.509578e-01	1.907759e-01	2.786550e-01	1.222158e-01	3.870750e-01	2.746254e-01	2.160839e-01	2.667740e-01	2.002757e-01	3.656006e-01	1.673496e-01	3.709351e-01	1.926834e-01	2.195952e-01	2.167863e-01	1.381691e-01	3.392809e-01	2.405239e-01	2.820262e-01	3.109570e-01	2.022042e-01	3.497351e-01	1.371037e-01	2.564525e-01	3.432962e-01	1.507918e-01	2.494594e-01	7.127919e-02	5.732242e-01	2.624183e-01	9.307830e-02	4.334778e-01	3.847284e-01	1.034009e-01	3.051603e-01	5.408541e-02	1.266418e-02	1.803875e+00	1.322961e-01	4.658563e-03	2.058733e+00	9.400564e-02	2.730600e-01	2.863037e+00	2.596961e-01	3.864544e-01	1.256756e+00	5.437939e-02	4.545426e-02	2.373755e+00	1.706392e-01	2.895343e-02	1.346504e+00	1.625128e-01	3.929075e+00	4.724781e+00	1.074448e-01	4.426119e-01	2.395356e-01	2.247052e-01	2.643848e+00	1.043499e+00	1.205677e-01	2.007141e+00	2.749660e-01	8.824652e-02	2.215460e+00	1.277039e-01	4.842414e-03	3.877531e+00	2.622615e-01	7.725493e-02	2.753625e+00	5.199025e-01	1.274014e-01	3.785722e+00
560000	-4.739155e+04	1.465028e+02	5.609676e+00	6.051998e-02	2.837200e-01	4.104882e-02	6.289823e-02	4.922193e-01	5.959369e-02	5.347942e-02	3.073258e-01	2.216943e-02	6.140596e-02	5.004999e-01	5.511944e-02	7.835855e-02	1.875856e-01	4.619057e-02	7.826034e-02	4.511381e-01	1.584668e-01	6.258317e-02	1.680206e-01	1.241577e-01	4.721879e-02	4.912091e-01	1.068106e-01	2.076799e-02	9.740271e-02	1.053949e-01	1.597494e-02	6.917396e-01	6.871987e-02	4.483450e-02	3.690170e-01	2.606618e-01	1.427033e-01	1.791534e-01	3.630023e-03	8.792738e-02	4.303645e-01	1.596737e-01	4.742450e-03	2.716553e-01	4.563666e-02	1.609513e-01	6.520927e-02	2.238846e-02	2.562588e-02	6.726834e-01	5.314167e-02	4.581217e-02	2.821864e-01	3.772994e-02	5.224592e-01	8.688873e-02	2.492350e-02	4.017648e-02	5.096873e-01	1.406729e-01	4.320730e-02	2.275506e-01	3.870536e-02	1.657183e-02	1.265405e-01	1.581074e-01	5.917604e-02	4.284664e-01	2.111379e-01	2.507316e-02	4.051713e-01	1.066427e-02	5.104348e-01	1.639559e-02	3.226083e-02	1.379810e-01	4.107103e-01	2.069835e-01	3.367508e-03	2.174580e-01	2.349976e-02	4.608226e-02	8.903284e-03	1.004245e-01	5.138752e-03	7.370165e-01	1.024347e-01	2.483144e-02	2.005605e-02	1.445235e-01	2.354737e-01	1.580126e-01	4.171027e-01	1.208881e-01	4.664757e-01	1.172081e-01	1.852425e-02	2.092429e-01	6.766101e-02	1.460269e-01	1.071443e-01	3.333817e-01	2.653076e-02	3.261342e-01	6.078211e-02	1.265831e-01	1.361672e-01	1.170650e-01	3.197206e-01	2.283396e-01	7.212440e-02	1.006216e-01	4.570624e-01	1.419941e-01	6.701219e-03	2.796080e-01	1.401261e-02	1.635776e-01	2.184072e-01	2.465122e-01	2.804637e-02	2.504368e-01	9.301986e-02	1.237333e-01	2.241983e-01	4.841344e-02	4.328388e-01	8.561129e-02	8.520490e-02	4.769002e-02	4.248934e-01	1.764911e-01	2.007302e-04	2.582821e-01	9.244267e-02	4.543324e-01	4.654000e-02	1.240951e-01	3.750325e-01	4.442915e-01	4.303195e-02	1.062834e-01	4.063932e-01	2.275251e-01	2.488421e-01	2.650617e-01	2.585711e-01	2.093614e-01	2.832255e-01	3.208940e-01	1.865190e-01	2.258813e-01	2.282919e-01	3.627017e-01	1.831251e-01	3.770224e-01	2.112729e-01	1.469397e-01	2.647651e-01	4.148153e-02	5.366979e-01	2.509388e-01	1.708818e-01	2.927715e-01	1.699578e-01	3.313312e-01	2.059395e-01	3.446329e-01	1.593957e-01	1.873104e-01	3.086610e-01	1.663841e-01	3.324419e-01	2.375041e-01	2.636699e-01	2.527960e-01	1.681197e-01	4.181766e-01	1.609078e-01	2.380404e-01	3.062851e-01	1.948921e-01	2.607824e-01	9.662504e-02	3.373974e-01	1.868921e-01	3.790854e-01	2.400191e-01	4.123476e-01	2.674547e-01	8.017854e-02	2.724962e-01	3.536319e-01	1.181400e-01	2.557319e-01	1.002765e-01	4.601351e-01	2.504673e-01	1.891210e-01	2.132049e-01	2.226474e-01	3.861062e-01	1.780415e-01	3.183580e-01	2.541436e-01	1.961055e-01	2.313930e-01	1.209432e-01	3.113802e-01	2.685302e-01	2.991464e-01	2.479903e-01	2.437328e-01	3.469635e-01	1.613134e-01	2.795432e-01	2.843282e-01	1.801704e-01	2.559583e-01	7.371906e-02	5.893779e-01	2.487879e-01	8.811510e-02	4.910950e-01	3.674057e-01	6.162325e-02	2.657960e-01	1.827511e-01	3.619810e-03	2.417834e+00	1.057536e-01	8.320658e-02	1.312686e+00	3.514713e-02	3.240982e-01	2.195975e+00	4.247580e-02	9.493322e-01	1.497613e+00	1.211149e-02	5.920899e-02	1.623746e+00	2.259664e-01	3.755425e-02	9.872493e-01	1.682998e-01	3.796159e+00	4.765740e+00	9.182764e-02	4.486254e-01	2.587810e-01	4.347691e-01	2.446152e+00	1.082223e+00	1.379219e-01	1.920825e+00	2.472931e-01	8.174389e-02	2.309589e+00	1.301174e-01	7.847321e-03	3.574705e+00	2.711158e-01	7.874019e-02	2.753625e+00	5.367021e-01	2.255536e-01	3.933515e+00
570000	-4.738258e+04	1.371369e+02	5.791988e+00	7.966191e-02	2.192881e-01	3.628078e-02	5.219123e-02	5.765881e-01	3.598994e-02	6.997247e-02	3.171975e-01	2.011673e-02	3.669262e-02	5.121304e-01	4.389028e-02	1.265485e-01	1.934956e-01	5.142208e-02	1.049522e-01	4.147011e-01	1.088806e-01	8.303503e-02	1.418297e-01	1.160331e-01	5.149384e-02	5.037401e-01	1.038682e-01	2.562656e-02	1.145279e-01	4.419399e-02	1.762748e-02	6.274866e-01	1.705375e-01	6.910071e-02	4.590555e-01	3.520364e-01	6.176005e-02	5.017155e-02	7.875801e-03	8.162358e-02	3.750131e-01	2.618307e-01	6.254253e-03	2.348872e-01	4.039124e-02	1.860297e-01	6.654494e-02	1.271908e-01	5.898351e-03	5.820717e-01	3.226442e-02	6.089624e-02	3.277031e-01	1.375769e-01	3.857772e-01	8.593178e-02	2.114760e-03	4.901470e-02	4.777907e-01	1.473956e-01	4.209041e-02	2.504442e-01	3.326438e-02	3.406082e-02	1.091638e-01	3.624089e-02	6.130679e-03	5.676775e-01	2.467263e-01	3.045436e-02	2.717770e-01	1.243048e-01	4.746911e-01	8.129984e-02	1.747283e-02	1.594215e-01	4.066865e-01	1.603488e-01	1.617738e-02	2.039821e-01	5.338373e-02	3.949730e-02	1.901898e-02	2.210887e-02	1.492134e-02	8.094407e-01	9.501283e-02	2.013589e-02	5.869248e-03	2.943966e-01	1.808588e-01	7.693640e-02	4.218030e-01	1.155500e-01	4.337243e-01	1.724068e-01	2.412935e-02	2.149694e-01	3.922008e-02	6.704232e-02	1.949705e-01	1.832843e-01	2.942314e-02	4.010991e-01	1.241807e-01	9.774081e-02	5.564282e-02	1.031680e-01	4.147933e-01	2.510849e-01	7.757016e-02	8.859399e-02	4.886543e-01	1.544549e-01	1.123772e-02	2.504667e-01	6.592434e-03	1.036757e-01	1.756496e-01	2.164492e-01	2.745663e-02	2.937563e-01	1.830126e-01	9.281748e-02	1.767433e-01	2.213018e-01	3.635580e-01	8.768686e-02	5.789254e-02	7.044055e-02	3.895636e-01	1.682040e-01	3.034509e-05	2.553905e-01	1.163710e-01	4.299361e-01	5.083201e-02	1.334246e-01	3.858073e-01	4.434203e-01	4.559248e-02	1.109630e-01	4.000243e-01	2.519368e-01	2.440104e-01	2.606086e-01	2.434443e-01	2.136413e-01	2.755603e-01	3.317959e-01	1.790025e-01	2.375786e-01	2.339276e-01	3.072030e-01	2.212907e-01	3.438281e-01	2.091552e-01	1.692573e-01	2.777594e-01	4.954497e-02	4.961669e-01	2.880448e-01	1.662433e-01	3.194495e-01	1.719883e-01	4.042609e-01	1.043014e-01	4.488992e-01	1.737791e-01	2.079676e-01	1.693541e-01	1.528758e-01	3.039321e-01	2.335466e-01	3.096454e-01	2.944441e-01	1.628701e-01	3.582895e-01	1.843963e-01	2.863934e-01	2.748670e-01	1.819433e-01	2.567962e-01	1.023022e-01	3.398767e-01	1.997819e-01	3.580393e-01	2.632397e-01	3.560605e-01	2.955325e-01	8.516724e-02	2.463184e-01	2.777480e-01	2.120898e-01	2.638438e-01	8.890243e-02	4.309874e-01	2.755804e-01	2.045298e-01	2.527231e-01	2.592800e-01	3.247073e-01	1.632896e-01	3.403581e-01	2.644815e-01	1.803403e-01	2.148200e-01	1.316040e-01	3.131492e-01	2.752500e-01	2.799968e-01	3.004128e-01	2.282653e-01	3.165310e-01	1.547909e-01	3.175733e-01	3.029283e-01	1.638715e-01	2.156268e-01	7.074690e-02	5.568919e-01	2.668408e-01	1.055204e-01	4.858126e-01	3.513591e-01	9.526555e-02	2.846330e-01	2.115097e-03	9.633885e-02	1.903155e+00	1.094569e-01	1.309163e-01	2.757408e+00	6.510375e-03	2.190065e-01	3.122729e+00	1.692665e-01	1.399434e+00	1.543920e+00	3.708991e-02	6.037680e-02	2.720835e+00	1.938792e-01	1.301329e-02	2.066086e+00	1.660175e-01	3.884346e+00	4.862744e+00	8.944603e-02	4.551260e-01	1.986291e-01	4.162724e-01	2.437328e+00	1.035068e+00	1.658354e-01	2.041449e+00	2.054255e-01	7.362553e-02	2.257156e+00	1.401087e-01	3.372003e-03	3.633339e+00	2.906639e-01	4.212890e-02	2.635826e+00	4.486375e-01	2.300916e-01	3.876600e+00
580000	-4.738087e+04	1.387022e+02	5.747239e+00	6.824998e-02	3.020928e-01	3.899004e-02	2.492735e-02	4.997215e-01	6.601836e-02	6.576180e-02	3.070508e-01	2.585986e-02	3.620780e-02	5.283359e-01	3.678379e-02	8.351868e-02	1.929608e-01	9.750653e-02	7.667876e-02	4.041627e-01	1.451726e-01	6.035387e-02	1.230708e-01	1.292904e-01	3.866680e-02	5.426867e-01	1.059314e-01	3.513111e-02	1.930431e-01	7.921159e-02	2.865890e-02	5.485025e-01	1.154528e-01	2.849277e-02	4.424660e-01	4.072328e-01	7.758671e-02	1.899256e-02	2.522919e-02	1.083980e-01	4.104271e-01	2.064050e-01	1.016819e-04	2.510812e-01	2.358700e-02	1.813546e-01	3.932233e-02	4.217117e-02	1.923884e-02	6.969468e-01	2.096621e-02	9.576003e-02	5.346834e-01	3.686219e-02	2.872831e-01	3.763880e-02	7.772469e-03	4.478203e-02	4.326748e-01	1.390474e-01	4.859049e-02	3.036922e-01	3.121306e-02	3.171698e-03	1.713221e-01	1.084331e-01	1.095675e-02	4.789577e-01	2.271586e-01	1.533228e-02	4.659914e-01	6.879675e-03	4.192968e-01	7.501546e-02	1.748443e-02	1.630107e-01	3.923096e-01	1.281172e-01	3.519347e-02	2.361116e-01	4.525740e-02	9.721031e-03	1.769540e-03	3.999202e-02	1.875757e-03	9.381630e-01	8.478692e-03	3.037319e-02	1.034311e-01	1.848146e-01	2.168278e-01	3.058690e-03	4.614947e-01	1.019291e-01	3.995407e-01	1.411388e-01	4.457046e-02	2.501702e-01	6.265073e-02	6.781498e-02	2.232993e-01	1.638358e-01	3.230022e-02	3.138992e-01	1.988505e-01	5.405019e-02	1.252622e-01	8.129597e-02	5.189511e-01	1.993695e-01	2.107105e-02	4.189170e-02	4.549378e-01	1.630560e-01	1.079331e-02	2.840551e-01	4.526608e-02	8.186159e-02	1.137673e-01	2.233470e-01	3.766126e-02	4.881671e-01	5.519582e-02	1.216981e-01	3.052215e-01	6.190073e-02	3.093299e-01	6.826258e-02	1.335872e-01	6.744452e-02	3.603512e-01	1.283356e-01	1.127260e-03	3.156019e-01	1.271395e-01	4.598899e-01	5.220631e-02	1.194620e-01	3.684418e-01	4.449128e-01	4.865694e-02	1.200674e-01	3.863628e-01	2.457830e-01	2.526701e-01	2.824053e-01	2.191415e-01	2.235299e-01	2.723954e-01	3.256923e-01	1.783824e-01	2.743607e-01	2.379685e-01	2.816431e-01	2.060276e-01	3.834061e-01	2.097629e-01	1.780719e-01	2.287591e-01	3.754985e-02	4.853867e-01	3.001703e-01	1.768931e-01	3.266477e-01	1.479233e-01	3.194819e-01	2.059471e-01	3.241152e-01	1.913795e-01	1.908392e-01	2.936660e-01	2.021473e-01	2.751413e-01	2.418434e-01	2.808680e-01	2.938138e-01	1.781077e-01	3.789682e-01	1.491103e-01	2.642476e-01	3.038573e-01	1.983654e-01	2.335297e-01	1.184737e-01	3.176053e-01	1.555871e-01	4.083340e-01	2.546877e-01	3.677817e-01	3.120191e-01	6.551146e-02	2.845206e-01	3.182742e-01	1.763437e-01	2.208614e-01	1.312031e-01	3.761390e-01	2.734726e-01	2.191853e-01	1.844456e-01	2.468755e-01	4.078391e-01	1.608399e-01	3.894319e-01	2.394136e-01	1.565017e-01	2.146528e-01	1.316850e-01	3.530321e-01	2.357247e-01	2.795582e-01	2.985943e-01	1.697928e-01	4.102157e-01	1.213972e-01	2.737630e-01	3.191125e-01	1.864707e-01	2.206538e-01	7.682509e-02	5.438364e-01	2.947346e-01	8.460389e-02	4.590741e-01	3.982272e-01	7.691449e-02	2.797315e-01	2.541718e-03	6.428069e-02	1.209000e+00	1.569092e-01	9.283692e-02	3.010173e+00	1.112936e-01	5.095537e-01	2.932022e+00	1.200326e-01	1.637475e+00	1.565981e+00	4.379638e-02	2.741252e-01	2.715139e+00	2.626925e-01	2.472083e-02	1.440183e+00	1.576805e-01	4.023290e+00	4.871505e+00	9.705915e-02	4.762877e-01	2.148076e-01	4.306017e-01	2.428585e+00	9.921897e-01	1.334428e-01	2.033513e+00	2.768093e-01	6.793766e-02	2.036065e+00	1.325709e-01	5.813757e-03	3.593707e+00	3.023848e-01	6.778187e-02	2.487829e+00	4.111295e-01	2.041200e-01	3.732762e+00
590000	-4.740118e+04	1.370673e+02	5.906119e+00	9.588638e-02	3.120642e-01	3.560381e-02	4.968782e-02	4.563090e-01	5.044879e-02	4.980234e-02	2.427293e-01	1.754109e-02	6.303327e-02	5.829249e-01	4.396906e-02	9.466651e-02	1.860955e-01	7.624712e-02	5.727035e-02	4.365722e-01	1.491483e-01	7.562030e-02	1.438750e-01	1.042839e-01	5.260733e-02	5.173307e-01	1.062827e-01	4.208724e-02	2.079074e-01	6.961519e-02	4.095315e-02	5.261897e-01	1.132474e-01	3.936387e-02	4.375336e-01	3.856074e-01	7.950172e-02	2.652109e-02	3.147236e-02	7.038675e-02	3.970378e-01	1.461231e-01	6.870368e-03	2.952701e-01	8.431189e-02	1.919996e-01	5.865899e-02	4.687181e-02	2.243477e-03	6.234573e-01	7.676891e-02	8.510874e-02	4.459991e-01	1.069460e-02	3.271506e-01	6.676036e-02	6.428664e-02	5.246906e-02	3.992358e-01	1.991380e-01	4.239902e-02	2.986970e-01	8.061215e-03	1.418474e-02	9.742880e-02	5.707522e-02	4.604303e-02	4.789465e-01	3.063217e-01	1.930883e-02	4.360019e-01	3.124050e-02	3.909513e-01	9.285430e-02	2.964319e-02	1.369542e-01	3.911746e-01	1.459569e-01	1.499256e-02	2.526357e-01	5.828598e-02	5.021323e-02	4.708282e-03	1.351440e-01	1.259963e-03	7.360181e-01	7.265645e-02	2.932667e-01	1.518367e-01	4.101509e-02	1.759455e-01	1.179074e-01	2.200287e-01	1.099848e-01	4.470344e-01	1.509511e-01	2.615124e-02	2.408290e-01	2.504944e-02	1.013128e-01	2.821727e-01	1.434011e-01	2.567286e-02	2.986247e-01	1.488159e-01	6.034625e-02	3.143234e-02	9.117743e-02	4.855405e-01	2.571506e-01	7.435287e-02	5.472527e-02	3.685562e-01	1.808912e-01	1.446332e-02	3.597523e-01	2.161166e-02	1.289664e-01	1.231859e-01	3.334992e-01	3.411938e-02	2.328165e-01	1.474126e-01	1.260820e-01	2.951045e-01	6.283396e-02	3.458033e-01	1.207107e-01	4.946550e-02	3.232893e-02	2.727597e-01	3.947450e-01	4.711781e-04	2.317507e-01	6.794445e-02	4.321426e-01	4.913940e-02	1.310863e-01	3.876317e-01	4.827151e-01	4.196822e-02	1.092879e-01	3.660287e-01	2.512235e-01	2.405648e-01	2.603044e-01	2.479073e-01	2.146427e-01	2.685464e-01	3.212475e-01	1.955634e-01	2.236976e-01	2.436569e-01	2.788100e-01	2.538355e-01	4.008445e-01	1.705787e-01	1.933346e-01	2.352421e-01	5.857568e-02	5.040515e-01	2.543862e-01	1.829866e-01	3.547885e-01	2.374898e-01	2.902862e-01	1.174354e-01	3.508295e-01	1.516535e-01	2.071761e-01	2.903409e-01	1.692936e-01	2.686962e-01	2.632125e-01	2.987977e-01	2.411974e-01	1.926190e-01	4.125016e-01	1.536820e-01	2.762141e-01	2.908760e-01	1.895081e-01	2.434017e-01	1.327727e-01	2.869129e-01	2.086047e-01	3.717097e-01	2.216232e-01	3.882196e-01	2.585467e-01	1.316105e-01	2.738867e-01	2.744332e-01	2.229020e-01	2.287781e-01	1.223199e-01	3.744186e-01	3.225153e-01	1.807462e-01	2.265651e-01	1.970181e-01	3.544621e-01	2.219547e-01	3.379937e-01	2.147605e-01	1.685295e-01	2.787163e-01	1.396432e-01	3.070167e-01	2.741651e-01	2.791750e-01	2.992568e-01	2.038596e-01	3.626403e-01	1.342433e-01	2.358325e-01	2.520427e-01	2.114654e-01	3.006594e-01	6.328909e-02	5.164155e-01	3.320157e-01	8.827969e-02	4.128729e-01	3.262980e-01	9.324889e-02	2.887347e-01	5.621324e-02	9.929580e-02	9.777559e-01	1.954578e-01	1.018775e-01	1.937471e+00	1.016469e-01	1.030961e-01	3.995039e+00	2.371671e-01	2.478825e-01	1.327816e+00	1.036790e-01	1.001994e-01	2.505480e+00	1.363467e-01	7.373679e-02	1.439414e+00	1.694039e-01	4.189503e+00	4.625792e+00	1.012438e-01	4.746381e-01	1.968365e-01	4.676005e-01	2.359362e+00	9.188830e-01	1.628704e-01	2.032934e+00	2.548423e-01	7.120501e-02	1.981967e+00	2.066390e-01	4.499302e-03	3.872907e+00	2.763611e-01	7.347577e-02	2.486652e+00	4.679038e-01	2.054463e-01	3.873197e+00
600000	-4.739153e+04	1.370340e+02	5.928657e+00	7.996118e-02	2.807860e-01	2.759566e-02	5.733948e-02	5.090849e-01	4.523271e-02	4.204447e-02	3.033818e-01	2.971867e-02	6.582804e-02	5.204972e-01	3.852979e-02	9.497106e-02	1.818523e-01	6.535797e-02	7.451995e-02	4.363908e-01	1.469079e-01	8.781092e-02	1.510156e-01	1.126948e-01	4.503907e-02	4.891306e-01	1.143090e-01	6.252064e-02	3.255445e-01	1.359051e-01	1.607797e-02	3.688978e-01	9.105403e-02	3.626897e-02	3.679291e-01	4.532251e-01	5.333151e-02	6.140822e-02	2.783707e-02	5.661237e-02	4.375603e-01	1.366605e-01	2.996936e-03	3.065405e-01	5.962943e-02	9.208976e-02	5.577147e-02	4.993953e-02	4.171638e-03	7.725151e-01	2.551251e-02	1.204903e-01	4.293244e-01	5.294922e-02	3.448604e-01	1.365017e-02	3.872553e-02	2.623562e-02	5.681291e-01	1.565828e-01	3.235501e-02	2.113862e-01	5.311256e-03	2.296295e-02	2.048479e-01	3.564294e-02	3.019513e-02	4.380489e-01	2.683022e-01	8.421096e-02	3.141983e-01	7.205244e-03	5.031395e-01	7.470495e-02	1.654098e-02	1.471441e-01	3.124593e-01	2.047214e-01	2.036568e-02	2.351545e-01	8.015510e-02	1.671608e-02	1.714590e-02	6.614609e-02	4.873028e-03	8.864541e-01	8.664769e-03	1.176077e-01	1.386614e-01	7.972835e-02	1.894020e-01	6.051181e-02	4.140887e-01	8.727054e-02	4.435194e-01	1.688674e-01	2.969634e-02	2.270537e-01	4.359263e-02	5.141392e-02	2.729743e-01	1.174402e-01	2.384021e-02	2.897242e-01	2.446072e-01	6.694910e-02	4.646408e-02	9.238944e-02	3.456718e-01	4.006787e-01	4.784691e-02	8.832764e-02	3.834316e-01	1.348621e-01	5.775547e-03	3.630930e-01	2.451022e-02	1.193713e-01	1.909308e-01	2.148844e-01	1.412515e-02	3.008771e-01	1.598112e-01	1.350588e-01	3.911572e-01	1.015854e-01	2.498108e-01	6.783781e-02	5.454994e-02	2.968186e-02	2.662298e-01	3.380564e-01	1.066956e-03	2.617446e-01	1.032203e-01	4.415828e-01	4.648785e-02	1.172786e-01	3.946508e-01	4.567192e-01	4.109967e-02	1.191049e-01	3.830763e-01	2.396265e-01	2.222189e-01	2.714024e-01	2.667522e-01	2.099538e-01	2.881722e-01	3.149821e-01	1.868919e-01	2.062973e-01	2.240136e-01	3.564367e-01	2.132524e-01	4.085021e-01	1.913255e-01	1.731858e-01	2.269866e-01	5.652211e-02	5.363011e-01	2.438102e-01	1.633666e-01	3.095171e-01	1.720377e-01	2.933574e-01	2.250878e-01	3.599075e-01	1.363985e-01	1.836534e-01	3.200406e-01	1.427524e-01	3.494765e-01	2.109610e-01	2.968101e-01	3.592933e-01	1.215337e-01	3.547720e-01	1.644010e-01	2.261822e-01	3.112562e-01	2.187943e-01	2.437673e-01	1.287476e-01	3.454720e-01	1.725958e-01	3.531847e-01	2.024103e-01	4.754402e-01	2.694254e-01	5.272406e-02	2.118647e-01	2.671173e-01	2.207740e-01	3.002440e-01	1.041665e-01	4.286547e-01	2.566885e-01	2.104903e-01	2.588762e-01	1.675481e-01	3.258455e-01	2.477302e-01	3.182696e-01	2.272880e-01	1.991544e-01	2.552879e-01	1.419275e-01	2.787512e-01	3.045291e-01	2.747922e-01	2.814958e-01	2.108057e-01	3.607080e-01	1.469905e-01	2.771279e-01	2.883801e-01	1.802502e-01	2.542418e-01	7.355919e-02	5.804676e-01	2.514556e-01	9.451761e-02	4.650762e-01	3.535683e-01	8.838803e-02	2.714306e-01	2.172482e-02	1.645055e-02	9.280599e-01	1.453010e-01	1.752012e-01	2.463373e+00	6.834762e-02	2.718603e-01	2.749683e+00	3.922115e-02	7.822715e-02	1.528292e+00	1.673892e-01	3.950494e-02	2.578091e+00	1.437539e-01	1.420505e-02	1.705675e+00	1.311732e-01	4.315026e+00	4.616146e+00	9.262507e-02	4.871820e-01	1.486450e-01	3.389853e-01	2.316156e+00	1.152359e+00	1.548185e-01	1.905709e+00	2.573493e-01	9.602153e-02	2.018853e+00	1.440550e-01	1.683009e-03	3.816799e+00	3.352526e-01	9.357740e-02	2.512050e+00	4.299499e-01	1.678968e-01	3.805532e+00
610000	-4.741550e+04	1.424444e+02	5.759227e+00	1.159410e-01	1.773070e-01	2.055841e-02	3.188327e-02	6.159072e-01	3.840314e-02	5.063657e-02	2.691821e-01	2.754634e-02	8.328724e-02	5.216637e-01	4.768410e-02	1.010374e-01	1.603487e-01	5.720704e-02	5.875935e-02	4.892781e-01	1.333694e-01	6.828262e-02	1.399382e-01	1.093875e-01	4.838197e-02	5.098941e-01	1.241156e-01	3.240375e-02	2.084657e-01	3.855294e-02	4.009299e-02	5.379246e-01	1.425600e-01	5.536720e-03	3.427765e-01	3.254762e-01	1.801102e-01	7.404987e-02	7.205049e-02	9.204892e-02	4.729325e-01	1.683304e-01	5.587127e-03	2.222278e-01	3.887321e-02	8.312742e-02	5.031964e-02	1.106168e-01	1.017168e-02	7.137159e-01	3.204861e-02	4.449221e-02	1.735887e-01	3.304999e-02	5.008267e-01	1.130444e-01	1.349980e-01	5.997835e-02	5.385641e-01	1.943328e-01	4.056123e-02	1.600430e-01	6.520550e-03	2.695324e-02	9.645394e-02	7.420772e-02	3.414340e-04	5.964088e-01	2.056348e-01	7.821273e-02	4.493468e-01	1.760912e-02	2.795932e-01	2.198164e-02	1.532565e-01	1.497428e-01	3.637874e-01	1.664903e-01	2.732079e-02	2.566121e-01	3.604660e-02	7.937606e-02	4.036102e-02	9.297513e-02	2.233584e-04	6.357545e-01	1.513099e-01	1.811642e-01	1.051129e-01	2.644449e-02	1.484292e-01	1.631590e-01	3.756902e-01	7.437898e-02	3.899789e-01	1.872711e-01	3.357905e-02	2.671398e-01	4.765216e-02	4.726652e-02	1.533144e-01	2.750838e-01	8.823682e-03	3.494398e-01	1.660718e-01	6.845357e-02	1.601207e-01	1.286065e-02	5.591530e-01	1.571862e-01	4.222594e-02	1.170204e-01	3.402434e-01	1.597947e-01	8.383420e-03	3.414830e-01	3.307507e-02	1.670203e-01	1.384878e-01	2.116716e-01	3.713755e-02	3.530478e-01	9.263491e-02	9.393389e-02	3.586921e-01	5.532163e-02	3.685608e-01	2.824041e-02	9.525119e-02	2.665509e-02	2.972396e-01	2.843648e-01	5.194857e-04	3.065022e-01	8.471884e-02	4.475166e-01	3.707962e-02	1.254971e-01	3.899066e-01	4.515846e-01	4.178561e-02	1.184268e-01	3.882029e-01	2.634205e-01	2.270336e-01	2.631767e-01	2.463692e-01	2.287457e-01	2.904408e-01	2.973917e-01	1.834218e-01	2.129976e-01	2.387043e-01	3.718129e-01	1.764852e-01	4.306972e-01	1.996398e-01	1.610087e-01	2.086543e-01	3.896531e-02	5.231506e-01	2.349780e-01	2.029062e-01	3.183291e-01	1.695009e-01	3.774294e-01	1.347407e-01	4.045488e-01	1.566432e-01	1.325137e-01	3.062943e-01	1.259630e-01	3.654648e-01	1.912878e-01	3.172844e-01	2.533483e-01	1.864969e-01	4.046810e-01	1.554738e-01	2.932285e-01	2.864579e-01	1.950186e-01	2.252951e-01	1.303815e-01	3.066301e-01	2.104364e-01	3.525519e-01	2.346162e-01	3.749336e-01	2.725568e-01	1.178933e-01	2.597319e-01	3.321886e-01	1.817806e-01	2.262989e-01	1.318484e-01	3.984641e-01	2.805289e-01	1.891587e-01	2.616303e-01	2.226189e-01	3.065343e-01	2.092165e-01	3.971201e-01	2.051545e-01	2.080760e-01	1.896494e-01	1.402736e-01	2.978262e-01	3.255700e-01	2.363302e-01	3.292636e-01	2.097876e-01	3.228574e-01	1.380915e-01	2.815944e-01	2.968528e-01	1.728971e-01	2.486557e-01	7.382599e-02	5.486172e-01	2.946058e-01	8.295096e-02	3.809891e-01	3.683434e-01	1.285397e-01	2.991559e-01	1.386752e-01	5.637205e-03	1.863729e+00	1.129790e-01	7.249734e-02	1.556683e+00	8.979957e-02	1.285984e-01	2.245315e+00	5.190628e-02	6.957480e-01	1.132889e+00	9.682200e-02	2.269649e-01	2.416095e+00	2.066716e-01	5.977473e-02	1.048693e+00	1.438328e-01	4.512774e+00	4.325108e+00	9.578980e-02	4.871820e-01	1.375622e-01	2.831969e-01	2.305620e+00	1.226502e+00	1.685533e-01	1.876359e+00	2.432253e-01	8.653183e-02	2.145427e+00	1.155655e-01	5.245667e-03	3.808892e+00	2.962104e-01	1.113852e-01	2.650972e+00	4.299499e-01	2.935005e-01	3.776998e+00
620000	-4.740312e+04	1.413916e+02	5.651420e+00	1.054767e-01	2.028302e-01	2.373116e-02	5.203748e-02	5.713381e-01	4.458639e-02	5.182155e-02	2.987255e-01	2.295291e-02	4.428191e-02	5.359909e-01	4.622717e-02	1.001100e-01	1.862915e-01	7.341344e-02	4.588191e-02	4.535594e-01	1.407437e-01	6.363901e-02	1.774254e-01	1.188141e-01	4.763257e-02	4.689462e-01	1.235427e-01	7.271305e-02	2.961528e-01	3.185928e-02	2.832849e-02	4.889931e-01	8.195330e-02	5.717894e-02	2.999344e-01	4.158151e-01	4.270784e-02	1.038539e-01	8.050985e-02	6.572206e-02	4.576484e-01	2.519724e-01	5.599684e-03	1.924453e-01	2.661211e-02	1.099970e-01	2.830699e-02	1.680422e-02	4.321027e-03	8.306906e-01	9.880220e-03	9.896307e-02	2.795602e-01	2.829574e-02	4.375459e-01	9.246069e-02	6.317445e-02	5.731456e-02	4.818769e-01	1.925633e-01	4.278130e-02	2.247187e-01	7.452519e-04	2.354767e-02	1.112361e-01	5.485298e-02	1.197938e-02	6.496448e-01	1.487390e-01	2.487892e-02	2.866788e-01	6.295996e-02	3.686432e-01	1.007568e-01	1.560824e-01	1.478063e-01	3.493985e-01	1.601432e-01	2.415017e-02	2.355590e-01	8.294276e-02	4.979637e-02	4.179440e-02	3.838322e-03	6.422340e-03	7.886311e-01	1.095175e-01	7.597725e-02	8.475038e-02	6.781014e-02	2.248317e-01	1.805617e-01	3.660688e-01	6.673420e-02	4.926486e-01	2.057044e-01	1.660420e-02	1.859572e-01	3.235143e-02	1.364744e-01	1.114297e-01	2.200001e-01	1.389298e-02	3.531294e-01	1.650733e-01	1.698687e-02	1.127809e-01	7.388839e-02	5.300869e-01	1.493202e-01	1.169367e-01	6.744680e-02	3.864944e-01	1.946566e-01	1.337216e-02	3.172364e-01	2.079360e-02	8.573948e-02	1.144865e-01	3.159701e-01	1.598795e-02	3.818184e-01	8.599760e-02	7.938067e-02	2.570113e-01	2.165276e-01	2.729961e-01	1.418577e-01	3.222663e-02	3.991900e-02	3.037987e-01	1.602153e-01	4.563317e-03	3.675557e-01	1.239480e-01	4.424235e-01	4.435288e-02	1.202254e-01	3.929983e-01	4.098414e-01	4.504640e-02	1.218089e-01	4.233034e-01	2.561249e-01	2.424331e-01	2.750019e-01	2.264401e-01	2.257377e-01	2.849360e-01	2.932789e-01	1.960474e-01	2.286532e-01	2.726770e-01	2.936972e-01	2.049725e-01	3.869413e-01	2.238614e-01	1.545370e-01	2.346603e-01	5.754431e-02	5.112260e-01	2.382993e-01	1.929304e-01	3.033298e-01	1.468464e-01	3.929173e-01	1.569065e-01	3.148727e-01	1.625219e-01	2.638788e-01	2.587267e-01	1.542749e-01	3.080291e-01	2.597798e-01	2.779161e-01	2.553050e-01	1.575304e-01	4.684117e-01	1.187529e-01	2.223573e-01	2.962819e-01	1.826428e-01	2.987180e-01	1.313440e-01	3.367426e-01	1.358132e-01	3.961001e-01	2.224059e-01	3.591275e-01	3.086541e-01	1.098125e-01	3.009976e-01	2.056247e-01	1.804497e-01	3.129280e-01	1.005487e-01	4.290982e-01	2.979098e-01	1.724434e-01	2.837312e-01	1.870093e-01	3.238127e-01	2.054469e-01	4.160355e-01	2.248339e-01	1.440393e-01	2.150913e-01	1.330648e-01	3.317225e-01	2.595661e-01	2.756466e-01	3.233065e-01	2.122800e-01	3.294506e-01	1.349629e-01	2.347735e-01	3.370312e-01	1.656484e-01	2.625469e-01	9.245677e-02	5.273057e-01	2.830429e-01	9.719460e-02	4.339584e-01	3.660706e-01	1.187303e-01	2.863414e-01	9.661208e-02	7.087617e-02	1.604603e+00	1.027542e-01	2.517488e-02	3.387758e+00	1.747637e-01	1.380570e-01	2.998822e+00	5.485858e-02	3.351082e-01	1.052508e+00	8.058376e-02	4.692615e-01	3.531934e+00	1.370213e-01	9.124205e-02	1.705293e+00	1.809753e-01	4.251190e+00	4.550620e+00	1.064953e-01	5.018702e-01	1.375622e-01	4.466868e-01	2.110311e+00	1.340597e+00	1.125693e-01	1.903705e+00	2.564029e-01	6.674197e-02	2.210457e+00	9.459603e-02	3.876412e-03	3.718075e+00	2.774381e-01	5.427507e-02	2.495283e+00	4.244401e-01	2.590586e-01	3.731356e+00
630000	-4.741208e+04	1.443646e+02	5.548429e+00	6.208120e-02	2.526581e-01	4.108603e-02	2.355748e-02	5.573762e-01	6.324092e-02	6.363391e-02	2.917447e-01	2.641704e-02	7.647869e-02	5.066899e-01	3.503573e-02	1.059383e-01	1.545976e-01	7.025721e-02	1.008277e-01	3.893186e-01	1.790607e-01	7.296128e-02	1.695945e-01	1.223479e-01	4.643250e-02	4.750789e-01	1.135850e-01	1.302210e-01	1.839763e-01	5.956745e-02	4.810914e-02	5.185389e-01	5.958715e-02	3.028892e-02	2.791187e-01	5.187097e-01	9.061719e-02	7.875089e-02	2.514560e-03	7.189721e-02	4.672745e-01	1.694309e-01	9.872877e-03	2.315449e-01	4.997958e-02	1.021371e-01	3.491769e-02	6.772967e-02	1.450787e-02	7.279879e-01	5.271974e-02	1.727416e-01	2.376434e-01	4.358324e-02	5.130192e-01	2.785192e-02	5.160699e-03	4.454859e-02	4.609820e-01	2.621234e-01	2.156644e-02	2.015244e-01	9.255224e-03	5.122930e-02	1.361412e-01	9.498819e-02	2.065925e-02	4.479647e-01	2.490174e-01	4.722516e-02	2.984553e-01	5.763269e-02	4.670443e-01	6.403057e-02	6.561205e-02	1.564983e-01	3.907436e-01	1.420818e-01	3.023176e-02	2.299551e-01	5.048940e-02	4.887845e-02	4.767175e-03	6.928254e-02	6.362319e-03	7.975476e-01	7.316196e-02	7.105710e-02	2.867240e-01	4.343864e-02	1.727009e-01	2.147546e-01	2.113248e-01	1.094256e-01	4.611224e-01	1.312215e-01	2.913708e-02	2.311317e-01	3.796171e-02	7.644453e-02	1.327062e-01	1.536760e-01	2.859677e-02	4.851856e-01	1.233909e-01	4.570316e-02	1.612103e-01	1.459302e-01	4.078522e-01	1.512449e-01	8.805918e-02	5.906141e-02	4.008096e-01	1.386849e-01	1.332592e-02	3.706706e-01	1.744755e-02	4.100106e-02	1.560776e-01	2.346352e-01	2.999590e-02	4.061699e-01	1.321204e-01	8.842394e-02	2.219202e-01	1.102348e-01	4.226602e-01	7.406605e-02	8.269480e-02	5.063994e-02	3.083807e-01	2.864968e-01	1.737113e-05	2.354451e-01	1.190201e-01	4.404793e-01	5.124817e-02	1.315523e-01	3.767203e-01	4.389750e-01	4.198364e-02	1.242018e-01	3.948396e-01	2.348076e-01	2.527322e-01	2.630230e-01	2.494372e-01	2.061503e-01	2.942839e-01	3.240973e-01	1.754684e-01	1.999624e-01	2.440465e-01	3.110056e-01	2.449854e-01	3.521228e-01	2.335849e-01	1.843091e-01	2.299831e-01	6.239501e-02	5.424277e-01	2.151592e-01	1.800181e-01	3.740009e-01	1.939714e-01	2.797091e-01	1.523186e-01	4.046988e-01	1.871538e-01	1.168227e-01	2.913247e-01	1.156802e-01	3.266523e-01	2.882987e-01	2.693688e-01	2.675426e-01	1.307851e-01	4.342914e-01	1.673809e-01	2.416647e-01	3.227402e-01	1.301942e-01	3.054009e-01	1.315909e-01	3.292985e-01	1.425420e-01	3.965686e-01	2.143017e-01	3.248533e-01	2.750132e-01	1.858318e-01	2.366682e-01	2.773979e-01	1.833713e-01	3.025625e-01	1.039299e-01	4.498465e-01	2.364000e-01	2.098235e-01	2.944795e-01	1.776211e-01	3.559814e-01	1.719180e-01	3.028033e-01	2.773489e-01	2.337562e-01	1.860917e-01	1.386204e-01	3.258874e-01	2.589586e-01	2.765335e-01	2.969849e-01	2.479713e-01	3.353807e-01	1.196630e-01	2.617437e-01	2.585791e-01	1.851035e-01	2.945738e-01	7.109240e-02	5.694956e-01	2.695985e-01	8.981348e-02	4.772949e-01	3.958478e-01	5.201106e-02	2.801115e-01	8.625733e-02	4.460241e-02	1.346085e+00	1.155455e-01	6.712918e-02	1.750188e+00	8.825087e-02	1.051239e+00	3.673597e+00	2.621346e-01	3.219214e-01	2.155970e+00	5.311620e-02	7.061252e-02	2.752798e+00	1.509848e-01	6.541051e-02	1.834136e+00	1.538002e-01	4.026476e+00	4.783220e+00	1.040804e-01	5.103276e-01	1.489195e-01	3.787197e-01	2.125712e+00	1.433544e+00	1.146578e-01	1.903705e+00	2.748560e-01	4.152820e-02	2.089759e+00	1.844312e-01	3.876412e-03	3.710125e+00	2.999343e-01	5.652273e-02	2.708912e+00	3.938830e-01	2.265364e-01	3.455663e+00
640000	-4.739888e+04	1.420203e+02	5.599444e+00	8.805989e-02	3.062788e-01	3.317273e-02	1.725425e-02	4.940033e-01	6.123102e-02	5.512866e-02	3.471556e-01	2.247321e-02	5.524427e-02	4.668337e-01	5.316456e-02	6.899457e-02	1.930460e-01	6.378419e-02	7.994001e-02	4.338582e-01	1.603770e-01	7.767023e-02	1.462278e-01	1.106477e-01	4.986167e-02	4.973050e-01	1.182876e-01	1.132727e-01	2.340678e-01	8.830658e-02	2.432218e-02	4.836721e-01	5.635856e-02	2.130318e-02	4.142492e-01	4.049893e-01	6.513812e-02	9.303118e-02	1.288966e-03	1.065665e-01	5.039676e-01	1.868125e-01	2.876198e-04	1.668281e-01	3.553774e-02	9.802117e-02	2.598633e-02	1.204175e-02	3.300308e-04	8.432783e-01	2.034244e-02	1.080992e-01	2.974937e-01	2.987267e-02	3.623760e-01	4.171300e-02	1.604454e-01	6.871662e-02	5.011875e-01	2.041864e-01	2.136315e-02	1.871825e-01	1.736385e-02	4.717508e-02	9.225775e-02	7.780001e-02	1.461581e-02	6.157224e-01	1.524290e-01	4.473425e-02	2.604423e-01	3.695110e-02	5.598230e-01	1.698794e-03	9.635056e-02	2.075515e-01	3.137897e-01	1.434477e-01	1.900884e-02	2.602558e-01	5.594646e-02	8.869060e-02	4.856902e-03	3.226037e-02	5.158972e-04	8.713521e-01	2.324148e-03	8.589200e-02	2.591279e-01	3.995358e-02	1.724247e-01	1.897985e-01	2.528034e-01	1.253192e-01	3.876706e-01	1.745183e-01	3.148966e-02	2.249005e-01	5.610182e-02	5.388082e-02	1.252520e-01	1.944698e-01	3.041887e-02	4.873214e-01	1.086571e-01	1.291190e-02	1.238936e-01	1.716862e-01	2.807922e-01	3.410637e-01	6.965235e-02	8.982101e-02	4.752568e-01	1.265403e-01	1.464031e-02	2.744435e-01	1.929810e-02	2.173073e-01	1.375595e-01	7.928642e-02	6.100047e-02	4.364118e-01	6.843450e-02	1.303182e-01	2.681925e-01	9.165089e-02	3.093698e-01	1.209442e-01	7.952442e-02	4.785937e-02	2.715706e-01	2.287696e-01	7.048333e-04	3.090618e-01	1.420338e-01	4.531614e-01	4.694162e-02	1.193598e-01	3.805372e-01	4.259613e-01	4.695346e-02	1.185459e-01	4.085393e-01	2.677999e-01	2.373631e-01	2.634039e-01	2.314331e-01	2.233636e-01	2.678416e-01	3.147897e-01	1.940052e-01	2.377946e-01	2.608185e-01	3.268590e-01	1.745279e-01	3.724431e-01	1.613606e-01	1.467098e-01	3.194865e-01	4.059570e-02	5.275534e-01	2.488889e-01	1.829620e-01	3.812426e-01	1.471483e-01	3.475197e-01	1.240894e-01	3.773073e-01	1.669535e-01	1.935594e-01	2.621798e-01	1.321461e-01	3.384909e-01	1.957252e-01	3.336378e-01	2.926542e-01	1.804672e-01	3.928158e-01	1.340627e-01	2.434389e-01	2.909285e-01	1.939327e-01	2.716998e-01	1.491670e-01	3.216860e-01	1.610742e-01	3.680727e-01	2.218966e-01	3.897667e-01	2.838011e-01	1.045357e-01	2.700440e-01	3.237535e-01	1.727552e-01	2.334472e-01	1.131398e-01	3.919300e-01	2.648352e-01	2.300950e-01	2.447148e-01	2.017325e-01	3.826267e-01	1.709260e-01	3.363175e-01	2.136493e-01	1.926622e-01	2.573710e-01	1.180476e-01	3.083585e-01	2.476994e-01	3.258945e-01	3.346363e-01	1.316192e-01	3.649657e-01	1.687788e-01	2.700108e-01	2.359765e-01	1.917960e-01	3.022167e-01	8.729478e-02	5.543078e-01	2.692121e-01	8.918531e-02	4.823904e-01	3.887880e-01	6.411565e-02	2.907481e-01	2.475973e-01	9.273494e-02	2.455758e+00	1.252779e-01	3.671787e-04	2.624172e+00	9.480133e-02	4.299326e-01	2.674489e+00	2.678443e-01	5.282359e-01	1.360690e+00	1.074172e-02	1.089824e+00	2.484655e+00	1.647916e-01	7.986039e-02	2.085436e+00	1.586631e-01	4.114952e+00	4.624002e+00	9.919854e-02	5.166799e-01	2.115419e-01	3.779766e-01	2.216208e+00	1.331557e+00	1.314607e-01	1.947313e+00	3.624178e-01	8.294610e-02	2.202479e+00	1.607500e-01	1.439601e-03	3.465683e+00	2.674017e-01	6.026322e-02	2.560310e+00	4.852665e-01	1.806321e-01	3.501593e+00
650000	-4.738731e+04	1.379582e+02	5.787893e+00	8.151966e-02	2.571716e-01	3.069846e-02	2.192678e-02	5.672788e-01	4.140475e-02	5.859743e-02	3.269618e-01	2.141263e-02	5.515767e-02	4.906751e-01	4.719532e-02	8.901564e-02	1.527511e-01	8.058264e-02	5.935317e-02	4.657130e-01	1.525844e-01	6.263922e-02	1.301059e-01	1.180038e-01	4.327339e-02	5.329372e-01	1.130404e-01	1.073882e-01	2.073845e-01	1.264567e-01	5.306887e-02	4.673326e-01	3.836911e-02	4.373134e-02	4.132379e-01	3.177029e-01	1.069476e-01	6.858286e-02	4.979738e-02	8.359518e-02	3.862884e-01	2.996752e-01	3.163165e-03	2.098387e-01	1.743928e-02	1.762359e-01	2.124763e-02	4.290557e-02	1.972918e-02	7.237100e-01	1.617169e-02	4.371965e-02	2.525727e-01	2.816915e-03	6.179294e-01	6.653971e-02	1.642167e-02	3.555318e-02	3.746710e-01	1.990517e-01	2.755135e-02	3.466462e-01	1.652656e-02	1.414295e-02	1.214570e-01	4.559537e-02	7.746444e-02	3.956787e-01	3.456616e-01	2.420961e-02	5.631983e-01	7.903714e-02	2.758209e-01	1.083649e-02	4.689751e-02	1.597077e-01	4.027369e-01	1.527450e-01	2.540346e-02	2.111945e-01	4.821248e-02	9.795447e-02	2.073016e-03	6.902947e-02	1.044313e-02	7.157502e-01	1.047497e-01	5.351967e-02	2.778647e-01	8.993080e-02	1.801481e-01	2.461565e-01	1.523802e-01	9.384993e-02	3.590351e-01	1.781169e-01	2.783274e-02	2.856113e-01	5.555413e-02	1.332183e-01	1.321198e-01	2.273368e-01	2.981190e-02	3.250093e-01	1.525040e-01	1.059963e-01	1.160268e-01	1.075350e-01	4.113085e-01	2.066457e-01	5.248777e-02	6.062195e-02	4.277901e-01	2.069589e-01	1.044025e-02	2.777230e-01	1.646576e-02	1.464649e-01	1.196734e-01	2.776205e-01	3.028048e-02	3.676868e-01	5.827390e-02	4.950613e-02	3.759000e-01	7.487662e-02	2.977513e-01	1.055473e-01	9.641857e-02	6.127697e-02	3.333309e-01	2.011521e-01	1.357292e-03	2.917633e-01	1.111194e-01	4.254207e-01	4.050371e-02	1.202189e-01	4.138567e-01	4.209987e-01	5.139830e-02	1.176539e-01	4.099491e-01	2.505385e-01	2.336247e-01	2.655133e-01	2.503234e-01	2.171772e-01	2.852439e-01	3.181444e-01	1.794345e-01	2.345266e-01	2.804297e-01	3.008770e-01	1.841668e-01	4.440607e-01	1.991702e-01	1.452121e-01	2.115569e-01	4.460753e-02	4.999026e-01	2.891075e-01	1.663824e-01	4.293776e-01	1.372816e-01	2.983627e-01	1.349780e-01	3.665259e-01	2.119747e-01	1.332841e-01	2.882153e-01	2.026704e-01	2.573412e-01	2.725920e-01	2.673964e-01	2.756960e-01	1.739545e-01	4.154298e-01	1.349197e-01	2.778790e-01	2.950211e-01	1.971978e-01	2.299022e-01	1.172773e-01	3.598422e-01	1.726262e-01	3.502544e-01	2.282462e-01	2.721833e-01	2.717846e-01	2.277859e-01	1.843365e-01	4.541398e-01	1.418843e-01	2.196394e-01	1.001491e-01	4.234117e-01	2.906730e-01	1.857662e-01	2.551116e-01	2.094823e-01	3.359127e-01	1.994933e-01	3.745664e-01	2.307856e-01	1.910956e-01	2.035525e-01	1.163011e-01	3.140936e-01	2.713729e-01	2.982324e-01	2.836521e-01	1.762898e-01	3.937173e-01	1.463408e-01	2.851067e-01	3.192184e-01	1.633203e-01	2.323546e-01	7.459391e-02	5.366891e-01	2.895780e-01	9.913902e-02	4.385406e-01	3.711599e-01	1.230327e-01	3.000565e-01	1.622751e-01	3.072868e-02	1.389758e+00	1.162604e-01	1.949621e-01	2.338880e+00	3.263633e-02	1.709965e-01	2.561336e+00	6.622100e-01	1.694006e+00	1.663423e+00	5.161860e-02	6.349376e-02	2.721448e+00	2.291310e-01	1.118386e-01	1.627393e+00	1.896097e-01	3.756135e+00	4.924993e+00	1.091849e-01	5.139239e-01	2.033968e-01	3.238508e-01	2.396102e+00	1.293357e+00	3.383097e-01	1.947313e+00	1.932095e-01	9.798304e-02	2.155035e+00	1.027247e-01	3.792760e-03	3.480425e+00	2.629367e-01	6.833728e-02	2.097811e+00	6.500612e-01	1.745516e-01	3.658837e+00
660000	-4.738631e+04	1.456126e+02	5.547029e+00	1.027209e-01	2.730316e-01	3.660728e-02	8.486856e-03	5.175865e-01	6.156687e-02	6.526043e-02	3.297238e-01	2.180339e-02	4.318645e-02	4.981379e-01	4.188797e-02	1.330084e-01	1.675438e-01	7.282112e-02	8.549798e-02	4.123430e-01	1.287858e-01	6.101353e-02	1.416716e-01	1.283490e-01	4.337103e-02	5.021907e-01	1.234041e-01	8.513924e-02	1.222000e-01	7.296094e-02	3.754766e-02	6.124290e-01	6.972318e-02	4.320783e-02	4.358041e-01	4.281750e-01	4.151502e-02	4.730089e-02	3.997201e-03	4.820077e-02	4.370256e-01	2.911369e-01	1.329019e-03	1.842725e-01	3.803515e-02	2.242553e-01	3.544890e-02	1.831255e-02	2.985964e-04	6.981245e-01	2.356009e-02	2.486128e-02	1.493767e-01	2.081079e-02	4.950535e-01	7.922391e-02	2.306738e-01	4.103991e-02	4.178861e-01	1.613642e-01	4.939130e-02	3.028871e-01	2.743138e-02	4.430062e-02	1.741015e-01	6.421105e-02	3.399387e-02	3.114045e-01	3.719885e-01	8.042859e-03	4.240520e-01	1.195713e-01	3.310218e-01	4.317462e-02	7.413745e-02	1.846650e-01	3.262313e-01	1.391172e-01	1.284524e-02	2.873206e-01	4.982066e-02	9.369119e-02	4.596352e-02	4.280614e-02	5.776335e-03	7.819910e-01	2.977177e-02	7.624733e-02	1.376738e-01	1.132743e-01	3.301134e-01	1.092141e-01	2.334771e-01	1.208133e-01	3.900895e-01	1.548542e-01	2.889133e-02	2.533399e-01	5.201183e-02	9.874585e-02	2.513985e-01	1.946049e-01	2.745186e-02	3.100086e-01	1.177902e-01	7.947776e-02	1.029666e-01	7.438117e-02	5.099395e-01	1.623248e-01	7.091006e-02	5.464472e-02	3.940702e-01	1.560911e-01	6.810721e-03	3.535338e-01	3.484953e-02	1.264284e-01	1.560429e-01	1.370684e-01	2.621398e-02	4.544689e-01	9.977741e-02	1.008692e-01	2.331760e-01	9.756495e-02	3.810530e-01	8.737603e-02	9.996089e-02	6.693203e-02	3.940256e-01	2.252963e-01	6.071074e-04	2.115994e-01	1.015395e-01	4.399396e-01	4.640046e-02	1.195044e-01	3.941555e-01	4.470781e-01	4.008632e-02	1.163345e-01	3.965011e-01	2.369060e-01	2.437403e-01	2.788256e-01	2.405281e-01	2.061800e-01	2.739673e-01	3.303048e-01	1.895478e-01	2.620769e-01	2.299818e-01	3.467879e-01	1.611534e-01	3.162987e-01	2.020039e-01	2.427396e-01	2.389578e-01	4.194348e-02	5.511879e-01	2.398190e-01	1.670496e-01	3.148245e-01	1.857760e-01	3.414209e-01	1.579787e-01	3.939626e-01	1.930371e-01	1.656516e-01	2.473487e-01	1.707467e-01	2.404829e-01	2.872433e-01	3.015271e-01	3.080417e-01	1.843797e-01	3.565803e-01	1.509982e-01	2.275548e-01	3.178854e-01	1.524365e-01	3.021232e-01	1.511922e-01	2.863862e-01	1.999912e-01	3.624304e-01	1.686400e-01	4.151210e-01	2.629529e-01	1.532860e-01	2.944003e-01	2.261513e-01	1.891289e-01	2.903195e-01	1.055340e-01	4.047107e-01	2.882467e-01	2.015085e-01	2.684781e-01	1.815903e-01	3.560531e-01	1.938784e-01	4.028602e-01	2.158300e-01	1.649478e-01	2.163620e-01	1.425658e-01	2.935783e-01	2.989372e-01	2.649187e-01	3.087168e-01	2.286613e-01	3.139368e-01	1.486852e-01	2.882577e-01	3.296592e-01	1.780689e-01	2.040142e-01	7.187682e-02	6.038148e-01	2.318125e-01	9.249585e-02	4.776900e-01	3.691288e-01	1.229233e-01	3.331839e-01	5.585558e-02	7.495961e-02	2.009886e+00	9.084387e-02	1.611360e-01	2.621081e+00	8.208688e-02	5.678546e-02	2.423254e+00	1.419116e-01	3.476933e-01	1.977884e+00	9.215902e-02	1.948269e-02	2.907154e+00	2.762647e-01	8.361305e-02	1.160748e+00	1.800834e-01	3.486736e+00	4.924993e+00	1.087075e-01	4.975345e-01	1.815815e-01	3.345616e-01	2.639240e+00	1.614159e+00	3.426663e-01	2.321303e+00	2.585077e-01	4.329803e-02	2.215239e+00	1.101511e-01	3.792760e-03	3.173984e+00	2.808034e-01	5.843731e-02	2.185072e+00	5.994383e-01	2.719131e-01	3.518831e+00
670000	-4.739818e+04	1.502324e+02	5.407882e+00	6.514151e-02	3.234547e-01	4.867952e-02	7.607844e-02	4.407194e-01	4.592649e-02	4.848487e-02	3.041929e-01	2.470714e-02	5.652099e-02	5.275111e-01	3.858293e-02	8.611882e-02	1.699674e-01	5.376866e-02	1.029824e-01	4.344604e-01	1.527024e-01	8.052152e-02	1.565397e-01	1.245247e-01	4.005084e-02	4.878314e-01	1.105319e-01	6.475070e-02	2.676073e-01	1.116104e-01	4.573976e-02	3.936306e-01	1.166612e-01	1.122061e-02	3.323520e-01	4.370657e-01	9.419410e-02	4.087905e-02	8.428853e-02	7.772237e-02	4.563713e-01	2.248008e-01	3.079557e-03	1.988672e-01	3.915876e-02	2.157279e-01	3.091754e-02	2.458105e-02	2.890133e-02	6.901045e-01	9.767681e-03	2.652044e-01	2.741384e-01	4.177595e-02	3.276452e-01	5.931124e-02	3.192482e-02	6.559620e-02	4.356836e-01	1.617059e-01	4.390597e-02	2.877549e-01	5.353465e-03	6.623823e-03	1.089562e-01	1.890195e-01	2.583993e-02	3.352265e-01	3.343341e-01	7.949121e-02	2.978724e-01	6.199389e-02	4.150986e-01	5.788682e-02	8.765707e-02	1.461377e-01	4.307043e-01	1.341698e-01	1.401467e-02	2.248465e-01	5.012698e-02	8.544227e-02	2.346974e-02	4.100283e-02	1.995761e-02	7.758905e-01	5.423701e-02	5.923977e-02	4.751040e-01	1.995724e-01	1.682711e-01	3.449161e-02	6.332113e-02	8.565049e-02	4.717459e-01	1.391719e-01	2.341566e-02	2.224357e-01	5.758028e-02	1.157404e-01	2.364385e-01	1.098011e-01	4.621535e-02	3.630392e-01	1.287655e-01	2.219840e-02	8.400293e-02	2.749588e-02	3.512026e-01	4.229340e-01	9.216618e-02	4.515986e-02	4.786485e-01	1.836741e-01	1.154963e-02	2.639128e-01	1.705506e-02	8.951627e-02	9.726716e-02	2.840852e-01	2.230701e-02	4.132230e-01	9.360140e-02	8.525528e-02	1.208750e-01	4.289599e-02	4.482872e-01	1.623922e-01	1.402944e-01	5.089336e-02	4.149913e-01	2.699223e-01	2.051285e-03	2.033089e-01	5.883291e-02	4.267867e-01	5.681724e-02	1.165287e-01	3.998674e-01	4.203945e-01	4.933597e-02	1.103971e-01	4.198724e-01	2.606499e-01	2.515779e-01	2.481311e-01	2.396411e-01	2.032372e-01	2.898434e-01	3.266812e-01	1.802382e-01	2.495258e-01	2.407596e-01	3.402198e-01	1.694948e-01	3.332776e-01	2.257832e-01	1.598061e-01	2.811331e-01	4.781087e-02	5.378968e-01	2.281330e-01	1.861593e-01	3.671410e-01	1.383326e-01	3.294907e-01	1.650357e-01	3.804901e-01	1.857302e-01	1.407668e-01	2.930129e-01	1.504357e-01	2.798671e-01	2.915283e-01	2.781688e-01	3.587744e-01	1.415462e-01	3.712315e-01	1.284480e-01	2.570901e-01	3.119611e-01	1.717312e-01	2.592175e-01	1.200167e-01	3.105356e-01	1.797968e-01	3.896509e-01	3.091417e-01	3.282294e-01	2.253420e-01	1.372869e-01	2.737053e-01	3.158523e-01	1.418281e-01	2.686143e-01	1.085847e-01	4.355321e-01	2.526023e-01	2.032810e-01	2.670681e-01	1.681992e-01	3.341397e-01	2.305929e-01	3.562156e-01	2.382832e-01	1.617988e-01	2.437025e-01	1.300071e-01	3.116466e-01	2.885189e-01	2.698275e-01	2.820408e-01	2.221991e-01	3.799756e-01	1.157845e-01	2.187118e-01	2.906309e-01	1.862932e-01	3.043640e-01	7.148042e-02	5.564063e-01	2.647989e-01	1.073143e-01	4.758131e-01	3.692488e-01	1.136878e-01	2.947833e-01	1.001167e-01	1.536561e-02	1.162386e+00	9.494256e-02	1.850909e-01	2.089177e+00	7.392130e-02	2.020336e-01	2.103430e+00	4.433423e-01	1.247857e+00	1.534066e+00	1.277009e-01	2.829258e-01	2.916536e+00	1.357678e-01	5.034523e-02	1.122929e+00	1.861502e-01	3.371999e+00	4.949113e+00	1.002413e-01	5.136125e-01	1.967849e-01	3.512068e-01	2.616475e+00	1.632547e+00	2.097269e-01	2.192765e+00	2.663910e-01	9.786393e-02	1.923379e+00	1.223065e-01	3.220487e-03	3.425687e+00	3.202074e-01	6.951615e-02	2.274602e+00	6.088026e-01	2.338841e-01	3.668889e+00
680000	-4.740432e+04	1.416319e+02	5.631222e+00	4.726603e-02	3.097208e-01	3.466700e-02	6.540691e-02	4.875770e-01	5.536227e-02	6.592296e-02	2.918915e-01	1.695287e-02	7.066935e-02	5.049298e-01	4.963351e-02	1.238082e-01	2.277448e-01	7.387133e-02	8.874147e-02	3.871130e-01	9.872133e-02	1.046696e-01	1.481970e-01	1.195272e-01	5.254131e-02	4.807174e-01	9.434750e-02	1.098675e-01	2.393316e-01	5.650185e-02	1.044039e-02	4.432486e-01	1.406100e-01	1.453138e-02	4.340447e-01	3.855438e-01	1.159753e-01	2.908163e-02	2.082315e-02	1.316613e-01	4.526321e-01	1.555383e-01	2.638338e-03	2.227391e-01	3.479079e-02	2.222626e-01	2.175732e-02	2.780747e-02	4.207800e-03	6.972578e-01	2.670706e-02	1.131705e-01	4.196519e-01	2.158578e-02	3.756587e-01	4.831751e-02	2.161566e-02	5.062318e-02	4.300365e-01	1.679556e-01	2.392414e-02	3.051303e-01	2.233033e-02	2.079785e-02	1.812042e-01	7.635853e-02	2.710851e-02	3.937534e-01	3.007775e-01	1.157706e-01	4.559717e-01	4.366749e-02	2.614621e-01	4.356570e-02	7.956240e-02	1.253955e-01	4.456567e-01	1.263487e-01	2.276049e-02	2.202812e-01	5.955750e-02	8.219881e-02	7.110112e-03	5.428622e-02	3.478927e-04	8.456097e-01	1.044731e-02	7.316699e-02	2.510471e-01	2.232511e-01	2.824032e-01	5.441029e-02	1.157213e-01	9.611039e-02	3.921720e-01	2.180909e-01	2.209901e-02	2.336927e-01	3.783506e-02	1.351850e-01	1.835452e-01	1.507692e-01	1.897612e-02	3.118977e-01	1.996267e-01	5.898338e-02	8.605984e-02	1.462992e-01	4.341357e-01	1.067857e-01	1.677362e-01	8.050433e-02	4.425726e-01	1.535028e-01	8.457819e-03	2.939980e-01	2.096443e-02	1.899493e-01	2.078446e-01	8.564201e-02	6.033079e-02	3.582582e-01	9.797504e-02	1.293566e-01	2.129496e-01	1.105229e-01	2.738211e-01	9.648645e-02	1.768634e-01	3.272276e-02	3.347219e-01	2.459116e-01	7.870501e-04	2.792504e-01	1.066063e-01	4.527210e-01	4.660497e-02	1.123198e-01	3.883542e-01	4.386341e-01	4.155091e-02	1.184217e-01	4.013933e-01	2.389546e-01	2.299971e-01	2.730068e-01	2.580414e-01	2.166576e-01	2.775230e-01	3.202345e-01	1.855849e-01	1.884403e-01	2.431482e-01	3.924195e-01	1.759921e-01	3.771038e-01	2.093566e-01	1.634844e-01	2.500553e-01	3.905702e-02	5.170630e-01	2.717241e-01	1.721558e-01	3.600519e-01	1.363846e-01	3.557697e-01	1.477938e-01	4.546930e-01	1.330954e-01	1.764963e-01	2.357153e-01	1.769150e-01	2.912588e-01	2.727958e-01	2.590305e-01	2.623342e-01	1.410328e-01	4.049046e-01	1.917285e-01	2.624550e-01	3.020548e-01	1.985765e-01	2.369136e-01	1.298183e-01	3.243181e-01	1.494594e-01	3.964042e-01	2.392735e-01	1.994667e-01	3.946445e-01	1.666154e-01	2.601427e-01	2.185638e-01	2.240861e-01	2.972074e-01	1.105717e-01	3.720603e-01	3.036130e-01	2.137550e-01	2.599652e-01	1.850862e-01	3.794735e-01	1.754751e-01	3.248255e-01	1.856027e-01	1.696604e-01	3.199114e-01	1.372037e-01	2.896393e-01	2.741526e-01	2.990043e-01	3.662684e-01	1.694485e-01	2.943372e-01	1.699459e-01	2.868499e-01	3.060943e-01	1.938573e-01	2.131984e-01	7.484447e-02	5.764759e-01	2.647260e-01	8.395371e-02	4.516492e-01	3.703544e-01	5.891261e-02	2.765065e-01	5.506628e-02	9.121907e-02	2.419127e+00	9.874883e-02	1.336564e-01	3.585589e+00	6.668609e-02	3.151124e-01	2.622111e+00	2.918510e-01	1.350601e+00	1.374175e+00	9.037541e-02	6.666766e-03	2.281960e+00	1.939249e-01	7.586772e-02	1.358197e+00	1.765913e-01	3.416802e+00	4.814126e+00	8.912087e-02	5.287728e-01	1.807046e-01	4.589217e-01	2.336223e+00	1.401945e+00	2.365455e-01	2.136863e+00	2.505573e-01	7.811764e-02	1.939258e+00	1.567068e-01	5.548126e-03	3.673598e+00	2.752159e-01	5.154142e-02	2.636019e+00	5.907667e-01	1.714628e-01	3.836025e+00
690000	-4.738615e+04	1.420078e+02	5.648588e+00	7.329507e-02	3.401707e-01	4.106265e-02	4.799812e-02	4.432762e-01	5.419723e-02	5.668039e-02	3.371521e-01	2.296406e-02	5.852513e-02	4.762392e-01	4.843920e-02	1.208913e-01	1.876096e-01	4.806845e-02	9.119300e-02	4.440910e-01	1.081466e-01	6.225421e-02	1.481797e-01	1.104874e-01	4.499777e-02	5.117478e-01	1.223331e-01	2.773649e-02	2.420514e-01	7.626253e-02	5.541423e-02	4.502757e-01	1.482596e-01	4.071535e-02	4.092098e-01	3.610755e-01	9.701662e-02	8.351325e-02	8.469533e-03	7.862088e-02	4.542299e-01	1.998624e-01	3.422869e-03	2.251538e-01	3.871014e-02	1.357474e-01	3.472923e-02	2.564806e-02	1.137707e-02	7.698585e-01	2.263983e-02	7.318615e-02	2.152757e-01	2.999100e-02	5.756711e-01	1.892963e-02	8.694640e-02	3.347722e-02	4.819420e-01	2.080107e-01	3.553833e-02	2.264838e-01	1.454795e-02	1.203528e-02	2.074743e-01	2.786621e-01	4.058375e-03	2.683434e-01	2.294265e-01	1.623773e-02	4.192322e-01	1.112460e-01	3.345980e-01	7.434566e-02	4.434048e-02	1.120492e-01	4.256739e-01	2.002616e-01	1.063374e-02	1.931288e-01	5.825271e-02	1.125333e-01	5.277944e-02	6.928877e-03	3.836545e-03	7.838647e-01	4.005718e-02	9.231766e-02	9.031635e-02	2.876641e-01	2.693867e-01	1.395026e-01	1.208126e-01	9.948407e-02	3.710655e-01	1.405499e-01	4.510286e-02	2.672638e-01	7.653383e-02	8.990053e-02	1.467211e-01	1.849697e-01	2.779142e-02	3.193196e-01	2.312976e-01	8.103887e-02	2.857570e-02	1.793255e-01	3.794955e-01	2.194175e-01	1.121470e-01	8.062301e-02	3.817009e-01	1.854165e-01	9.561007e-03	3.144619e-01	2.823680e-02	1.541951e-01	1.372532e-01	1.603162e-01	2.813079e-02	4.443897e-01	7.571493e-02	1.695406e-01	1.613081e-01	1.471682e-01	3.186185e-01	1.099787e-01	9.338592e-02	1.892138e-02	2.217227e-01	3.347467e-01	1.319823e-03	3.068187e-01	1.164706e-01	4.022838e-01	5.423289e-02	1.147238e-01	4.287595e-01	4.313319e-01	4.215673e-02	1.099334e-01	4.165780e-01	2.478268e-01	2.280779e-01	2.704957e-01	2.535996e-01	2.185862e-01	2.883450e-01	3.211768e-01	1.718920e-01	2.260793e-01	2.654192e-01	3.075331e-01	2.009684e-01	3.886006e-01	1.850033e-01	2.219633e-01	2.044328e-01	4.824692e-02	5.070504e-01	2.665966e-01	1.781060e-01	3.242357e-01	1.756286e-01	3.495510e-01	1.505847e-01	3.381010e-01	2.052145e-01	1.659713e-01	2.907132e-01	1.617054e-01	3.143160e-01	2.368221e-01	2.871566e-01	2.542866e-01	1.834443e-01	3.973589e-01	1.649103e-01	2.806727e-01	2.984863e-01	1.953840e-01	2.254570e-01	1.093741e-01	3.554546e-01	1.438893e-01	3.912820e-01	2.234654e-01	3.850941e-01	2.870559e-01	1.043847e-01	2.501460e-01	3.210934e-01	1.543404e-01	2.744202e-01	1.322226e-01	4.347214e-01	2.325105e-01	2.005455e-01	2.903075e-01	1.904991e-01	3.454624e-01	1.737309e-01	3.678297e-01	2.255526e-01	1.813117e-01	2.253060e-01	1.467143e-01	3.048904e-01	2.552623e-01	2.931330e-01	3.004601e-01	1.896337e-01	3.512003e-01	1.587059e-01	2.517760e-01	2.750290e-01	2.392160e-01	2.339790e-01	7.730969e-02	5.875495e-01	2.508649e-01	8.427585e-02	5.293693e-01	4.011149e-01	8.913157e-02	2.892499e-01	2.223769e-01	5.367122e-02	2.190652e+00	1.453367e-01	1.478163e-01	2.254357e+00	4.577513e-02	2.187857e-01	2.066710e+00	1.431553e-01	1.436136e+00	1.615321e+00	1.082658e-01	2.832153e-01	2.614673e+00	1.879448e-01	8.670617e-02	1.592867e+00	1.780302e-01	3.393983e+00	4.693053e+00	1.004502e-01	5.293530e-01	1.731377e-01	5.201107e-01	2.144552e+00	1.153758e+00	2.291306e-01	2.391659e+00	2.725236e-01	7.503195e-02	2.080665e+00	1.602226e-01	7.569868e-03	3.345009e+00	2.722203e-01	7.904624e-02	2.575462e+00	5.911576e-01	1.689154e-01	4.200455e+00
700000	-4.740006e+04	1.396581e+02	5.756467e+00	7.925100e-02	3.342258e-01	4.117571e-02	4.750210e-02	4.505019e-01	4.734342e-02	7.339059e-02	3.581155e-01	2.161540e-02	4.258628e-02	4.535740e-01	5.071822e-02	9.224079e-02	1.736160e-01	7.653590e-02	5.332548e-02	4.844974e-01	1.197845e-01	6.499502e-02	1.668865e-01	1.223751e-01	4.676771e-02	4.925946e-01	1.063811e-01	4.644370e-02	1.679969e-01	2.323552e-01	1.920961e-02	4.540649e-01	7.992969e-02	1.871317e-02	3.878473e-01	4.147918e-01	1.382407e-01	2.865536e-02	1.175164e-02	6.623494e-02	3.708574e-01	3.013381e-01	1.949903e-03	2.298563e-01	2.976335e-02	1.505694e-01	2.712382e-02	1.028881e-01	4.676963e-03	6.793625e-01	3.537922e-02	7.316968e-02	1.519292e-01	2.592297e-02	7.185082e-01	1.723773e-02	1.323223e-02	3.194384e-02	4.585726e-01	1.429346e-01	3.738188e-02	3.188849e-01	1.028216e-02	1.055669e-02	1.800075e-01	2.314843e-02	1.679659e-02	4.855311e-01	2.839598e-01	1.902976e-02	3.544385e-01	2.287318e-03	3.738859e-01	1.029264e-01	1.474321e-01	1.691328e-01	3.631444e-01	1.993104e-01	1.184093e-02	2.243666e-01	3.220484e-02	5.360296e-02	8.972997e-03	6.910750e-02	1.742841e-03	7.800289e-01	8.654484e-02	2.045870e-01	2.750394e-02	2.852389e-01	3.550611e-01	1.029069e-01	2.470205e-02	8.941557e-02	3.237147e-01	1.887033e-01	3.986981e-02	3.261697e-01	3.212693e-02	7.588555e-02	1.239212e-01	2.040102e-01	3.429361e-02	3.910551e-01	1.708344e-01	1.181378e-01	5.659077e-02	1.063678e-01	3.331146e-01	2.945066e-01	9.128255e-02	9.766867e-02	3.928332e-01	1.581202e-01	1.560384e-02	3.230589e-01	1.271516e-02	1.551138e-01	2.047637e-01	1.701563e-01	3.108601e-02	3.720384e-01	6.684171e-02	1.256727e-01	2.938827e-01	6.517396e-02	3.412996e-01	6.347002e-02	1.105010e-01	5.857002e-02	2.682739e-01	2.662619e-01	2.715554e-04	2.760848e-01	1.305379e-01	4.186744e-01	5.024407e-02	1.184909e-01	4.125906e-01	4.325878e-01	4.443733e-02	1.174428e-01	4.055321e-01	2.332424e-01	2.431886e-01	2.797321e-01	2.438370e-01	2.050134e-01	2.776901e-01	3.259303e-01	1.913662e-01	2.437241e-01	2.436978e-01	3.276104e-01	1.849677e-01	4.652431e-01	1.468705e-01	1.551194e-01	2.327671e-01	5.503531e-02	4.650817e-01	3.099608e-01	1.699222e-01	2.742156e-01	1.605703e-01	4.082249e-01	1.569892e-01	3.765697e-01	1.860871e-01	1.951590e-01	2.421842e-01	2.022115e-01	2.699048e-01	2.761645e-01	2.517191e-01	2.935486e-01	1.823775e-01	3.849597e-01	1.391143e-01	2.521688e-01	2.898741e-01	1.673125e-01	2.906446e-01	1.056318e-01	3.158887e-01	1.874108e-01	3.910687e-01	2.839673e-01	3.636648e-01	2.436922e-01	1.086758e-01	3.146380e-01	2.562222e-01	1.375342e-01	2.916057e-01	1.388796e-01	3.622301e-01	3.224027e-01	1.764875e-01	2.714909e-01	1.726004e-01	3.299617e-01	2.259470e-01	3.467622e-01	2.048195e-01	2.447529e-01	2.036654e-01	1.293506e-01	3.113602e-01	2.716310e-01	2.876582e-01	2.322191e-01	2.592664e-01	3.384554e-01	1.700591e-01	2.843235e-01	2.999748e-01	1.434988e-01	2.722029e-01	8.362018e-02	5.704871e-01	2.578089e-01	8.808386e-02	4.337019e-01	3.646359e-01	7.751174e-02	2.798587e-01	7.841141e-02	7.764479e-02	1.327358e+00	1.465949e-01	2.996946e-01	2.073451e+00	6.156346e-02	5.514954e-01	2.506912e+00	2.806989e-02	9.821606e-02	1.834155e+00	9.439577e-02	6.749605e-01	3.648148e+00	1.765916e-01	2.054125e-02	1.332015e+00	1.729725e-01	3.715057e+00	4.693053e+00	1.003719e-01	5.015420e-01	2.036131e-01	3.156867e-01	2.576693e+00	8.401369e-01	2.026347e-01	2.141268e+00	2.199978e-01	6.620956e-02	2.401992e+00	1.547406e-01	7.569868e-03	3.314279e+00	2.965266e-01	8.758945e-02	2.616438e+00	5.618786e-01	1.429349e-01	3.833251e+00
710000	-4.737545e+04	1.367049e+02	5.805677e+00	6.942079e-02	3.709590e-01	4.218366e-02	6.925492e-02	3.971810e-01	5.100065e-02	6.965032e-02	3.472468e-01	2.210810e-02	5.568054e-02	4.646438e-01	4.067035e-02	1.314487e-01	1.997105e-01	5.814675e-02	8.601257e-02	4.118191e-01	1.128624e-01	8.551571e-02	1.424537e-01	1.096171e-01	5.813233e-02	5.053622e-01	9.891897e-02	1.173495e-01	1.588613e-01	7.944556e-02	3.506952e-02	4.960210e-01	1.132531e-01	4.239165e-02	4.778409e-01	2.807449e-01	1.463819e-01	3.689917e-02	1.574144e-02	5.958843e-02	5.877993e-01	2.238827e-01	1.901716e-03	1.131361e-01	1.369173e-02	1.981074e-01	3.796377e-02	6.297868e-02	4.826320e-03	6.298841e-01	6.623973e-02	6.102842e-02	1.869382e-01	2.613973e-02	5.874950e-01	2.430833e-02	1.140903e-01	4.548508e-02	5.162105e-01	1.972055e-01	2.109495e-02	2.173011e-01	2.702870e-03	4.584587e-03	8.180922e-02	9.324274e-02	1.889319e-03	5.240428e-01	2.944313e-01	1.183698e-01	3.991067e-01	8.828586e-02	2.769170e-01	1.765273e-02	9.966792e-02	2.029392e-01	3.499154e-01	1.639397e-01	1.800336e-02	2.349572e-01	3.024514e-02	4.014872e-02	2.096004e-02	7.036818e-03	5.627656e-04	9.114675e-01	1.982410e-02	6.164404e-02	7.041658e-02	3.013093e-01	3.247017e-01	8.606013e-02	1.558683e-01	9.380615e-02	4.068753e-01	1.907986e-01	3.772663e-02	2.214332e-01	4.936009e-02	6.916146e-02	2.680390e-01	9.774885e-02	4.219155e-02	2.935558e-01	2.293034e-01	3.990389e-02	3.223553e-02	9.914511e-02	4.384050e-01	3.325045e-01	5.780591e-02	6.388960e-02	3.963738e-01	1.715941e-01	7.728605e-03	3.315390e-01	2.887490e-02	2.218382e-01	1.802766e-01	1.221041e-01	6.514748e-02	3.641305e-01	4.650315e-02	9.927913e-02	2.661297e-01	4.970878e-02	3.953682e-01	1.487714e-01	4.074278e-02	5.995147e-02	3.706562e-01	2.438443e-01	1.711080e-03	2.446369e-01	7.920004e-02	4.339618e-01	6.311108e-02	1.172532e-01	3.856740e-01	4.364697e-01	4.232019e-02	1.185661e-01	4.026440e-01	2.406097e-01	2.410771e-01	2.741387e-01	2.441746e-01	2.032972e-01	2.769053e-01	3.220209e-01	1.977766e-01	1.788062e-01	2.887313e-01	3.081570e-01	2.243055e-01	4.029000e-01	1.863792e-01	1.604777e-01	2.502432e-01	3.861645e-02	5.372779e-01	2.119599e-01	2.121458e-01	3.292444e-01	1.403327e-01	3.870439e-01	1.433790e-01	3.369181e-01	2.097683e-01	1.765004e-01	2.768133e-01	1.384811e-01	3.293390e-01	2.559426e-01	2.762374e-01	2.927439e-01	1.296792e-01	4.367249e-01	1.408520e-01	2.490703e-01	2.869217e-01	1.945941e-01	2.694140e-01	9.587380e-02	3.164144e-01	2.068825e-01	3.808293e-01	2.149299e-01	4.445032e-01	2.570151e-01	8.355179e-02	2.732065e-01	3.113040e-01	1.535035e-01	2.619861e-01	1.026761e-01	3.817160e-01	2.919298e-01	2.236780e-01	2.486266e-01	2.270900e-01	3.174473e-01	2.068362e-01	4.389929e-01	2.371848e-01	1.818701e-01	1.419523e-01	1.457362e-01	3.185315e-01	2.646083e-01	2.711239e-01	2.515293e-01	1.996669e-01	3.524575e-01	1.963463e-01	2.523713e-01	2.648925e-01	2.079839e-01	2.747523e-01	6.922634e-02	5.177836e-01	3.215758e-01	9.141418e-02	5.167640e-01	3.735137e-01	9.783797e-02	2.939583e-01	8.183542e-02	5.605301e-02	1.399095e+00	1.362483e-01	1.234138e-01	2.723487e+00	1.060746e-01	4.776979e-01	2.144297e+00	2.212533e-01	2.534053e+00	1.392053e+00	9.482191e-02	4.717280e-02	3.003104e+00	1.955833e-01	8.450175e-03	1.813637e+00	1.644117e-01	3.711139e+00	4.737678e+00	9.224046e-02	5.010869e-01	1.895515e-01	3.101174e-01	2.582593e+00	8.659817e-01	2.105398e-01	2.106722e+00	2.199978e-01	2.716322e-02	2.335324e+00	1.547406e-01	3.824545e-03	3.314279e+00	3.260414e-01	6.042431e-02	2.621944e+00	5.444485e-01	1.332437e-01	3.965893e+00
720000	-4.742734e+04	1.366139e+02	5.969620e+00	9.043571e-02	2.446757e-01	2.605809e-02	1.753887e-02	5.806430e-01	4.064871e-02	8.618453e-02	2.895897e-01	1.995368e-02	4.384932e-02	5.124802e-01	4.794255e-02	1.392073e-01	1.856840e-01	5.003050e-02	7.807808e-02	4.280195e-01	1.189806e-01	6.512660e-02	1.315190e-01	1.430439e-01	4.671351e-02	5.024572e-01	1.111398e-01	2.900058e-02	1.686217e-01	1.135174e-01	1.581677e-02	5.449467e-01	1.280969e-01	8.974236e-02	3.765873e-01	3.727799e-01	1.298264e-01	1.556764e-02	1.549640e-02	1.145258e-01	4.489516e-01	2.614479e-01	1.891474e-03	1.573561e-01	1.582710e-02	2.235489e-01	6.690248e-02	7.042000e-02	1.078250e-03	5.771782e-01	6.087219e-02	9.585321e-03	3.569472e-01	5.137226e-03	5.332125e-01	1.524069e-02	7.987704e-02	4.641064e-02	4.788508e-01	2.087296e-01	4.437482e-02	2.183739e-01	3.260256e-03	1.266500e-02	9.554787e-02	6.122063e-02	2.088300e-03	6.181402e-01	2.103380e-01	4.558232e-03	4.035108e-01	1.361150e-01	3.079573e-01	4.582050e-03	1.432766e-01	1.550626e-01	4.455845e-01	1.441759e-01	1.359841e-02	1.967755e-01	4.480303e-02	2.663770e-02	1.527302e-02	5.629217e-02	1.020000e-03	8.209392e-01	7.983788e-02	2.272315e-01	1.679710e-01	3.500450e-02	2.705420e-01	6.830658e-03	2.924203e-01	1.106061e-01	5.776744e-01	1.347959e-01	1.849870e-02	1.271243e-01	3.130058e-02	1.238677e-01	1.578019e-01	1.520321e-01	1.018462e-02	3.270202e-01	2.290935e-01	1.824545e-02	1.343069e-01	7.222553e-02	3.578907e-01	3.223779e-01	9.495344e-02	5.977131e-02	4.147489e-01	1.701435e-01	8.765534e-03	3.342504e-01	1.232041e-02	1.235863e-01	1.994994e-01	1.877730e-01	2.026862e-02	3.518837e-01	1.169889e-01	7.230899e-02	1.987539e-01	1.008473e-01	3.343232e-01	1.082600e-01	1.855066e-01	7.144494e-02	2.746638e-01	2.615632e-01	2.464752e-03	2.885567e-01	1.013066e-01	4.407654e-01	4.188742e-02	1.219404e-01	3.954068e-01	4.117889e-01	5.046087e-02	1.223019e-01	4.154484e-01	2.167769e-01	2.464920e-01	2.879750e-01	2.487561e-01	2.081655e-01	2.867489e-01	3.288888e-01	1.761968e-01	2.585982e-01	2.828965e-01	3.159427e-01	1.425627e-01	4.138081e-01	1.824393e-01	1.670775e-01	2.366751e-01	3.678647e-02	4.980123e-01	3.044559e-01	1.607454e-01	3.560599e-01	1.517760e-01	3.432616e-01	1.489024e-01	3.556499e-01	2.312059e-01	9.563265e-02	3.175115e-01	1.383369e-01	3.318826e-01	2.298494e-01	2.999311e-01	2.792522e-01	1.599800e-01	4.188830e-01	1.418849e-01	2.620340e-01	3.022594e-01	1.612101e-01	2.744965e-01	1.200450e-01	3.273817e-01	1.363756e-01	4.161978e-01	2.376814e-01	3.550268e-01	3.399797e-01	6.731204e-02	2.932009e-01	3.198695e-01	1.294863e-01	2.574432e-01	8.628271e-02	4.752890e-01	2.183438e-01	2.200845e-01	2.580384e-01	1.763445e-01	3.200137e-01	2.456034e-01	3.133418e-01	2.619618e-01	2.105254e-01	2.141710e-01	1.479859e-01	3.076333e-01	2.651783e-01	2.792026e-01	3.247764e-01	1.674254e-01	3.661747e-01	1.416234e-01	2.635902e-01	2.857478e-01	2.007519e-01	2.499101e-01	7.800199e-02	5.449522e-01	2.660878e-01	1.109580e-01	4.365040e-01	3.918675e-01	9.280326e-02	3.272776e-01	1.727464e-01	2.074619e-02	1.270920e+00	1.284039e-01	1.499077e-01	2.731050e+00	1.199882e-02	4.044029e-01	1.956911e+00	3.057849e-02	5.431209e-02	1.248848e+00	1.215809e-01	5.939318e-02	2.466270e+00	1.755371e-01	6.358515e-02	1.366561e+00	1.840835e-01	4.195227e+00	4.306118e+00	9.754606e-02	4.819048e-01	1.739490e-01	3.360371e-01	2.412950e+00	8.993033e-01	2.626920e-01	1.844146e+00	1.989915e-01	4.083479e-02	2.045547e+00	1.323688e-01	4.604968e+00	2.391092e+00	3.081267e-01	6.696139e-02	2.412299e+00	4.313735e-01	1.719080e-01	3.170825e+00
730000	-4.739690e+04	1.486903e+02	5.518162e+00	5.857237e-02	3.756701e-01	5.093077e-02	2.567537e-02	4.177647e-01	7.138673e-02	4.617391e-02	3.481650e-01	2.402467e-02	8.339913e-02	4.347581e-01	6.347927e-02	9.261735e-02	1.718490e-01	7.434862e-02	8.755067e-02	4.648660e-01	1.087684e-01	7.497140e-02	1.471810e-01	1.140124e-01	5.503728e-02	4.838734e-01	1.249245e-01	6.751968e-02	1.490945e-01	8.611338e-02	5.645784e-02	5.651085e-01	7.570618e-02	5.170937e-02	3.602843e-01	3.782969e-01	9.777938e-02	9.926086e-02	1.266919e-02	5.156703e-02	5.295786e-01	2.217630e-01	2.802518e-04	1.664861e-01	3.032503e-02	1.005969e-01	5.494271e-02	7.470152e-02	1.827703e-02	6.848741e-01	6.660771e-02	1.548188e-01	1.609741e-01	1.492244e-01	4.294493e-01	4.555491e-02	5.997844e-02	5.615597e-02	4.937437e-01	2.193517e-01	2.920810e-02	1.985140e-01	3.026485e-03	1.701088e-02	1.504214e-01	2.837884e-02	9.436791e-03	5.749679e-01	2.197843e-01	2.967773e-02	3.657587e-01	1.743699e-02	5.112340e-01	7.188504e-02	4.007536e-03	1.200738e-01	3.868805e-01	1.926333e-01	1.995996e-02	2.499606e-01	3.049177e-02	4.374217e-02	2.553438e-03	3.438486e-02	9.051247e-03	8.693336e-01	4.093468e-02	2.077542e-01	9.525687e-02	6.814211e-02	3.590685e-01	1.778457e-01	9.193269e-02	8.831903e-02	3.827817e-01	1.452806e-01	4.681886e-02	2.867607e-01	5.003920e-02	1.129397e-01	2.116403e-01	1.482913e-01	1.018889e-02	3.789167e-01	1.380231e-01	3.119435e-03	9.956581e-02	6.127917e-03	4.042993e-01	3.656205e-01	1.212671e-01	9.260547e-02	4.025268e-01	1.363061e-01	1.661318e-02	3.335874e-01	1.836096e-02	5.157416e-02	9.090939e-02	4.250057e-01	2.066533e-02	2.749788e-01	1.368666e-01	1.299204e-01	2.368060e-01	1.044420e-01	3.523806e-01	9.043660e-02	8.601436e-02	3.901418e-02	2.156632e-01	3.108748e-01	1.218104e-03	3.217175e-01	1.115122e-01	4.328647e-01	5.539420e-02	1.256417e-01	3.860994e-01	4.313284e-01	4.986569e-02	1.062685e-01	4.125373e-01	2.479797e-01	2.347541e-01	2.716824e-01	2.455838e-01	2.197558e-01	2.816000e-01	3.111272e-01	1.875170e-01	2.498643e-01	2.891557e-01	3.270658e-01	1.339141e-01	3.702998e-01	2.261349e-01	1.667954e-01	2.367699e-01	3.094860e-02	5.592642e-01	2.475331e-01	1.622541e-01	2.954705e-01	1.799966e-01	3.787096e-01	1.458232e-01	3.754517e-01	2.322424e-01	1.688661e-01	2.234398e-01	1.571629e-01	3.200286e-01	2.320534e-01	2.907551e-01	2.711239e-01	1.287004e-01	4.900729e-01	1.101028e-01	2.417245e-01	3.302477e-01	1.664128e-01	2.616150e-01	9.741516e-02	3.404321e-01	2.159454e-01	3.462073e-01	2.261323e-01	4.088110e-01	2.355118e-01	1.295448e-01	2.224287e-01	3.882926e-01	1.503553e-01	2.389234e-01	1.404127e-01	3.689933e-01	2.911288e-01	1.994651e-01	1.865276e-01	2.258308e-01	4.074966e-01	1.801449e-01	3.627207e-01	2.234068e-01	1.788613e-01	2.350112e-01	1.697072e-01	3.075534e-01	2.521146e-01	2.706248e-01	3.285928e-01	2.421257e-01	3.315236e-01	9.775790e-02	2.943466e-01	2.663740e-01	1.850779e-01	2.542014e-01	8.150505e-02	5.517491e-01	2.773320e-01	8.941389e-02	4.806674e-01	3.771634e-01	7.084234e-02	2.999365e-01	1.101178e-01	6.092801e-02	1.068392e+00	1.394855e-01	4.791212e-02	2.381303e+00	4.203244e-02	1.983302e-01	1.828680e+00	5.647525e-01	3.217114e-01	1.567523e+00	1.098443e-01	1.655925e-01	2.447539e+00	1.359431e-01	2.221806e-02	1.163123e+00	1.588309e-01	3.716049e+00	4.434152e+00	8.985806e-02	4.772717e-01	1.806789e-01	2.988982e-01	2.364574e+00	8.836109e-01	2.292552e-01	2.465140e+00	1.897573e-01	8.810947e-02	2.459367e+00	3.483876e-01	2.377382e-03	3.160940e+00	4.056955e-01	7.788768e-02	2.533217e+00	5.444485e-01	1.449937e-01	4.647620e+00
740000	-4.741582e+04	1.465623e+02	5.480213e+00	5.010998e-02	4.726053e-01	3.857747e-02	1.117324e-02	3.476984e-01	7.983557e-02	6.202217e-02	3.283605e-01	2.398568e-02	6.768824e-02	4.620114e-01	5.593196e-02	9.414413e-02	2.304384e-01	5.512109e-02	7.457892e-02	3.934556e-01	1.522619e-01	7.784322e-02	1.745653e-01	1.149840e-01	4.681068e-02	4.747314e-01	1.110653e-01	4.411694e-02	1.681855e-01	7.238507e-02	1.282340e-02	5.455819e-01	1.569072e-01	7.869331e-02	5.499089e-01	7.262831e-02	1.955623e-01	3.798180e-02	6.522539e-02	8.497174e-02	3.585493e-01	2.902754e-01	3.175101e-03	2.049783e-01	5.805013e-02	2.053314e-01	3.054059e-02	4.250172e-02	3.329936e-02	6.715508e-01	1.677611e-02	8.375029e-02	7.844592e-02	5.042991e-02	5.149665e-01	3.975112e-02	2.326562e-01	8.825090e-02	4.642589e-01	1.738917e-01	2.738800e-02	2.332067e-01	1.300388e-02	1.028388e-01	2.762635e-01	2.513720e-02	2.398903e-02	4.329373e-01	1.388342e-01	3.585168e-02	6.308410e-01	1.788702e-02	2.502148e-01	1.260405e-02	5.260146e-02	1.758943e-01	2.809552e-01	2.198011e-01	1.489321e-02	2.651284e-01	4.332785e-02	4.109423e-02	1.266201e-03	7.821754e-02	1.630476e-03	7.638019e-01	1.139896e-01	4.660811e-02	6.676287e-02	1.052835e-01	4.459782e-01	1.358652e-01	1.995021e-01	1.594856e-01	4.377257e-01	1.167121e-01	3.180095e-02	2.231577e-01	3.111792e-02	9.237014e-02	3.577500e-01	1.017012e-01	1.414148e-02	3.144401e-01	1.195971e-01	3.306317e-02	6.066818e-02	8.561692e-02	3.580388e-01	3.954647e-01	6.714826e-02	5.017816e-02	4.113002e-01	2.072331e-01	6.587440e-03	3.091410e-01	1.556007e-02	1.372025e-01	1.335478e-01	4.364776e-01	2.318459e-02	1.695969e-01	9.999071e-02	9.331422e-02	2.299556e-01	5.545862e-02	3.445768e-01	1.453324e-01	1.313624e-01	5.890605e-02	3.889608e-01	1.587633e-01	5.058529e-04	2.837636e-01	1.091003e-01	4.074537e-01	6.068483e-02	1.042865e-01	4.275750e-01	4.188549e-01	4.727780e-02	1.052267e-01	4.286405e-01	2.417530e-01	2.466614e-01	2.576929e-01	2.538927e-01	2.089813e-01	2.883467e-01	3.122185e-01	1.904535e-01	2.211825e-01	3.019410e-01	3.447548e-01	1.321217e-01	3.761393e-01	1.959729e-01	1.497756e-01	2.781121e-01	5.100275e-02	5.189627e-01	2.557148e-01	1.743197e-01	3.286057e-01	1.200557e-01	3.889112e-01	1.624273e-01	3.263191e-01	1.688484e-01	1.789316e-01	3.259009e-01	1.642742e-01	2.750419e-01	2.519833e-01	3.087006e-01	2.724760e-01	1.158996e-01	4.116080e-01	2.000164e-01	2.963891e-01	2.701633e-01	1.694514e-01	2.639962e-01	1.257591e-01	2.888711e-01	1.813388e-01	4.040310e-01	2.013968e-01	4.140037e-01	2.923664e-01	9.223316e-02	3.934425e-01	2.201936e-01	1.434103e-01	2.429536e-01	1.066830e-01	3.944581e-01	2.704964e-01	2.283625e-01	2.673866e-01	1.922156e-01	3.329070e-01	2.074908e-01	3.282720e-01	2.423269e-01	2.194042e-01	2.099969e-01	1.273214e-01	3.065546e-01	3.056178e-01	2.605063e-01	2.725453e-01	2.169629e-01	3.482707e-01	1.622210e-01	3.171741e-01	3.050891e-01	1.402068e-01	2.375300e-01	7.574474e-02	5.614701e-01	2.718204e-01	9.096477e-02	4.211362e-01	3.836478e-01	6.406955e-02	2.852020e-01	8.476204e-02	1.283176e-01	1.249245e+00	1.581958e-01	1.521521e-01	2.271537e+00	5.122132e-02	1.711389e-01	2.805204e+00	1.346622e-01	1.929371e+00	1.638999e+00	8.949689e-02	8.538795e-01	2.555825e+00	1.162487e-01	1.336981e-01	1.106712e+00	1.753845e-01	3.597352e+00	4.446603e+00	9.167167e-02	4.765631e-01	2.543917e-01	2.603813e-01	2.170868e+00	1.196510e+00	2.090813e-01	2.342289e+00	2.817372e-01	6.965813e-02	2.522190e+00	1.162743e-01	9.918502e-04	3.141728e+00	3.674484e-01	8.326318e-02	2.661007e+00	5.020419e-01	1.819587e-01	4.777805e+00
750000	-4.739453e+04	1.519619e+02	5.318202e+00	5.863036e-02	3.385455e-01	3.926352e-02	1.919788e-02	4.756879e-01	6.867489e-02	6.620331e-02	3.652964e-01	2.585927e-02	5.942160e-02	4.255392e-01	5.768022e-02	8.578441e-02	1.488505e-01	6.647325e-02	6.340933e-02	4.794061e-01	1.560764e-01	7.932356e-02	1.398365e-01	1.068778e-01	5.052586e-02	5.055794e-01	1.178570e-01	5.338147e-02	2.614431e-01	1.522528e-01	6.259649e-02	2.974882e-01	1.728379e-01	5.856702e-02	3.871857e-01	2.425715e-01	2.336329e-01	3.113744e-02	4.690543e-02	1.090549e-01	3.781379e-01	1.357004e-01	1.996186e-03	3.216167e-01	5.349392e-02	2.005530e-01	2.627758e-02	3.122639e-02	1.136736e-02	7.040564e-01	2.651921e-02	7.641993e-02	1.991229e-01	2.798631e-02	4.754014e-01	1.028838e-01	1.181856e-01	5.156986e-02	5.724259e-01	1.530653e-01	2.610535e-02	1.896482e-01	7.185430e-03	3.742125e-02	2.088042e-01	3.043239e-02	2.320219e-02	5.117511e-01	1.883889e-01	1.361261e-02	5.243456e-01	6.381121e-02	2.582634e-01	4.560305e-02	9.436409e-02	1.542236e-01	4.402403e-01	1.699405e-01	1.113263e-02	1.999687e-01	2.449429e-02	5.090800e-02	1.887748e-04	1.835708e-03	3.596113e-03	9.179750e-01	2.549637e-02	1.211565e-03	7.341900e-02	3.770600e-02	6.622278e-01	3.458730e-02	1.908483e-01	1.227004e-01	4.099195e-01	8.978325e-02	4.636383e-02	2.678123e-01	6.342076e-02	8.799473e-02	2.015480e-01	1.508857e-01	1.370634e-02	4.196677e-01	1.261975e-01	6.449709e-02	5.426028e-02	8.887163e-02	3.049267e-01	4.735085e-01	1.393581e-02	6.895960e-02	3.685486e-01	1.735924e-01	1.011372e-02	3.543892e-01	2.439651e-02	5.713891e-02	2.046851e-01	2.818794e-01	7.718550e-03	1.951815e-01	2.533965e-01	6.359918e-02	2.320876e-01	6.810301e-02	4.540574e-01	1.176916e-01	6.446128e-02	4.540124e-02	4.120076e-01	1.745271e-01	1.378815e-03	2.574254e-01	1.092599e-01	4.114453e-01	5.298939e-02	1.199746e-01	4.155907e-01	4.118915e-01	4.848371e-02	1.129856e-01	4.266392e-01	2.611436e-01	2.359019e-01	2.536675e-01	2.492870e-01	2.149997e-01	2.737757e-01	3.194076e-01	1.918171e-01	2.292331e-01	2.151921e-01	3.306066e-01	2.249682e-01	3.551628e-01	2.035896e-01	1.897818e-01	2.514657e-01	5.301033e-02	5.236074e-01	2.766311e-01	1.467512e-01	3.178461e-01	1.254323e-01	3.844851e-01	1.722365e-01	3.977175e-01	2.004094e-01	1.393061e-01	2.625670e-01	1.421119e-01	3.277345e-01	2.345440e-01	2.956096e-01	2.660397e-01	1.382923e-01	4.008364e-01	1.948316e-01	2.333186e-01	2.935286e-01	1.317199e-01	3.414329e-01	9.760326e-02	3.173386e-01	1.900342e-01	3.950240e-01	2.584596e-01	4.030445e-01	2.744465e-01	6.404937e-02	3.269643e-01	2.793322e-01	9.105189e-02	3.026516e-01	1.214613e-01	3.751002e-01	2.826162e-01	2.208223e-01	2.200115e-01	2.077587e-01	3.886732e-01	1.835567e-01	3.269085e-01	2.125637e-01	2.617466e-01	1.987812e-01	1.534657e-01	2.866156e-01	2.868596e-01	2.730591e-01	3.058011e-01	2.222856e-01	3.152481e-01	1.566652e-01	3.036460e-01	3.051700e-01	1.681031e-01	2.230809e-01	7.298417e-02	5.892068e-01	2.399314e-01	9.787755e-02	5.091003e-01	3.840833e-01	8.731921e-03	2.862439e-01	7.839699e-02	1.077501e-02	1.525124e+00	1.222225e-01	1.759410e-01	2.647632e+00	9.074481e-02	7.902792e-02	3.467984e+00	1.923358e-01	1.472727e+00	1.036642e+00	3.330748e-02	7.941825e-02	2.311745e+00	1.752384e-01	2.722466e-02	1.247997e+00	1.611363e-01	3.849507e+00	4.317143e+00	9.239539e-02	4.770212e-01	2.238863e-01	2.583971e-01	2.325691e+00	9.898810e-01	2.045631e-01	2.246349e+00	2.747122e-01	8.064975e-02	2.461421e+00	1.953516e-01	7.027517e-03	2.858841e+00	3.674484e-01	8.222584e-02	2.589292e+00	5.437901e-01	1.856285e-01	4.870037e+00
760000	-4.738032e+04	1.457612e+02	5.422024e+00	6.265937e-02	3.442902e-01	3.983224e-02	4.147498e-02	4.660002e-01	4.574304e-02	6.095646e-02	3.486113e-01	2.179484e-02	6.911176e-02	4.502740e-01	4.925167e-02	7.901168e-02	1.667282e-01	6.222178e-02	7.791475e-02	4.821882e-01	1.319354e-01	7.683664e-02	1.313457e-01	1.440716e-01	5.330720e-02	4.782460e-01	1.161928e-01	5.617619e-02	1.775419e-01	9.256086e-02	6.508502e-02	5.362383e-01	7.239780e-02	1.466819e-02	4.290003e-01	2.737652e-01	2.163207e-01	6.134723e-02	4.898353e-03	5.820520e-02	3.948588e-01	1.629106e-01	2.122139e-03	3.122390e-01	6.966428e-02	1.118909e-01	3.125999e-02	7.732779e-02	3.667993e-03	7.240353e-01	5.181803e-02	3.080985e-02	2.965498e-01	1.063297e-03	6.268349e-01	7.090926e-03	3.765119e-02	5.610105e-02	4.432125e-01	2.178369e-01	3.854197e-02	2.336924e-01	1.061513e-02	1.789053e-02	1.803097e-01	7.279914e-02	5.136754e-03	4.790681e-01	2.447958e-01	6.383231e-02	3.529228e-01	5.057530e-02	4.255076e-01	3.807952e-02	6.908253e-02	1.357194e-01	4.418905e-01	1.933911e-01	8.821114e-03	1.812272e-01	3.895071e-02	1.083952e-03	1.361980e-02	2.285655e-01	1.838688e-04	7.009217e-01	5.562519e-02	2.114691e-01	3.660419e-02	7.850352e-02	5.219866e-01	4.313195e-02	1.083046e-01	1.291250e-01	4.573219e-01	7.675759e-02	4.661032e-02	2.234634e-01	6.672180e-02	9.713980e-02	1.587539e-01	3.399252e-01	1.155169e-02	2.974889e-01	9.514059e-02	6.880359e-02	3.447707e-02	5.785987e-02	5.556099e-01	2.624926e-01	2.075692e-02	8.785822e-02	3.747480e-01	1.690516e-01	1.881303e-02	3.299140e-01	1.961513e-02	1.630998e-01	2.584309e-01	2.109579e-01	2.940248e-02	1.680463e-01	1.700625e-01	1.397904e-01	1.261634e-01	2.144103e-01	3.126519e-01	1.241875e-01	8.279646e-02	5.501151e-02	4.194997e-01	1.643507e-01	4.206001e-03	2.562832e-01	1.006489e-01	4.108382e-01	4.644842e-02	1.205442e-01	4.221692e-01	4.405488e-01	4.390493e-02	1.059164e-01	4.096299e-01	2.313629e-01	2.433116e-01	2.808672e-01	2.444583e-01	2.068695e-01	2.847131e-01	3.203921e-01	1.880253e-01	2.276396e-01	2.911846e-01	2.703872e-01	2.107886e-01	3.663922e-01	2.102167e-01	1.848011e-01	2.385899e-01	4.835248e-02	5.054938e-01	2.966149e-01	1.495388e-01	2.859882e-01	1.687351e-01	4.203243e-01	1.249524e-01	4.256414e-01	1.835427e-01	1.164786e-01	2.743373e-01	1.375029e-01	3.158273e-01	2.655644e-01	2.811054e-01	2.718196e-01	1.930974e-01	4.025112e-01	1.325719e-01	2.834543e-01	2.981357e-01	1.491834e-01	2.692266e-01	1.028665e-01	3.603387e-01	1.582174e-01	3.785773e-01	2.269543e-01	4.465794e-01	2.828569e-01	4.360946e-02	2.907014e-01	2.803264e-01	1.719851e-01	2.569871e-01	1.331994e-01	3.777561e-01	2.510848e-01	2.379597e-01	2.454845e-01	1.664618e-01	3.564772e-01	2.315764e-01	4.327556e-01	2.152871e-01	1.759104e-01	1.760469e-01	1.317357e-01	3.039211e-01	2.841538e-01	2.801894e-01	2.432751e-01	2.478467e-01	3.193781e-01	1.895000e-01	2.653521e-01	3.010156e-01	1.999000e-01	2.337323e-01	8.373963e-02	5.799730e-01	2.437616e-01	9.252579e-02	4.726963e-01	3.745485e-01	1.004950e-01	2.656026e-01	5.715856e-02	4.227066e-02	1.350855e+00	1.602661e-01	2.333860e-01	3.656495e+00	1.166209e-01	8.237622e-02	3.102459e+00	3.230742e-02	2.204553e+00	1.957786e+00	6.189967e-02	4.329889e-01	3.106526e+00	1.860219e-01	1.323040e-01	1.084581e+00	1.635758e-01	3.897637e+00	4.249648e+00	9.415592e-02	4.737589e-01	1.831276e-01	2.787163e-01	2.376393e+00	1.157889e+00	3.134892e-01	2.285465e+00	2.850243e-01	8.376558e-02	2.572486e+00	1.290776e-01	5.571218e-03	3.096860e+00	3.401016e-01	1.041470e-01	2.615226e+00	5.161527e-01	1.727613e-01	4.541089e+00
770000	-4.740533e+04	1.433574e+02	5.604791e+00	5.464662e-02	3.207642e-01	4.174371e-02	4.330650e-02	4.743412e-01	6.519780e-02	5.482837e-02	3.011936e-01	1.885855e-02	7.099821e-02	5.144559e-01	3.966545e-02	9.102012e-02	2.032492e-01	7.017243e-02	7.832150e-02	4.390215e-01	1.182152e-01	7.504941e-02	1.682011e-01	1.173001e-01	4.547605e-02	4.759277e-01	1.180457e-01	6.770714e-02	2.757936e-01	6.041006e-02	3.423719e-02	4.913802e-01	7.047180e-02	4.594434e-02	4.655199e-01	2.685357e-01	1.528162e-01	4.073234e-02	2.645147e-02	4.759653e-02	4.200886e-01	1.938069e-01	5.676782e-03	2.591523e-01	7.367886e-02	1.093886e-01	4.646584e-02	5.399151e-02	5.144004e-03	7.417612e-01	4.324884e-02	1.579975e-02	3.769885e-01	2.810844e-02	4.858799e-01	2.372237e-02	6.950106e-02	2.743869e-02	5.052054e-01	1.823541e-01	2.401130e-02	2.491255e-01	1.186502e-02	3.210169e-03	2.148153e-01	1.003086e-01	3.578215e-03	4.454814e-01	2.326063e-01	6.110044e-02	3.167178e-01	5.117236e-02	4.677073e-01	4.120116e-02	6.210087e-02	9.901578e-02	4.031068e-01	2.088463e-01	2.352848e-02	2.192361e-01	4.626656e-02	5.005114e-03	2.006791e-03	1.653353e-01	2.968010e-03	8.135828e-01	1.110195e-02	2.398145e-01	1.617780e-02	1.605458e-01	4.721016e-01	3.985453e-02	7.150584e-02	9.954713e-02	4.458919e-01	1.061443e-01	3.249232e-02	2.667000e-01	4.922432e-02	7.853254e-02	1.728186e-01	1.659741e-01	9.165656e-03	4.342386e-01	1.392706e-01	1.144074e-02	5.757425e-02	1.257062e-02	4.839400e-01	3.703785e-01	6.409586e-02	7.923817e-02	3.860323e-01	1.560775e-01	6.829066e-03	3.463558e-01	2.546721e-02	1.840124e-01	1.764004e-01	1.660884e-01	4.175768e-02	2.225547e-01	2.091865e-01	6.881738e-02	1.230249e-01	2.998396e-01	2.815539e-01	1.636395e-01	6.312479e-02	8.773248e-02	4.518232e-01	8.782736e-02	3.324215e-04	2.522905e-01	1.199941e-01	4.200792e-01	5.183886e-02	1.244266e-01	4.036553e-01	4.368404e-01	4.191331e-02	1.166519e-01	4.045944e-01	2.377157e-01	2.535206e-01	2.658720e-01	2.428917e-01	2.134760e-01	2.887009e-01	3.137513e-01	1.840719e-01	2.064193e-01	2.668329e-01	3.509400e-01	1.758078e-01	3.811108e-01	2.212846e-01	1.698669e-01	2.277376e-01	6.219110e-02	5.656993e-01	2.104363e-01	1.616733e-01	3.453901e-01	1.166481e-01	2.940449e-01	2.439169e-01	4.297559e-01	1.721618e-01	1.446538e-01	2.534285e-01	1.828381e-01	3.296585e-01	2.398917e-01	2.476118e-01	2.646664e-01	2.197311e-01	3.790648e-01	1.365377e-01	2.801899e-01	2.706869e-01	1.646004e-01	2.845228e-01	1.138107e-01	3.702187e-01	1.278368e-01	3.881338e-01	2.793688e-01	2.966059e-01	3.798361e-01	4.418924e-02	2.756173e-01	3.273610e-01	1.266839e-01	2.703378e-01	1.175509e-01	3.637024e-01	3.263627e-01	1.923840e-01	2.808887e-01	2.157751e-01	3.592532e-01	1.440830e-01	3.413047e-01	1.963181e-01	2.006667e-01	2.617105e-01	1.366355e-01	3.130969e-01	2.740840e-01	2.761836e-01	3.363297e-01	1.973997e-01	3.193705e-01	1.469002e-01	2.814559e-01	2.994244e-01	2.031306e-01	2.159890e-01	6.665185e-02	5.728442e-01	2.486378e-01	1.118661e-01	5.231022e-01	3.760213e-01	9.662013e-02	2.685853e-01	1.130774e-01	6.076501e-02	1.208815e+00	1.106266e-01	9.521185e-02	2.882198e+00	3.222135e-02	6.712791e-01	2.089790e+00	1.894859e-01	2.630011e+00	1.237643e+00	1.775612e-02	2.084310e-01	2.670656e+00	1.756600e-01	2.331109e-02	8.793004e-01	1.529856e-01	3.778780e+00	4.264054e+00	1.039610e-01	4.641408e-01	1.283998e-01	3.205644e-01	2.554806e+00	1.421715e+00	3.685242e-01	2.551979e+00	2.515324e-01	4.235904e-02	2.572486e+00	1.376678e-01	5.571218e-03	3.133522e+00	2.683219e-01	8.936015e-02	2.550686e+00	4.429507e-01	1.893063e-01	4.426367e+00
780000	-4.737075e+04	1.514981e+02	5.323648e+00	6.478979e-02	3.462046e-01	4.349459e-02	4.495753e-02	4.285291e-01	7.202439e-02	5.880828e-02	2.988188e-01	2.998969e-02	7.995807e-02	4.909055e-01	4.151968e-02	8.667660e-02	2.067619e-01	7.351934e-02	7.717575e-02	4.084979e-01	1.473685e-01	7.134949e-02	1.553643e-01	1.218595e-01	5.620502e-02	4.853483e-01	1.098734e-01	3.764750e-02	1.556073e-01	1.297573e-01	5.061857e-02	5.601785e-01	6.619078e-02	2.458324e-02	3.777075e-01	3.320883e-01	2.043870e-01	3.982773e-02	2.140628e-02	9.441682e-02	4.342521e-01	1.956863e-01	1.874104e-03	2.304288e-01	4.334187e-02	2.155567e-01	2.261056e-02	4.457387e-02	1.914985e-02	6.662031e-01	3.190590e-02	5.072182e-02	2.458750e-01	5.294889e-06	5.641980e-01	6.662195e-02	7.257799e-02	6.409158e-02	4.769879e-01	1.994485e-01	2.916173e-02	2.242383e-01	6.072033e-03	2.858173e-02	1.952196e-01	2.764803e-02	9.878648e-03	4.977220e-01	2.409499e-01	4.906632e-02	2.940386e-01	2.238818e-02	5.684732e-01	4.894139e-03	6.113961e-02	1.587519e-01	3.461189e-01	1.737544e-01	2.155540e-02	2.468296e-01	5.298975e-02	3.019184e-03	4.321892e-04	2.293662e-01	5.453708e-03	7.329678e-01	2.876100e-02	2.073302e-01	4.432974e-03	1.924582e-01	4.606089e-01	1.178555e-01	1.731415e-02	9.030089e-02	4.377446e-01	1.599845e-01	3.426347e-02	2.324252e-01	4.528125e-02	9.634890e-02	1.612934e-01	1.839938e-01	1.575266e-02	3.420539e-01	2.005573e-01	2.699734e-02	6.754736e-02	9.495404e-02	3.773106e-01	2.955895e-01	1.376011e-01	5.400917e-02	4.240966e-01	1.968546e-01	5.328757e-03	3.026984e-01	1.701251e-02	2.846418e-01	1.881583e-01	7.480126e-02	5.605294e-02	3.149862e-01	8.135949e-02	1.291582e-01	1.891234e-01	1.292498e-01	3.783874e-01	3.544880e-02	1.386325e-01	7.104372e-02	3.978753e-01	1.183441e-01	1.665042e-03	2.915002e-01	1.195716e-01	4.632734e-01	5.220275e-02	1.197586e-01	3.647652e-01	4.213749e-01	4.917723e-02	1.275287e-01	4.019191e-01	2.538400e-01	2.479115e-01	2.636058e-01	2.346426e-01	2.226609e-01	2.841722e-01	3.093814e-01	1.837855e-01	2.678245e-01	2.036157e-01	3.245417e-01	2.040181e-01	3.746347e-01	1.964287e-01	1.832340e-01	2.457027e-01	4.858870e-02	4.904860e-01	2.750462e-01	1.858791e-01	3.045739e-01	1.754299e-01	3.546620e-01	1.653342e-01	4.530163e-01	1.221959e-01	1.324994e-01	2.922884e-01	1.451084e-01	3.012508e-01	2.440653e-01	3.095755e-01	2.671427e-01	1.483653e-01	4.215097e-01	1.629822e-01	2.764626e-01	2.916194e-01	1.324948e-01	2.994232e-01	1.186633e-01	3.441824e-01	1.435083e-01	3.936461e-01	2.370071e-01	3.513668e-01	3.603305e-01	5.129561e-02	2.802977e-01	2.293902e-01	1.848433e-01	3.054687e-01	1.004975e-01	4.145320e-01	2.761148e-01	2.088557e-01	2.352524e-01	1.940132e-01	3.562238e-01	2.145106e-01	3.572256e-01	2.282421e-01	1.743675e-01	2.401648e-01	1.306543e-01	3.023288e-01	3.135837e-01	2.534332e-01	2.528190e-01	2.014158e-01	3.474484e-01	1.983168e-01	2.712715e-01	2.758583e-01	2.029903e-01	2.498799e-01	8.180471e-02	5.670171e-01	2.505616e-01	1.006166e-01	5.382297e-01	4.011571e-01	1.088356e-01	2.607287e-01	2.088194e-01	2.725840e-02	1.745710e+00	1.495174e-01	2.410497e-01	2.375947e+00	1.160753e-01	3.127777e-01	2.706225e+00	4.194380e-02	6.461653e-01	1.827432e+00	1.052078e-01	1.172169e-01	2.930095e+00	1.634055e-01	9.596674e-02	1.150546e+00	1.560860e-01	3.773902e+00	4.264054e+00	1.021566e-01	4.733079e-01	1.891105e-01	4.846377e-01	2.554806e+00	1.391378e+00	1.601102e-01	2.423264e+00	2.233135e-01	4.886933e-02	2.478592e+00	1.591065e-01	5.888269e-03	3.584564e+00	3.229049e-01	6.549003e-02	2.635097e+00	4.458902e-01	1.879003e-01	4.088321e+00
790000	-4.739523e+04	1.480747e+02	5.492044e+00	7.028004e-02	3.161890e-01	3.493966e-02	5.116519e-02	4.685086e-01	5.891748e-02	5.147034e-02	3.177335e-01	2.954122e-02	5.443588e-02	4.955449e-01	5.127416e-02	9.083924e-02	1.829723e-01	9.783137e-02	4.298430e-02	4.565750e-01	1.287978e-01	8.293339e-02	1.563583e-01	1.243022e-01	5.024661e-02	4.750977e-01	1.110618e-01	5.662664e-02	1.537707e-01	8.224214e-02	2.526035e-02	6.662313e-01	1.586890e-02	4.665905e-02	3.509321e-01	3.642263e-01	1.427472e-01	2.124795e-02	7.418735e-02	6.040688e-02	4.058274e-01	1.462676e-01	1.575959e-03	3.243005e-01	6.162162e-02	7.004710e-02	3.049355e-02	7.861519e-02	1.100064e-02	7.792914e-01	3.055214e-02	1.046141e-01	3.429459e-01	5.105746e-02	4.289537e-01	4.823703e-02	2.419192e-02	5.862028e-02	4.627328e-01	2.201980e-01	3.238857e-02	2.181891e-01	7.871239e-03	1.355775e-02	1.659510e-01	7.979601e-02	9.969743e-03	5.018088e-01	2.289167e-01	2.057356e-02	4.751840e-01	2.167102e-02	3.070570e-01	2.550298e-02	1.500115e-01	1.416203e-01	4.206246e-01	1.729341e-01	1.708909e-02	2.096635e-01	3.806838e-02	5.394619e-02	1.645819e-02	2.530432e-01	1.195735e-03	6.621006e-01	1.325614e-02	9.547485e-02	1.082814e-01	6.594115e-02	5.795368e-01	7.287070e-02	7.789509e-02	1.391282e-01	4.300841e-01	1.701096e-01	2.705674e-02	1.893812e-01	4.424008e-02	1.018236e-01	1.353338e-01	2.159963e-01	3.419395e-02	3.101212e-01	2.025311e-01	5.633583e-02	1.124934e-01	8.874595e-02	3.680700e-01	2.050356e-01	1.693193e-01	7.226890e-02	3.905221e-01	1.739629e-01	1.456732e-02	3.258321e-01	2.284661e-02	2.751092e-01	1.742410e-01	1.866276e-01	2.094383e-02	2.051057e-01	1.379727e-01	8.233536e-02	2.653461e-01	6.135897e-02	3.681399e-01	1.426218e-01	8.019784e-02	4.900442e-02	3.177030e-01	1.059828e-01	6.727513e-04	3.519491e-01	1.746879e-01	4.319704e-01	5.202485e-02	1.222863e-01	3.937185e-01	4.465119e-01	4.651413e-02	1.183907e-01	3.885833e-01	2.265688e-01	2.452612e-01	2.790202e-01	2.491499e-01	2.075157e-01	2.735754e-01	3.158842e-01	2.030247e-01	2.362340e-01	2.316449e-01	3.527904e-01	1.793307e-01	3.719717e-01	2.223265e-01	1.608769e-01	2.448249e-01	5.617960e-02	5.254696e-01	2.503764e-01	1.679743e-01	3.305825e-01	1.201241e-01	4.231905e-01	1.261029e-01	2.821317e-01	1.408030e-01	2.726339e-01	3.044315e-01	1.607969e-01	3.394516e-01	2.422857e-01	2.574658e-01	2.356555e-01	2.005850e-01	4.000514e-01	1.637081e-01	2.281826e-01	3.091271e-01	1.892324e-01	2.734578e-01	1.024435e-01	3.304120e-01	1.529049e-01	4.142396e-01	2.193828e-01	3.551894e-01	3.518046e-01	7.362317e-02	3.416839e-01	2.646532e-01	1.564066e-01	2.372564e-01	9.474868e-02	4.666973e-01	2.299592e-01	2.085948e-01	2.507701e-01	1.972305e-01	3.354925e-01	2.165069e-01	3.511872e-01	2.340258e-01	1.970894e-01	2.176976e-01	1.303350e-01	3.328704e-01	2.785512e-01	2.582434e-01	2.705829e-01	1.990344e-01	3.739782e-01	1.564045e-01	3.014077e-01	2.654721e-01	2.587638e-01	1.743564e-01	7.956977e-02	5.538945e-01	2.760740e-01	9.046176e-02	4.434214e-01	4.185233e-01	9.434098e-02	2.821278e-01	6.916470e-02	5.363863e-02	1.088538e+00	1.083346e-01	8.614455e-02	2.170165e+00	1.096637e-01	2.633055e-01	2.164348e+00	1.948746e-01	1.511837e+00	1.543402e+00	5.453498e-02	2.960404e-01	2.789267e+00	1.547704e-01	3.054286e-02	1.016365e+00	1.461850e-01	3.767276e+00	4.264054e+00	1.021566e-01	4.673410e-01	1.328646e-01	4.336180e-01	2.819185e+00	1.379847e+00	1.601102e-01	2.273543e+00	2.685105e-01	4.017196e-02	2.365746e+00	1.725775e-01	9.901263e-03	3.204233e+00	2.816254e-01	7.096728e-02	2.924795e+00	3.532530e-01	2.420687e-01	4.144928e+00
800000	-4.737838e+04	1.460431e+02	5.633820e+00	6.131649e-02	3.560775e-01	4.779346e-02	6.728034e-02	4.113444e-01	5.618788e-02	5.944106e-02	4.162667e-01	2.790580e-02	8.043558e-02	3.618841e-01	5.406678e-02	1.202192e-01	1.907457e-01	4.703062e-02	7.330327e-02	4.485692e-01	1.201321e-01	7.854056e-02	1.468291e-01	1.148147e-01	5.638340e-02	4.960605e-01	1.073717e-01	6.946423e-02	1.039447e-01	1.141201e-01	6.568548e-02	5.587343e-01	8.805117e-02	3.247016e-02	4.901055e-01	2.805936e-01	1.504233e-01	1.928054e-02	2.712685e-02	7.810471e-02	3.536352e-01	1.445550e-01	1.494686e-03	3.523471e-01	6.986331e-02	1.287960e-01	2.099319e-02	6.110537e-02	9.278963e-04	7.479746e-01	4.020293e-02	3.034330e-01	1.886028e-01	1.385463e-03	4.472439e-01	2.152297e-02	3.781186e-02	4.118566e-02	4.541929e-01	2.102168e-01	2.324131e-02	2.547059e-01	1.645745e-02	2.930107e-02	8.478762e-02	4.896313e-02	4.544465e-02	4.137846e-01	3.777189e-01	2.183983e-02	6.986856e-01	3.447703e-02	2.155572e-01	7.258953e-03	2.218138e-02	1.428842e-01	4.015420e-01	1.606583e-01	1.142565e-02	2.445112e-01	3.897869e-02	5.351543e-02	3.455237e-02	2.005325e-01	1.497640e-03	6.968940e-01	1.300806e-02	1.740865e-01	2.170614e-01	2.158931e-01	2.845098e-01	1.640086e-02	9.204833e-02	1.032610e-01	4.626224e-01	1.423363e-01	3.917747e-02	1.923385e-01	6.026444e-02	1.377639e-01	1.065798e-01	2.080465e-01	1.184869e-02	4.165293e-01	1.192319e-01	1.092587e-01	5.869988e-02	5.336265e-02	4.544159e-01	2.447797e-01	7.948325e-02	6.262769e-02	4.343631e-01	1.776980e-01	1.383014e-02	3.030266e-01	8.454550e-03	9.891072e-02	1.893868e-01	2.151123e-01	3.970360e-02	2.727889e-01	1.840977e-01	1.664506e-01	2.969952e-01	3.231587e-02	3.377801e-01	7.119190e-02	9.526641e-02	6.965791e-02	3.290563e-01	9.022708e-02	5.403467e-04	3.443755e-01	1.661429e-01	4.128502e-01	5.503074e-02	1.282752e-01	4.038439e-01	4.005878e-01	5.391434e-02	1.043799e-01	4.411180e-01	2.411522e-01	2.394052e-01	2.583413e-01	2.611012e-01	2.079351e-01	2.769637e-01	3.212136e-01	1.938876e-01	2.816125e-01	2.743316e-01	2.923247e-01	1.517313e-01	3.697880e-01	2.271006e-01	1.326939e-01	2.704175e-01	5.294027e-02	5.008310e-01	2.796195e-01	1.666092e-01	3.583892e-01	2.259461e-01	2.907415e-01	1.249231e-01	3.702218e-01	1.470178e-01	1.961755e-01	2.865849e-01	1.426966e-01	2.536632e-01	3.224305e-01	2.812097e-01	3.026923e-01	1.713914e-01	3.584752e-01	1.674410e-01	2.361457e-01	3.333273e-01	1.940699e-01	2.364571e-01	1.200570e-01	3.042580e-01	1.818952e-01	3.937898e-01	1.861054e-01	4.497553e-01	2.684684e-01	9.567092e-02	3.454967e-01	2.615475e-01	2.005924e-01	1.923634e-01	1.016003e-01	4.550643e-01	2.257429e-01	2.175925e-01	2.359568e-01	1.715158e-01	4.243959e-01	1.681315e-01	3.636819e-01	1.735173e-01	2.163099e-01	2.464908e-01	1.316768e-01	3.442729e-01	2.248937e-01	2.991566e-01	2.957816e-01	2.156584e-01	3.278028e-01	1.607571e-01	2.483449e-01	3.007963e-01	1.858889e-01	2.649699e-01	6.159069e-02	5.764111e-01	2.709308e-01	9.106747e-02	4.679558e-01	3.637197e-01	1.276719e-01	2.674933e-01	7.050596e-02	4.913627e-02	9.402960e-01	1.167953e-01	8.042223e-03	1.751649e+00	1.849584e-02	2.918397e-01	3.149206e+00	1.923101e-01	8.361387e-02	1.039351e+00	1.968933e-01	1.595528e-01	2.631790e+00	1.437098e-01	4.803854e-02	9.687165e-01	1.378972e-01	3.884053e+00	4.153594e+00	9.974862e-02	4.789156e-01	1.406950e-01	4.295810e-01	2.541997e+00	1.345918e+00	1.625769e-01	2.291339e+00	1.873455e-01	5.030905e-02	2.353725e+00	2.123924e-01	8.422655e-03	3.463900e+00	3.474720e-01	4.979064e-02	2.815390e+00	4.188516e-01	2.041091e-01	4.348634e+00
810000	-4.741229e+04	1.445438e+02	5.574847e+00	6.741772e-02	2.884808e-01	3.404373e-02	1.796637e-02	5.174735e-01	7.461787e-02	5.441969e-02	3.171761e-01	2.470975e-02	8.079093e-02	4.715452e-01	5.135834e-02	1.130248e-01	2.028477e-01	4.749446e-02	7.491724e-02	4.247774e-01	1.369384e-01	7.111648e-02	1.661708e-01	1.297195e-01	5.650445e-02	4.697041e-01	1.067847e-01	7.131942e-02	1.920014e-01	1.433602e-01	5.985524e-02	4.454885e-01	8.797528e-02	4.750079e-02	4.165551e-01	3.596153e-01	1.280429e-01	4.492431e-02	3.361505e-03	6.542893e-02	4.019591e-01	8.319307e-02	4.321389e-03	3.760099e-01	6.908762e-02	2.618296e-01	7.480924e-02	3.566694e-02	4.615953e-03	5.959297e-01	2.714861e-02	2.051317e-01	2.109899e-01	1.573090e-02	4.435590e-01	1.105250e-02	1.135361e-01	3.339627e-02	4.280129e-01	2.109804e-01	2.961857e-02	2.826093e-01	1.538265e-02	1.772857e-02	1.158710e-01	6.847026e-02	1.302919e-03	5.423735e-01	2.542537e-01	5.460397e-02	3.299770e-01	5.055843e-02	4.827609e-01	6.685214e-02	1.524753e-02	1.218941e-01	3.104191e-01	1.604843e-01	3.564674e-02	3.011746e-01	7.038112e-02	7.753008e-02	1.886776e-02	4.344810e-02	1.158743e-03	8.546062e-01	4.389096e-03	5.875907e-02	1.732536e-01	3.072078e-01	3.317563e-01	1.686820e-02	1.121550e-01	9.168842e-02	4.915745e-01	1.567812e-01	2.922368e-02	1.971895e-01	3.354262e-02	1.157285e-01	1.109096e-01	1.479926e-01	1.197296e-02	4.102500e-01	2.031463e-01	4.192738e-02	7.049136e-02	3.266246e-02	6.706772e-01	1.439088e-01	4.033285e-02	5.669378e-02	4.798688e-01	1.972610e-01	1.335166e-02	2.416853e-01	1.113944e-02	8.614771e-02	1.068360e-01	3.691273e-01	3.931353e-02	2.820916e-01	1.164839e-01	5.130640e-02	2.126358e-01	7.304983e-02	4.367519e-01	1.227410e-01	1.035151e-01	5.617033e-02	3.575694e-01	9.843698e-02	4.085603e-03	3.097580e-01	1.739797e-01	4.234113e-01	4.510961e-02	1.232885e-01	4.081906e-01	4.451953e-01	4.420713e-02	1.176517e-01	3.929459e-01	2.452008e-01	2.504499e-01	2.506931e-01	2.536563e-01	2.124047e-01	2.685797e-01	3.300046e-01	1.890109e-01	2.350740e-01	2.572618e-01	2.889220e-01	2.187422e-01	3.438434e-01	2.400139e-01	1.596175e-01	2.565252e-01	5.756572e-02	5.471773e-01	2.464629e-01	1.487941e-01	2.610373e-01	1.840932e-01	3.488196e-01	2.060499e-01	3.430224e-01	1.381578e-01	2.658176e-01	2.530022e-01	1.681636e-01	2.924252e-01	2.620409e-01	2.773704e-01	3.399968e-01	1.376937e-01	4.109973e-01	1.113121e-01	2.415474e-01	2.632557e-01	2.024157e-01	2.927812e-01	1.477745e-01	3.487591e-01	1.272827e-01	3.761837e-01	2.374504e-01	3.706823e-01	2.918947e-01	9.997269e-02	3.160159e-01	2.626409e-01	1.594520e-01	2.618912e-01	9.125651e-02	4.146495e-01	2.731196e-01	2.209744e-01	1.898757e-01	1.842096e-01	4.262564e-01	1.996584e-01	4.007082e-01	1.933164e-01	2.069013e-01	1.990741e-01	1.139851e-01	3.521977e-01	2.792366e-01	2.545806e-01	3.051366e-01	2.104864e-01	3.486255e-01	1.357514e-01	3.215867e-01	2.771438e-01	1.533380e-01	2.479315e-01	9.836384e-02	5.338128e-01	2.720327e-01	9.579065e-02	5.200618e-01	3.801714e-01	9.395452e-02	2.935735e-01	1.169247e-01	2.594556e-02	9.719674e-01	1.395014e-01	8.059139e-02	2.297195e+00	1.895415e-02	4.072411e-02	2.782138e+00	3.748177e-02	2.046048e+00	2.256073e+00	2.017304e-02	5.277903e-02	2.454750e+00	1.083735e-01	7.806250e-02	1.375921e+00	1.410145e-01	3.841545e+00	4.111031e+00	9.501637e-02	5.041509e-01	1.406950e-01	2.771919e-01	2.666465e+00	1.608192e+00	1.722667e-01	2.394698e+00	2.194132e-01	3.865082e-02	2.342603e+00	1.640953e-01	3.709488e-03	3.224819e+00	2.994659e-01	9.734362e-02	2.697572e+00	4.188516e-01	1.937225e-01	4.348634e+00
820000	-4.738263e+04	1.435210e+02	5.653054e+00	6.117758e-02	3.723500e-01	3.962581e-02	2.008954e-02	4.371685e-01	6.958862e-02	4.303279e-02	3.227056e-01	3.135737e-02	6.507926e-02	4.945688e-01	4.325615e-02	1.275752e-01	2.149365e-01	7.047601e-02	9.881973e-02	3.589386e-01	1.292540e-01	7.504911e-02	1.613356e-01	1.186125e-01	4.613379e-02	4.922426e-01	1.066264e-01	6.906344e-02	2.038190e-01	1.238961e-01	4.615101e-03	5.060496e-01	9.255670e-02	2.574416e-02	3.924581e-01	4.304448e-01	7.045520e-02	7.137240e-02	9.525329e-03	5.548424e-02	3.951549e-01	2.194977e-01	1.500801e-03	2.739165e-01	5.444586e-02	1.840222e-01	2.734075e-02	2.889573e-02	6.450884e-03	7.281335e-01	2.515687e-02	1.174909e-01	2.577718e-01	5.248012e-02	4.846259e-01	5.063422e-02	3.699704e-02	8.518257e-02	5.052565e-01	1.942581e-01	2.043280e-02	1.794815e-01	1.538850e-02	1.324964e-02	1.969805e-01	3.253957e-02	8.868052e-03	4.880132e-01	2.603490e-01	6.398373e-02	3.917658e-01	3.263327e-02	2.397825e-01	1.208731e-01	1.509617e-01	1.252094e-01	3.363725e-01	1.846982e-01	1.555776e-02	2.901708e-01	4.799137e-02	4.262875e-02	5.195895e-03	1.174285e-02	1.311792e-02	9.135565e-01	1.375804e-02	5.936151e-03	3.558738e-01	4.237785e-02	1.903394e-01	5.719790e-02	3.482749e-01	1.186948e-01	4.557225e-01	1.497469e-01	3.670755e-02	2.095013e-01	2.962685e-02	7.316443e-02	1.245256e-01	2.311451e-01	3.067917e-02	4.111500e-01	1.293357e-01	1.348317e-02	3.990092e-02	1.843942e-02	6.576315e-01	2.360061e-01	3.453889e-02	8.880333e-02	4.043455e-01	1.721033e-01	8.034742e-03	2.941517e-01	3.256148e-02	1.681791e-01	1.635705e-01	8.071605e-02	3.744497e-02	3.898949e-01	1.601944e-01	7.444396e-02	1.915286e-01	6.656476e-02	4.572323e-01	9.559246e-02	1.146379e-01	6.012110e-02	3.876140e-01	4.759840e-02	2.904193e-03	3.601318e-01	1.416305e-01	4.253976e-01	5.947480e-02	1.134066e-01	4.017209e-01	4.231791e-01	4.701821e-02	1.191820e-01	4.106207e-01	2.420955e-01	2.557270e-01	2.577117e-01	2.444658e-01	2.000585e-01	2.880309e-01	3.282903e-01	1.836203e-01	2.545356e-01	2.924346e-01	2.802305e-01	1.727994e-01	3.649969e-01	2.210218e-01	1.881332e-01	2.258481e-01	5.676737e-02	5.569704e-01	2.417949e-01	1.444673e-01	3.317340e-01	1.392778e-01	4.030554e-01	1.259328e-01	4.388581e-01	1.655968e-01	1.578274e-01	2.377177e-01	1.229299e-01	3.222303e-01	1.982998e-01	3.565400e-01	2.683170e-01	1.614520e-01	4.297465e-01	1.404845e-01	2.602565e-01	2.893797e-01	1.627105e-01	2.876534e-01	1.181645e-01	3.374693e-01	2.116077e-01	3.327585e-01	2.254564e-01	3.819060e-01	2.975183e-01	9.511932e-02	2.619814e-01	2.889642e-01	2.311918e-01	2.178627e-01	9.607548e-02	4.263235e-01	2.691903e-01	2.084107e-01	2.344312e-01	2.249627e-01	3.857250e-01	1.548811e-01	4.444468e-01	1.814485e-01	1.337974e-01	2.403073e-01	1.416179e-01	2.947341e-01	2.653895e-01	2.982585e-01	3.088373e-01	1.955752e-01	3.527589e-01	1.428287e-01	2.842333e-01	2.975790e-01	1.765303e-01	2.416574e-01	7.862103e-02	5.703850e-01	2.573193e-01	9.367462e-02	4.960330e-01	4.001346e-01	6.484558e-02	2.867808e-01	3.087484e-02	4.317501e-02	1.346834e+00	8.782123e-02	1.347108e-01	2.234749e+00	8.534065e-02	4.802030e-02	2.778903e+00	3.076242e-01	8.825860e-01	1.501573e+00	1.721473e-01	1.190681e-01	2.575020e+00	2.103911e-01	1.299968e-01	1.152256e+00	1.845466e-01	3.820413e+00	4.264542e+00	1.044448e-01	5.073894e-01	1.432167e-01	4.418928e-01	2.439655e+00	1.994987e+00	2.176779e-01	2.168077e+00	2.781760e-01	3.786356e-02	2.288664e+00	1.568925e-01	5.735908e-03	3.095082e+00	2.584174e-01	1.105044e-01	2.599417e+00	4.275706e-01	1.914568e-01	4.082620e+00
830000	-4.737615e+04	1.473914e+02	5.534802e+00	9.357252e-02	2.567809e-01	3.427470e-02	6.581888e-02	5.134246e-01	3.612836e-02	6.260323e-02	3.654755e-01	2.172481e-02	4.948442e-02	4.493723e-01	5.133975e-02	1.265417e-01	1.678490e-01	6.783563e-02	5.521841e-02	4.436004e-01	1.389548e-01	7.001579e-02	1.486603e-01	1.144870e-01	5.873448e-02	4.964213e-01	1.116811e-01	3.514458e-02	1.959980e-01	4.914497e-02	7.785113e-02	5.138523e-01	1.280090e-01	2.622234e-02	4.146287e-01	3.230697e-01	1.518979e-01	5.674716e-02	2.743425e-02	6.489656e-02	4.181882e-01	2.364223e-01	5.854787e-03	2.281826e-01	4.645553e-02	1.394168e-01	2.179862e-02	1.774979e-02	1.175828e-03	8.087894e-01	1.106953e-02	1.163321e-01	3.043008e-01	1.806045e-02	4.380784e-01	2.634123e-02	9.688710e-02	6.470486e-02	5.193781e-01	2.095212e-01	2.862924e-02	1.701478e-01	7.618739e-03	1.654761e-02	1.502315e-01	9.491659e-02	2.824301e-03	4.590123e-01	2.764677e-01	1.680213e-01	3.562611e-01	1.005302e-01	2.576378e-01	3.592862e-02	8.162093e-02	1.672405e-01	3.420272e-01	1.811263e-01	2.371716e-02	2.426034e-01	4.328534e-02	5.502098e-02	8.129525e-04	1.882764e-01	2.500963e-03	7.230330e-01	3.035564e-02	3.963806e-02	2.131172e-01	2.369919e-02	1.746102e-01	1.310280e-01	4.179074e-01	1.022821e-01	4.708928e-01	1.879559e-01	1.992522e-02	1.860142e-01	3.292986e-02	5.595008e-02	1.200576e-01	2.021306e-01	4.659910e-03	4.109557e-01	2.062461e-01	8.597238e-03	4.004978e-02	5.577900e-02	5.963914e-01	2.767125e-01	2.247007e-02	5.971801e-02	3.620531e-01	1.897727e-01	1.290630e-02	3.512036e-01	2.434625e-02	1.628929e-01	1.591154e-01	1.385084e-01	1.314548e-01	3.426320e-01	6.539658e-02	6.787633e-02	2.557318e-01	1.216260e-01	3.569164e-01	1.171320e-01	8.071747e-02	5.935437e-02	4.506955e-01	9.449959e-02	7.151631e-04	2.871297e-01	1.076057e-01	4.174757e-01	4.539459e-02	1.403762e-01	3.967535e-01	4.216810e-01	4.497064e-02	1.055375e-01	4.278108e-01	2.481818e-01	2.365457e-01	2.810501e-01	2.342224e-01	2.098241e-01	2.957271e-01	3.084539e-01	1.859949e-01	2.841711e-01	2.213716e-01	2.952568e-01	1.992005e-01	4.233034e-01	2.209157e-01	1.433988e-01	2.123821e-01	4.514038e-02	5.418337e-01	2.216466e-01	1.913793e-01	2.827552e-01	2.178811e-01	3.479954e-01	1.513683e-01	4.039581e-01	1.784132e-01	1.543400e-01	2.632886e-01	1.180085e-01	3.391655e-01	2.095001e-01	3.333259e-01	3.298672e-01	1.563488e-01	3.446159e-01	1.691680e-01	1.927628e-01	3.436017e-01	1.897953e-01	2.738403e-01	1.140844e-01	3.306597e-01	1.954767e-01	3.597792e-01	2.321700e-01	3.492538e-01	2.983704e-01	1.202057e-01	3.023342e-01	2.067689e-01	2.194451e-01	2.714518e-01	8.210824e-02	4.377108e-01	2.813498e-01	1.988311e-01	2.667927e-01	1.715444e-01	3.890049e-01	1.726581e-01	3.450479e-01	2.024895e-01	2.015017e-01	2.509608e-01	1.311579e-01	3.065157e-01	3.005368e-01	2.617897e-01	3.565060e-01	1.464683e-01	3.190037e-01	1.780219e-01	2.821098e-01	3.095278e-01	1.871205e-01	2.212419e-01	7.016561e-02	5.758646e-01	2.637106e-01	9.025918e-02	4.618384e-01	4.101666e-01	5.095556e-02	2.857649e-01	1.305185e-01	6.126211e-02	1.053905e+00	9.207413e-02	6.544358e-02	1.653603e+00	4.046509e-02	2.145985e-01	2.631004e+00	2.457553e-01	9.509175e-01	1.295441e+00	1.100232e-01	7.141011e-01	2.541742e+00	2.781062e-01	2.574556e-02	1.130161e+00	1.724506e-01	4.015706e+00	4.195697e+00	1.030834e-01	4.933980e-01	1.523371e-01	3.001992e-01	2.458068e+00	1.962065e+00	1.498789e-01	1.926546e+00	2.441696e-01	4.808426e-02	2.452183e+00	1.969884e-01	3.779240e-03	3.886410e+00	2.958838e-01	6.977659e-02	2.424554e+00	4.354475e-01	2.323943e-01	3.964437e+00
840000	-4.739787e+04	1.451408e+02	5.612266e+00	9.772019e-02	2.066767e-01	3.010342e-02	2.857201e-02	5.996743e-01	3.725340e-02	5.564437e-02	3.123309e-01	2.211783e-02	6.060518e-02	5.044355e-01	4.486631e-02	6.036908e-02	1.913835e-01	9.209311e-02	1.098039e-01	4.199084e-01	1.264420e-01	6.606773e-02	1.502454e-01	1.327048e-01	4.704143e-02	4.793928e-01	1.245478e-01	2.722481e-02	1.854221e-01	3.657037e-02	2.290661e-02	6.388625e-01	8.901358e-02	8.663875e-02	4.332111e-01	3.844193e-01	5.813082e-02	3.643269e-02	1.167325e-03	9.629522e-02	4.591989e-01	1.521952e-01	4.059377e-03	2.558228e-01	3.242852e-02	5.207524e-02	9.602071e-03	5.601178e-02	5.406425e-03	8.639110e-01	1.299350e-02	9.231811e-02	3.763045e-01	1.378945e-02	3.189791e-01	1.340233e-01	6.458547e-02	2.516937e-02	5.398713e-01	1.588655e-01	3.280632e-02	2.257621e-01	1.752543e-02	9.984438e-03	1.838532e-01	6.655626e-02	7.741492e-03	4.412375e-01	2.906271e-01	4.548822e-02	5.717205e-01	1.398854e-02	2.695358e-01	6.331609e-02	3.595086e-02	1.180833e-01	4.391721e-01	1.747597e-01	2.543663e-02	1.952998e-01	4.724846e-02	4.505897e-02	2.102426e-03	1.327663e-01	3.510294e-04	7.857203e-01	3.400100e-02	1.429815e-01	8.990668e-02	1.082736e-01	2.068971e-01	3.079407e-01	1.440005e-01	8.265809e-02	4.735189e-01	1.117819e-01	2.784004e-02	2.505967e-01	5.360439e-02	1.377580e-01	1.704571e-01	1.424393e-01	3.484170e-02	3.854237e-01	1.290802e-01	1.407046e-01	4.647700e-02	5.473250e-02	5.587565e-01	1.725293e-01	2.680000e-02	5.634265e-02	4.089470e-01	1.643878e-01	1.060094e-02	3.474664e-01	1.225518e-02	8.231564e-02	1.448205e-01	1.337706e-01	4.593413e-02	3.241458e-01	2.690133e-01	5.322354e-02	2.325159e-01	4.821419e-02	3.494001e-01	1.552582e-01	1.613880e-01	6.965228e-02	4.568220e-01	1.135966e-01	2.767443e-04	2.419185e-01	1.177339e-01	4.278462e-01	4.279034e-02	1.301557e-01	3.992078e-01	4.332921e-01	4.205653e-02	1.080427e-01	4.166086e-01	2.474087e-01	2.348726e-01	2.672170e-01	2.505017e-01	2.095757e-01	2.847278e-01	3.191264e-01	1.865701e-01	2.191689e-01	2.460018e-01	2.998278e-01	2.350015e-01	3.595598e-01	1.766759e-01	1.928361e-01	2.709282e-01	4.498789e-02	5.239543e-01	2.632959e-01	1.677619e-01	3.384690e-01	1.584369e-01	3.527231e-01	1.503710e-01	3.104774e-01	2.238725e-01	1.227624e-01	3.428876e-01	1.586463e-01	3.414328e-01	2.019566e-01	2.979643e-01	2.871066e-01	2.069244e-01	3.519611e-01	1.540079e-01	2.457307e-01	3.209383e-01	2.349840e-01	1.983470e-01	8.900495e-02	3.484745e-01	1.475565e-01	4.149641e-01	1.979083e-01	4.063096e-01	3.217431e-01	7.403891e-02	2.300097e-01	2.860452e-01	2.208097e-01	2.631354e-01	1.139233e-01	4.409201e-01	2.601153e-01	1.850413e-01	3.029938e-01	2.019335e-01	3.393320e-01	1.557408e-01	2.753619e-01	2.331817e-01	1.814026e-01	3.100539e-01	1.229578e-01	3.202418e-01	3.346213e-01	2.221791e-01	3.074431e-01	1.929289e-01	3.545249e-01	1.451031e-01	2.538836e-01	3.125126e-01	1.863151e-01	2.472887e-01	6.093190e-02	6.263484e-01	2.269791e-01	8.574062e-02	4.549994e-01	3.922926e-01	1.327100e-01	2.719010e-01	1.403726e-01	1.931359e-02	1.288370e+00	7.496061e-02	1.315994e-01	1.589948e+00	9.174473e-02	7.879736e-03	2.917462e+00	1.010330e-01	1.292666e+00	1.403107e+00	3.321123e-02	1.021912e-01	2.487100e+00	1.477149e-01	1.095458e-01	1.383674e+00	1.593404e-01	4.087262e+00	4.302640e+00	9.995005e-02	4.906435e-01	1.451444e-01	3.099308e-01	2.482467e+00	2.187108e+00	1.848454e-01	1.989023e+00	3.443656e-01	5.636401e-02	2.346734e+00	1.218210e-01	4.539473e-03	3.807996e+00	2.437822e-01	1.033932e-01	2.469468e+00	5.659526e-01	2.283480e-01	3.405408e+00
850000	-4.739492e+04	1.401403e+02	5.809447e+00	7.613047e-02	2.391161e-01	2.840415e-02	4.018839e-02	5.734604e-01	4.270050e-02	5.889738e-02	2.799952e-01	2.646463e-02	5.923336e-02	5.315059e-01	4.390350e-02	1.181724e-01	1.661954e-01	8.095344e-02	4.859448e-02	4.195047e-01	1.665795e-01	7.858509e-02	1.526906e-01	1.355518e-01	4.840965e-02	4.769073e-01	1.078555e-01	6.957460e-02	1.309135e-01	1.166855e-01	1.932907e-02	5.734734e-01	9.002394e-02	5.119344e-02	3.713319e-01	3.641373e-01	7.749864e-02	1.316062e-01	4.232525e-03	1.069547e-01	4.239083e-01	1.259406e-01	1.289681e-03	2.858812e-01	5.602553e-02	5.234292e-02	9.559021e-03	4.312807e-02	1.990954e-03	8.817572e-01	1.122186e-02	9.284621e-02	5.383531e-01	2.507666e-02	2.895895e-01	1.481586e-02	3.931857e-02	3.484742e-02	4.812700e-01	1.900633e-01	4.772010e-02	2.281666e-01	1.793263e-02	1.425856e-02	1.681982e-01	3.158229e-02	1.423233e-02	5.192166e-01	2.525120e-01	4.361524e-02	6.304359e-01	7.408489e-02	1.625453e-01	6.014617e-02	2.917254e-02	1.202927e-01	3.708235e-01	1.687805e-01	2.287913e-02	2.658406e-01	5.138362e-02	2.309419e-02	2.212468e-02	1.260544e-01	1.717490e-04	7.808916e-01	4.766337e-02	2.717957e-01	1.523636e-02	7.623906e-02	3.397884e-01	1.750378e-01	1.219027e-01	1.334790e-01	4.790037e-01	1.425962e-01	2.145016e-02	1.882259e-01	3.524496e-02	5.834530e-02	1.775058e-01	2.539211e-01	5.466440e-02	3.752338e-01	8.032957e-02	6.071478e-02	2.423712e-01	2.759411e-02	5.310448e-01	1.168393e-01	2.143581e-02	6.350201e-02	3.469972e-01	1.529408e-01	1.777830e-02	3.863378e-01	3.244385e-02	1.348596e-01	1.261466e-01	8.635754e-02	4.735092e-02	4.339672e-01	1.713181e-01	1.117634e-01	1.497352e-01	1.134307e-01	3.875009e-01	6.020542e-02	1.773643e-01	5.567645e-02	2.821743e-01	7.098159e-02	2.370127e-03	3.850848e-01	2.037128e-01	4.504976e-01	4.271529e-02	1.213023e-01	3.854848e-01	4.573865e-01	4.604732e-02	1.223663e-01	3.741999e-01	2.259569e-01	2.442412e-01	2.846209e-01	2.451810e-01	2.070525e-01	2.856075e-01	3.250427e-01	1.822973e-01	2.179760e-01	2.575864e-01	3.378556e-01	1.865820e-01	4.033165e-01	1.923700e-01	1.430829e-01	2.612306e-01	3.834024e-02	5.266161e-01	2.704266e-01	1.646170e-01	3.004126e-01	2.026253e-01	3.796787e-01	1.172833e-01	3.564987e-01	2.342154e-01	1.331873e-01	2.760986e-01	1.793732e-01	2.954971e-01	2.231579e-01	3.019718e-01	2.906315e-01	1.574183e-01	4.276603e-01	1.242899e-01	2.594102e-01	3.457397e-01	1.783968e-01	2.164534e-01	1.154916e-01	3.165618e-01	1.564635e-01	4.114831e-01	2.010996e-01	3.353822e-01	3.453680e-01	1.181502e-01	2.919714e-01	2.967090e-01	1.877622e-01	2.235574e-01	8.924979e-02	4.295028e-01	2.755070e-01	2.057404e-01	2.461665e-01	1.869529e-01	3.702508e-01	1.966298e-01	3.825201e-01	2.647696e-01	1.435657e-01	2.091445e-01	1.594273e-01	2.839534e-01	2.952437e-01	2.613755e-01	3.093244e-01	2.181385e-01	3.154316e-01	1.571055e-01	2.532518e-01	3.109627e-01	1.723784e-01	2.634071e-01	1.055892e-01	5.123136e-01	2.727697e-01	1.093275e-01	4.207626e-01	3.899898e-01	9.092133e-02	2.748066e-01	7.412011e-02	3.544453e-02	1.208613e+00	8.496418e-02	2.138221e-01	2.323914e+00	9.443242e-02	3.445851e-02	2.030509e+00	9.845302e-02	5.580376e-01	9.499309e-01	9.732294e-02	3.828964e-02	3.229030e+00	1.484854e-01	1.998717e-01	1.709756e+00	1.421232e-01	4.234729e+00	4.302640e+00	9.617883e-02	4.804862e-01	1.208117e-01	2.474066e-01	2.450196e+00	2.578732e+00	1.376756e-01	2.005639e+00	3.422909e-01	5.482403e-02	2.189957e+00	1.185057e-01	4.539473e-03	3.866348e+00	2.392953e-01	1.023314e-01	2.578222e+00	4.347086e-01	2.182468e-01	3.401527e+00
860000	-4.740105e+04	1.468188e+02	5.471883e+00	8.261260e-02	2.412271e-01	2.570130e-02	4.698112e-02	5.648938e-01	3.858412e-02	5.923061e-02	2.886553e-01	2.868439e-02	5.854324e-02	5.236656e-01	4.122081e-02	1.066268e-01	2.004454e-01	7.917817e-02	6.713656e-02	4.192834e-01	1.273296e-01	7.206122e-02	1.579389e-01	1.248164e-01	3.747370e-02	4.868163e-01	1.208934e-01	4.986744e-02	1.712386e-01	9.852512e-02	1.902875e-02	5.671662e-01	9.417396e-02	2.219177e-02	3.581611e-01	2.626587e-01	1.084087e-01	1.580313e-01	9.054846e-02	8.783147e-02	3.660641e-01	1.997400e-01	2.543161e-04	2.950201e-01	5.108994e-02	1.132720e-01	1.218935e-02	1.388831e-02	1.105713e-03	8.556061e-01	3.938585e-03	2.668438e-02	5.751960e-01	3.866954e-02	2.267489e-01	6.297423e-02	6.972691e-02	4.945422e-02	3.341004e-01	2.829172e-01	2.487481e-02	3.008577e-01	7.795684e-03	2.926480e-02	2.261046e-01	1.614995e-02	8.210461e-04	3.377230e-01	3.899366e-01	7.769095e-02	3.379720e-01	1.052725e-01	2.824501e-01	8.616487e-02	1.104496e-01	1.295532e-01	4.173515e-01	1.681476e-01	2.133189e-02	2.225270e-01	4.108886e-02	1.800006e-02	1.199026e-02	1.598668e-01	2.205434e-03	7.489402e-01	5.899719e-02	4.591468e-01	4.906284e-02	5.411815e-02	2.032109e-01	1.432801e-01	9.118118e-02	9.197822e-02	4.451121e-01	1.741821e-01	2.720870e-02	2.291523e-01	3.236653e-02	1.161111e-01	1.346987e-01	3.657514e-01	1.414020e-02	3.024508e-01	6.684775e-02	6.869242e-02	1.368523e-01	5.667959e-02	4.627000e-01	2.171052e-01	5.797043e-02	8.372821e-02	3.950498e-01	1.887848e-01	1.346494e-02	3.064923e-01	1.248006e-02	9.772521e-02	9.617975e-02	1.641972e-01	9.385408e-03	4.485847e-01	1.839277e-01	9.388626e-02	2.307401e-01	2.437118e-01	3.117931e-01	9.588592e-02	2.398279e-02	5.426526e-02	1.939917e-01	1.102342e-01	2.408443e-03	4.488968e-01	1.902037e-01	4.496692e-01	3.838695e-02	1.265073e-01	3.854365e-01	4.404365e-01	4.478238e-02	1.236903e-01	3.910908e-01	2.270101e-01	2.539234e-01	2.676445e-01	2.514220e-01	2.051504e-01	2.882152e-01	3.198054e-01	1.868289e-01	2.090591e-01	2.493854e-01	3.834342e-01	1.581213e-01	4.015359e-01	1.845184e-01	1.659546e-01	2.479911e-01	5.316174e-02	5.200217e-01	2.476999e-01	1.791166e-01	3.858887e-01	1.582156e-01	3.003626e-01	1.555331e-01	3.607507e-01	1.524844e-01	1.779235e-01	3.088415e-01	1.288878e-01	2.899682e-01	3.145104e-01	2.666336e-01	2.681109e-01	1.910756e-01	3.931281e-01	1.476854e-01	2.461359e-01	3.046539e-01	1.884131e-01	2.607971e-01	1.209302e-01	3.222970e-01	1.643229e-01	3.924500e-01	1.740910e-01	4.464030e-01	2.820028e-01	9.750324e-02	3.104371e-01	2.743540e-01	1.561580e-01	2.590510e-01	9.934053e-02	4.102806e-01	2.985443e-01	1.918346e-01	2.327741e-01	2.301476e-01	3.775382e-01	1.595401e-01	4.305658e-01	1.966325e-01	1.712189e-01	2.015828e-01	1.216379e-01	2.940529e-01	2.910309e-01	2.932783e-01	3.540209e-01	1.758878e-01	3.594410e-01	1.106503e-01	1.998575e-01	2.846358e-01	2.267235e-01	2.887833e-01	1.057093e-01	5.117792e-01	2.989835e-01	8.352796e-02	4.441121e-01	4.206443e-01	4.380184e-02	2.978798e-01	1.546494e-01	1.572331e-02	1.773415e+00	1.000786e-01	1.263687e-02	3.799489e+00	6.094639e-02	2.823545e-02	1.783885e+00	2.030516e-01	8.818909e-01	1.290424e+00	3.194870e-02	2.458435e-01	3.603388e+00	1.665533e-01	9.622920e-02	1.305500e+00	1.890571e-01	3.960323e+00	4.229866e+00	9.829112e-02	4.972601e-01	1.327585e-01	2.713336e-01	2.442493e+00	2.803707e+00	1.414531e-01	2.208540e+00	2.930482e-01	7.029887e-02	2.273722e+00	1.693606e-01	6.774937e-03	4.173009e+00	2.260204e-01	8.290452e-02	2.572242e+00	4.579692e-01	2.420043e-01	3.235364e+00
870000	-4.739414e+04	1.443018e+02	5.443749e+00	7.368414e-02	2.797417e-01	3.216931e-02	3.370019e-02	5.382743e-01	4.243033e-02	5.874987e-02	2.961157e-01	2.777512e-02	3.805425e-02	5.367640e-01	4.254107e-02	1.064929e-01	1.647375e-01	8.135939e-02	9.571710e-02	4.177328e-01	1.339604e-01	7.962502e-02	1.690033e-01	1.200687e-01	5.088205e-02	4.604413e-01	1.199796e-01	6.049146e-02	1.687255e-01	6.061891e-02	2.292886e-02	5.769328e-01	1.103024e-01	4.441578e-02	3.759800e-01	3.596750e-01	1.069002e-01	6.253417e-02	5.049484e-02	5.713589e-02	4.443923e-01	1.757680e-01	3.164380e-03	2.654258e-01	5.411361e-02	9.925372e-02	1.168093e-02	3.988724e-02	5.867055e-03	8.304389e-01	1.287214e-02	7.596924e-02	3.030561e-01	7.258312e-02	4.351499e-01	8.202801e-02	3.121364e-02	3.746682e-02	4.341579e-01	2.082702e-01	2.906472e-02	2.711774e-01	1.986296e-02	9.540998e-03	3.454360e-01	5.321299e-02	4.451147e-03	3.533140e-01	2.340449e-01	7.008440e-02	4.308910e-01	1.052518e-02	2.332251e-01	3.619638e-02	2.190779e-01	1.534418e-01	3.349009e-01	1.845853e-01	2.186490e-02	2.625746e-01	4.263239e-02	5.737857e-02	5.031318e-03	2.939468e-02	3.188371e-03	8.509735e-01	5.403352e-02	2.916476e-01	9.131615e-02	2.137524e-02	3.678088e-01	8.876385e-02	1.390883e-01	1.066915e-01	4.732479e-01	1.604558e-01	2.202957e-02	2.007401e-01	3.683511e-02	5.235066e-02	9.727190e-02	3.251206e-01	1.430454e-02	3.448413e-01	1.661111e-01	8.772818e-02	9.505454e-02	4.466822e-02	5.916763e-01	1.445367e-01	3.633603e-02	4.335441e-02	4.469023e-01	1.713881e-01	1.059396e-02	3.060777e-01	2.168354e-02	9.078474e-02	1.267448e-01	1.484050e-01	3.283667e-02	4.892449e-01	1.119839e-01	9.352528e-02	2.714588e-01	6.643138e-02	3.684428e-01	1.121027e-01	8.803904e-02	4.941227e-02	2.856241e-01	1.265208e-01	1.821674e-03	3.549871e-01	1.816341e-01	4.241363e-01	4.362702e-02	1.107205e-01	4.215161e-01	4.295006e-01	4.564730e-02	1.197057e-01	4.051463e-01	2.481881e-01	2.452744e-01	2.589153e-01	2.476222e-01	2.062035e-01	2.813983e-01	3.211326e-01	1.912655e-01	2.163354e-01	2.413220e-01	3.681321e-01	1.742105e-01	3.293437e-01	2.167139e-01	2.133288e-01	2.406135e-01	5.248141e-02	5.349553e-01	2.424139e-01	1.701494e-01	3.330209e-01	1.364259e-01	3.780575e-01	1.524957e-01	3.899545e-01	1.386626e-01	1.820383e-01	2.893447e-01	2.015216e-01	2.989581e-01	2.353433e-01	2.641770e-01	2.988341e-01	1.412782e-01	3.346927e-01	2.251950e-01	2.781028e-01	3.357569e-01	1.461851e-01	2.399552e-01	1.287222e-01	3.233939e-01	1.935939e-01	3.542899e-01	2.161751e-01	4.036876e-01	2.726757e-01	1.074617e-01	3.662987e-01	2.682309e-01	1.233876e-01	2.420829e-01	1.050279e-01	4.126329e-01	3.052332e-01	1.771060e-01	2.368862e-01	2.116129e-01	3.465136e-01	2.049873e-01	3.380441e-01	1.686101e-01	1.839696e-01	3.093762e-01	1.311993e-01	3.094467e-01	2.759570e-01	2.833970e-01	3.469712e-01	1.978678e-01	3.153576e-01	1.398034e-01	2.247907e-01	2.897479e-01	2.148785e-01	2.705830e-01	8.050150e-02	5.539181e-01	2.797317e-01	8.584864e-02	4.975879e-01	4.038222e-01	1.075913e-01	2.909429e-01	3.364583e-03	3.094415e-02	1.308205e+00	1.027941e-01	2.697486e-02	2.131851e+00	3.458610e-03	3.365867e-01	2.183929e+00	3.164447e-01	5.248704e+00	1.391619e+00	2.619656e-02	5.499479e-03	3.589938e+00	1.842572e-01	9.884242e-02	1.774061e+00	1.675948e-01	3.888436e+00	4.396937e+00	9.585506e-02	4.997665e-01	2.084819e-01	2.628131e-01	2.389040e+00	2.409385e+00	1.104275e-01	2.079403e+00	3.027973e-01	5.369169e-02	2.291687e+00	2.121502e-01	1.643493e-02	3.598663e+00	3.358123e-01	7.321188e-02	2.495323e+00	5.386362e-01	2.429335e-01	3.482626e+00
880000	-4.737287e+04	1.521175e+02	5.335228e+00	6.072632e-02	3.924088e-01	4.387678e-02	3.419930e-02	4.010484e-01	6.774036e-02	4.714422e-02	3.410621e-01	2.929924e-02	5.589755e-02	4.683420e-01	5.825490e-02	8.774330e-02	2.141416e-01	8.896731e-02	8.045071e-02	4.017837e-01	1.269134e-01	7.690704e-02	1.424471e-01	1.216764e-01	3.834727e-02	5.118716e-01	1.087507e-01	4.907280e-02	2.033435e-01	2.025207e-02	1.947178e-02	5.398969e-01	1.679629e-01	7.096788e-02	4.570950e-01	2.294497e-01	1.808481e-01	4.981389e-02	1.182544e-02	1.202585e-01	4.952675e-01	1.825935e-01	7.268210e-05	1.732027e-01	2.860510e-02	1.022235e-01	1.420264e-02	1.344389e-02	3.220054e-03	8.451188e-01	2.179113e-02	1.335553e-01	1.862326e-01	1.176791e-01	4.503280e-01	2.093296e-02	9.127196e-02	5.806570e-02	5.170838e-01	1.688400e-01	2.880462e-02	2.130511e-01	1.415484e-02	7.715779e-03	1.617529e-01	3.829677e-02	2.798459e-02	4.198976e-01	3.443524e-01	6.448340e-02	3.362189e-01	4.046826e-02	2.948954e-01	3.398938e-02	2.299446e-01	1.541793e-01	3.427213e-01	1.650543e-01	2.155023e-02	2.707332e-01	4.576160e-02	2.474939e-02	1.606708e-03	7.313049e-02	3.438822e-03	8.523526e-01	4.472202e-02	2.826549e-01	6.328446e-03	6.623979e-02	5.331214e-01	1.909105e-02	9.256441e-02	1.358706e-01	4.192398e-01	1.732874e-01	3.227255e-02	2.024337e-01	3.689602e-02	8.995237e-02	1.630572e-01	1.878468e-01	8.433881e-03	4.404422e-01	1.102675e-01	2.021445e-02	4.810909e-02	2.996927e-02	5.634249e-01	2.935438e-01	4.473844e-02	5.643495e-02	4.395779e-01	2.059145e-01	6.261139e-03	2.727746e-01	1.903693e-02	9.800068e-02	1.376367e-01	1.073784e-01	2.356695e-02	5.082928e-01	1.251243e-01	6.911498e-02	2.401992e-01	1.110222e-01	3.647769e-01	1.162194e-01	9.866729e-02	5.948174e-02	3.981704e-01	5.543625e-02	1.422678e-04	3.545384e-01	1.322310e-01	4.242493e-01	6.022306e-02	1.244053e-01	3.911224e-01	4.502067e-01	4.994435e-02	1.129995e-01	3.868495e-01	2.457195e-01	2.468153e-01	2.737017e-01	2.337635e-01	2.025680e-01	2.759022e-01	3.440609e-01	1.774688e-01	2.112576e-01	2.692842e-01	3.344915e-01	1.849667e-01	3.782152e-01	2.156179e-01	1.584924e-01	2.476745e-01	3.588946e-02	5.332885e-01	2.485166e-01	1.823054e-01	2.780645e-01	1.635622e-01	4.346968e-01	1.236765e-01	3.798784e-01	1.508187e-01	1.910393e-01	2.782635e-01	1.334290e-01	3.013920e-01	2.507162e-01	3.144627e-01	2.931021e-01	1.340555e-01	3.958388e-01	1.770035e-01	2.837750e-01	2.718758e-01	1.525828e-01	2.917664e-01	1.480466e-01	3.518050e-01	1.603770e-01	3.397713e-01	2.327061e-01	4.060586e-01	3.050891e-01	5.614622e-02	2.889332e-01	3.234186e-01	1.442282e-01	2.434201e-01	1.006287e-01	3.836369e-01	2.841542e-01	2.315801e-01	3.444862e-01	1.506552e-01	3.440197e-01	1.608389e-01	4.393117e-01	1.752012e-01	1.761319e-01	2.093552e-01	1.213449e-01	3.192284e-01	2.864152e-01	2.730115e-01	3.283082e-01	1.966431e-01	3.217135e-01	1.533353e-01	2.748990e-01	3.043398e-01	1.526266e-01	2.681345e-01	8.287330e-02	5.376533e-01	2.909374e-01	8.853605e-02	4.573675e-01	3.835604e-01	4.815926e-02	2.506349e-01	1.335346e-01	3.307646e-03	1.776182e+00	1.296651e-01	3.377504e-02	2.645582e+00	1.244759e-01	2.076189e-01	1.909074e+00	1.892787e-02	3.160911e-01	1.840598e+00	3.262738e-02	9.168699e-02	3.573489e+00	1.790414e-01	8.790994e-02	1.076243e+00	1.540759e-01	3.737960e+00	4.586965e+00	9.316468e-02	4.841448e-01	2.362330e-01	2.628131e-01	2.389040e+00	1.948186e+00	1.436254e-01	2.297447e+00	5.111118e-01	5.214420e-02	2.369002e+00	2.207051e-01	1.242157e-02	3.443028e+00	3.205229e-01	6.662323e-02	2.395416e+00	6.659683e-01	1.667784e-01	3.489232e+00
890000	-4.738226e+04	1.513848e+02	5.355758e+00	5.151360e-02	3.809649e-01	4.138934e-02	6.004886e-02	3.927863e-01	7.329707e-02	6.775530e-02	3.106382e-01	1.502346e-02	7.850585e-02	4.761110e-01	5.196623e-02	1.253989e-01	2.081988e-01	6.693416e-02	6.293618e-02	3.914832e-01	1.450488e-01	6.219616e-02	1.472248e-01	1.285895e-01	5.406303e-02	4.976959e-01	1.102307e-01	3.567136e-02	9.467362e-02	1.478540e-01	3.800882e-02	5.833438e-01	1.004484e-01	1.029308e-01	4.121561e-01	2.805404e-01	1.286962e-01	3.069050e-02	4.498592e-02	6.360088e-02	4.814815e-01	2.473644e-01	1.760012e-03	1.732720e-01	3.252115e-02	1.585167e-01	2.097752e-02	3.715160e-02	2.504000e-02	7.424827e-01	1.583146e-02	5.797141e-02	1.867049e-01	4.280888e-02	5.151373e-01	1.126461e-01	8.473134e-02	4.050597e-02	4.973142e-01	1.897524e-01	4.103428e-02	2.168937e-01	1.449943e-02	1.139084e-01	1.668922e-01	2.740422e-02	2.356288e-02	2.875636e-01	3.806687e-01	4.475483e-02	3.425031e-01	8.728970e-02	4.048056e-01	3.840112e-02	8.224565e-02	1.295441e-01	4.923466e-01	1.754504e-01	1.275623e-02	1.626679e-01	2.723480e-02	3.545479e-02	4.480622e-03	5.852119e-02	1.369755e-03	8.841313e-01	1.604235e-02	1.965269e-01	8.265900e-02	1.080761e-02	3.168524e-01	1.059304e-01	2.872237e-01	8.846978e-02	5.096273e-01	1.822031e-01	2.400688e-02	1.622069e-01	3.348608e-02	1.024587e-01	7.320643e-02	2.873308e-01	6.622761e-03	4.290405e-01	1.013408e-01	8.949736e-02	1.717863e-02	1.267338e-02	5.273686e-01	3.352756e-01	1.800641e-02	9.136701e-02	3.894476e-01	2.053165e-01	8.588174e-03	2.825929e-01	2.268778e-02	2.121341e-01	1.710846e-01	1.452135e-01	6.798833e-02	3.324130e-01	7.116655e-02	8.904556e-02	2.039324e-01	6.955446e-02	4.473895e-01	7.294231e-02	1.171358e-01	5.926498e-02	3.156166e-01	8.024255e-02	4.923814e-04	3.856380e-01	1.587456e-01	4.114490e-01	5.973483e-02	1.179688e-01	4.108474e-01	4.408442e-01	4.532126e-02	1.052729e-01	4.085616e-01	2.342229e-01	2.272055e-01	2.708378e-01	2.677339e-01	2.202047e-01	2.822499e-01	3.195588e-01	1.779866e-01	2.666489e-01	2.206943e-01	3.429140e-01	1.697428e-01	3.439688e-01	2.625768e-01	1.447934e-01	2.486611e-01	3.690686e-02	5.410325e-01	2.470996e-01	1.749611e-01	3.449076e-01	1.388658e-01	3.814007e-01	1.348259e-01	3.803021e-01	1.754523e-01	1.904065e-01	2.538392e-01	1.621377e-01	3.134511e-01	2.562915e-01	2.681196e-01	2.853162e-01	1.690947e-01	3.562327e-01	1.893564e-01	2.504146e-01	3.223843e-01	1.765577e-01	2.506434e-01	8.543089e-02	3.598460e-01	1.755004e-01	3.792227e-01	2.085900e-01	4.462676e-01	2.798541e-01	6.528831e-02	3.120378e-01	3.083404e-01	1.655034e-01	2.141184e-01	9.660505e-02	4.338185e-01	2.375400e-01	2.320365e-01	2.288305e-01	1.391534e-01	4.399026e-01	1.921135e-01	4.070895e-01	1.575587e-01	1.905200e-01	2.448318e-01	1.165635e-01	3.140286e-01	3.097250e-01	2.596829e-01	3.204009e-01	2.059104e-01	2.938422e-01	1.798464e-01	2.737824e-01	2.768038e-01	2.138991e-01	2.355146e-01	7.989052e-02	5.744731e-01	2.681392e-01	7.749718e-02	5.102139e-01	3.504667e-01	6.165407e-02	2.762032e-01	1.370395e-01	9.159476e-03	2.210685e+00	1.102252e-01	2.685783e-01	2.046452e+00	4.642491e-02	2.513058e-02	2.919685e+00	2.143339e-01	3.735596e-01	1.071544e+00	9.359437e-02	1.060159e-01	3.090202e+00	1.981696e-01	5.933333e-02	1.287737e+00	1.930299e-01	3.632809e+00	4.954470e+00	9.126361e-02	4.842068e-01	2.332565e-01	2.376186e-01	2.508644e+00	1.193589e+00	2.451533e-01	2.360580e+00	2.818832e-01	4.724456e-02	2.443186e+00	2.924871e-01	9.627259e-03	3.298680e+00	2.753397e-01	4.391661e-02	2.266927e+00	7.110711e-01	2.644541e-01	3.437236e+00
900000	-4.741356e+04	1.484708e+02	5.428358e+00	5.278465e-02	4.236076e-01	5.233791e-02	2.768289e-02	3.855703e-01	5.801670e-02	5.387333e-02	2.912281e-01	2.062214e-02	7.706775e-02	5.120694e-01	4.513926e-02	1.175807e-01	1.863603e-01	5.367385e-02	9.108325e-02	3.786273e-01	1.726746e-01	7.181013e-02	1.285178e-01	1.351275e-01	5.223989e-02	5.122077e-01	1.000970e-01	2.922652e-02	1.769189e-01	9.051636e-02	6.422045e-02	5.338763e-01	1.052415e-01	7.511100e-02	4.671542e-01	1.536983e-01	1.293505e-01	9.996862e-02	7.471741e-02	6.267645e-02	3.666037e-01	2.224238e-01	6.889832e-04	2.778154e-01	6.979170e-02	1.900579e-01	3.624989e-02	5.198112e-02	3.564206e-03	7.070073e-01	1.113964e-02	6.554276e-02	2.593305e-01	1.352941e-02	4.381997e-01	1.508238e-01	7.257383e-02	6.464871e-02	4.306977e-01	2.103521e-01	4.461548e-02	2.376500e-01	1.203600e-02	2.482543e-02	1.684342e-01	7.950344e-02	2.101845e-02	4.656821e-01	2.405363e-01	1.137703e-02	5.004675e-01	3.679595e-02	3.736480e-01	6.744286e-02	1.026870e-02	1.703050e-01	3.466728e-01	1.996086e-01	2.408500e-02	2.217468e-01	3.758185e-02	4.123058e-02	5.679284e-03	3.662743e-02	5.111424e-04	8.846360e-01	3.131554e-02	7.187167e-02	8.583357e-02	5.958698e-02	2.569125e-01	1.742189e-01	3.515764e-01	1.199039e-01	5.108614e-01	1.107459e-01	3.726413e-02	1.804584e-01	4.076617e-02	2.832026e-02	7.609799e-02	2.447135e-01	8.142863e-02	3.681445e-01	2.012950e-01	6.463449e-02	9.128963e-02	4.890197e-02	2.735336e-01	3.859572e-01	1.356830e-01	1.014453e-01	4.098034e-01	1.458626e-01	1.026595e-02	3.181481e-01	1.447470e-02	1.165116e-01	1.091323e-01	1.747615e-01	1.830232e-02	3.288705e-01	2.524218e-01	4.459305e-02	2.212940e-01	9.276743e-02	2.737463e-01	2.618094e-01	1.057897e-01	6.387337e-02	3.074318e-01	1.367209e-01	1.325757e-04	3.809939e-01	1.108476e-01	4.272985e-01	5.587740e-02	1.135684e-01	4.032557e-01	4.472706e-01	4.298517e-02	1.108975e-01	3.988467e-01	2.555861e-01	2.368150e-01	2.615355e-01	2.460634e-01	2.195619e-01	2.639765e-01	3.262331e-01	1.902285e-01	2.151279e-01	2.568568e-01	3.413583e-01	1.866571e-01	3.934412e-01	1.277279e-01	1.635668e-01	3.152641e-01	4.927648e-02	5.354089e-01	2.567288e-01	1.585858e-01	3.280639e-01	1.517589e-01	3.655880e-01	1.545892e-01	4.396761e-01	1.685707e-01	1.534025e-01	2.383507e-01	1.491880e-01	3.171406e-01	2.381796e-01	2.954918e-01	3.087191e-01	1.560950e-01	3.548270e-01	1.803589e-01	2.680731e-01	2.751333e-01	1.732052e-01	2.835884e-01	1.222106e-01	2.752398e-01	2.043731e-01	3.981765e-01	2.706079e-01	3.425198e-01	2.886453e-01	9.822707e-02	3.092397e-01	3.914819e-01	1.405392e-01	1.587392e-01	8.854304e-02	4.291606e-01	2.467911e-01	2.355053e-01	2.685987e-01	1.720620e-01	3.890536e-01	1.702857e-01	4.334681e-01	2.273516e-01	1.499239e-01	1.892564e-01	1.280029e-01	3.018762e-01	3.059487e-01	2.641722e-01	2.761691e-01	2.480702e-01	3.167935e-01	1.589672e-01	2.852305e-01	2.672905e-01	2.265038e-01	2.209752e-01	8.453328e-02	5.066755e-01	3.237240e-01	8.506719e-02	4.942500e-01	3.699143e-01	1.744874e-02	2.925795e-01	4.413166e-02	4.361506e-02	1.364114e+00	1.323180e-01	1.309604e-01	3.304443e+00	2.487270e-02	1.173062e-01	2.963882e+00	2.412652e-01	7.440160e-01	1.417228e+00	8.918558e-02	2.699979e-02	3.122020e+00	1.199520e-01	3.350808e-03	1.262661e+00	1.517632e-01	3.697428e+00	5.103506e+00	9.655799e-02	4.959390e-01	2.323068e-01	2.564244e-01	2.572594e+00	1.210678e+00	1.747948e-01	2.217501e+00	2.585940e-01	6.635447e-02	2.540663e+00	2.725049e-01	9.065565e-03	2.648521e+00	2.906244e-01	4.391661e-02	2.249901e+00	4.807476e-01	2.269190e-01	3.437236e+00
910000	-4.739552e+04	1.361949e+02	5.841004e+00	4.272649e-02	3.276792e-01	3.626596e-02	1.010578e-01	4.382470e-01	5.402364e-02	7.770395e-02	3.577335e-01	2.440602e-02	5.637105e-02	4.331781e-01	5.060737e-02	1.244811e-01	2.307252e-01	7.980041e-02	7.078190e-02	3.702582e-01	1.239531e-01	7.999138e-02	1.452399e-01	1.148029e-01	5.307780e-02	4.908260e-01	1.160621e-01	4.925265e-02	1.287323e-01	1.199899e-01	6.460550e-02	4.952845e-01	1.421352e-01	3.131392e-02	4.803378e-01	3.010792e-01	1.234660e-01	2.442086e-02	3.938216e-02	2.235897e-02	4.403965e-01	2.814133e-01	3.581433e-03	2.239367e-01	2.831313e-02	1.285474e-01	1.981303e-02	1.199446e-01	5.455091e-03	6.959389e-01	3.030095e-02	5.995309e-02	1.195649e-01	2.973011e-02	5.893336e-01	5.635321e-02	1.450651e-01	4.759457e-02	5.256316e-01	1.606961e-01	3.124145e-02	2.298237e-01	5.012573e-03	1.485934e-02	1.774851e-01	2.490550e-02	1.974689e-02	4.729587e-01	2.900446e-01	7.566619e-02	5.092625e-01	5.271121e-02	2.141255e-01	9.168814e-02	5.654652e-02	1.402599e-01	3.968633e-01	1.614296e-01	3.917532e-03	2.538646e-01	4.366512e-02	2.029893e-02	8.221773e-03	1.820428e-01	1.185485e-03	7.408050e-01	4.744607e-02	5.158878e-02	1.865151e-01	1.558126e-02	3.460037e-01	3.073343e-01	9.297683e-02	1.017334e-01	4.731710e-01	1.402600e-01	2.687008e-02	1.979992e-01	5.996629e-02	9.044026e-02	1.219814e-01	1.763730e-01	1.825098e-02	4.205244e-01	1.724301e-01	1.429139e-02	1.522566e-01	3.064290e-02	3.028570e-01	4.579194e-01	4.203271e-02	4.474942e-02	3.307524e-01	1.718845e-01	1.429799e-02	4.159578e-01	2.235786e-02	1.162152e-01	9.519535e-02	2.174166e-01	4.255407e-02	2.980941e-01	2.305246e-01	1.366871e-01	1.367780e-01	1.317927e-01	2.859560e-01	1.175194e-01	1.912669e-01	6.315620e-02	3.547680e-01	1.533177e-01	3.681111e-05	2.852086e-01	1.435126e-01	4.131146e-01	5.671911e-02	1.077902e-01	4.223760e-01	4.275010e-01	5.288590e-02	1.104901e-01	4.091230e-01	2.257994e-01	2.662803e-01	2.699245e-01	2.379958e-01	2.086065e-01	2.929020e-01	3.157500e-01	1.827415e-01	3.001507e-01	2.324127e-01	2.890684e-01	1.783682e-01	3.632891e-01	1.849158e-01	1.636380e-01	2.881571e-01	5.450264e-02	5.546676e-01	2.573086e-01	1.335211e-01	3.189310e-01	1.174845e-01	4.214990e-01	1.420854e-01	3.805936e-01	1.948390e-01	1.348473e-01	2.897200e-01	1.462405e-01	3.123111e-01	2.138521e-01	3.275963e-01	2.988073e-01	1.616265e-01	3.558658e-01	1.837005e-01	2.216774e-01	3.327818e-01	1.690181e-01	2.765227e-01	1.273097e-01	3.023668e-01	1.706791e-01	3.996444e-01	1.765289e-01	3.950388e-01	3.608983e-01	6.753400e-02	2.786029e-01	2.385816e-01	1.905327e-01	2.922827e-01	9.927951e-02	4.556553e-01	2.298089e-01	2.152562e-01	3.038881e-01	2.061939e-01	3.364913e-01	1.534266e-01	4.021570e-01	2.026349e-01	1.912265e-01	2.039815e-01	1.607204e-01	3.278630e-01	2.597414e-01	2.516752e-01	2.746218e-01	2.444959e-01	3.466186e-01	1.342637e-01	2.947207e-01	2.748335e-01	1.850188e-01	2.454270e-01	7.941392e-02	5.707909e-01	2.545943e-01	9.520090e-02	4.676020e-01	3.590946e-01	1.058705e-01	3.063055e-01	3.191723e-02	5.472221e-02	1.318706e+00	1.089901e-01	8.541451e-02	2.855612e+00	1.087770e-01	1.024370e+00	2.773640e+00	2.128285e-01	3.378559e-01	2.096978e+00	1.230182e-01	1.208743e-01	3.470394e+00	1.360084e-01	4.193202e-02	1.283813e+00	1.685478e-01	3.588167e+00	5.209001e+00	9.011302e-02	5.018576e-01	1.576821e-01	3.688441e-01	2.461570e+00	1.614367e+00	2.218171e-01	1.911720e+00	1.953792e-01	6.340388e-02	2.504256e+00	2.623837e-01	8.509198e-03	2.874079e+00	2.492443e-01	3.452698e-02	2.198855e+00	4.985508e-01	2.413323e-01	3.434081e+00
920000	-4.739850e+04	1.447592e+02	5.585779e+00	6.205495e-02	3.215947e-01	3.553741e-02	6.400383e-02	4.700467e-01	4.676240e-02	7.302306e-02	3.290204e-01	2.036320e-02	5.729071e-02	4.815035e-01	3.879906e-02	9.961812e-02	2.144890e-01	5.251821e-02	6.572158e-02	4.364945e-01	1.311586e-01	7.144785e-02	1.584280e-01	1.350087e-01	5.266699e-02	4.611493e-01	1.212991e-01	1.137928e-01	1.493637e-01	1.819579e-01	3.738187e-02	3.785703e-01	1.389335e-01	4.781267e-02	4.258783e-01	2.445579e-01	1.367336e-01	1.213536e-01	2.366394e-02	6.634865e-02	4.414193e-01	2.030338e-01	2.432365e-03	2.409824e-01	4.578344e-02	1.774090e-01	1.471620e-02	5.780479e-02	2.691099e-03	7.253668e-01	2.201213e-02	6.770574e-02	2.184853e-01	2.562404e-02	6.100687e-01	1.721967e-02	6.089654e-02	3.870168e-02	4.576259e-01	1.760448e-01	6.090784e-02	2.428399e-01	2.387983e-02	2.792270e-02	2.063595e-01	2.575058e-02	1.797969e-02	4.253501e-01	2.966374e-01	1.072463e-01	6.130962e-01	6.099699e-02	1.756918e-01	7.254997e-03	3.571374e-02	1.592517e-01	3.781022e-01	1.555224e-01	1.885547e-02	2.379499e-01	5.031829e-02	5.360233e-02	3.461176e-04	2.007427e-01	5.458506e-03	6.925856e-01	4.726476e-02	7.512442e-02	1.876472e-01	2.578171e-03	3.165518e-01	3.773790e-01	4.071948e-02	7.404472e-02	4.837040e-01	1.568921e-01	2.498679e-02	2.075966e-01	5.277574e-02	8.973600e-02	1.019791e-01	2.299433e-01	5.270776e-02	4.222937e-01	1.033401e-01	5.467253e-02	7.862602e-02	1.466317e-01	4.086422e-01	2.655035e-01	4.592403e-02	3.502288e-02	3.925340e-01	2.147760e-01	1.250126e-02	3.214721e-01	2.369380e-02	1.507816e-01	9.452817e-02	1.509659e-01	2.019660e-02	5.141257e-01	6.940203e-02	1.210127e-01	2.637427e-01	5.441930e-02	4.427333e-01	4.608277e-02	7.200927e-02	6.857951e-02	2.675242e-01	3.516028e-01	8.232041e-04	2.274075e-01	8.406275e-02	4.414008e-01	5.039604e-02	1.134532e-01	3.947499e-01	4.103468e-01	4.747958e-02	1.154396e-01	4.267340e-01	2.359308e-01	2.435351e-01	2.680908e-01	2.524434e-01	2.018797e-01	2.776324e-01	3.223830e-01	1.981050e-01	1.942223e-01	2.773238e-01	3.084754e-01	2.199785e-01	4.349417e-01	2.079330e-01	1.387716e-01	2.183537e-01	6.263634e-02	4.797096e-01	2.670451e-01	1.906089e-01	3.295420e-01	1.451141e-01	3.714274e-01	1.539165e-01	4.030522e-01	1.386888e-01	2.155194e-01	2.427396e-01	1.756528e-01	3.230121e-01	2.289968e-01	2.723383e-01	3.389460e-01	1.649367e-01	3.308727e-01	1.652447e-01	2.565426e-01	2.772690e-01	2.099861e-01	2.562023e-01	1.311481e-01	3.444013e-01	1.504350e-01	3.740156e-01	2.234503e-01	3.862814e-01	2.907095e-01	9.955877e-02	3.755979e-01	1.779735e-01	1.225853e-01	3.238434e-01	1.070957e-01	4.633095e-01	2.481231e-01	1.814716e-01	2.985869e-01	1.744862e-01	3.383894e-01	1.885375e-01	3.361346e-01	3.053309e-01	1.410636e-01	2.174709e-01	1.364961e-01	3.088341e-01	2.913960e-01	2.632738e-01	3.450645e-01	1.885173e-01	2.946828e-01	1.717354e-01	2.973103e-01	2.777649e-01	1.794628e-01	2.454620e-01	6.238592e-02	5.462613e-01	3.041277e-01	8.722505e-02	4.304246e-01	3.752032e-01	6.476263e-02	2.862867e-01	1.423477e-01	3.632636e-02	1.279964e+00	8.938457e-02	2.214636e-01	2.787133e+00	2.871190e-02	5.303026e-02	2.777483e+00	2.900624e-01	1.828146e-02	1.333690e+00	1.952333e-01	1.431462e-01	2.874355e+00	1.597169e-01	4.972496e-02	2.040361e+00	1.645417e-01	3.954831e+00	5.008752e+00	9.049713e-02	4.799758e-01	1.549627e-01	3.764333e-01	2.700851e+00	1.698083e+00	2.133549e-01	2.071461e+00	1.971510e-01	6.074382e-02	2.212739e+00	2.840301e-01	3.398107e-03	2.835292e+00	2.443494e-01	7.886287e-02	2.058576e+00	5.481302e-01	2.413323e-01	3.426245e+00
930000	-4.739827e+04	1.362822e+02	5.727851e+00	6.980910e-02	4.115342e-01	4.975450e-02	8.444244e-02	3.305208e-01	5.393903e-02	6.124055e-02	3.274828e-01	1.960632e-02	1.073252e-01	4.500487e-01	3.429637e-02	1.098462e-01	1.464882e-01	5.749919e-02	9.419013e-02	4.766077e-01	1.153687e-01	5.866378e-02	1.686828e-01	1.083285e-01	4.364863e-02	5.039752e-01	1.167010e-01	6.682028e-02	2.672628e-01	1.298667e-01	3.997471e-02	4.255686e-01	7.050688e-02	1.493427e-02	4.871144e-01	3.458873e-01	6.878747e-02	4.422098e-02	3.905561e-02	4.372532e-02	3.647884e-01	3.002617e-01	1.966374e-03	2.580146e-01	3.124352e-02	1.003744e-01	2.528552e-02	2.084814e-02	2.716539e-02	7.945767e-01	3.174994e-02	4.756653e-02	2.812103e-01	1.648677e-02	6.253045e-01	1.342239e-02	1.600956e-02	5.111346e-02	4.531037e-01	1.637913e-01	3.858335e-02	2.879369e-01	5.471353e-03	1.620400e-02	1.175652e-01	3.905121e-02	3.832272e-02	4.227088e-01	3.661481e-01	8.205471e-02	3.480492e-01	1.340923e-01	3.873489e-01	1.656793e-03	4.679811e-02	1.849177e-01	3.511564e-01	1.795578e-01	1.969882e-02	2.249492e-01	3.971997e-02	1.727466e-02	5.837118e-03	3.101681e-01	3.182897e-04	6.449610e-01	2.144090e-02	1.531861e-01	7.180680e-02	3.133720e-02	1.854698e-01	5.242803e-01	3.391991e-02	1.333472e-01	4.598714e-01	1.329087e-01	2.792725e-02	2.148497e-01	3.109575e-02	1.154342e-01	9.992319e-02	2.555472e-01	2.943439e-02	2.507161e-01	2.489449e-01	1.766646e-02	1.016658e-01	6.140322e-02	4.281329e-01	3.536363e-01	3.749532e-02	7.188375e-02	4.249943e-01	2.429289e-01	3.965859e-03	2.476166e-01	8.610524e-03	1.974110e-01	1.067689e-01	2.071130e-01	2.037194e-02	3.009644e-01	1.673707e-01	1.988866e-01	1.765420e-01	8.034810e-02	3.399945e-01	1.134905e-01	9.073834e-02	4.993590e-02	2.945255e-01	3.814358e-01	9.335451e-04	1.940747e-01	7.909453e-02	3.883936e-01	6.126830e-02	1.111789e-01	4.391593e-01	4.634586e-01	4.664335e-02	1.218868e-01	3.680112e-01	2.491929e-01	2.382075e-01	2.700192e-01	2.425804e-01	2.100786e-01	2.788369e-01	3.177229e-01	1.933616e-01	2.345495e-01	3.135722e-01	2.787253e-01	1.731530e-01	4.608378e-01	1.896094e-01	1.329121e-01	2.166407e-01	3.477892e-02	5.193531e-01	2.949761e-01	1.508919e-01	3.337379e-01	1.703015e-01	2.951570e-01	2.008036e-01	4.155310e-01	1.469933e-01	1.602755e-01	2.772002e-01	1.888508e-01	2.891630e-01	2.373510e-01	2.846353e-01	3.065164e-01	1.258191e-01	4.388701e-01	1.287944e-01	2.735966e-01	3.392654e-01	1.772364e-01	2.099016e-01	1.098763e-01	3.513079e-01	1.767481e-01	3.620677e-01	2.018938e-01	3.994730e-01	3.093556e-01	8.927766e-02	2.773246e-01	2.597024e-01	1.839967e-01	2.789763e-01	1.032342e-01	3.981631e-01	2.807183e-01	2.178844e-01	2.280994e-01	1.464531e-01	3.973366e-01	2.281109e-01	3.688427e-01	2.507176e-01	1.713136e-01	2.091261e-01	1.119840e-01	3.523982e-01	2.594919e-01	2.761259e-01	2.768592e-01	1.849139e-01	3.906417e-01	1.475852e-01	3.285908e-01	2.564482e-01	1.916519e-01	2.233091e-01	6.923025e-02	5.932088e-01	2.439626e-01	9.359836e-02	4.783901e-01	3.735995e-01	1.119027e-01	3.131262e-01	3.623949e-02	4.196249e-02	1.418133e+00	1.196268e-01	1.094819e-01	2.948088e+00	2.082318e-02	2.902828e-01	3.921590e+00	9.780320e-02	2.594300e+00	1.737953e+00	9.316367e-02	9.474754e-02	3.702878e+00	2.033298e-01	3.244375e-02	1.582356e+00	1.738097e-01	3.757724e+00	5.097249e+00	8.898941e-02	4.916154e-01	1.841134e-01	3.596091e-01	2.493623e+00	1.504245e+00	1.546874e-01	1.936467e+00	1.850618e-01	6.189228e-02	2.278102e+00	1.642334e-01	4.065687e-03	2.964559e+00	3.163579e-01	5.978093e-02	2.397969e+00	5.822828e-01	1.910695e-01	3.473963e+00
940000	-4.741003e+04	1.358147e+02	5.891807e+00	5.357347e-02	3.344271e-01	3.385721e-02	4.910855e-02	4.640229e-01	6.501079e-02	4.736892e-02	3.875457e-01	2.660264e-02	7.779646e-02	4.206398e-01	4.004649e-02	7.942850e-02	1.864489e-01	9.762011e-02	7.989047e-02	4.230989e-01	1.335131e-01	6.629433e-02	1.428553e-01	1.401902e-01	4.736122e-02	4.937439e-01	1.095550e-01	6.000549e-02	2.324079e-01	2.044543e-01	3.511103e-02	3.860780e-01	8.194329e-02	2.429382e-02	3.344543e-01	4.321140e-01	1.071395e-01	4.503387e-02	5.696457e-02	6.154054e-02	3.432484e-01	3.012935e-01	3.950777e-03	2.538382e-01	3.612864e-02	6.873517e-02	2.518356e-02	3.923466e-02	7.073380e-03	8.531031e-01	6.670147e-03	3.504592e-02	1.822720e-01	1.128102e-02	6.636365e-01	8.444871e-02	2.331590e-02	8.581082e-02	4.422100e-01	1.449946e-01	2.977357e-02	2.740930e-01	2.311802e-02	2.934126e-02	8.988764e-02	3.046547e-02	3.224329e-02	5.248123e-01	2.932500e-01	1.958633e-01	3.225623e-01	5.616768e-02	3.010787e-01	6.239234e-02	6.193571e-02	1.252628e-01	4.012651e-01	1.802447e-01	1.913630e-02	2.358806e-01	3.821051e-02	5.753984e-02	3.040367e-02	8.311864e-02	8.198816e-03	8.123408e-01	8.398276e-03	1.338075e-01	1.684479e-02	4.995690e-02	2.839467e-01	4.812202e-01	3.422395e-02	6.783168e-02	4.223966e-01	1.421968e-01	5.151099e-02	2.485977e-01	6.746611e-02	8.490253e-02	1.946186e-01	2.177002e-01	4.266084e-02	3.230944e-01	1.370234e-01	9.017575e-02	3.330585e-02	7.878318e-02	4.234910e-01	3.419605e-01	3.228373e-02	1.020843e-01	3.287869e-01	1.656534e-01	1.710015e-02	3.703925e-01	1.598268e-02	1.226974e-01	1.005030e-01	5.609800e-02	7.767456e-02	5.349541e-01	1.080729e-01	1.991144e-01	1.802149e-01	1.490071e-01	3.052573e-01	7.457399e-02	9.183224e-02	3.711331e-02	2.698100e-01	2.832763e-01	1.143813e-03	2.924607e-01	1.161959e-01	4.597150e-01	4.042293e-02	1.228560e-01	3.770061e-01	4.212067e-01	5.029753e-02	1.082930e-01	4.202028e-01	2.300967e-01	2.456925e-01	2.855730e-01	2.386378e-01	2.137578e-01	2.743411e-01	3.274417e-01	1.844594e-01	2.332322e-01	2.055436e-01	3.759067e-01	1.853174e-01	3.806064e-01	1.792332e-01	1.650888e-01	2.750716e-01	4.044498e-02	5.261395e-01	2.753345e-01	1.580810e-01	3.354435e-01	1.595428e-01	3.850803e-01	1.199335e-01	4.324460e-01	1.422564e-01	2.020910e-01	2.232066e-01	1.409372e-01	3.093405e-01	2.734431e-01	2.762792e-01	2.877750e-01	1.535999e-01	4.346717e-01	1.239534e-01	2.609630e-01	2.342455e-01	2.079979e-01	2.967935e-01	1.120750e-01	3.336197e-01	1.789360e-01	3.753693e-01	1.481926e-01	4.074746e-01	3.205458e-01	1.237870e-01	2.990852e-01	2.524097e-01	1.461984e-01	3.023067e-01	1.226972e-01	4.239450e-01	2.395874e-01	2.137704e-01	2.598417e-01	2.329860e-01	3.242676e-01	1.829047e-01	3.634028e-01	2.120468e-01	1.692905e-01	2.552598e-01	1.459527e-01	2.862971e-01	2.879055e-01	2.798447e-01	3.483874e-01	1.206670e-01	3.697906e-01	1.611550e-01	2.820180e-01	2.793740e-01	1.793738e-01	2.592342e-01	8.364641e-02	5.315199e-01	2.883455e-01	9.648825e-02	4.970612e-01	3.656433e-01	1.076656e-01	2.870956e-01	1.608105e-01	2.038351e-02	1.195558e+00	1.148957e-01	2.597203e-01	1.727528e+00	5.186642e-02	7.812099e-02	3.121628e+00	1.902163e-01	1.734965e+00	1.451811e+00	1.156977e-01	2.975301e-01	2.888057e+00	1.947572e-01	2.731995e-02	1.595250e+00	1.482983e-01	3.806271e+00	5.013168e+00	9.579253e-02	4.904899e-01	1.758942e-01	4.483650e-01	2.504341e+00	1.433672e+00	1.216192e-01	1.595237e+00	1.504653e-01	5.622250e-02	2.358007e+00	1.642334e-01	4.191951e-03	2.931109e+00	3.334153e-01	5.273178e-02	2.224651e+00	7.561574e-01	1.904065e-01	3.642694e+00
950000	-4.740001e+04	1.443840e+02	5.559357e+00	9.832417e-02	2.527749e-01	3.147766e-02	7.569361e-02	5.113287e-01	3.040105e-02	5.547290e-02	3.372672e-01	3.237937e-02	5.224209e-02	4.837651e-01	3.887329e-02	1.044901e-01	1.921119e-01	6.019799e-02	7.747894e-02	4.093694e-01	1.563517e-01	8.011913e-02	1.372436e-01	1.335153e-01	4.598950e-02	4.955618e-01	1.075708e-01	7.673453e-02	2.288810e-01	2.882049e-02	2.758734e-02	5.427746e-01	9.520208e-02	2.439865e-02	4.619683e-01	3.005196e-01	1.655452e-01	4.548107e-02	2.087048e-03	1.409199e-01	4.749700e-01	1.394608e-01	5.072002e-03	2.083292e-01	3.124808e-02	1.608624e-01	4.512310e-02	9.209051e-02	9.898421e-04	6.809418e-01	1.999240e-02	8.057374e-02	1.608426e-01	3.834667e-03	6.575237e-01	1.914864e-02	7.807667e-02	4.895249e-02	4.551669e-01	2.616059e-01	1.727519e-02	2.031475e-01	1.385197e-02	2.325892e-02	2.989139e-01	1.549549e-02	1.166956e-02	4.448880e-01	2.057741e-01	7.936686e-03	2.998987e-01	1.058117e-02	5.639977e-01	1.926334e-02	9.832244e-02	1.295180e-01	4.431820e-01	1.493830e-01	1.279662e-02	2.184396e-01	4.668086e-02	5.880942e-02	4.783930e-03	1.442735e-01	6.021565e-04	7.423207e-01	4.921029e-02	2.013766e-01	3.017443e-01	3.091098e-01	2.118275e-02	5.983443e-02	1.067521e-01	1.009866e-01	5.082036e-01	1.124312e-01	3.822522e-02	2.031406e-01	3.701268e-02	8.026515e-02	2.590334e-01	1.462680e-01	3.215670e-02	3.631197e-01	1.191571e-01	9.280619e-02	7.550630e-02	7.404458e-02	4.596776e-01	1.669500e-01	1.310153e-01	8.640371e-02	4.115040e-01	1.727733e-01	8.330399e-03	2.964878e-01	2.450075e-02	1.543721e-01	9.743802e-02	1.248694e-01	4.469762e-02	4.621700e-01	1.164529e-01	7.602960e-02	2.218887e-01	9.622634e-02	3.528700e-01	8.157743e-02	1.714079e-01	5.447987e-02	3.899462e-01	2.283503e-01	2.053000e-04	2.572848e-01	6.973361e-02	4.395787e-01	4.356907e-02	1.179785e-01	3.988737e-01	4.218743e-01	4.750570e-02	1.193408e-01	4.112792e-01	2.426851e-01	2.431817e-01	2.530460e-01	2.610871e-01	2.031202e-01	2.845640e-01	3.266303e-01	1.856855e-01	2.160937e-01	2.425032e-01	3.223081e-01	2.190949e-01	4.001606e-01	2.178467e-01	1.500742e-01	2.319185e-01	3.358118e-02	5.354889e-01	2.474639e-01	1.834661e-01	2.640808e-01	1.723438e-01	3.568613e-01	2.067141e-01	3.923742e-01	9.412624e-02	2.598850e-01	2.536146e-01	1.303172e-01	3.232747e-01	2.334697e-01	3.129384e-01	2.869249e-01	1.797015e-01	3.734089e-01	1.599647e-01	2.218398e-01	4.021589e-01	1.655466e-01	2.104546e-01	1.070599e-01	3.469576e-01	1.457755e-01	4.002070e-01	1.654102e-01	4.426504e-01	3.171951e-01	7.474437e-02	2.025204e-01	2.446328e-01	1.579990e-01	3.948478e-01	1.210441e-01	4.319001e-01	2.328930e-01	2.141628e-01	2.257040e-01	2.036113e-01	4.129481e-01	1.577366e-01	3.736483e-01	2.276328e-01	1.659548e-01	2.327640e-01	1.525607e-01	3.192011e-01	2.646954e-01	2.635428e-01	2.859750e-01	1.801030e-01	3.724653e-01	1.614568e-01	2.904268e-01	3.346445e-01	1.667666e-01	2.081620e-01	6.663172e-02	5.729159e-01	2.653276e-01	9.512478e-02	4.561209e-01	4.153704e-01	1.294486e-01	3.239618e-01	2.418080e-02	5.648332e-02	1.675160e+00	1.058468e-01	1.079289e-01	2.965609e+00	6.903720e-02	1.107268e-01	3.171571e+00	1.640590e-01	5.020924e-01	1.723892e+00	1.227987e-01	3.346039e-01	2.706271e+00	1.796685e-01	1.441581e-02	1.416456e+00	1.918509e-01	3.695595e+00	4.796024e+00	9.951729e-02	4.685181e-01	1.737592e-01	2.342088e-01	2.489502e+00	1.344688e+00	1.415986e-01	2.113376e+00	2.604679e-01	3.676116e-01	2.044203e+00	1.309687e-01	5.263583e-03	2.660045e+00	2.954513e-01	7.162130e-02	2.483998e+00	4.553134e-01	1.815375e-01	4.546244e+00
960000	-4.740228e+04	1.326547e+02	6.007810e+00	4.446113e-02	3.048620e-01	3.815299e-02	2.911255e-02	5.096667e-01	7.374464e-02	7.132219e-02	3.094431e-01	2.221614e-02	5.542706e-02	5.024555e-01	3.913600e-02	6.262017e-02	1.763552e-01	1.247850e-01	8.983462e-02	3.905608e-01	1.558442e-01	6.673874e-02	1.465605e-01	1.165574e-01	5.959697e-02	4.914326e-01	1.191138e-01	6.295885e-02	1.642894e-01	7.429382e-02	3.240668e-02	5.749650e-01	9.108621e-02	3.270913e-02	3.294910e-01	3.648587e-01	1.466873e-01	1.247491e-01	1.504775e-03	3.562214e-02	4.518671e-01	2.674064e-01	4.146702e-04	2.004976e-01	4.419217e-02	1.193438e-01	3.900050e-02	3.439712e-02	6.313692e-03	7.358138e-01	6.513103e-02	1.739779e-01	1.865966e-01	5.281200e-02	4.500483e-01	8.582175e-02	5.074346e-02	2.717959e-02	4.846580e-01	1.895585e-01	2.571592e-02	2.671621e-01	5.725825e-03	7.286650e-04	2.428512e-01	7.057165e-02	2.002419e-03	4.112609e-01	2.725851e-01	3.995340e-02	3.021404e-01	5.849162e-03	5.352623e-01	9.029331e-03	1.077654e-01	1.340543e-01	4.145561e-01	1.319303e-01	2.890024e-02	2.295812e-01	6.097782e-02	4.253521e-02	3.013163e-03	9.697419e-02	4.944237e-03	8.104691e-01	4.206408e-02	4.094436e-02	1.445088e-02	9.751055e-02	6.611909e-02	5.695487e-01	2.114264e-01	1.248463e-01	4.321885e-01	1.030427e-01	4.053532e-02	2.401235e-01	5.926372e-02	7.906038e-02	2.407759e-01	1.812300e-01	4.199229e-02	3.282680e-01	1.286734e-01	3.533041e-02	5.530491e-02	7.558607e-02	3.477083e-01	2.190255e-01	2.670449e-01	7.444835e-02	4.205358e-01	2.142571e-01	7.761082e-03	2.655080e-01	1.748971e-02	9.742349e-02	8.068288e-02	3.391231e-01	1.841253e-02	3.715602e-01	9.279778e-02	1.210068e-01	1.697362e-01	2.178974e-01	3.336569e-01	9.981493e-02	5.788782e-02	5.762830e-02	2.831906e-01	2.172471e-01	2.740187e-03	3.202361e-01	1.189578e-01	4.314909e-01	4.854525e-02	1.205362e-01	3.994276e-01	4.420118e-01	4.263490e-02	1.260718e-01	3.892815e-01	2.604333e-01	2.265084e-01	2.583696e-01	2.546887e-01	2.135754e-01	2.706348e-01	3.205633e-01	1.952264e-01	2.433143e-01	2.755735e-01	2.778797e-01	2.032326e-01	3.662939e-01	1.893336e-01	2.035214e-01	2.408512e-01	3.587565e-02	5.613688e-01	2.568742e-01	1.458813e-01	3.286320e-01	1.614372e-01	3.961301e-01	1.138007e-01	3.203315e-01	2.089911e-01	2.347740e-01	2.359034e-01	1.664111e-01	2.934608e-01	2.602073e-01	2.799207e-01	2.893093e-01	1.361728e-01	4.057619e-01	1.687560e-01	2.503982e-01	2.777358e-01	2.012825e-01	2.705835e-01	1.264513e-01	3.671763e-01	1.216264e-01	3.847460e-01	1.368287e-01	4.576093e-01	3.220884e-01	8.347360e-02	2.599249e-01	2.958896e-01	2.476454e-01	1.965401e-01	1.208397e-01	4.289731e-01	2.492195e-01	2.009677e-01	1.905269e-01	1.866810e-01	3.924328e-01	2.303593e-01	3.640506e-01	2.429751e-01	1.783180e-01	2.146562e-01	1.287251e-01	3.158047e-01	2.540182e-01	3.014520e-01	3.291920e-01	1.903368e-01	3.191688e-01	1.613025e-01	2.814291e-01	2.710790e-01	1.978589e-01	2.496330e-01	8.234409e-02	5.765975e-01	2.626932e-01	7.836530e-02	4.548788e-01	3.692125e-01	1.053696e-01	3.196543e-01	1.717284e-01	6.839390e-02	1.496221e+00	9.573530e-02	1.833030e-01	3.193365e+00	3.568713e-02	2.548121e-01	3.220150e+00	1.910249e-01	2.793896e-01	1.747060e+00	1.085509e-01	2.968115e-01	2.109784e+00	1.808488e-01	1.028799e-01	1.683424e+00	1.844259e-01	3.839702e+00	4.866434e+00	1.053239e-01	4.613899e-01	1.632619e-01	3.844347e-01	2.702813e+00	1.143728e+00	2.477278e-01	2.001218e+00	3.527154e-01	5.968788e-02	2.184800e+00	1.508694e-01	4.308973e-03	2.758154e+00	2.371573e-01	4.300351e-02	2.588170e+00	6.475759e-01	1.901060e-01	3.751310e+00
970000	-4.738940e+04	1.479102e+02	5.511494e+00	5.877450e-02	2.528298e-01	4.134366e-02	1.984674e-02	5.660606e-01	6.114465e-02	5.586224e-02	3.333815e-01	2.881255e-02	5.128840e-02	4.786469e-01	5.200849e-02	9.251770e-02	1.772265e-01	6.910763e-02	6.441495e-02	4.455802e-01	1.511530e-01	5.929792e-02	1.600434e-01	1.213320e-01	4.952831e-02	5.036612e-01	1.061372e-01	6.345104e-02	1.376622e-01	1.387375e-01	7.508707e-02	4.887538e-01	9.630829e-02	2.463576e-02	4.564687e-01	4.067087e-01	4.839296e-02	5.190031e-02	1.189358e-02	6.738762e-02	3.814614e-01	3.295213e-01	1.049031e-03	1.738057e-01	4.677503e-02	1.629918e-01	4.721463e-02	2.532230e-01	5.605889e-03	5.051162e-01	2.584855e-02	1.113296e-01	1.992012e-01	1.219487e-01	3.582418e-01	7.355702e-02	1.357216e-01	4.103746e-02	4.963272e-01	1.914630e-01	4.620122e-02	2.104422e-01	1.452899e-02	2.970579e-02	1.313352e-01	1.787254e-02	7.976893e-03	4.912254e-01	3.218842e-01	1.803374e-01	2.792196e-01	4.684077e-02	3.213080e-01	1.577115e-02	1.565232e-01	1.634579e-01	3.872051e-01	1.543184e-01	1.965683e-02	2.274262e-01	4.793557e-02	2.909536e-02	4.646527e-03	7.308328e-02	2.719494e-03	8.631427e-01	2.731262e-02	1.550353e-01	4.180558e-02	2.383859e-01	8.665837e-02	3.875975e-01	9.051738e-02	1.011361e-01	3.697101e-01	1.653474e-01	2.800407e-02	2.743940e-01	6.140839e-02	7.837654e-02	1.355427e-01	1.942438e-01	2.581047e-02	3.999672e-01	1.660592e-01	8.982916e-02	4.558607e-02	7.365531e-02	5.469143e-01	8.574973e-02	1.582655e-01	1.253246e-01	3.741945e-01	1.272633e-01	1.435074e-02	3.424668e-01	1.640000e-02	8.667805e-02	7.258069e-02	2.439007e-01	1.298296e-02	4.954322e-01	8.842537e-02	1.546374e-01	2.339730e-01	1.726850e-01	2.098573e-01	1.321337e-01	9.671351e-02	6.429616e-02	2.917846e-01	2.099987e-01	1.039823e-04	3.232094e-01	1.106072e-01	4.358534e-01	5.041136e-02	1.243930e-01	3.893422e-01	4.312038e-01	4.860185e-02	1.107084e-01	4.094859e-01	2.360610e-01	2.403109e-01	2.704444e-01	2.531836e-01	2.161642e-01	2.745195e-01	3.243921e-01	1.849241e-01	2.382603e-01	2.492940e-01	3.053272e-01	2.071184e-01	3.899698e-01	2.131739e-01	1.480105e-01	2.488458e-01	4.478555e-02	5.048762e-01	2.579422e-01	1.923961e-01	3.804942e-01	1.351702e-01	3.510126e-01	1.333230e-01	3.965948e-01	1.359356e-01	1.987323e-01	2.687373e-01	1.526432e-01	3.230980e-01	2.452825e-01	2.789763e-01	2.781977e-01	1.495429e-01	4.681391e-01	1.041203e-01	2.296683e-01	3.132033e-01	1.822139e-01	2.749145e-01	1.014919e-01	3.124688e-01	1.639704e-01	4.220689e-01	2.339567e-01	4.364438e-01	2.827912e-01	4.680826e-02	3.200669e-01	2.591226e-01	9.156191e-02	3.292486e-01	1.023774e-01	4.342859e-01	2.943803e-01	1.689565e-01	2.771487e-01	1.781244e-01	3.811306e-01	1.635962e-01	3.896747e-01	2.185804e-01	2.103626e-01	1.813824e-01	1.669199e-01	2.631762e-01	3.098021e-01	2.601018e-01	3.072110e-01	2.044285e-01	3.401564e-01	1.482042e-01	2.524186e-01	3.086268e-01	1.951727e-01	2.437819e-01	9.183361e-02	5.403647e-01	2.786042e-01	8.919746e-02	4.626828e-01	4.067711e-01	1.260365e-01	2.857496e-01	1.011840e-02	8.948153e-03	1.537591e+00	1.378380e-01	1.597781e-01	1.793186e+00	5.425294e-02	1.434275e-01	3.262630e+00	5.881383e-02	4.563445e-01	1.924841e+00	3.586183e-02	8.679461e-02	2.233418e+00	1.843084e-01	7.909141e-02	1.120069e+00	1.916112e-01	3.584889e+00	4.862292e+00	1.134036e-01	4.817797e-01	1.823810e-01	3.702152e-01	2.653152e+00	1.201713e+00	2.300360e-01	1.900723e+00	2.032354e-01	7.103681e-02	2.163370e+00	1.299624e-01	1.308067e-02	3.166654e+00	2.506418e-01	6.113266e-02	2.490108e+00	6.749301e-01	2.527124e-01	3.869276e+00
980000	-4.738765e+04	1.417865e+02	5.562404e+00	6.816061e-02	2.553933e-01	3.273235e-02	7.036732e-02	5.212135e-01	5.213297e-02	6.934997e-02	3.841869e-01	1.960443e-02	6.286848e-02	4.105897e-01	5.340056e-02	1.187477e-01	1.573491e-01	4.069720e-02	7.864546e-02	4.693787e-01	1.351818e-01	6.491768e-02	1.675217e-01	1.294422e-01	4.192785e-02	4.604092e-01	1.357814e-01	1.005929e-01	1.772109e-01	2.027501e-01	4.619779e-02	3.592849e-01	1.139634e-01	4.034789e-02	3.533402e-01	2.445521e-01	1.234194e-01	6.371040e-02	1.746299e-01	4.329347e-02	3.862299e-01	2.995243e-01	3.380277e-03	2.143287e-01	5.324327e-02	1.241390e-01	3.019706e-02	6.328613e-02	1.681605e-02	6.980874e-01	6.747434e-02	1.555768e-01	2.523822e-01	5.613805e-02	2.615144e-01	6.420785e-02	2.101807e-01	5.579052e-02	4.820578e-01	1.773206e-01	2.792937e-02	2.454391e-01	1.146261e-02	9.035191e-03	1.153514e-01	5.482446e-02	9.717141e-03	6.023108e-01	2.087610e-01	1.355660e-01	2.045424e-01	8.589549e-02	3.884970e-01	3.057174e-02	1.549273e-01	1.462510e-01	3.464750e-01	1.559022e-01	1.693306e-02	2.802904e-01	5.414830e-02	1.399928e-01	5.127146e-03	6.908631e-02	8.637611e-03	7.481460e-01	2.901014e-02	2.567138e-01	5.321510e-03	1.473815e-01	1.152719e-01	3.625577e-01	1.127536e-01	1.096050e-01	5.269926e-01	1.672380e-01	2.445815e-02	1.357936e-01	3.591263e-02	9.897490e-02	1.739115e-01	1.593974e-01	4.268062e-02	3.639096e-01	1.611260e-01	6.366672e-02	1.187573e-01	7.350666e-02	4.772280e-01	1.094792e-01	1.573621e-01	9.505052e-02	3.589086e-01	1.882119e-01	6.908989e-03	3.279656e-01	2.295435e-02	1.600599e-01	1.185429e-01	2.034752e-01	1.535189e-02	4.043694e-01	9.820076e-02	1.582608e-01	1.832106e-01	6.246892e-02	3.540080e-01	1.596071e-01	8.244466e-02	5.049254e-02	2.657980e-01	1.867824e-01	2.928634e-04	3.672749e-01	1.293592e-01	4.435931e-01	4.437811e-02	1.242772e-01	3.877516e-01	4.194985e-01	4.772543e-02	1.002899e-01	4.324862e-01	2.438546e-01	2.420526e-01	2.681103e-01	2.459825e-01	2.142370e-01	2.916054e-01	3.130489e-01	1.811087e-01	2.428311e-01	2.336257e-01	3.384779e-01	1.850653e-01	3.538816e-01	1.932289e-01	2.077367e-01	2.451529e-01	4.399009e-02	5.795791e-01	2.256044e-01	1.508264e-01	3.402075e-01	1.448721e-01	3.545288e-01	1.603916e-01	4.353239e-01	2.259714e-01	1.390730e-01	1.996317e-01	1.568564e-01	2.694147e-01	2.769189e-01	2.968099e-01	2.732662e-01	1.418641e-01	4.733435e-01	1.115261e-01	3.210469e-01	2.839434e-01	1.418328e-01	2.531769e-01	1.302479e-01	3.297092e-01	1.686672e-01	3.713757e-01	2.090842e-01	3.098377e-01	2.614281e-01	2.196499e-01	3.288359e-01	3.165792e-01	1.630893e-01	1.914956e-01	9.613595e-02	4.379942e-01	2.591086e-01	2.067612e-01	2.713934e-01	2.270234e-01	3.099607e-01	1.916224e-01	3.680094e-01	1.554987e-01	1.835179e-01	2.929741e-01	1.312391e-01	3.001714e-01	3.127068e-01	2.558827e-01	3.313490e-01	2.254139e-01	2.803247e-01	1.629124e-01	2.449159e-01	2.643752e-01	2.008502e-01	2.898587e-01	6.259973e-02	5.574577e-01	2.806687e-01	9.927386e-02	4.969499e-01	3.739826e-01	1.306020e-01	2.841720e-01	1.520124e-01	7.234740e-03	1.646271e+00	1.318077e-01	1.188252e-01	4.323809e+00	8.152284e-02	8.801010e-01	3.743587e+00	3.039175e-01	8.747415e-02	1.347029e+00	7.418659e-02	1.641673e-01	2.776639e+00	2.221497e-01	6.540338e-02	1.877750e+00	1.765051e-01	3.960504e+00	4.848374e+00	9.420592e-02	4.581372e-01	1.752977e-01	2.674385e-01	2.814977e+00	1.231102e+00	2.535346e-01	2.047139e+00	2.216087e-01	5.556995e-02	2.291084e+00	9.807419e-02	6.495796e-03	2.903357e+00	2.643379e-01	5.502351e-02	2.340389e+00	5.296090e-01	1.576759e-01	3.972133e+00
990000	-4.739953e+04	1.399552e+02	5.749576e+00	8.477435e-02	2.206331e-01	2.738460e-02	5.587148e-02	5.744615e-01	3.687493e-02	6.600821e-02	3.003694e-01	1.802401e-02	4.965947e-02	5.138365e-01	5.210245e-02	1.117649e-01	1.683132e-01	7.673472e-02	7.688501e-02	4.278419e-01	1.384602e-01	7.046179e-02	1.399947e-01	1.136198e-01	4.696962e-02	5.132265e-01	1.157276e-01	6.157915e-02	1.417759e-01	7.226094e-02	2.316806e-02	6.220758e-01	7.914015e-02	8.944031e-03	4.992472e-01	3.154682e-01	1.192187e-01	4.452496e-02	1.259685e-02	7.486463e-02	4.546805e-01	2.103208e-01	3.260850e-04	2.150105e-01	4.479745e-02	1.831063e-01	3.606403e-02	4.027774e-02	6.330156e-03	7.040053e-01	3.021641e-02	3.592525e-02	3.887961e-01	1.376481e-02	3.672408e-01	5.110493e-02	1.431681e-01	5.479598e-02	4.766283e-01	1.401524e-01	4.604899e-02	2.727696e-01	9.604767e-03	1.813102e-02	6.640554e-02	1.162401e-01	2.169365e-02	6.291637e-01	1.483660e-01	1.108629e-02	4.843389e-01	2.710647e-02	3.166293e-01	2.904778e-02	1.317912e-01	1.550372e-01	3.645308e-01	1.612410e-01	1.708609e-02	2.481903e-01	5.391451e-02	6.742442e-02	9.507098e-03	4.576386e-02	3.544066e-02	7.472714e-01	9.459256e-02	2.959791e-01	3.529141e-02	2.194558e-01	2.174342e-01	2.142758e-01	1.756365e-02	1.310990e-01	4.231426e-01	1.651910e-01	2.030109e-02	2.242955e-01	3.597091e-02	1.461718e-01	2.132945e-01	1.239087e-01	3.389306e-02	2.952580e-01	1.874739e-01	1.318235e-01	1.224994e-01	4.817818e-02	2.976136e-01	2.373432e-01	1.625421e-01	5.569150e-02	5.168792e-01	1.576693e-01	8.565800e-03	2.469382e-01	1.425599e-02	9.625137e-02	1.026760e-01	3.304979e-01	9.034314e-03	3.336019e-01	1.279385e-01	1.145498e-01	1.819586e-01	1.004638e-01	3.664859e-01	8.216328e-02	1.543785e-01	5.945766e-02	3.114143e-01	7.857110e-02	1.980567e-04	4.360268e-01	1.143321e-01	4.229913e-01	3.925230e-02	1.196486e-01	4.181078e-01	4.413042e-01	4.563590e-02	1.161244e-01	3.969356e-01	2.353529e-01	2.188912e-01	2.727754e-01	2.729805e-01	2.117913e-01	2.685965e-01	3.343075e-01	1.853048e-01	2.186569e-01	2.748588e-01	3.662430e-01	1.402412e-01	3.834658e-01	2.207650e-01	1.409904e-01	2.547788e-01	4.525844e-02	5.464060e-01	2.337633e-01	1.745723e-01	3.007303e-01	1.654840e-01	3.592208e-01	1.745648e-01	4.464360e-01	1.989796e-01	9.888627e-02	2.556981e-01	1.781899e-01	3.033139e-01	1.954092e-01	3.230870e-01	3.485462e-01	1.586941e-01	3.673436e-01	1.254161e-01	2.787046e-01	2.705366e-01	1.839538e-01	2.668051e-01	1.274856e-01	3.472422e-01	1.626423e-01	3.626299e-01	2.182502e-01	3.823304e-01	2.711255e-01	1.282939e-01	2.988504e-01	2.409065e-01	1.352219e-01	3.250212e-01	9.218824e-02	4.833308e-01	2.492518e-01	1.752291e-01	2.730051e-01	1.969495e-01	3.327574e-01	1.972880e-01	3.988216e-01	2.061452e-01	1.718819e-01	2.231513e-01	1.180629e-01	2.950808e-01	2.547415e-01	3.321148e-01	3.236483e-01	1.978104e-01	3.226466e-01	1.558947e-01	2.894073e-01	2.500598e-01	1.669318e-01	2.936010e-01	8.349602e-02	5.123911e-01	3.245118e-01	7.960113e-02	4.754181e-01	3.469559e-01	6.265398e-02	2.979926e-01	1.109787e-01	2.460178e-03	1.285243e+00	1.238815e-01	1.567396e-01	3.399761e+00	1.658130e-01	2.598730e-02	2.922196e+00	2.837803e-01	1.289818e+00	1.588229e+00	1.040616e-01	3.820321e-02	2.106215e+00	2.188294e-01	6.246686e-02	1.003984e+00	1.556285e-01	3.955738e+00	4.848374e+00	8.833433e-02	4.527335e-01	2.028976e-01	3.172519e-01	2.801553e+00	1.270346e+00	2.665052e-01	2.206182e+00	2.428009e-01	8.786019e-02	2.154270e+00	1.184779e-01	6.495796e-03	3.155698e+00	3.304505e-01	4.603473e-02	2.105112e+00	4.602171e-01	1.737142e-01	4.052302e+00
1000000	-4.741936e+04	1.462653e+02	5.503993e+00	7.387016e-02	2.536904e-01	3.280736e-02	8.128764e-02	5.214326e-01	3.691180e-02	6.767466e-02	3.071423e-01	1.956873e-02	8.856421e-02	4.857516e-01	3.129852e-02	1.014006e-01	2.038711e-01	7.008356e-02	8.565534e-02	3.864651e-01	1.525243e-01	6.410392e-02	1.717580e-01	1.405711e-01	4.767765e-02	4.709631e-01	1.049263e-01	2.885087e-02	2.020983e-01	1.006305e-01	5.831065e-02	5.473706e-01	6.273908e-02	9.153630e-02	3.046929e-01	3.168682e-01	1.816390e-01	4.442538e-02	6.083815e-02	8.629147e-02	5.006564e-01	1.757325e-01	1.839649e-03	1.851654e-01	5.031469e-02	8.563060e-02	4.278946e-02	1.474776e-02	5.907301e-03	8.194185e-01	3.150635e-02	1.192413e-01	3.756006e-01	2.656317e-02	2.935848e-01	9.301747e-02	9.199276e-02	4.648410e-02	4.823364e-01	1.611421e-01	3.534590e-02	2.673646e-01	7.326917e-03	4.989906e-02	1.884719e-01	2.485878e-02	4.360197e-02	4.712924e-01	2.218759e-01	2.794920e-02	3.361559e-01	4.262600e-02	4.301107e-01	2.991806e-02	1.332401e-01	1.195413e-01	4.259270e-01	1.484716e-01	3.094820e-02	2.279151e-01	4.719672e-02	6.889401e-02	1.638505e-02	7.136996e-02	6.520190e-03	8.012247e-01	3.560607e-02	4.428435e-01	6.100799e-02	3.083605e-03	1.864951e-01	2.136955e-01	9.287435e-02	1.156076e-01	5.177875e-01	1.466771e-01	4.069536e-02	1.494549e-01	2.977752e-02	9.616525e-02	1.380113e-01	1.748745e-01	7.562899e-03	4.150333e-01	1.683527e-01	2.139290e-02	3.085709e-02	1.382697e-02	5.352168e-01	1.936218e-01	2.050845e-01	7.118526e-02	3.340878e-01	2.319059e-01	1.280073e-02	3.314193e-01	1.860104e-02	7.222078e-02	8.497892e-02	2.842414e-01	2.358920e-02	3.329363e-01	2.020334e-01	1.393716e-01	1.577082e-01	1.135280e-01	3.064091e-01	2.217303e-01	6.125281e-02	9.414102e-02	4.575670e-01	4.496084e-02	5.732801e-05	2.580506e-01	1.452232e-01	4.214298e-01	5.000769e-02	1.208886e-01	4.076738e-01	4.244580e-01	4.925089e-02	1.071391e-01	4.191520e-01	2.346468e-01	2.460786e-01	2.693746e-01	2.499000e-01	2.146420e-01	2.762572e-01	3.330521e-01	1.760487e-01	2.286004e-01	2.894633e-01	2.524910e-01	2.294453e-01	4.997581e-01	1.343915e-01	1.469359e-01	2.189146e-01	3.347818e-02	5.754797e-01	2.140066e-01	1.770356e-01	3.453113e-01	2.182856e-01	2.666031e-01	1.697999e-01	3.304369e-01	2.094131e-01	1.503735e-01	3.097765e-01	1.733819e-01	2.680061e-01	2.660221e-01	2.925899e-01	3.008306e-01	1.491846e-01	4.464188e-01	1.035659e-01	2.705161e-01	3.177274e-01	1.509981e-01	2.607584e-01	1.215731e-01	3.407968e-01	1.513592e-01	3.862709e-01	2.056820e-01	4.210509e-01	2.547892e-01	1.184779e-01	3.666160e-01	2.276652e-01	1.849099e-01	2.208089e-01	9.344248e-02	4.273800e-01	2.429232e-01	2.362543e-01	2.033620e-01	1.801102e-01	4.318391e-01	1.846887e-01	3.604942e-01	1.899976e-01	2.026632e-01	2.468450e-01	1.315854e-01	3.586189e-01	2.774394e-01	2.323563e-01	3.452845e-01	2.071527e-01	3.280392e-01	1.195236e-01	2.689284e-01	2.434592e-01	2.662467e-01	2.213657e-01	7.140701e-02	5.775760e-01	2.518295e-01	9.918745e-02	5.093225e-01	3.823248e-01	6.758149e-02	2.865722e-01	1.119549e-01	2.419549e-02	1.442117e+00	1.137242e-01	1.845907e-01	2.787849e+00	3.456547e-02	1.833892e-01	3.134429e+00	7.354870e-03	6.879994e-02	2.011457e+00	6.718546e-02	2.019138e-01	3.393277e+00	1.916702e-01	4.884493e-02	1.168158e+00	1.660186e-01	4.036458e+00	4.713063e+00	9.014863e-02	4.645464e-01	1.586099e-01	2.413359e-01	2.799221e+00	1.285388e+00	1.243983e-01	2.200436e+00	2.942490e-01	8.041620e-02	2.297972e+00	1.119211e-01	6.729117e-03	2.984664e+00	2.931240e-01	1.258747e-01	2.226656e+00	5.701755e-01	2.360501e-01	3.851978e+00
1010000	-4.737610e+04	1.402235e+02	5.750379e+00	9.199713e-02	2.821931e-01	3.453708e-02	5.765637e-02	4.841935e-01	4.942281e-02	7.002842e-02	3.358281e-01	2.245236e-02	5.668840e-02	4.722716e-01	4.273118e-02	9.607648e-02	1.958352e-01	6.229129e-02	9.184802e-02	3.952602e-01	1.586888e-01	6.480245e-02	1.335640e-01	1.120583e-01	5.014569e-02	5.307058e-01	1.087238e-01	2.102883e-02	1.312082e-01	1.348866e-01	7.045227e-02	5.066892e-01	1.357349e-01	4.982772e-02	3.715382e-01	1.767087e-01	3.140383e-01	8.125020e-02	6.636913e-03	1.152785e-01	4.110884e-01	2.071894e-01	8.580356e-04	2.305628e-01	3.502289e-02	1.063325e-01	1.134486e-02	1.131222e-02	1.337592e-02	8.321045e-01	2.552998e-02	1.508396e-01	3.372767e-01	6.054794e-02	3.445842e-01	8.163548e-02	2.511616e-02	5.209342e-02	4.974067e-01	1.829897e-01	5.325718e-02	2.084974e-01	5.755550e-03	3.834279e-02	1.842883e-01	1.121475e-01	5.378556e-03	3.611090e-01	2.987339e-01	4.612300e-02	3.766725e-01	5.177368e-02	3.093770e-01	1.842643e-03	2.142112e-01	1.820317e-01	3.971063e-01	1.473886e-01	2.027937e-02	2.203436e-01	3.285047e-02	2.857838e-02	1.017181e-02	6.623313e-02	2.147288e-03	8.705775e-01	2.229186e-02	6.342530e-01	6.675122e-02	1.906837e-02	1.030345e-01	1.430058e-01	3.388712e-02	7.722877e-02	4.843086e-01	1.367176e-01	3.411490e-02	2.232718e-01	4.435829e-02	7.936427e-02	1.707336e-01	1.950603e-01	3.517743e-02	4.213094e-01	9.835500e-02	3.839317e-02	1.489612e-01	9.453509e-02	5.080930e-01	1.600162e-01	5.000134e-02	9.259158e-02	3.774582e-01	1.435919e-01	9.820360e-03	3.388829e-01	3.765505e-02	4.742741e-02	6.510376e-02	3.066172e-01	4.817006e-02	3.950267e-01	1.376548e-01	1.130146e-01	3.347791e-01	1.082498e-01	2.525316e-01	8.593395e-02	1.054909e-01	6.991722e-02	4.423234e-01	1.242076e-01	8.993425e-04	2.408480e-01	1.218044e-01	4.610733e-01	3.951503e-02	1.153746e-01	3.840370e-01	4.359416e-01	4.331036e-02	1.111622e-01	4.095858e-01	2.223295e-01	2.463418e-01	2.805314e-01	2.507974e-01	2.227337e-01	2.660107e-01	3.208714e-01	1.903841e-01	2.992709e-01	2.232150e-01	3.292347e-01	1.482793e-01	3.499301e-01	2.139007e-01	1.475044e-01	2.886648e-01	4.427593e-02	4.847839e-01	2.886571e-01	1.822830e-01	3.906031e-01	1.316333e-01	3.795261e-01	9.823749e-02	3.920459e-01	1.472246e-01	2.625565e-01	1.981731e-01	1.781561e-01	2.551012e-01	2.010837e-01	3.656589e-01	3.011772e-01	1.274172e-01	4.130244e-01	1.583812e-01	2.829870e-01	2.726915e-01	1.770970e-01	2.672245e-01	9.909888e-02	3.283001e-01	1.498031e-01	4.227979e-01	1.955501e-01	4.426904e-01	2.727574e-01	8.900204e-02	2.580498e-01	2.995184e-01	1.809848e-01	2.614469e-01	1.054456e-01	3.965564e-01	3.064841e-01	1.915139e-01	2.799204e-01	1.654782e-01	3.771570e-01	1.774444e-01	3.833066e-01	1.984634e-01	1.718757e-01	2.463543e-01	1.293138e-01	3.078373e-01	2.958352e-01	2.670138e-01	3.866655e-01	1.813403e-01	3.055658e-01	1.264283e-01	2.194621e-01	3.520368e-01	1.789343e-01	2.495667e-01	6.351466e-02	5.661583e-01	2.652437e-01	1.050833e-01	4.695143e-01	3.571765e-01	1.067551e-01	2.840404e-01	8.476523e-02	4.141721e-02	1.516927e+00	1.238981e-01	3.818791e-02	2.652659e+00	4.867784e-02	1.641738e-01	3.994479e+00	1.810847e-01	4.868177e-01	1.668089e+00	8.000232e-02	7.914278e-02	2.218663e+00	1.457717e-01	7.022421e-02	9.695412e-01	1.632150e-01	4.001055e+00	4.729539e+00	9.432301e-02	4.937917e-01	1.464170e-01	2.522685e-01	2.772095e+00	9.441689e-01	1.470740e-01	1.930022e+00	2.836465e-01	7.750874e-02	2.289638e+00	2.775148e-01	2.053581e-03	3.058673e+00	2.640017e-01	6.753492e-02	2.416003e+00	5.692528e-01	1.571176e-01	3.803540e+00
1020000	-4.739832e+04	1.459612e+02	5.566959e+00	8.034129e-02	2.352632e-01	2.529526e-02	3.996177e-02	5.785970e-01	4.054149e-02	4.105762e-02	2.850289e-01	2.768959e-02	1.009840e-01	5.033228e-01	4.191702e-02	7.073339e-02	1.627187e-01	6.814145e-02	8.750821e-02	4.839645e-01	1.269337e-01	6.371088e-02	1.480206e-01	1.346776e-01	4.908803e-02	4.766039e-01	1.278990e-01	7.360268e-02	2.208846e-01	3.985556e-02	3.465629e-02	5.524903e-01	7.851061e-02	3.377873e-02	4.628735e-01	2.530510e-01	1.835804e-01	3.124274e-02	3.547364e-02	6.315345e-02	3.437381e-01	3.895227e-01	1.382579e-03	1.778259e-01	2.437722e-02	1.095718e-01	2.288277e-02	4.324258e-02	1.619499e-02	7.325608e-01	7.554707e-02	5.110589e-02	1.563422e-01	2.188811e-02	5.989230e-01	8.453586e-02	8.720495e-02	7.564495e-02	4.648211e-01	2.081715e-01	3.163337e-02	2.111168e-01	8.612247e-03	1.652147e-02	2.013534e-01	6.212539e-02	4.156879e-03	6.165693e-01	9.927352e-02	5.289467e-02	6.197955e-01	9.576223e-02	2.138854e-01	5.820171e-03	1.184203e-02	1.065952e-01	3.985572e-01	1.966510e-01	2.008845e-02	2.232045e-01	5.490361e-02	3.296723e-02	1.649550e-03	3.438964e-02	6.271979e-03	8.497274e-01	7.499424e-02	1.201281e-01	2.101446e-01	2.368687e-01	1.697370e-01	5.207622e-02	2.110455e-01	1.048269e-01	4.967020e-01	1.238470e-01	3.350988e-02	1.909262e-01	5.018805e-02	1.604541e-01	1.382703e-01	1.271364e-01	3.133628e-02	3.743817e-01	1.684213e-01	2.836255e-02	1.093406e-01	8.988699e-03	4.145979e-01	3.553775e-01	8.333277e-02	5.767306e-02	4.524076e-01	1.843997e-01	2.084083e-02	2.748605e-01	9.818296e-03	1.395210e-01	7.163835e-02	1.224145e-01	2.976395e-02	4.596278e-01	1.770343e-01	3.906568e-02	2.706269e-01	4.170240e-02	3.140037e-01	2.045095e-01	1.300918e-01	5.208545e-02	3.193256e-01	2.479975e-01	4.462712e-04	2.745324e-01	1.056128e-01	4.531555e-01	4.085126e-02	1.237408e-01	3.822524e-01	4.454026e-01	4.749675e-02	1.123435e-01	3.947571e-01	2.468433e-01	2.379746e-01	2.736209e-01	2.415612e-01	2.175624e-01	2.889895e-01	3.132451e-01	1.802030e-01	2.095289e-01	2.686042e-01	3.203638e-01	2.015030e-01	3.700854e-01	2.007512e-01	1.567242e-01	2.724392e-01	3.185529e-02	5.147747e-01	2.920157e-01	1.613543e-01	3.699346e-01	1.413519e-01	3.886950e-01	1.000185e-01	4.070533e-01	2.205646e-01	1.435330e-01	2.288491e-01	1.614945e-01	3.137299e-01	2.780543e-01	2.467213e-01	2.712519e-01	1.490446e-01	4.072629e-01	1.724407e-01	2.377079e-01	3.180918e-01	1.771854e-01	2.670149e-01	1.372265e-01	3.546893e-01	1.517962e-01	3.562879e-01	3.034455e-01	3.097896e-01	2.846312e-01	1.021338e-01	3.431254e-01	2.849883e-01	1.324384e-01	2.394479e-01	1.166536e-01	4.082550e-01	2.521755e-01	2.229160e-01	2.285303e-01	1.822728e-01	4.175288e-01	1.716681e-01	4.143618e-01	1.791248e-01	1.544972e-01	2.520162e-01	1.290595e-01	3.070203e-01	2.568120e-01	3.071081e-01	3.183312e-01	1.606192e-01	3.886507e-01	1.323989e-01	2.805184e-01	3.060194e-01	1.861609e-01	2.273012e-01	7.826466e-02	5.762589e-01	2.596361e-01	8.584038e-02	4.595316e-01	3.582175e-01	1.466231e-02	2.682633e-01	2.082904e-01	3.004913e-02	2.174990e+00	1.002329e-01	1.101132e-01	2.425125e+00	1.573166e-01	1.588984e-01	2.612934e+00	2.108868e-01	1.735473e-01	1.829749e+00	6.941204e-02	5.480589e-02	2.347288e+00	1.402484e-01	7.243739e-03	1.078198e+00	1.644819e-01	4.156645e+00	4.674922e+00	9.242134e-02	4.774880e-01	1.464948e-01	2.612901e-01	2.406206e+00	1.294646e+00	3.023730e-01	2.321163e+00	2.078802e-01	5.271458e-02	2.344983e+00	2.092558e-01	1.968460e-02	3.001811e+00	2.784420e-01	1.384343e-01	2.425091e+00	3.318000e-01	1.975862e-01	3.914624e+00
1030000	-4.738037e+04	1.475378e+02	5.464509e+00	5.466518e-02	2.568187e-01	3.810625e-02	5.978449e-02	5.343660e-01	5.625941e-02	5.229522e-02	3.442822e-01	2.950244e-02	6.036546e-02	4.646753e-01	4.887940e-02	1.246586e-01	1.769488e-01	7.961528e-02	7.352630e-02	4.492308e-01	9.602025e-02	8.740144e-02	1.507866e-01	1.072437e-01	4.434439e-02	5.007328e-01	1.094911e-01	6.337614e-02	2.832074e-01	2.160067e-02	4.688740e-02	5.023487e-01	8.257969e-02	7.612634e-02	4.548897e-01	2.104531e-01	1.465569e-01	9.234950e-02	1.962444e-02	5.998232e-02	3.688590e-01	2.458075e-01	3.118708e-03	2.689619e-01	5.327062e-02	1.914939e-01	6.864941e-02	6.971192e-03	1.375142e-02	6.073300e-01	1.118041e-01	8.069364e-02	3.445798e-01	2.600068e-02	4.816825e-01	5.986441e-02	7.178972e-03	2.608537e-02	4.645479e-01	2.098159e-01	4.912357e-02	2.445798e-01	5.847412e-03	6.476645e-02	1.115166e-01	2.991860e-02	5.248455e-02	5.943508e-01	1.469630e-01	2.096312e-02	4.028796e-01	5.904380e-02	3.424810e-01	2.913200e-02	1.455005e-01	1.430033e-01	3.052666e-01	2.166199e-01	1.862735e-02	2.780949e-01	3.838804e-02	2.911875e-02	1.037940e-02	3.941524e-02	7.378946e-04	8.548739e-01	6.547480e-02	7.019379e-01	5.203547e-02	3.506876e-02	1.693523e-01	6.021404e-03	3.558413e-02	1.052681e-01	4.443055e-01	1.103776e-01	4.790297e-02	2.277534e-01	6.439238e-02	1.202646e-01	1.158538e-01	1.471062e-01	3.300876e-03	4.600112e-01	1.534633e-01	2.928711e-02	1.056057e-01	6.917055e-02	4.047860e-01	3.476564e-01	4.349414e-02	7.857697e-02	4.298773e-01	1.426313e-01	1.583256e-02	2.930798e-01	4.000205e-02	1.714909e-01	1.689409e-01	1.217074e-01	8.420007e-02	3.770413e-01	7.661949e-02	1.120133e-01	1.737570e-01	7.607375e-02	4.265674e-01	1.108137e-01	1.007749e-01	4.928220e-02	3.064582e-01	1.961609e-01	6.330545e-05	3.067782e-01	1.412573e-01	4.649294e-01	4.552453e-02	1.255893e-01	3.639569e-01	4.348905e-01	5.315587e-02	1.077512e-01	4.042025e-01	2.447324e-01	2.349941e-01	2.709543e-01	2.493192e-01	2.104496e-01	2.628013e-01	3.325757e-01	1.941734e-01	2.221577e-01	2.752074e-01	3.271361e-01	1.754989e-01	4.123916e-01	2.094312e-01	1.362092e-01	2.419680e-01	4.433021e-02	5.511933e-01	2.392783e-01	1.651982e-01	3.523390e-01	1.472970e-01	3.568969e-01	1.434671e-01	4.246714e-01	1.063054e-01	2.058793e-01	2.631439e-01	1.824848e-01	3.140375e-01	2.350220e-01	2.684557e-01	2.904169e-01	1.576747e-01	3.731958e-01	1.787125e-01	2.502152e-01	2.968850e-01	1.366178e-01	3.162821e-01	1.101538e-01	3.625124e-01	1.885901e-01	3.387436e-01	2.966846e-01	3.458220e-01	2.780559e-01	7.943758e-02	3.486700e-01	3.386750e-01	1.373190e-01	1.753360e-01	1.189995e-01	4.070252e-01	2.751880e-01	1.987874e-01	2.180083e-01	2.494973e-01	3.928017e-01	1.396927e-01	4.247235e-01	1.931144e-01	1.717133e-01	2.104488e-01	1.405416e-01	3.418856e-01	2.225367e-01	2.950361e-01	3.078634e-01	2.001704e-01	3.030820e-01	1.888842e-01	2.485054e-01	3.035435e-01	1.574803e-01	2.904708e-01	7.407703e-02	5.624703e-01	2.754981e-01	8.795461e-02	4.541409e-01	3.857722e-01	9.863480e-02	3.050256e-01	1.020270e-01	4.600746e-02	1.572199e+00	1.557867e-01	1.624840e-01	3.227850e+00	1.637775e-03	5.273622e-02	2.843890e+00	2.265541e-01	3.063350e-01	1.158783e+00	6.572355e-02	4.391930e-01	2.862822e+00	2.078260e-01	4.660726e-02	1.524934e+00	1.667404e-01	3.948878e+00	4.875196e+00	1.010417e-01	4.851919e-01	1.853215e-01	3.157654e-01	2.275525e+00	8.483926e-01	1.344389e-01	2.454765e+00	1.735914e-01	5.487195e-02	2.140664e+00	2.743460e-01	4.109250e-03	2.934720e+00	2.481840e-01	5.379569e-02	2.636823e+00	3.978474e-01	1.778305e-01	4.108269e+00
1040000	-4.739428e+04	1.409140e+02	5.794290e+00	7.718187e-02	2.912479e-01	3.620680e-02	4.811895e-02	4.981911e-01	4.905337e-02	5.498903e-02	3.244861e-01	1.904548e-02	7.848465e-02	4.787129e-01	4.428192e-02	1.137971e-01	1.978149e-01	8.088581e-02	6.679310e-02	4.145021e-01	1.262069e-01	7.659420e-02	1.514727e-01	1.262726e-01	4.762690e-02	4.828931e-01	1.151404e-01	2.609883e-02	1.138972e-01	1.229072e-01	4.194088e-02	6.096360e-01	8.551997e-02	1.533034e-01	5.847375e-01	1.733535e-01	2.273968e-02	3.113771e-02	3.472825e-02	9.712983e-02	3.828784e-01	2.376611e-01	1.228708e-03	2.521275e-01	2.897439e-02	1.088007e-01	4.784276e-02	3.522920e-02	4.157563e-02	7.275132e-01	3.903846e-02	5.798506e-02	4.726756e-01	1.166754e-02	3.687621e-01	6.414017e-03	8.249577e-02	4.456904e-02	4.201616e-01	1.839467e-01	4.233825e-02	2.883571e-01	2.062736e-02	2.989135e-02	1.140945e-01	2.107957e-02	9.217167e-03	5.707694e-01	2.549480e-01	7.097128e-03	4.718090e-01	8.922533e-02	3.537072e-01	9.308720e-03	6.885260e-02	1.277284e-01	2.844557e-01	2.169697e-01	4.156829e-02	2.802726e-01	4.900536e-02	6.736003e-02	1.786425e-03	6.530370e-02	1.851497e-04	7.873534e-01	7.801127e-02	2.137057e-02	1.687936e-01	5.800757e-01	1.225814e-01	6.896530e-02	3.821338e-02	1.166102e-01	4.921139e-01	1.616361e-01	2.526711e-02	1.804859e-01	2.388673e-02	7.394827e-02	1.185759e-01	3.655327e-01	1.854396e-02	3.306387e-01	9.276040e-02	2.199293e-02	7.668327e-02	1.009347e-01	4.633258e-01	2.014319e-01	1.356314e-01	8.128398e-02	4.097542e-01	1.739444e-01	6.496463e-03	3.141376e-01	1.438340e-02	8.895114e-02	1.638784e-01	1.899129e-01	4.929345e-02	4.379716e-01	6.999253e-02	1.197444e-01	2.877241e-01	1.990965e-01	2.264614e-01	9.813227e-02	6.884138e-02	3.649976e-02	3.119167e-01	1.988361e-01	6.055565e-04	3.077442e-01	1.443978e-01	4.511802e-01	4.512820e-02	1.215932e-01	3.820984e-01	4.271332e-01	4.484450e-02	1.122486e-01	4.157737e-01	2.336180e-01	2.305874e-01	2.724884e-01	2.633062e-01	2.217537e-01	2.724394e-01	3.182633e-01	1.875436e-01	2.902898e-01	2.211871e-01	3.190377e-01	1.694854e-01	3.890442e-01	2.035006e-01	1.931433e-01	2.143119e-01	4.232575e-02	4.793399e-01	3.265350e-01	1.517993e-01	4.416572e-01	1.169447e-01	3.048369e-01	1.365611e-01	3.154176e-01	2.657019e-01	1.554277e-01	2.634527e-01	2.058575e-01	2.823042e-01	2.384555e-01	2.733828e-01	2.844969e-01	1.269760e-01	4.365350e-01	1.519921e-01	2.753679e-01	2.628170e-01	1.960398e-01	2.657754e-01	1.087730e-01	2.840547e-01	1.917602e-01	4.154121e-01	2.380854e-01	3.068559e-01	3.213214e-01	1.337373e-01	3.462369e-01	3.044604e-01	8.523030e-02	2.640724e-01	8.319015e-02	4.226421e-01	2.723367e-01	2.218310e-01	2.138572e-01	1.657160e-01	4.176286e-01	2.027982e-01	3.678280e-01	1.906817e-01	1.622603e-01	2.792301e-01	1.364807e-01	3.040028e-01	2.910344e-01	2.684822e-01	3.031429e-01	1.613293e-01	3.755094e-01	1.600185e-01	2.794956e-01	3.094599e-01	1.624731e-01	2.485714e-01	8.612599e-02	5.301320e-01	2.814681e-01	1.022739e-01	4.905657e-01	3.762469e-01	4.296450e-02	2.801372e-01	1.536534e-01	3.925454e-02	1.211962e+00	1.155304e-01	1.107933e-01	2.258011e+00	2.619991e-02	2.566691e-01	2.584733e+00	2.723800e-01	5.056564e-01	1.185586e+00	8.916147e-02	5.248032e-02	2.100353e+00	1.503926e-01	5.121254e-02	1.576884e+00	1.585753e-01	4.242666e+00	4.743498e+00	8.647181e-02	4.745138e-01	1.302257e-01	1.993695e-01	2.620802e+00	1.295950e+00	2.401750e-01	2.038685e+00	1.581094e-01	9.071966e-02	2.286195e+00	1.150103e-01	1.120038e-02	2.712081e+00	2.744662e-01	4.627321e-02	2.776276e+00	6.233374e-01	2.506806e-01	3.473721e+00
1050000	-4.739408e+04	1.405969e+02	5.720430e+00	8.898179e-02	3.495973e-01	3.699131e-02	4.021485e-02	4.384911e-01	4.572361e-02	5.507340e-02	3.578139e-01	2.734569e-02	7.880659e-02	4.388261e-01	4.213425e-02	9.848953e-02	2.092063e-01	7.066654e-02	7.373465e-02	4.437387e-01	1.041642e-01	6.740933e-02	1.550151e-01	1.280848e-01	4.975980e-02	4.710497e-01	1.286812e-01	5.428851e-02	2.466993e-01	2.090059e-01	3.148429e-02	3.443615e-01	1.141606e-01	2.719627e-02	5.435166e-01	2.948391e-01	6.733200e-02	5.867541e-02	8.440607e-03	8.291957e-02	4.718758e-01	2.228957e-01	8.484734e-04	1.945173e-01	2.694319e-02	1.876081e-01	2.759507e-02	3.668302e-02	7.144879e-03	7.007008e-01	4.026811e-02	1.581681e-01	4.013580e-01	2.298556e-02	2.773317e-01	1.161930e-01	2.396361e-02	4.684690e-02	3.684898e-01	1.956917e-01	3.164545e-02	3.416798e-01	1.564637e-02	3.081955e-02	1.135435e-01	3.427564e-02	1.079183e-02	6.723747e-01	1.381947e-01	3.124453e-02	3.755656e-01	8.435574e-02	4.034292e-01	2.388377e-02	8.152121e-02	1.250795e-01	3.837554e-01	1.878624e-01	2.560009e-02	2.118380e-01	6.586462e-02	2.272623e-02	1.244660e-02	1.302340e-03	8.475729e-03	8.480371e-01	1.070120e-01	1.522264e-03	8.680574e-03	3.529708e-01	4.254928e-01	2.357931e-02	1.877543e-01	1.068214e-01	4.436852e-01	1.116676e-01	3.133572e-02	2.243826e-01	8.210752e-02	6.660482e-02	8.316026e-02	2.378550e-01	4.425358e-02	4.622145e-01	1.059118e-01	2.440741e-02	4.049976e-02	4.248840e-02	3.810176e-01	4.850480e-01	2.653882e-02	7.589384e-02	3.781193e-01	1.395857e-01	1.287694e-02	3.654304e-01	2.809376e-02	1.139643e-01	8.921265e-02	2.837650e-01	3.038380e-02	3.197205e-01	1.629537e-01	9.384392e-02	3.687171e-01	3.090294e-02	3.394333e-01	1.058121e-01	6.129064e-02	3.593669e-02	2.790760e-01	3.232853e-01	2.274360e-03	2.716839e-01	8.774374e-02	4.077420e-01	4.294176e-02	1.214143e-01	4.279019e-01	4.170576e-01	4.960401e-02	1.128893e-01	4.204491e-01	2.482334e-01	2.493742e-01	2.699236e-01	2.324688e-01	2.215282e-01	2.787355e-01	3.175506e-01	1.821857e-01	2.632624e-01	2.046906e-01	2.917739e-01	2.402731e-01	3.965054e-01	1.848769e-01	1.768069e-01	2.418108e-01	3.703171e-02	5.202745e-01	2.482958e-01	1.943980e-01	3.094442e-01	1.407817e-01	4.024178e-01	1.473563e-01	3.792009e-01	1.509373e-01	1.523235e-01	3.175383e-01	1.789920e-01	2.644766e-01	2.942417e-01	2.622897e-01	3.309046e-01	9.293417e-02	3.923124e-01	1.838489e-01	2.641561e-01	3.479358e-01	1.613049e-01	2.266032e-01	1.333111e-01	3.339030e-01	1.574973e-01	3.752886e-01	2.513895e-01	3.906436e-01	3.002544e-01	5.771243e-02	2.817988e-01	2.648678e-01	2.080143e-01	2.453191e-01	1.092335e-01	4.684290e-01	2.288617e-01	1.934758e-01	2.300287e-01	1.774267e-01	4.621237e-01	1.304209e-01	3.466500e-01	1.932978e-01	2.394251e-01	2.206271e-01	1.340170e-01	2.988454e-01	2.604920e-01	3.066456e-01	2.945294e-01	2.533942e-01	3.081409e-01	1.439356e-01	3.303493e-01	2.228054e-01	1.765238e-01	2.703215e-01	7.387986e-02	5.163878e-01	3.286942e-01	8.103816e-02	5.079481e-01	3.962681e-01	1.062432e-01	3.036002e-01	1.164522e-01	8.128608e-03	1.712644e+00	1.333763e-01	2.261156e-01	3.037000e+00	9.299295e-02	1.074712e-01	2.595234e+00	1.272560e-01	9.808354e-01	1.691673e+00	1.294644e-01	3.316830e-01	2.297632e+00	1.183038e-01	6.857915e-02	1.116482e+00	1.658072e-01	4.130816e+00	5.207155e+00	9.942979e-02	4.608412e-01	1.658590e-01	2.952910e-01	2.465007e+00	1.189922e+00	2.401750e-01	2.053360e+00	1.543793e-01	5.753508e-02	2.254660e+00	1.568749e-01	1.499011e-03	2.882892e+00	2.491359e-01	5.770654e-02	2.784026e+00	4.002268e-01	2.207020e-01	3.066197e+00
1060000	-4.739810e+04	1.401164e+02	5.715823e+00	6.693908e-02	3.238124e-01	3.452531e-02	7.990429e-02	4.399755e-01	5.484343e-02	5.684237e-02	2.708354e-01	2.885121e-02	5.226392e-02	5.481836e-01	4.302348e-02	1.146567e-01	1.658244e-01	7.296141e-02	8.592240e-02	4.173684e-01	1.432667e-01	8.687278e-02	1.494752e-01	1.057878e-01	5.564592e-02	4.927673e-01	1.094510e-01	4.306414e-02	1.430731e-01	9.886711e-02	6.070113e-02	5.301398e-01	1.241547e-01	4.092358e-02	4.231925e-01	3.433341e-01	1.273999e-01	3.401498e-02	3.113494e-02	1.390340e-01	4.501576e-01	1.568955e-01	2.474920e-03	1.901151e-01	6.132284e-02	2.033226e-01	2.628057e-02	7.845344e-02	2.020109e-03	6.026337e-01	8.728956e-02	1.336153e-01	3.756204e-01	2.756416e-02	2.864023e-01	5.519143e-02	1.216064e-01	6.602539e-02	4.674042e-01	1.972470e-01	1.503753e-02	2.419362e-01	1.234972e-02	7.692223e-02	6.644813e-02	5.765101e-02	2.239237e-03	5.516067e-01	2.451327e-01	8.821122e-02	4.947077e-01	6.782917e-02	2.663247e-01	1.537240e-02	6.755479e-02	1.415230e-01	4.019640e-01	1.741068e-01	2.432285e-02	2.303787e-01	2.770468e-02	1.674155e-02	8.433434e-03	3.203490e-02	5.313807e-03	8.785261e-01	5.895025e-02	3.056945e-01	1.995091e-03	1.158543e-01	4.864743e-01	3.412265e-02	5.585915e-02	8.964224e-02	4.575785e-01	2.367199e-01	4.669174e-02	1.600628e-01	9.304756e-03	7.133247e-02	1.053297e-01	1.837350e-01	1.812572e-02	5.342398e-01	8.723723e-02	3.046009e-02	6.828864e-02	8.815341e-02	4.242138e-01	3.272609e-01	6.162306e-02	6.573467e-02	3.610720e-01	1.518775e-01	1.539663e-02	3.895512e-01	1.636800e-02	1.092314e-01	1.707636e-01	2.483471e-01	3.762367e-02	3.266524e-01	1.073817e-01	1.212268e-01	2.652526e-01	6.066881e-02	2.764485e-01	1.322446e-01	1.441587e-01	5.947653e-02	2.668052e-01	2.438674e-01	2.173536e-04	3.032864e-01	1.263471e-01	4.373977e-01	4.861374e-02	1.094215e-01	4.045671e-01	4.266522e-01	4.505257e-02	1.361394e-01	3.921558e-01	2.223255e-01	2.449120e-01	2.727718e-01	2.599906e-01	2.170464e-01	2.871153e-01	3.200911e-01	1.757473e-01	2.099502e-01	2.955069e-01	3.310711e-01	1.634718e-01	4.155540e-01	2.064457e-01	1.391181e-01	2.388822e-01	5.113740e-02	5.415589e-01	2.311049e-01	1.761987e-01	3.050387e-01	1.903096e-01	3.608756e-01	1.437761e-01	3.781211e-01	2.104401e-01	1.566649e-01	2.547738e-01	1.453212e-01	3.193164e-01	2.701589e-01	2.652036e-01	2.903394e-01	1.591652e-01	4.132157e-01	1.372797e-01	2.060338e-01	2.912113e-01	2.140716e-01	2.886834e-01	1.226594e-01	2.857689e-01	2.116061e-01	3.799655e-01	2.682745e-01	3.640542e-01	3.112869e-01	5.638436e-02	2.583498e-01	3.088807e-01	1.752992e-01	2.574703e-01	9.042760e-02	4.198389e-01	2.380382e-01	2.516952e-01	1.977661e-01	1.675622e-01	4.876995e-01	1.469721e-01	4.280638e-01	2.027771e-01	1.699029e-01	1.992562e-01	1.301414e-01	2.970318e-01	2.804646e-01	2.923623e-01	3.433453e-01	2.038265e-01	2.867313e-01	1.660969e-01	2.472811e-01	3.391440e-01	1.711089e-01	2.424659e-01	7.730152e-02	5.542776e-01	2.742821e-01	9.413886e-02	4.975515e-01	3.742709e-01	1.070172e-01	2.408374e-01	7.074525e-02	9.322900e-03	1.704415e+00	1.080807e-01	4.734765e-02	4.549316e+00	5.600019e-02	4.832943e-01	2.402047e+00	1.815521e-01	6.908323e-02	1.439781e+00	5.307484e-02	8.851340e-02	2.472470e+00	1.251360e-01	6.582718e-02	1.663131e+00	1.448314e-01	4.236685e+00	5.207155e+00	9.942979e-02	4.608412e-01	1.745012e-01	2.691319e-01	2.246193e+00	1.108143e+00	1.186382e-01	2.080477e+00	1.814946e-01	6.115942e-02	2.257064e+00	1.739823e-01	3.463615e-03	3.159132e+00	2.166877e-01	5.675104e-02	2.784026e+00	4.432424e-01	1.784788e-01	3.113575e+00
1070000	-4.739699e+04	1.350372e+02	5.858281e+00	5.939488e-02	3.419742e-01	2.805359e-02	2.436618e-02	4.847672e-01	6.144399e-02	5.599345e-02	2.972105e-01	2.959596e-02	3.938539e-02	5.453941e-01	3.242056e-02	1.083969e-01	2.580011e-01	5.645748e-02	7.261832e-02	3.696748e-01	1.348515e-01	8.393183e-02	1.612360e-01	1.205160e-01	5.607372e-02	4.825252e-01	9.571728e-02	3.844234e-02	9.163554e-02	2.711724e-02	1.658809e-02	7.131510e-01	1.130657e-01	9.406636e-03	3.448245e-01	2.755924e-01	2.184303e-01	1.633474e-02	1.354114e-01	8.905126e-02	5.026611e-01	2.198799e-01	7.315496e-04	1.733909e-01	1.428539e-02	2.307698e-01	1.890012e-02	1.637703e-02	2.466531e-03	7.145180e-01	1.696847e-02	2.570458e-01	3.831532e-01	4.279077e-02	2.194174e-01	4.902870e-03	9.269000e-02	3.577622e-02	4.986794e-01	1.645572e-01	3.175571e-02	2.492552e-01	1.997626e-02	1.174487e-02	1.168646e-01	1.143806e-01	1.260021e-02	5.561420e-01	1.882678e-01	2.084736e-02	3.820332e-01	7.154697e-02	3.385770e-01	3.453617e-02	1.524593e-01	1.576882e-01	3.668562e-01	1.244553e-01	2.525869e-02	2.602901e-01	6.545150e-02	4.767374e-02	4.652777e-03	6.708576e-02	2.361376e-03	8.712377e-01	6.988664e-03	2.315524e-01	1.024888e-01	1.173401e-01	3.578897e-01	2.982704e-02	1.609019e-01	9.923407e-02	4.915177e-01	1.020148e-01	4.438272e-02	1.979186e-01	6.493212e-02	7.942870e-02	1.777281e-01	1.467881e-01	2.512727e-02	3.662724e-01	2.046555e-01	4.074756e-02	4.530180e-02	8.549783e-02	3.636038e-01	3.311481e-01	1.337009e-01	4.740647e-02	4.292783e-01	2.122773e-01	6.468534e-03	2.793569e-01	2.521249e-02	1.143297e-01	1.458677e-01	2.048106e-01	7.935591e-02	3.011790e-01	1.544570e-01	9.232536e-02	2.677060e-01	4.710513e-02	3.374005e-01	1.057187e-01	1.497443e-01	8.319438e-02	3.969022e-01	1.217196e-02	5.967137e-04	3.070910e-01	2.000437e-01	4.113413e-01	5.178467e-02	1.092450e-01	4.276290e-01	4.265737e-01	4.678020e-02	1.337463e-01	3.928998e-01	2.337010e-01	2.317639e-01	2.775318e-01	2.570033e-01	2.084174e-01	2.622621e-01	3.364713e-01	1.928493e-01	2.849741e-01	2.455785e-01	2.967763e-01	1.726711e-01	3.831287e-01	1.700414e-01	1.838310e-01	2.629989e-01	3.564341e-02	5.388803e-01	2.521085e-01	1.733678e-01	3.613843e-01	1.344097e-01	3.552820e-01	1.489240e-01	3.057173e-01	1.975858e-01	1.959195e-01	3.007774e-01	1.679752e-01	2.992537e-01	2.189777e-01	3.137935e-01	3.198413e-01	1.652502e-01	3.649901e-01	1.499184e-01	1.997949e-01	3.232933e-01	1.712966e-01	3.056152e-01	1.355649e-01	3.199636e-01	1.417297e-01	4.027418e-01	2.263582e-01	4.302276e-01	2.562884e-01	8.712578e-02	3.068088e-01	2.229247e-01	2.259868e-01	2.442797e-01	9.905898e-02	4.397370e-01	2.216454e-01	2.395586e-01	2.706488e-01	1.777092e-01	3.519527e-01	1.996893e-01	3.678213e-01	2.189062e-01	1.909432e-01	2.223294e-01	1.215807e-01	3.417665e-01	2.786576e-01	2.579951e-01	2.876326e-01	1.953266e-01	3.578760e-01	1.591648e-01	2.475255e-01	3.585859e-01	1.605943e-01	2.332944e-01	8.431535e-02	5.902642e-01	2.271254e-01	9.829502e-02	4.642795e-01	3.666588e-01	8.944732e-02	2.837524e-01	1.262813e-01	1.629041e-02	1.816365e+00	1.588477e-01	1.764242e-02	3.698997e+00	1.210357e-02	2.546928e-01	3.207615e+00	1.794096e-01	9.511377e-01	1.111011e+00	1.421110e-02	6.390634e-01	2.563697e+00	1.953119e-01	5.483780e-02	1.910159e+00	1.587122e-01	4.266837e+00	5.424520e+00	9.942979e-02	4.608412e-01	1.892634e-01	2.577629e-01	2.140940e+00	1.051018e+00	1.051076e-01	1.907536e+00	2.228228e-01	5.435704e-02	2.416657e+00	1.639226e-01	1.484163e-03	3.103462e+00	2.916044e-01	5.675104e-02	2.284941e+00	4.428468e-01	2.137027e-01	3.113575e+00
1080000	-4.740145e+04	1.450978e+02	5.531427e+00	9.821687e-02	3.093910e-01	3.327709e-02	4.065023e-02	4.576635e-01	6.080131e-02	5.640245e-02	3.249660e-01	2.864740e-02	6.793118e-02	4.793637e-01	4.268928e-02	1.248377e-01	1.689701e-01	7.622074e-02	9.130068e-02	4.413810e-01	9.728976e-02	6.968499e-02	1.410883e-01	1.145041e-01	5.595217e-02	5.076111e-01	1.111594e-01	4.778168e-02	1.033803e-01	6.646794e-02	6.929057e-02	6.863612e-01	2.671829e-02	1.902463e-02	3.281098e-01	4.763743e-01	1.240138e-01	4.487754e-02	7.599945e-03	9.481896e-02	3.880168e-01	2.215499e-01	3.192062e-03	2.412843e-01	5.113797e-02	1.707242e-01	4.907430e-02	5.254899e-02	3.083390e-04	6.401164e-01	8.722771e-02	1.222057e-01	2.874990e-01	5.143242e-02	4.052106e-01	1.143903e-01	1.926203e-02	3.758968e-02	4.702619e-01	1.693655e-01	3.325516e-02	2.788806e-01	1.064715e-02	5.539666e-02	2.163528e-01	4.199396e-02	7.104732e-04	4.351510e-01	2.503951e-01	8.933234e-02	3.464945e-01	2.980941e-02	2.688761e-01	8.619039e-02	1.792972e-01	1.570515e-01	3.849828e-01	1.730348e-01	1.921134e-02	2.291141e-01	3.660542e-02	4.012759e-02	1.886962e-02	2.112980e-02	2.778758e-03	8.295268e-01	8.756741e-02	5.674580e-01	2.581358e-01	3.149260e-03	1.453131e-01	1.806685e-02	7.877082e-03	1.136752e-01	4.363114e-01	1.792960e-01	3.970516e-02	2.093046e-01	2.170765e-02	3.807453e-02	1.484436e-01	2.636870e-01	1.663212e-02	4.157325e-01	1.174301e-01	8.932826e-02	1.355701e-01	8.214811e-02	4.264936e-01	2.500968e-01	1.636310e-02	3.975404e-02	4.130505e-01	2.553433e-01	4.214125e-03	2.680869e-01	1.955109e-02	9.306264e-02	1.635762e-01	2.274371e-01	8.782276e-02	3.829664e-01	4.513495e-02	7.894560e-02	3.294412e-01	9.602222e-02	3.481747e-01	9.896181e-02	4.845447e-02	7.697747e-02	3.321465e-01	5.544608e-02	1.696231e-03	3.640629e-01	1.696707e-01	4.356765e-01	4.498044e-02	1.220675e-01	3.972756e-01	4.434053e-01	4.687841e-02	1.106504e-01	3.990659e-01	2.463403e-01	2.465677e-01	2.698153e-01	2.372767e-01	2.213132e-01	2.750102e-01	3.250832e-01	1.785934e-01	2.479841e-01	2.845897e-01	3.130133e-01	1.544130e-01	3.932734e-01	2.028931e-01	1.568173e-01	2.470162e-01	5.094938e-02	5.088083e-01	2.612806e-01	1.789617e-01	3.828243e-01	1.625131e-01	3.008408e-01	1.538217e-01	3.289761e-01	1.897328e-01	2.712804e-01	2.100107e-01	1.539288e-01	2.993250e-01	2.425193e-01	3.042270e-01	2.811493e-01	1.625982e-01	3.841510e-01	1.721015e-01	2.773546e-01	2.987426e-01	1.509815e-01	2.729214e-01	1.274617e-01	3.212160e-01	1.875105e-01	3.638117e-01	2.394342e-01	3.500570e-01	2.557824e-01	1.547263e-01	2.327523e-01	3.256007e-01	2.152614e-01	2.263856e-01	1.048023e-01	4.166047e-01	2.846367e-01	1.939564e-01	2.700928e-01	2.081655e-01	3.594744e-01	1.622673e-01	3.993955e-01	1.895732e-01	2.195431e-01	1.914882e-01	1.428079e-01	2.945217e-01	3.179542e-01	2.447162e-01	3.018497e-01	2.033435e-01	3.367275e-01	1.580792e-01	2.417547e-01	3.204726e-01	1.647318e-01	2.730408e-01	7.747374e-02	5.843357e-01	2.565058e-01	8.168470e-02	4.471731e-01	3.945498e-01	1.349426e-01	3.101257e-01	9.073588e-02	1.226982e-01	1.656086e+00	1.476780e-01	4.115613e-02	2.675514e+00	2.236881e-02	2.697154e-01	2.636388e+00	2.729528e-01	2.843383e-01	1.286871e+00	9.504457e-02	8.474775e-02	3.488033e+00	2.575613e-01	8.226957e-02	2.029334e+00	1.704750e-01	4.064977e+00	4.721619e+00	1.043767e-01	4.905553e-01	2.671813e-01	4.234774e-01	2.288962e+00	8.997005e-01	9.173431e-02	2.225852e+00	2.339968e-01	6.622160e-02	2.710420e+00	1.920078e-01	5.910600e-03	3.106407e+00	3.473530e-01	4.409976e-02	2.259091e+00	4.513006e-01	2.923211e-01	3.503317e+00
1090000	-4.740140e+04	1.504981e+02	5.381334e+00	6.233997e-02	2.762247e-01	3.173604e-02	7.394124e-02	5.214853e-01	3.427283e-02	4.200205e-02	3.356691e-01	2.589991e-02	1.034439e-01	4.517639e-01	4.122114e-02	1.322437e-01	2.187662e-01	6.175793e-02	6.216585e-02	3.996672e-01	1.253990e-01	7.889745e-02	1.274206e-01	1.030156e-01	4.708421e-02	5.136833e-01	1.298988e-01	5.497403e-02	1.107038e-01	1.808816e-02	6.835276e-02	6.268739e-01	1.210074e-01	6.399302e-02	4.966900e-01	2.337690e-01	8.469476e-02	8.992448e-02	3.092872e-02	7.295731e-02	4.244477e-01	2.044211e-01	9.776092e-04	2.308949e-01	6.630139e-02	1.709996e-01	5.950404e-02	7.577232e-02	3.164393e-02	5.088597e-01	1.532204e-01	8.203932e-02	2.290269e-01	1.126497e-02	5.214817e-01	6.277580e-02	9.341129e-02	6.934392e-02	4.691986e-01	1.967402e-01	3.915226e-02	2.069905e-01	1.857446e-02	1.422107e-02	1.996543e-01	3.245249e-02	1.349641e-02	3.470215e-01	3.931543e-01	5.636870e-02	4.644081e-01	7.252414e-02	1.838463e-01	3.605395e-02	1.867988e-01	1.544461e-01	3.935771e-01	1.950696e-01	1.262371e-02	2.071025e-01	3.718107e-02	5.585565e-02	8.687100e-03	1.074849e-01	3.365359e-03	8.085299e-01	1.607710e-02	2.743466e-01	4.199141e-01	3.452368e-02	1.125175e-01	2.783516e-02	1.308630e-01	1.461897e-01	3.299267e-01	1.859610e-01	3.952263e-02	2.545187e-01	4.388131e-02	8.410182e-02	1.930385e-01	1.391856e-01	4.303776e-02	4.022885e-01	1.383478e-01	6.115284e-03	1.553854e-01	1.003873e-01	4.468819e-01	2.253797e-01	6.585048e-02	6.858658e-02	4.293770e-01	1.557088e-01	4.810326e-03	3.147889e-01	2.672837e-02	1.154771e-01	1.528685e-01	1.478654e-01	4.348211e-02	3.504451e-01	1.898617e-01	4.728598e-02	3.142018e-01	1.560096e-01	3.142699e-01	1.022160e-01	6.601665e-02	5.079669e-02	2.703890e-01	1.593349e-01	3.447589e-04	3.898430e-01	1.292916e-01	4.485978e-01	4.282836e-02	1.201637e-01	3.884101e-01	4.274855e-01	4.944790e-02	1.176300e-01	4.054366e-01	2.245273e-01	2.456457e-01	2.691881e-01	2.606389e-01	2.175611e-01	2.709289e-01	3.310345e-01	1.804755e-01	2.977588e-01	2.089472e-01	3.357182e-01	1.575758e-01	4.199659e-01	1.352287e-01	1.755039e-01	2.693015e-01	5.785028e-02	4.741657e-01	2.871012e-01	1.808828e-01	3.352084e-01	1.740053e-01	3.875915e-01	1.031948e-01	3.409555e-01	1.514334e-01	1.672259e-01	3.403851e-01	1.413986e-01	3.046189e-01	2.652214e-01	2.887611e-01	3.158311e-01	1.429754e-01	3.550746e-01	1.861189e-01	2.272499e-01	3.423442e-01	1.569691e-01	2.734368e-01	1.062070e-01	3.522678e-01	1.421561e-01	3.993690e-01	2.105236e-01	3.615649e-01	3.226093e-01	1.053023e-01	2.468209e-01	3.397718e-01	2.063068e-01	2.071004e-01	1.095037e-01	4.137155e-01	2.760373e-01	2.007434e-01	2.422321e-01	2.349647e-01	3.379069e-01	1.848962e-01	3.806035e-01	2.346052e-01	1.675487e-01	2.172426e-01	1.311566e-01	3.179281e-01	2.660406e-01	2.848747e-01	2.708941e-01	1.775904e-01	3.847675e-01	1.667481e-01	2.840385e-01	2.711950e-01	1.916053e-01	2.531611e-01	9.440092e-02	5.627790e-01	2.573365e-01	8.548360e-02	4.879295e-01	4.015969e-01	9.674650e-02	2.770742e-01	1.293404e-01	7.456101e-02	1.747985e+00	1.165355e-01	9.584630e-02	3.392274e+00	4.111232e-02	7.473310e-02	2.619264e+00	1.337890e-01	1.884169e-01	1.452985e+00	9.624679e-02	1.982201e-01	2.434225e+00	1.638491e-01	7.362225e-02	1.330096e+00	1.816265e-01	3.983458e+00	4.685667e+00	1.052795e-01	5.006438e-01	2.375106e-01	3.809851e-01	2.341083e+00	1.124841e+00	9.285505e-02	2.225852e+00	2.559941e-01	7.065825e-02	2.644086e+00	2.255410e-01	5.910600e-03	3.106407e+00	3.236387e-01	3.891005e-02	2.274165e+00	4.412268e-01	3.044620e-01	3.503317e+00
1100000	-4.739459e+04	1.512155e+02	5.369220e+00	8.703569e-02	2.364838e-01	2.904621e-02	5.014171e-02	5.544882e-01	4.280438e-02	8.484857e-02	3.025776e-01	2.083124e-02	9.073625e-02	4.701645e-01	3.084186e-02	1.064108e-01	1.407067e-01	6.177092e-02	7.877896e-02	4.550481e-01	1.572844e-01	6.853160e-02	1.361091e-01	1.110223e-01	3.600599e-02	5.232384e-01	1.250926e-01	1.015098e-01	2.349998e-01	1.231334e-01	1.864742e-02	4.642529e-01	5.745659e-02	2.521151e-02	3.454103e-01	3.585546e-01	1.104464e-01	1.552293e-01	5.147960e-03	9.143050e-02	5.383118e-01	1.604221e-01	5.517871e-04	1.742276e-01	3.505627e-02	3.014661e-01	4.890821e-02	8.855611e-02	2.429374e-02	4.789761e-01	5.779968e-02	4.345162e-02	2.160934e-01	5.458505e-02	5.857785e-01	4.772928e-02	5.236212e-02	5.871367e-02	5.175786e-01	2.343360e-01	2.176156e-02	1.614051e-01	6.205078e-03	1.047183e-01	1.259696e-01	1.146819e-01	5.071325e-02	3.468159e-01	2.571009e-01	8.297096e-02	2.799344e-01	2.198207e-02	2.578396e-01	4.768104e-02	3.095920e-01	1.336451e-01	4.690171e-01	1.664894e-01	1.620277e-02	1.726194e-01	4.202622e-02	7.471230e-03	6.690901e-04	1.274014e-01	2.743127e-04	8.491449e-01	1.503905e-02	4.721745e-01	1.803274e-01	3.611165e-02	1.439751e-01	7.128727e-02	9.612409e-02	1.372479e-01	3.814189e-01	1.488349e-01	2.882777e-02	2.550852e-01	4.858541e-02	7.701235e-02	2.120044e-01	1.928863e-01	2.786435e-02	3.413143e-01	1.489183e-01	4.078759e-02	1.426519e-01	3.579406e-02	4.430810e-01	3.123622e-01	2.532331e-02	7.389726e-02	4.288366e-01	1.735790e-01	1.836199e-02	2.877940e-01	1.753124e-02	1.934260e-01	1.254924e-01	2.569449e-01	9.394538e-04	1.783921e-01	2.448051e-01	1.480244e-01	3.473421e-01	1.038023e-01	2.662409e-01	1.069980e-01	2.759224e-02	4.503135e-02	3.002816e-01	1.699436e-01	4.622184e-04	2.943262e-01	1.899551e-01	4.304851e-01	3.877905e-02	1.246563e-01	4.060796e-01	4.352246e-01	4.385157e-02	1.083419e-01	4.125820e-01	2.468748e-01	2.295676e-01	2.678813e-01	2.556763e-01	2.117308e-01	2.864594e-01	3.206572e-01	1.811525e-01	2.240564e-01	2.320541e-01	3.328408e-01	2.110488e-01	3.230015e-01	2.028690e-01	2.117705e-01	2.623590e-01	4.202768e-02	5.455240e-01	2.343692e-01	1.780792e-01	3.070201e-01	1.509998e-01	3.848380e-01	1.571421e-01	3.584885e-01	1.870309e-01	2.291807e-01	2.252999e-01	1.133647e-01	3.410129e-01	2.501126e-01	2.955098e-01	2.410966e-01	1.579512e-01	4.242543e-01	1.766979e-01	2.016426e-01	3.072134e-01	1.995051e-01	2.916389e-01	9.880744e-02	3.690671e-01	1.617330e-01	3.703925e-01	1.862855e-01	4.717860e-01	2.991825e-01	4.274591e-02	2.329168e-01	3.202808e-01	1.466885e-01	3.001138e-01	9.938674e-02	4.469544e-01	2.644672e-01	1.891917e-01	2.354710e-01	2.224832e-01	3.340700e-01	2.079758e-01	3.609128e-01	2.429670e-01	2.004523e-01	1.956678e-01	1.301053e-01	3.112846e-01	2.784049e-01	2.802052e-01	2.468776e-01	2.004999e-01	4.058919e-01	1.467307e-01	2.599507e-01	2.718098e-01	2.395756e-01	2.286639e-01	9.688046e-02	5.267373e-01	2.822736e-01	9.410864e-02	4.998434e-01	3.835236e-01	1.118355e-01	2.961428e-01	9.167546e-02	8.595277e-02	1.655819e+00	1.059389e-01	1.010939e-02	1.890819e+00	7.462201e-02	9.802949e-02	2.745171e+00	3.694144e-02	8.301483e-02	1.658439e+00	5.946360e-03	8.752429e-01	2.794417e+00	1.237118e-01	4.441000e-02	1.581207e+00	1.743317e-01	3.941989e+00	4.714528e+00	1.125531e-01	4.986169e-01	1.897910e-01	3.238107e-01	2.606510e+00	1.053594e+00	1.155612e-01	1.757518e+00	1.910469e-01	7.188641e-02	2.500058e+00	2.204926e-01	3.107235e-03	2.652508e+00	3.469693e-01	6.198367e-02	2.449921e+00	5.262267e-01	2.077809e-01	3.839630e+00
1110000	-4.742186e+04	1.505951e+02	5.349349e+00	7.359912e-02	2.831681e-01	4.214265e-02	6.939281e-02	4.915909e-01	4.010641e-02	5.378913e-02	2.820485e-01	2.114805e-02	1.258398e-01	4.789297e-01	3.824478e-02	1.225359e-01	2.335908e-01	7.511020e-02	3.887226e-02	4.006623e-01	1.292285e-01	8.654727e-02	1.503230e-01	1.439350e-01	5.219596e-02	4.468733e-01	1.201254e-01	7.703438e-02	1.609862e-01	1.055659e-01	3.877943e-02	5.365203e-01	8.111381e-02	1.581026e-02	3.132372e-01	3.532067e-01	1.283209e-01	1.029720e-01	8.645287e-02	8.068000e-02	5.117114e-01	1.140525e-01	3.551182e-03	2.592247e-01	3.078021e-02	1.851266e-01	3.531586e-02	5.862055e-02	4.542427e-03	6.704671e-01	4.592740e-02	1.825466e-01	2.719590e-01	6.774940e-02	3.166454e-01	6.759002e-02	9.350956e-02	5.481422e-02	4.623477e-01	1.971307e-01	1.836401e-02	2.536756e-01	1.366771e-02	2.405796e-02	2.103801e-01	6.208047e-02	1.768218e-02	4.757557e-01	2.100436e-01	3.735969e-02	2.965882e-01	6.190561e-02	3.095605e-01	1.290239e-02	2.816836e-01	1.309947e-01	4.384615e-01	1.590921e-01	1.372139e-02	2.168294e-01	4.090082e-02	5.496984e-02	7.362826e-04	1.473548e-01	7.702114e-04	7.599933e-01	3.617558e-02	4.698524e-01	9.761088e-02	8.053232e-02	1.054000e-01	1.072274e-01	1.393770e-01	9.317778e-02	4.902800e-01	1.548138e-01	3.774926e-02	1.835739e-01	4.040530e-02	6.039173e-02	2.621713e-01	1.053269e-01	1.866531e-02	4.133182e-01	1.401265e-01	2.139542e-02	9.949219e-02	4.607270e-02	3.961464e-01	3.091418e-01	1.277515e-01	6.627945e-02	3.780563e-01	1.944612e-01	1.148442e-02	3.291909e-01	2.052776e-02	1.804343e-01	1.658518e-01	1.509772e-01	9.917202e-02	2.472318e-01	1.563329e-01	1.565882e-01	2.910849e-01	5.774476e-02	3.171056e-01	7.288467e-02	1.045918e-01	8.940423e-02	4.071363e-01	1.772564e-01	1.897102e-03	2.170981e-01	1.072079e-01	4.349728e-01	5.357628e-02	1.264805e-01	3.849704e-01	4.519627e-01	3.781119e-02	1.284713e-01	3.817548e-01	2.254621e-01	2.501771e-01	2.799974e-01	2.443633e-01	1.897768e-01	2.923283e-01	3.162225e-01	2.016725e-01	2.427810e-01	2.535142e-01	3.007844e-01	2.029204e-01	3.581173e-01	2.361394e-01	1.513651e-01	2.543782e-01	5.324581e-02	5.039631e-01	2.726003e-01	1.701908e-01	3.818846e-01	1.613482e-01	3.063011e-01	1.504662e-01	4.356766e-01	1.847760e-01	1.827321e-01	1.968154e-01	1.710069e-01	3.170605e-01	2.627295e-01	2.492031e-01	2.940481e-01	1.419885e-01	4.101105e-01	1.538529e-01	3.037728e-01	3.207274e-01	1.852861e-01	1.902137e-01	1.299937e-01	3.170585e-01	1.720600e-01	3.808878e-01	2.359257e-01	2.844229e-01	3.555884e-01	1.240629e-01	2.583481e-01	2.446822e-01	1.887652e-01	3.082044e-01	1.067505e-01	3.935988e-01	2.791329e-01	2.205178e-01	2.660897e-01	1.967159e-01	3.565483e-01	1.806461e-01	3.760598e-01	2.189309e-01	1.854666e-01	2.195428e-01	1.508415e-01	2.994596e-01	2.746620e-01	2.750369e-01	3.241916e-01	1.959106e-01	3.224628e-01	1.574350e-01	2.624991e-01	2.479760e-01	2.355294e-01	2.539955e-01	5.274641e-02	5.765736e-01	2.750848e-01	9.559523e-02	4.651016e-01	3.481422e-01	8.959361e-02	2.934450e-01	9.170345e-02	2.277548e-02	1.408528e+00	1.332714e-01	1.329260e-01	2.500394e+00	4.832722e-02	3.967135e-01	2.814105e+00	1.903451e-01	8.387538e-01	1.599011e+00	8.812062e-02	4.541911e-01	2.551206e+00	2.566487e-01	1.378329e-01	1.577614e+00	1.800885e-01	3.659727e+00	4.925572e+00	1.102395e-01	4.986169e-01	1.725357e-01	2.664697e-01	2.599090e+00	1.451827e+00	1.129486e-01	2.448847e+00	1.726267e-01	7.917262e-02	2.622987e+00	1.507848e-01	2.817838e-03	3.003762e+00	3.297790e-01	7.166712e-02	2.473925e+00	4.592923e-01	2.470171e-01	3.075150e+00
1120000	-4.737763e+04	1.444077e+02	5.619536e+00	5.885608e-02	3.283181e-01	5.578346e-02	4.949302e-02	4.488650e-01	5.868434e-02	6.464776e-02	2.778153e-01	1.788146e-02	7.450541e-02	5.185984e-01	4.655165e-02	1.005678e-01	1.788577e-01	6.171592e-02	7.522579e-02	4.317127e-01	1.519202e-01	7.357188e-02	1.427495e-01	1.167435e-01	5.510754e-02	4.899667e-01	1.218609e-01	3.454937e-02	1.139754e-01	7.735040e-02	3.123167e-02	5.976773e-01	1.452158e-01	6.451186e-02	4.076488e-01	3.726742e-01	9.941648e-02	2.297192e-02	3.277674e-02	9.286704e-02	4.978998e-01	1.726677e-01	5.091366e-03	1.876544e-01	4.381972e-02	2.669934e-01	4.280667e-02	2.231952e-02	1.813418e-02	6.116272e-01	3.811900e-02	1.085070e-01	3.191718e-01	2.983769e-02	3.918195e-01	5.422204e-02	9.644197e-02	4.581627e-02	5.457922e-01	1.852106e-01	3.055710e-02	1.885732e-01	4.050600e-03	4.549124e-02	7.399198e-02	6.895429e-02	2.256056e-02	5.360569e-01	2.529450e-01	2.241882e-02	5.562237e-01	5.192328e-02	2.430194e-01	2.247574e-02	1.039390e-01	1.540377e-01	4.383321e-01	1.409917e-01	1.608349e-02	2.108390e-01	3.971603e-02	2.596856e-02	1.623421e-03	1.783898e-01	2.091510e-04	7.587043e-01	3.510475e-02	2.833571e-01	3.389044e-04	9.928818e-02	4.856869e-01	9.593768e-02	3.539121e-02	9.109668e-02	4.712392e-01	1.618371e-01	3.417785e-02	1.995794e-01	4.206973e-02	1.104047e-01	1.855255e-01	1.424584e-01	1.690386e-02	3.320629e-01	2.126447e-01	1.203414e-01	1.307106e-01	5.605685e-02	4.484199e-01	1.807314e-01	6.373987e-02	8.264200e-02	4.301985e-01	1.748674e-01	6.537060e-03	2.858572e-01	1.989780e-02	1.016785e-01	1.079321e-01	1.636677e-01	4.285617e-02	4.478711e-01	1.359944e-01	1.050661e-01	2.611339e-01	9.773641e-02	3.014194e-01	5.836809e-02	1.762762e-01	7.727509e-02	3.377609e-01	1.702264e-01	2.711795e-04	2.817857e-01	1.326808e-01	4.288117e-01	5.846710e-02	1.249429e-01	3.877784e-01	4.540892e-01	4.495340e-02	1.143331e-01	3.866243e-01	2.500642e-01	2.328769e-01	2.863848e-01	2.306742e-01	2.093079e-01	2.860081e-01	3.220893e-01	1.825946e-01	2.170765e-01	2.683309e-01	3.465195e-01	1.680731e-01	4.025989e-01	2.103394e-01	1.400399e-01	2.470218e-01	4.319799e-02	5.317689e-01	2.542900e-01	1.707431e-01	3.621420e-01	1.612459e-01	3.415437e-01	1.350685e-01	3.961307e-01	1.595254e-01	1.671266e-01	2.772173e-01	1.352079e-01	3.352300e-01	2.371095e-01	2.924526e-01	3.172825e-01	1.372328e-01	4.217789e-01	1.237058e-01	2.566189e-01	3.529628e-01	1.626625e-01	2.277558e-01	9.968723e-02	3.414033e-01	1.556938e-01	4.032156e-01	2.897524e-01	3.645245e-01	2.845967e-01	6.112649e-02	3.193350e-01	2.264354e-01	2.441251e-01	2.101045e-01	1.006687e-01	4.234467e-01	2.599882e-01	2.158963e-01	2.475433e-01	2.590445e-01	3.439955e-01	1.494168e-01	3.226108e-01	2.665788e-01	1.566077e-01	2.542027e-01	1.269499e-01	3.208995e-01	2.771698e-01	2.749808e-01	3.036363e-01	1.741404e-01	3.979162e-01	1.243071e-01	3.063800e-01	3.125731e-01	1.467176e-01	2.343294e-01	6.780295e-02	6.145270e-01	2.262435e-01	9.142648e-02	5.062518e-01	3.448938e-01	2.490931e-02	2.707986e-01	2.719415e-01	7.477233e-02	1.937827e+00	1.202358e-01	1.426168e-01	2.488589e+00	1.084036e-01	2.085992e-02	2.562045e+00	3.819044e-02	4.465439e-01	1.215438e+00	1.033645e-01	7.135957e-01	2.397750e+00	1.627910e-01	1.653680e-02	1.141084e+00	1.598706e-01	3.754118e+00	5.090365e+00	8.415854e-02	4.779411e-01	2.052784e-01	3.308052e-01	2.541586e+00	1.468228e+00	1.759922e-01	2.368317e+00	1.787632e-01	7.528259e-02	2.622987e+00	1.522459e-01	1.739983e-03	2.933434e+00	3.466489e-01	6.227653e-02	2.500058e+00	3.430719e-01	1.845911e-01	3.189844e+00
1130000	-4.741153e+04	1.374330e+02	5.848390e+00	6.960033e-02	2.323279e-01	3.234390e-02	7.989283e-02	5.448947e-01	4.094028e-02	5.430870e-02	2.989174e-01	3.122693e-02	8.021071e-02	4.944372e-01	4.089914e-02	1.320090e-01	1.754957e-01	5.853582e-02	8.110560e-02	4.402449e-01	1.126090e-01	8.187652e-02	1.405330e-01	1.036752e-01	4.770944e-02	5.238916e-01	1.023143e-01	1.034218e-01	1.653396e-01	1.112662e-01	2.109350e-02	5.050313e-01	9.384760e-02	2.471033e-02	5.186144e-01	2.585236e-01	1.376897e-01	2.546743e-02	3.499457e-02	3.883575e-02	3.782376e-01	2.113602e-01	1.047655e-02	3.292067e-01	3.188318e-02	2.586220e-01	4.660435e-02	1.046273e-01	2.406194e-02	5.176070e-01	4.847733e-02	1.645650e-01	2.901132e-01	8.634330e-03	4.158249e-01	2.454566e-02	9.631684e-02	6.499487e-02	4.625957e-01	1.969501e-01	2.485533e-02	2.350042e-01	1.559977e-02	2.235824e-02	1.093799e-01	9.199599e-02	5.737271e-03	6.704188e-01	1.001098e-01	1.149902e-01	3.026662e-01	4.359799e-02	4.249511e-01	7.616989e-02	3.762461e-02	1.875720e-01	2.873246e-01	2.013452e-01	2.232546e-02	2.556396e-01	4.579323e-02	1.161486e-02	1.346307e-02	7.982881e-02	1.859327e-04	8.198293e-01	7.507804e-02	9.180144e-02	1.416225e-01	1.043967e-01	3.301392e-01	2.345750e-01	9.746520e-02	1.126047e-01	4.650103e-01	1.851772e-01	2.671169e-02	1.828714e-01	2.762461e-02	5.563776e-02	2.042539e-01	2.815798e-01	3.914538e-03	3.404619e-01	1.141521e-01	1.292254e-02	9.087890e-02	1.491624e-02	5.951379e-01	2.690295e-01	1.711493e-02	8.522600e-02	3.894100e-01	2.111162e-01	2.722440e-02	2.836473e-01	3.376033e-03	1.889664e-01	1.321176e-01	2.821804e-01	1.576085e-02	2.574650e-01	1.235097e-01	1.416288e-01	4.765452e-02	2.514839e-01	2.986025e-01	1.144615e-01	1.461688e-01	3.362456e-02	3.300394e-01	2.533794e-01	1.463207e-03	2.597710e-01	1.217224e-01	4.565860e-01	4.897601e-02	1.283982e-01	3.660398e-01	4.353371e-01	4.814730e-02	1.263817e-01	3.901339e-01	2.399432e-01	2.306374e-01	2.791138e-01	2.503056e-01	2.182319e-01	2.774705e-01	3.255035e-01	1.787942e-01	2.083948e-01	2.451336e-01	3.562693e-01	1.902023e-01	4.309030e-01	2.018615e-01	1.564915e-01	2.107441e-01	6.983002e-02	4.765288e-01	2.697915e-01	1.838497e-01	3.367111e-01	1.459537e-01	3.421724e-01	1.751629e-01	3.835991e-01	1.773191e-01	1.468526e-01	2.922291e-01	1.796393e-01	3.437975e-01	2.337341e-01	2.428290e-01	2.791994e-01	1.514139e-01	3.901848e-01	1.792019e-01	2.928691e-01	2.414123e-01	1.956168e-01	2.701017e-01	1.306374e-01	3.145891e-01	1.991029e-01	3.556706e-01	2.064092e-01	3.485535e-01	3.751548e-01	6.988251e-02	2.474863e-01	3.827151e-01	1.626683e-01	2.071302e-01	9.798891e-02	4.282290e-01	2.695648e-01	2.042173e-01	2.344206e-01	1.867571e-01	3.698493e-01	2.089729e-01	3.836575e-01	2.334816e-01	1.614766e-01	2.213843e-01	1.465538e-01	2.705750e-01	3.172070e-01	2.656642e-01	2.989209e-01	1.742394e-01	3.625972e-01	1.642426e-01	2.738416e-01	3.182262e-01	1.984215e-01	2.095107e-01	8.844243e-02	5.276047e-01	2.793350e-01	1.046179e-01	4.776904e-01	3.756357e-01	1.038239e-01	2.741366e-01	1.859217e-02	5.696664e-02	1.558973e+00	1.373709e-01	1.580352e-01	2.396944e+00	6.757520e-02	1.503379e-01	3.792957e+00	1.315855e-01	6.060768e-01	1.218480e+00	8.134821e-02	5.096159e-02	2.952997e+00	1.478692e-01	5.614139e-02	1.179294e+00	1.862661e-01	3.536625e+00	5.959342e+00	8.233245e-02	4.357759e-01	1.303002e-01	2.737937e-01	2.089675e+00	9.011857e-01	1.107492e-01	1.823303e+00	1.701110e-01	4.563679e-02	2.245492e+00	1.855616e-01	7.972141e-03	3.287063e+00	2.920775e-01	5.254538e-02	2.049476e+00	5.036887e-01	2.775655e-01	4.030046e+00
1140000	-4.738852e+04	1.269299e+02	6.240825e+00	7.768008e-02	2.771074e-01	3.258775e-02	6.366308e-02	5.084377e-01	4.052405e-02	5.657828e-02	3.596597e-01	2.549346e-02	7.181342e-02	4.311351e-01	5.532002e-02	9.767413e-02	1.661364e-01	6.317806e-02	5.758774e-02	4.579678e-01	1.574560e-01	8.695868e-02	1.705581e-01	1.251385e-01	5.329126e-02	4.657155e-01	9.833790e-02	1.094238e-01	1.708891e-01	3.430941e-02	2.271422e-02	5.506301e-01	1.120333e-01	3.362814e-02	4.453939e-01	2.971841e-01	5.820406e-02	1.468702e-01	1.871965e-02	5.620923e-02	4.195685e-01	3.022215e-01	5.592556e-04	2.010877e-01	2.035382e-02	2.852591e-01	5.101562e-02	2.716320e-02	2.139832e-02	5.741799e-01	4.098389e-02	3.226160e-01	1.620117e-01	3.806890e-02	3.959284e-01	5.632806e-02	2.504700e-02	3.125729e-02	4.538624e-01	1.717993e-01	4.757810e-02	2.811157e-01	1.438727e-02	1.204704e-01	1.437211e-01	4.816628e-02	3.897272e-03	4.831777e-01	2.005673e-01	4.143453e-02	2.922198e-01	8.239731e-02	3.665561e-01	2.992899e-02	1.874633e-01	1.743837e-01	3.605914e-01	1.708339e-01	2.426867e-02	2.288262e-01	4.109611e-02	5.330187e-02	3.957045e-03	9.119686e-02	1.008118e-02	8.319871e-01	9.475935e-03	7.066174e-02	2.389167e-01	1.826137e-01	2.195410e-01	8.801986e-02	2.002470e-01	1.304581e-01	3.950493e-01	1.697024e-01	2.852136e-02	2.305633e-01	4.570548e-02	4.534371e-02	2.761953e-01	1.643703e-01	6.651177e-02	2.966169e-01	1.509621e-01	1.193321e-01	5.857752e-02	1.266583e-01	3.841846e-01	2.308010e-01	8.044651e-02	6.536203e-02	3.962964e-01	2.173114e-01	2.046505e-02	2.927992e-01	7.765812e-03	6.140885e-02	8.085081e-02	4.096588e-01	1.790399e-02	2.821249e-01	1.480526e-01	1.421334e-01	2.225635e-01	1.550469e-01	3.256058e-01	7.874520e-02	7.590508e-02	3.822909e-02	3.506841e-01	2.763496e-01	8.252472e-04	2.487567e-01	8.515535e-02	4.297844e-01	4.356738e-02	1.280084e-01	3.986397e-01	4.360194e-01	5.488995e-02	1.206044e-01	3.884862e-01	2.428032e-01	2.352012e-01	2.796226e-01	2.423729e-01	1.964782e-01	2.748648e-01	3.278822e-01	2.007748e-01	1.907953e-01	2.599077e-01	3.479514e-01	2.013457e-01	3.623151e-01	1.913247e-01	1.623234e-01	2.840368e-01	4.472166e-02	5.322522e-01	2.565628e-01	1.664634e-01	3.618731e-01	1.352248e-01	3.605723e-01	1.423299e-01	3.037006e-01	1.833364e-01	2.128504e-01	3.001127e-01	1.556367e-01	2.811877e-01	2.570907e-01	3.060850e-01	2.405147e-01	1.120159e-01	4.276886e-01	2.197808e-01	2.345177e-01	3.102594e-01	1.550789e-01	3.001440e-01	1.145978e-01	2.992445e-01	1.698347e-01	4.163230e-01	1.691874e-01	4.008643e-01	3.343114e-01	9.563692e-02	2.975696e-01	2.971530e-01	2.243051e-01	1.809723e-01	9.835369e-02	4.355620e-01	2.859222e-01	1.801621e-01	2.469307e-01	2.025859e-01	3.319976e-01	2.184859e-01	3.127097e-01	2.300049e-01	1.820202e-01	2.752652e-01	1.395257e-01	2.918053e-01	2.773433e-01	2.913257e-01	3.097034e-01	2.316725e-01	3.299926e-01	1.286316e-01	2.379116e-01	3.411835e-01	1.768790e-01	2.440259e-01	6.121937e-02	5.946996e-01	2.507580e-01	9.332298e-02	4.748271e-01	3.962956e-01	1.059317e-01	2.825028e-01	8.866576e-02	3.258325e-02	2.193192e+00	1.304462e-01	1.054935e-01	3.096094e+00	8.393929e-02	6.209987e-01	2.939486e+00	1.928364e-01	4.905551e-01	1.192193e+00	9.171931e-02	1.793436e-01	2.409175e+00	1.069604e-01	6.809727e-02	1.304594e+00	1.768069e-01	3.781817e+00	5.691586e+00	8.233245e-02	4.036319e-01	1.275461e-01	2.360147e-01	2.458263e+00	8.681990e-01	9.267915e-02	1.710952e+00	1.701110e-01	4.563679e-02	2.237050e+00	1.560313e-01	7.972141e-03	2.989726e+00	3.336079e-01	7.081282e-02	2.074681e+00	4.828886e-01	1.673180e-01	4.483804e+00
1150000	-4.739586e+04	1.413277e+02	5.739182e+00	7.492561e-02	3.119470e-01	3.322466e-02	3.181161e-02	4.927376e-01	5.535362e-02	5.218698e-02	2.856650e-01	2.201811e-02	9.745173e-02	5.136940e-01	2.898414e-02	1.237755e-01	1.811530e-01	7.449225e-02	8.069261e-02	4.192652e-01	1.206214e-01	7.286779e-02	1.431179e-01	1.362987e-01	4.780032e-02	4.932786e-01	1.066366e-01	3.788434e-02	1.361417e-01	1.210885e-01	3.364558e-02	5.412752e-01	1.299646e-01	4.330232e-02	4.101590e-01	2.635336e-01	1.703813e-01	7.891072e-02	3.371304e-02	7.288428e-02	3.479847e-01	1.890372e-01	2.321284e-03	3.307884e-01	5.698415e-02	1.371954e-01	3.234924e-02	8.542022e-02	1.994648e-03	7.219779e-01	2.106251e-02	1.432001e-01	2.391489e-01	3.174348e-02	4.535752e-01	1.227774e-01	9.554912e-03	4.582692e-02	4.972648e-01	1.563993e-01	3.292858e-02	2.384263e-01	2.915417e-02	2.856602e-02	1.897013e-01	6.049649e-02	1.453955e-02	5.138697e-01	1.928270e-01	6.091750e-02	4.363132e-01	2.728527e-01	1.915468e-01	1.051044e-02	2.785933e-02	1.330140e-01	4.105132e-01	1.723442e-01	2.073269e-02	2.057424e-01	5.765355e-02	7.394029e-02	2.037994e-03	1.919638e-01	7.686547e-03	7.045087e-01	1.986263e-02	1.033041e-01	1.198139e-01	3.574461e-02	1.629485e-01	1.756688e-01	4.025202e-01	1.032866e-01	4.316714e-01	1.158366e-01	3.200317e-02	2.609398e-01	5.626234e-02	6.285130e-02	1.095385e-01	2.088221e-01	5.793849e-03	2.623604e-01	3.506339e-01	1.252426e-01	1.295541e-01	4.629033e-02	2.438115e-01	4.475998e-01	7.501630e-03	7.698239e-02	5.006936e-01	1.857947e-01	5.198451e-03	2.194542e-01	1.187669e-02	1.566155e-01	7.694268e-02	2.405911e-01	3.101417e-02	3.720864e-01	1.227501e-01	6.234463e-02	1.573728e-01	1.809799e-01	3.650606e-01	1.437938e-01	9.044819e-02	5.670407e-02	3.070043e-01	7.107206e-02	4.608734e-04	3.745105e-01	1.902482e-01	4.126576e-01	5.225644e-02	1.113399e-01	4.237460e-01	4.522038e-01	4.627465e-02	1.119476e-01	3.895739e-01	2.207093e-01	2.317326e-01	2.798725e-01	2.676856e-01	2.147477e-01	2.616276e-01	3.284283e-01	1.951965e-01	2.338946e-01	2.353912e-01	3.933512e-01	1.373629e-01	3.677664e-01	2.031293e-01	1.689101e-01	2.601941e-01	5.531825e-02	5.456374e-01	2.496183e-01	1.494261e-01	3.265757e-01	1.429951e-01	4.211822e-01	1.092470e-01	3.655956e-01	1.911095e-01	2.029195e-01	2.403753e-01	1.852582e-01	2.782205e-01	2.721196e-01	2.644018e-01	2.875386e-01	1.364107e-01	4.553934e-01	1.206573e-01	2.186323e-01	3.429745e-01	1.918150e-01	2.465782e-01	1.162016e-01	3.281355e-01	1.578035e-01	3.978594e-01	1.507842e-01	4.572114e-01	2.928125e-01	9.919183e-02	2.264220e-01	3.515080e-01	1.332626e-01	2.888074e-01	1.209045e-01	3.975658e-01	2.732167e-01	2.083129e-01	2.186992e-01	2.163816e-01	3.709077e-01	1.940115e-01	2.899417e-01	2.111126e-01	1.910773e-01	3.078684e-01	1.006464e-01	3.525178e-01	2.318924e-01	3.149433e-01	2.994106e-01	2.225555e-01	3.672527e-01	1.107813e-01	2.562706e-01	3.139500e-01	1.761447e-01	2.536347e-01	1.035337e-01	5.201171e-01	2.930203e-01	8.332887e-02	4.802151e-01	3.506693e-01	1.257406e-01	2.809888e-01	8.587788e-02	9.267461e-02	1.101620e+00	1.086105e-01	1.524855e-01	3.095526e+00	2.431595e-02	1.451210e-02	3.058244e+00	1.780074e-01	4.644881e-01	1.232923e+00	2.404780e-02	3.371991e-02	1.991759e+00	1.249053e-01	4.930709e-02	1.904533e+00	1.448708e-01	3.412144e+00	4.907468e+00	8.767250e-02	5.143071e-01	1.634208e-01	2.942165e-01	2.628333e+00	1.346328e+00	1.880316e-01	2.484627e+00	2.310305e-01	5.983143e-02	2.496833e+00	1.700332e-01	8.224777e-03	3.410880e+00	3.998691e-01	5.553333e-02	2.426965e+00	5.223197e-01	2.068042e-01	3.297670e+00
1160000	-4.736407e+04	1.499010e+02	5.455829e+00	5.732353e-02	2.682101e-01	3.657869e-02	3.621271e-02	5.349206e-01	6.675440e-02	7.212678e-02	3.255686e-01	2.331256e-02	6.062616e-02	4.835024e-01	3.486346e-02	1.123106e-01	1.298364e-01	6.937283e-02	6.974165e-02	4.645951e-01	1.541434e-01	7.448072e-02	1.339699e-01	1.246985e-01	3.784186e-02	5.195593e-01	1.094497e-01	3.315561e-02	1.221195e-01	7.680483e-02	1.203935e-02	6.836209e-01	7.225979e-02	8.379807e-02	5.434785e-01	2.424702e-01	8.729998e-02	3.666208e-02	6.291247e-03	4.831141e-02	3.237445e-01	2.449772e-01	5.467688e-04	3.242921e-01	5.812800e-02	7.605893e-02	1.968929e-02	7.765520e-02	3.423695e-03	8.054775e-01	1.769539e-02	3.023085e-02	4.649139e-01	4.245258e-02	3.186695e-01	1.122416e-01	3.149160e-02	5.753993e-02	4.299471e-01	2.183518e-01	3.896331e-02	2.397059e-01	1.549184e-02	2.154405e-02	8.311434e-02	2.893552e-02	5.041398e-02	5.942897e-01	2.217024e-01	5.050961e-02	3.346333e-01	2.235575e-02	4.916506e-01	6.868006e-04	1.001639e-01	1.953091e-01	4.133985e-01	1.725097e-01	1.228456e-02	1.730689e-01	3.342932e-02	6.153073e-02	1.014392e-02	6.153558e-02	9.458248e-06	8.588937e-01	7.886641e-03	8.205675e-02	2.888582e-01	3.682180e-03	6.775143e-02	6.001634e-02	4.976351e-01	1.167064e-01	4.708320e-01	1.613523e-01	2.029496e-02	1.960891e-01	3.472519e-02	1.018354e-01	1.460738e-01	2.987747e-01	1.034484e-02	3.516779e-01	9.129345e-02	6.611543e-02	1.068850e-01	1.026960e-01	4.986261e-01	2.023190e-01	2.335848e-02	7.149914e-02	4.486320e-01	1.539358e-01	5.091896e-03	2.904451e-01	3.039606e-02	2.034648e-01	1.333420e-01	6.248805e-02	6.409270e-02	4.046168e-01	1.319956e-01	8.329344e-02	2.018550e-01	7.846945e-02	3.325744e-01	1.697579e-01	1.340498e-01	3.717785e-02	3.594698e-01	1.170961e-01	9.077266e-04	3.372021e-01	1.481465e-01	4.576532e-01	5.029443e-02	1.162662e-01	3.757862e-01	4.414782e-01	4.927644e-02	1.117906e-01	3.974548e-01	2.587890e-01	2.463469e-01	2.477013e-01	2.471628e-01	2.091957e-01	2.772976e-01	3.221002e-01	1.914065e-01	2.762309e-01	2.495619e-01	2.858996e-01	1.883075e-01	4.064681e-01	1.808162e-01	1.342882e-01	2.784275e-01	5.088404e-02	5.506050e-01	2.591641e-01	1.393468e-01	3.995990e-01	1.330806e-01	3.514979e-01	1.158224e-01	4.023306e-01	1.551203e-01	2.106779e-01	2.318712e-01	1.505715e-01	3.209993e-01	2.494463e-01	2.789829e-01	2.838531e-01	1.263850e-01	4.278811e-01	1.618807e-01	2.527055e-01	3.133335e-01	1.772560e-01	2.567050e-01	9.273704e-02	2.996973e-01	1.749406e-01	4.326250e-01	1.815229e-01	3.912474e-01	3.484784e-01	7.875130e-02	2.927626e-01	2.369978e-01	1.859757e-01	2.842638e-01	9.029790e-02	4.442249e-01	2.660813e-01	1.993959e-01	2.016979e-01	2.093868e-01	3.777836e-01	2.111318e-01	3.005065e-01	2.140711e-01	2.073715e-01	2.780509e-01	1.197833e-01	3.486708e-01	2.797562e-01	2.517897e-01	3.204409e-01	1.811916e-01	3.378508e-01	1.605167e-01	3.123157e-01	3.195271e-01	1.627002e-01	2.054570e-01	8.399210e-02	5.659743e-01	2.526882e-01	9.734534e-02	4.820411e-01	3.882070e-01	9.776676e-02	2.747923e-01	1.595623e-01	1.834633e-02	1.654207e+00	1.073742e-01	2.139803e-01	2.644984e+00	8.888325e-02	4.459509e-02	1.946042e+00	3.435380e-01	5.075122e-02	1.400585e+00	4.175739e-02	2.989069e-02	2.450417e+00	1.623395e-01	6.440682e-02	1.461833e+00	1.570638e-01	3.371976e+00	4.818689e+00	9.747783e-02	5.407341e-01	1.595328e-01	2.862573e-01	2.615227e+00	1.321766e+00	1.842681e-01	2.080585e+00	1.985752e-01	5.474886e-02	2.437336e+00	2.673749e-01	1.091201e-02	3.675429e+00	2.455821e-01	6.582352e-02	2.443698e+00	5.912237e-01	2.204957e-01	3.402466e+00
1170000	-4.743285e+04	1.523772e+02	5.295591e+00	7.511645e-02	3.072680e-01	3.315677e-02	1.066063e-01	4.291792e-01	4.867330e-02	4.826001e-02	3.216290e-01	2.076139e-02	9.695562e-02	4.717704e-01	4.062365e-02	1.051081e-01	2.051041e-01	4.393458e-02	1.050551e-01	3.987827e-01	1.420155e-01	7.557103e-02	1.510653e-01	1.258896e-01	4.742510e-02	4.801985e-01	1.198505e-01	1.032925e-01	2.084746e-01	7.091088e-02	9.443924e-03	4.589272e-01	1.489509e-01	4.266640e-02	5.604904e-01	2.156310e-01	1.536142e-01	6.075416e-03	2.152260e-02	9.316977e-02	4.392369e-01	1.695199e-01	7.406463e-04	2.608083e-01	3.652441e-02	1.746771e-01	4.581644e-02	7.584099e-02	4.148364e-03	6.940937e-01	5.423427e-03	1.824794e-01	2.167301e-01	7.267271e-03	3.617698e-01	1.805063e-01	5.124717e-02	5.401908e-02	4.992030e-01	1.796898e-01	4.914264e-02	2.127441e-01	5.201313e-03	4.227538e-02	8.386351e-02	8.195091e-02	3.644718e-02	4.855929e-01	2.698701e-01	1.265161e-01	3.757669e-01	1.648837e-01	2.305837e-01	3.247559e-02	6.977404e-02	1.391827e-01	3.780908e-01	1.682069e-01	2.131800e-02	2.513209e-01	4.188070e-02	3.698840e-02	5.503625e-03	9.192855e-02	4.125354e-04	7.716652e-01	9.350173e-02	1.098939e-01	1.609450e-01	6.328691e-02	1.585581e-01	6.911062e-02	4.382054e-01	1.192997e-01	4.845540e-01	1.534199e-01	2.918986e-02	1.769947e-01	3.654195e-02	8.967647e-02	1.884831e-01	3.006238e-01	5.119328e-03	3.375796e-01	7.851765e-02	2.959035e-02	1.168320e-01	5.894481e-02	4.803739e-01	2.703521e-01	4.390682e-02	5.162510e-02	3.860550e-01	1.997322e-01	1.702121e-02	3.297723e-01	1.579416e-02	1.783602e-01	1.700366e-01	9.130010e-02	4.765293e-02	4.203235e-01	9.232666e-02	5.697027e-02	2.425227e-01	4.592064e-02	3.999419e-01	1.136003e-01	1.410441e-01	6.452980e-02	2.865323e-01	1.973041e-01	1.933459e-03	3.496176e-01	1.000827e-01	4.264095e-01	5.247773e-02	1.136170e-01	4.074957e-01	4.214686e-01	3.968670e-02	1.171257e-01	4.217190e-01	2.266218e-01	2.591939e-01	2.501690e-01	2.640153e-01	2.150861e-01	2.839975e-01	3.087222e-01	1.921943e-01	2.188591e-01	2.567635e-01	3.690606e-01	1.553168e-01	3.797414e-01	2.190455e-01	1.675376e-01	2.336755e-01	6.260910e-02	4.825319e-01	2.563778e-01	1.984812e-01	2.943039e-01	1.459324e-01	3.684672e-01	1.912965e-01	4.413322e-01	1.259390e-01	1.671252e-01	2.656036e-01	1.302004e-01	3.106857e-01	2.625091e-01	2.966048e-01	3.816397e-01	1.340302e-01	3.629463e-01	1.213839e-01	2.849296e-01	2.900192e-01	1.746932e-01	2.503580e-01	1.128029e-01	3.210681e-01	1.966284e-01	3.695006e-01	2.691527e-01	3.884925e-01	2.856359e-01	5.671886e-02	2.558730e-01	3.065538e-01	1.645593e-01	2.730139e-01	8.987421e-02	4.506921e-01	2.482829e-01	2.111507e-01	2.059479e-01	2.088637e-01	4.335402e-01	1.516482e-01	3.531218e-01	2.210307e-01	1.815405e-01	2.443070e-01	1.313338e-01	2.911652e-01	2.992260e-01	2.782751e-01	3.130291e-01	1.758053e-01	3.460570e-01	1.651086e-01	2.859833e-01	3.110546e-01	1.490920e-01	2.538700e-01	8.707324e-02	5.148938e-01	3.071558e-01	9.087713e-02	5.213737e-01	3.500096e-01	8.638338e-02	2.870371e-01	1.163272e-01	3.029216e-02	1.060197e+00	1.172634e-01	7.837892e-02	2.975885e+00	5.833459e-02	1.637782e-01	2.299271e+00	5.697780e-01	1.771529e-01	1.555143e+00	6.320740e-02	1.778767e-01	3.898508e+00	1.602222e-01	4.021038e-02	1.410662e+00	1.603053e-01	3.371976e+00	4.825823e+00	9.747783e-02	5.486241e-01	1.394076e-01	3.046711e-01	2.591546e+00	1.348420e+00	9.072617e-02	2.080585e+00	1.888514e-01	5.784398e-02	2.437336e+00	2.224567e-01	3.866982e-03	3.636398e+00	2.416628e-01	6.022310e-02	2.405887e+00	6.294583e-01	2.178890e-01	3.437028e+00
1180000	-4.739568e+04	1.519027e+02	5.292411e+00	8.832816e-02	2.231809e-01	2.868285e-02	5.757313e-02	5.654881e-01	3.674686e-02	7.495393e-02	2.882702e-01	1.967544e-02	9.727182e-02	4.844738e-01	3.535483e-02	1.044352e-01	1.824563e-01	7.860350e-02	8.729413e-02	4.351756e-01	1.120352e-01	7.666462e-02	1.262307e-01	1.138485e-01	5.010591e-02	5.271668e-01	1.059835e-01	4.418806e-02	1.208044e-01	9.130699e-02	6.251473e-02	5.073892e-01	1.737966e-01	3.911373e-02	3.897116e-01	2.110373e-01	2.618191e-01	2.414158e-02	7.417667e-02	1.211293e-01	4.427524e-01	1.269304e-01	3.376861e-03	2.652121e-01	4.059897e-02	1.229744e-01	5.474399e-02	1.885059e-01	9.610711e-03	5.890188e-01	3.514619e-02	1.937761e-01	2.003320e-01	1.148770e-02	4.335807e-01	9.043133e-02	7.039217e-02	6.459102e-02	5.182828e-01	1.780046e-01	2.369695e-02	1.985096e-01	1.691502e-02	1.648369e-02	8.982970e-02	6.518243e-02	1.563439e-02	6.062190e-01	2.066508e-01	5.293609e-02	4.131041e-01	3.270264e-02	2.979836e-01	1.630235e-02	1.869712e-01	1.608897e-01	4.283906e-01	2.034926e-01	1.084915e-02	1.721748e-01	2.420312e-02	8.217653e-02	6.448646e-04	4.367147e-02	1.682723e-04	8.422467e-01	3.109220e-02	4.682693e-03	1.116031e-01	1.675974e-01	2.877065e-01	3.846781e-02	3.899425e-01	9.309654e-02	4.879651e-01	1.358493e-01	3.989916e-02	2.141720e-01	2.901787e-02	6.385897e-02	1.749884e-01	2.759427e-01	2.621128e-02	3.265262e-01	1.324725e-01	4.163476e-02	8.681643e-02	1.048074e-01	3.846403e-01	3.049429e-01	7.715823e-02	9.011983e-02	4.381141e-01	1.143785e-01	1.377893e-02	3.161168e-01	2.749192e-02	7.462331e-02	8.828921e-02	1.494125e-01	2.454430e-02	5.799680e-01	8.316275e-02	1.130108e-01	3.078672e-01	6.857230e-02	2.847161e-01	7.886810e-02	1.469655e-01	8.590044e-02	3.029429e-01	1.271278e-01	6.203798e-04	3.159073e-01	1.675011e-01	4.417940e-01	4.381614e-02	1.228082e-01	3.915816e-01	4.425181e-01	4.139640e-02	1.086892e-01	4.073963e-01	2.350664e-01	2.369853e-01	2.704930e-01	2.574553e-01	2.110995e-01	2.707967e-01	3.381087e-01	1.799950e-01	2.516610e-01	2.384550e-01	3.522698e-01	1.576141e-01	4.791796e-01	1.818570e-01	1.319407e-01	2.070226e-01	5.258640e-02	5.058091e-01	2.737853e-01	1.678192e-01	3.267995e-01	1.615007e-01	3.696456e-01	1.420541e-01	3.655778e-01	2.301130e-01	1.415972e-01	2.627120e-01	1.618031e-01	3.182628e-01	2.294278e-01	2.905063e-01	3.208645e-01	1.793889e-01	3.736583e-01	1.260884e-01	2.366287e-01	2.558380e-01	2.043088e-01	3.032245e-01	8.924982e-02	3.463264e-01	1.651446e-01	3.992793e-01	2.175566e-01	3.183102e-01	3.640538e-01	1.000795e-01	2.068169e-01	2.789785e-01	1.602760e-01	3.539286e-01	1.041845e-01	3.998739e-01	2.682133e-01	2.277284e-01	2.648167e-01	2.057306e-01	3.587366e-01	1.707161e-01	4.093244e-01	1.885757e-01	1.859704e-01	2.161295e-01	1.667628e-01	3.156815e-01	2.475240e-01	2.700316e-01	3.122586e-01	1.733721e-01	3.773139e-01	1.370554e-01	2.774909e-01	2.664382e-01	1.562698e-01	2.998010e-01	8.827936e-02	5.774461e-01	2.419991e-01	9.227548e-02	4.864273e-01	3.675033e-01	1.225559e-01	2.981748e-01	1.110015e-01	7.508256e-02	1.376225e+00	1.344656e-01	5.260820e-02	1.822475e+00	1.257657e-01	7.769778e-02	3.356315e+00	4.185742e-01	1.851433e+00	1.624561e+00	7.445222e-02	3.508846e-02	2.492302e+00	1.604646e-01	4.810395e-02	1.652126e+00	1.952736e-01	3.736213e+00	4.752940e+00	1.070896e-01	5.148716e-01	1.389687e-01	2.616287e-01	2.424583e+00	1.348420e+00	9.759928e-02	2.208998e+00	2.308659e-01	5.355762e-02	2.401167e+00	1.830898e-01	1.260484e-02	3.523800e+00	2.382973e-01	7.106399e-02	2.418534e+00	9.366278e-01	2.921482e-01	3.107537e+00
1190000	-4.740809e+04	1.520457e+02	5.245211e+00	7.662931e-02	3.411305e-01	4.530057e-02	3.238524e-02	4.573231e-01	4.723123e-02	6.635405e-02	3.679197e-01	2.413276e-02	5.210154e-02	4.487341e-01	4.075782e-02	1.125247e-01	1.413638e-01	7.983976e-02	8.523871e-02	4.530034e-01	1.280296e-01	5.921540e-02	1.172824e-01	1.310714e-01	4.319971e-02	5.381993e-01	1.110318e-01	9.898001e-02	1.893632e-01	1.660038e-01	6.455426e-02	4.475141e-01	3.358463e-02	5.447427e-02	3.679928e-01	2.611815e-01	1.812538e-01	8.937600e-02	4.572166e-02	1.330257e-01	4.490926e-01	1.464669e-01	3.123391e-03	2.233944e-01	4.489695e-02	1.966979e-01	3.829878e-02	1.510310e-01	1.250064e-02	5.762271e-01	2.524464e-02	7.749263e-02	2.846990e-01	6.887845e-03	4.355010e-01	1.690064e-01	2.641317e-02	4.576467e-02	4.163463e-01	1.908283e-01	2.890687e-02	2.846232e-01	3.353059e-02	1.072303e-01	1.348254e-01	4.807995e-02	3.081235e-02	5.086071e-01	1.704449e-01	5.697363e-02	3.381764e-01	1.363564e-01	3.662880e-01	3.502359e-02	6.718203e-02	1.389553e-01	3.323905e-01	1.609986e-01	2.290840e-02	2.857618e-01	5.898536e-02	7.377021e-02	1.531803e-02	4.579730e-02	4.295728e-04	8.548590e-01	9.825890e-03	2.543751e-02	4.397303e-02	6.595043e-02	1.967940e-01	8.953634e-03	6.588915e-01	1.248258e-01	4.203874e-01	1.526844e-01	4.488441e-02	2.135243e-01	4.369371e-02	9.813853e-02	1.863034e-01	1.394474e-01	3.214731e-02	4.313018e-01	1.126616e-01	2.781818e-02	1.056311e-01	5.315208e-02	5.298904e-01	2.322465e-01	5.126177e-02	6.986347e-02	4.754965e-01	1.937819e-01	1.499745e-02	2.257765e-01	2.008422e-02	5.608088e-02	9.593288e-02	1.637506e-01	1.676136e-02	5.567761e-01	1.106982e-01	2.263522e-01	2.509160e-01	1.063102e-01	2.106671e-01	8.188473e-02	1.238698e-01	6.873004e-02	3.420644e-01	1.263302e-01	2.611707e-04	3.158540e-01	1.467602e-01	4.292886e-01	5.185178e-02	1.214511e-01	3.974085e-01	4.155359e-01	5.183114e-02	1.104595e-01	4.221735e-01	2.454464e-01	2.441353e-01	2.597059e-01	2.507123e-01	2.225414e-01	2.662399e-01	3.352416e-01	1.759771e-01	1.821928e-01	2.351010e-01	3.769473e-01	2.057589e-01	4.277918e-01	1.969382e-01	1.559588e-01	2.193111e-01	4.537826e-02	5.150145e-01	2.702687e-01	1.693385e-01	3.300647e-01	1.951346e-01	3.632364e-01	1.115643e-01	3.673736e-01	1.685999e-01	1.796367e-01	2.843898e-01	1.796250e-01	2.977181e-01	2.559699e-01	2.666870e-01	2.206300e-01	1.436225e-01	4.557170e-01	1.800305e-01	2.451340e-01	2.799517e-01	1.580951e-01	3.168193e-01	1.440424e-01	3.288786e-01	1.841552e-01	3.429238e-01	1.905763e-01	3.542939e-01	3.176071e-01	1.375228e-01	3.160960e-01	2.721317e-01	1.880013e-01	2.237711e-01	1.206445e-01	4.173143e-01	2.448831e-01	2.171581e-01	2.149764e-01	2.564516e-01	3.498724e-01	1.786995e-01	3.277537e-01	3.064721e-01	1.583968e-01	2.073775e-01	1.244196e-01	3.258293e-01	2.512040e-01	2.985471e-01	3.124047e-01	1.839323e-01	3.673852e-01	1.362778e-01	2.398272e-01	3.528290e-01	1.862486e-01	2.210953e-01	8.257410e-02	5.701292e-01	2.683703e-01	7.892633e-02	4.813877e-01	3.792599e-01	9.037753e-02	2.796820e-01	8.502688e-02	6.850407e-02	1.809598e+00	1.172419e-01	2.041094e-01	2.881293e+00	7.102453e-02	1.189266e-01	2.962617e+00	5.129224e-01	1.244277e+00	1.326260e+00	3.512743e-02	6.580456e-01	2.913764e+00	2.071628e-01	7.887611e-02	1.461340e+00	1.565420e-01	3.677129e+00	4.815389e+00	1.078443e-01	5.232694e-01	1.402295e-01	3.798446e-01	2.209444e+00	1.333298e+00	1.037223e-01	2.229593e+00	1.883976e-01	3.868459e-02	2.214982e+00	1.561528e-01	1.447953e-02	3.979098e+00	2.489624e-01	6.075762e-02	2.513004e+00	9.266240e-01	2.252010e-01	3.077471e+00
1200000	-4.740154e+04	1.272944e+02	6.161857e+00	8.763150e-02	2.701746e-01	3.100606e-02	2.988046e-02	5.322953e-01	4.901208e-02	5.361345e-02	3.966659e-01	2.306660e-02	4.781740e-02	4.262987e-01	5.253794e-02	7.165075e-02	1.782697e-01	9.998729e-02	6.919567e-02	4.531626e-01	1.277340e-01	7.582588e-02	1.357532e-01	1.214502e-01	4.860737e-02	5.046004e-01	1.137630e-01	5.024746e-02	1.715195e-01	1.193902e-01	6.757346e-02	4.830135e-01	1.082559e-01	4.400536e-02	3.559652e-01	4.033545e-01	5.921141e-02	1.400273e-02	1.234607e-01	6.902383e-02	4.296003e-01	2.400262e-01	3.377450e-04	2.419085e-01	1.910349e-02	2.412241e-01	3.549011e-02	1.756335e-02	8.329157e-03	6.513617e-01	4.603163e-02	5.201345e-02	4.060356e-01	3.306105e-02	4.534052e-01	3.605589e-02	1.942885e-02	5.016309e-02	5.609572e-01	1.800623e-01	1.782874e-02	1.833030e-01	7.685630e-03	2.055017e-02	1.140636e-01	7.514240e-02	1.108577e-02	6.255518e-01	1.536063e-01	2.310191e-02	3.543616e-01	2.294580e-02	4.011957e-01	6.401380e-02	1.343812e-01	1.751883e-01	4.333514e-01	1.394898e-01	1.213258e-02	1.972932e-01	4.254471e-02	5.522291e-02	1.663100e-02	1.030468e-01	1.114514e-02	7.797456e-01	3.420856e-02	8.726302e-02	5.787314e-02	1.233696e-01	1.122346e-01	5.887121e-02	5.603884e-01	9.255008e-02	4.529519e-01	1.907561e-01	3.678094e-02	1.749573e-01	5.200360e-02	1.448892e-01	2.222273e-01	2.501336e-01	2.727044e-02	2.566358e-01	9.884362e-02	1.371118e-02	9.898433e-02	3.708172e-02	3.449131e-01	4.361282e-01	6.918152e-02	4.365589e-02	4.794907e-01	2.063364e-01	8.764080e-03	2.411361e-01	2.061694e-02	1.436998e-01	1.184603e-01	1.740671e-01	3.436797e-02	3.845468e-01	1.448581e-01	6.952561e-02	2.879657e-01	9.434986e-02	3.756318e-01	4.195076e-02	1.305763e-01	4.415142e-02	3.085940e-01	2.611762e-01	1.468027e-03	2.731027e-01	1.115077e-01	4.157807e-01	4.878276e-02	1.149351e-01	4.205014e-01	4.410069e-01	5.302256e-02	1.088169e-01	3.971537e-01	2.389398e-01	2.585944e-01	2.637612e-01	2.387045e-01	2.066851e-01	2.751871e-01	3.218508e-01	1.962770e-01	2.424450e-01	2.491052e-01	2.979658e-01	2.104839e-01	4.200095e-01	1.481369e-01	1.864263e-01	2.454273e-01	3.538368e-02	5.216695e-01	2.590243e-01	1.839225e-01	3.099246e-01	1.778387e-01	3.835228e-01	1.287140e-01	4.626080e-01	1.347129e-01	1.226235e-01	2.800557e-01	1.286019e-01	3.881528e-01	2.649282e-01	2.183172e-01	3.562208e-01	1.063321e-01	3.863586e-01	1.510885e-01	2.278670e-01	3.052993e-01	1.952243e-01	2.716094e-01	1.142474e-01	3.604827e-01	1.692643e-01	3.560057e-01	2.715157e-01	2.379996e-01	3.499765e-01	1.405082e-01	3.566559e-01	3.589506e-01	1.092622e-01	1.751313e-01	1.013727e-01	4.601984e-01	2.212826e-01	2.171463e-01	1.567066e-01	2.213274e-01	4.459731e-01	1.759929e-01	4.305152e-01	1.999487e-01	1.431470e-01	2.263891e-01	1.159246e-01	3.568852e-01	2.598034e-01	2.673868e-01	3.398951e-01	1.894432e-01	3.251552e-01	1.455066e-01	2.307004e-01	3.253144e-01	1.571152e-01	2.868700e-01	7.000793e-02	5.830165e-01	2.685358e-01	7.843978e-02	4.743851e-01	3.619580e-01	1.245100e-01	2.723539e-01	3.101783e-01	4.518437e-03	1.259000e+00	1.901307e-01	8.430689e-02	2.329168e+00	8.086125e-02	1.237795e+00	3.290942e+00	1.923480e-01	5.398081e-01	2.028776e+00	7.833448e-02	1.586717e-01	3.140547e+00	1.401295e-01	3.020102e-03	1.863107e+00	1.619518e-01	3.784654e+00	5.701923e+00	9.867875e-02	4.403097e-01	1.545886e-01	3.015988e-01	2.545539e+00	9.051926e-01	1.000702e-01	2.408244e+00	1.632054e-01	5.020157e-02	1.968428e+00	1.249143e-01	8.091893e-03	2.886331e+00	2.412238e-01	5.226852e-02	2.775841e+00	3.245855e-01	2.625540e-01	3.139760e+00
1210000	-4.740049e+04	1.330256e+02	6.059630e+00	6.987090e-02	2.812243e-01	3.344920e-02	4.461664e-02	5.130586e-01	5.778034e-02	3.032520e-02	3.091322e-01	2.113344e-02	9.975275e-02	4.911695e-01	4.848694e-02	5.984758e-02	2.297071e-01	8.277904e-02	9.525224e-02	4.146911e-01	1.177230e-01	7.400851e-02	1.697964e-01	1.004528e-01	4.753247e-02	4.894609e-01	1.187489e-01	8.257703e-02	2.380217e-01	1.042381e-01	3.420197e-02	3.873341e-01	1.536271e-01	2.952709e-02	2.378991e-01	3.967414e-01	1.061284e-01	4.721113e-02	1.824929e-01	7.264070e-02	4.216330e-01	2.656236e-01	2.696289e-04	2.099442e-01	2.988889e-02	2.502517e-01	4.370049e-02	2.924730e-02	1.256281e-03	6.536608e-01	2.188348e-02	1.838561e-02	3.965067e-01	3.299998e-02	4.621032e-01	3.734769e-02	5.265680e-02	8.370245e-02	4.670438e-01	1.696369e-01	3.418419e-02	2.328645e-01	1.256819e-02	4.904377e-02	2.077874e-01	1.276021e-01	1.469885e-02	4.211344e-01	1.797334e-01	2.358899e-03	6.071365e-01	1.470045e-02	3.366751e-01	3.372031e-03	3.575699e-02	1.069918e-01	3.924684e-01	1.669892e-01	1.940412e-02	2.763889e-01	3.775764e-02	5.033816e-02	1.153430e-02	9.926980e-02	2.183606e-03	7.999406e-01	3.673349e-02	2.258997e-02	9.393095e-03	3.117663e-01	3.237519e-01	6.084686e-02	2.716518e-01	1.005176e-01	3.759947e-01	1.868766e-01	3.073073e-02	2.553772e-01	5.050318e-02	1.078056e-01	1.474935e-01	1.578663e-01	3.039617e-03	4.251988e-01	1.585962e-01	3.280356e-02	8.273089e-02	1.257555e-01	3.801539e-01	2.696708e-01	1.088853e-01	5.134046e-02	4.052387e-01	1.894774e-01	1.184677e-02	3.155264e-01	2.657022e-02	1.878305e-01	1.465892e-01	1.993324e-01	3.170750e-02	3.612496e-01	7.329078e-02	8.732592e-02	2.305649e-01	8.387464e-02	4.397807e-01	6.302450e-02	9.542935e-02	4.777122e-02	3.123332e-01	2.466690e-01	2.912565e-03	2.365656e-01	1.537484e-01	4.640923e-01	4.975678e-02	1.257106e-01	3.604403e-01	4.428530e-01	4.362151e-02	1.128310e-01	4.006945e-01	2.451909e-01	2.362611e-01	2.627808e-01	2.557672e-01	2.195751e-01	2.897864e-01	2.965557e-01	1.940827e-01	2.156009e-01	2.434149e-01	3.665425e-01	1.744418e-01	4.382291e-01	1.887818e-01	1.425124e-01	2.304767e-01	4.356291e-02	5.190959e-01	2.574224e-01	1.799188e-01	2.921829e-01	1.149838e-01	4.615132e-01	1.313201e-01	3.560437e-01	1.666535e-01	1.737272e-01	3.035756e-01	1.366140e-01	3.374508e-01	2.161603e-01	3.097749e-01	2.850495e-01	1.760894e-01	4.028536e-01	1.360075e-01	2.275115e-01	2.961925e-01	1.777589e-01	2.985372e-01	1.286532e-01	3.312165e-01	1.530528e-01	3.870775e-01	1.952929e-01	4.189727e-01	2.482196e-01	1.375148e-01	3.030469e-01	2.583412e-01	1.195204e-01	3.190916e-01	1.049189e-01	4.186520e-01	2.678937e-01	2.085354e-01	2.983437e-01	1.698072e-01	3.349082e-01	1.969409e-01	3.442261e-01	2.241004e-01	1.787756e-01	2.528978e-01	1.249682e-01	3.390743e-01	2.608007e-01	2.751568e-01	2.599202e-01	1.936496e-01	4.063220e-01	1.401081e-01	2.660434e-01	2.967784e-01	1.921467e-01	2.450315e-01	6.604916e-02	6.002693e-01	2.415501e-01	9.213141e-02	4.455935e-01	3.781123e-01	8.323540e-02	2.672674e-01	2.643468e-02	9.063229e-02	1.197343e+00	1.081724e-01	2.905855e-02	2.036027e+00	5.919161e-02	1.946340e-01	2.533661e+00	1.626499e-01	2.249484e+00	1.430873e+00	1.434888e-01	2.308614e-01	2.095660e+00	1.315208e-01	2.857860e-02	1.064312e+00	1.637784e-01	3.787257e+00	5.736704e+00	7.834244e-02	4.535794e-01	8.938346e-02	3.617449e-01	2.623201e+00	1.117352e+00	1.094827e-01	1.851970e+00	1.510064e-01	7.757027e-02	2.186942e+00	1.299538e-01	7.657461e-03	2.919484e+00	2.545319e-01	1.112084e-01	2.395812e+00	3.217273e-01	2.068925e-01	3.336071e+00
1220000	-4.740059e+04	1.407060e+02	5.582772e+00	5.949705e-02	3.832515e-01	3.430518e-02	5.862167e-02	3.913023e-01	7.302231e-02	7.844146e-02	2.650692e-01	2.045919e-02	6.366953e-02	5.375235e-01	3.483715e-02	8.224200e-02	2.147155e-01	6.758841e-02	6.304422e-02	4.344677e-01	1.379422e-01	7.936071e-02	1.641919e-01	1.431115e-01	4.471911e-02	4.772367e-01	9.138010e-02	8.212893e-02	1.218651e-01	1.375871e-01	8.041900e-03	5.651794e-01	8.519759e-02	1.447431e-02	3.171983e-01	4.207007e-01	2.122258e-01	2.957465e-02	5.826344e-03	8.376765e-02	3.576928e-01	2.878710e-01	1.693915e-03	2.449238e-01	2.405079e-02	2.543205e-01	9.677115e-02	7.654633e-03	9.859221e-04	6.166365e-01	2.363129e-02	4.162928e-02	3.053673e-01	8.290557e-02	3.961712e-01	5.929599e-02	1.146306e-01	5.749800e-02	4.062769e-01	1.930694e-01	3.762712e-02	2.857985e-01	1.973006e-02	9.539163e-03	1.231966e-01	5.075415e-02	2.576020e-03	4.784808e-01	3.354533e-01	3.323472e-02	5.167367e-01	2.614429e-02	3.521803e-01	1.182032e-02	5.988371e-02	1.333370e-01	4.339407e-01	1.557115e-01	1.777635e-02	2.219244e-01	3.730998e-02	4.308188e-02	9.455975e-04	1.097953e-02	3.356147e-03	8.590621e-01	8.257471e-02	4.621038e-02	3.831111e-01	1.110023e-01	2.389451e-01	3.910750e-02	1.816237e-01	1.187631e-01	4.236475e-01	1.648347e-01	1.500705e-02	2.443227e-01	3.342496e-02	7.473785e-02	6.069415e-02	1.959639e-01	3.709449e-02	4.801783e-01	1.513313e-01	1.283779e-02	4.624798e-02	7.391607e-02	4.955654e-01	2.512898e-01	1.201430e-01	6.496554e-02	4.305396e-01	1.542237e-01	9.890858e-03	3.145046e-01	2.587560e-02	1.397538e-01	1.687561e-01	1.721839e-01	2.639224e-02	3.939350e-01	9.897891e-02	1.129453e-01	2.200874e-01	4.333316e-02	3.905671e-01	1.430591e-01	9.000798e-02	5.841386e-02	2.980283e-01	1.574729e-01	4.882338e-04	3.336666e-01	1.519301e-01	4.022090e-01	5.890224e-02	1.011348e-01	4.377540e-01	4.475225e-01	4.044021e-02	1.179852e-01	3.940520e-01	2.313213e-01	2.565635e-01	2.505560e-01	2.615592e-01	2.044941e-01	2.856500e-01	3.181495e-01	1.917064e-01	2.580856e-01	2.810370e-01	3.367135e-01	1.241639e-01	4.172047e-01	1.731483e-01	1.801637e-01	2.294832e-01	3.679953e-02	4.931365e-01	3.042045e-01	1.658595e-01	3.313031e-01	1.742899e-01	3.253361e-01	1.690709e-01	3.415656e-01	2.032914e-01	1.713796e-01	2.837633e-01	1.380078e-01	3.008777e-01	2.566991e-01	3.044154e-01	3.453077e-01	1.464860e-01	3.548538e-01	1.533525e-01	2.880665e-01	2.745194e-01	1.821648e-01	2.552492e-01	1.033723e-01	3.242610e-01	1.775403e-01	3.948264e-01	1.888352e-01	4.632361e-01	2.700525e-01	7.787616e-02	2.781888e-01	3.239391e-01	1.286660e-01	2.692061e-01	9.537850e-02	3.900545e-01	3.284167e-01	1.861503e-01	2.784587e-01	2.113397e-01	3.252978e-01	1.849038e-01	3.254539e-01	2.161201e-01	1.729977e-01	2.854283e-01	1.317993e-01	2.933761e-01	2.783274e-01	2.964972e-01	2.894890e-01	2.056672e-01	3.682464e-01	1.365974e-01	3.062237e-01	2.848193e-01	1.734623e-01	2.354946e-01	7.096783e-02	5.230248e-01	3.108665e-01	9.514095e-02	4.817339e-01	3.881542e-01	1.206760e-01	2.847973e-01	1.006776e-01	7.638849e-02	1.346465e+00	1.805414e-01	1.011226e-01	3.312892e+00	1.051661e-01	1.460340e-01	4.088774e+00	1.876552e-01	1.715132e+00	1.641482e+00	8.579211e-02	5.880358e-01	2.644412e+00	2.208449e-01	1.248861e-01	1.870812e+00	1.742870e-01	4.213241e+00	4.614143e+00	1.047876e-01	5.328980e-01	2.310700e-01	3.124553e-01	2.719316e+00	9.419251e-01	1.119851e-01	2.117785e+00	4.325014e-01	5.655646e-02	2.218999e+00	2.209442e-01	3.910667e-03	3.440347e+00	3.415004e-01	6.959942e-02	2.139430e+00	5.906136e-01	1.355044e-01	2.991283e+00
1230000	-4.739746e+04	1.427040e+02	5.693034e+00	4.406237e-02	3.521958e-01	4.308266e-02	4.784114e-02	4.500371e-01	6.278095e-02	5.404007e-02	3.168149e-01	2.480197e-02	9.430751e-02	4.722831e-01	3.775247e-02	8.531845e-02	1.415688e-01	7.438593e-02	8.494079e-02	4.993435e-01	1.144425e-01	6.883373e-02	1.354106e-01	1.061785e-01	4.642696e-02	5.339849e-01	1.091653e-01	6.140314e-02	1.512989e-01	1.571285e-01	2.516382e-02	5.075772e-01	9.742847e-02	3.579529e-02	3.628245e-01	3.386338e-01	1.555422e-01	5.121446e-02	5.598980e-02	8.449751e-02	3.868285e-01	2.589291e-01	3.177576e-03	2.349564e-01	3.161093e-02	1.700439e-01	2.138169e-02	1.256503e-02	4.090553e-03	7.529430e-01	3.897584e-02	4.398627e-02	3.383348e-01	7.263849e-03	5.232530e-01	4.621128e-02	4.095078e-02	7.074866e-02	4.928562e-01	1.654401e-01	2.985513e-02	2.180699e-01	2.303003e-02	1.175162e-01	2.496989e-01	1.076711e-01	9.339415e-03	2.830735e-01	2.327009e-01	3.811749e-02	3.837859e-01	6.696701e-02	3.137966e-01	5.173666e-02	1.455963e-01	1.752809e-01	4.041328e-01	1.933437e-01	1.217292e-02	1.866759e-01	2.839380e-02	4.084032e-02	3.655862e-03	2.871001e-02	7.640863e-03	8.571330e-01	6.201990e-02	9.039067e-02	4.283944e-02	2.641906e-01	2.942326e-01	1.578436e-01	1.505031e-01	9.566926e-02	3.719516e-01	2.065441e-01	4.114298e-02	2.357917e-01	4.890039e-02	1.330019e-01	1.929240e-01	2.379107e-01	4.643151e-02	3.176994e-01	7.203245e-02	9.767444e-02	7.543976e-02	1.406075e-01	3.266045e-01	1.691453e-01	1.905284e-01	5.563358e-02	3.486792e-01	2.002829e-01	1.102633e-02	3.538038e-01	3.057416e-02	2.110958e-01	1.048755e-01	1.487762e-01	5.035766e-02	3.621257e-01	1.227691e-01	7.649310e-02	3.191481e-01	7.955189e-02	4.219854e-01	4.965389e-02	5.316756e-02	4.902509e-02	2.468047e-01	1.513937e-01	1.806070e-03	4.090224e-01	1.419480e-01	4.125958e-01	6.137358e-02	1.145694e-01	4.114612e-01	4.089582e-01	4.914943e-02	1.184306e-01	4.234618e-01	2.508721e-01	2.527284e-01	2.745777e-01	2.218219e-01	2.403194e-01	2.601547e-01	3.116774e-01	1.878484e-01	1.918533e-01	2.422736e-01	3.341049e-01	2.317683e-01	3.884975e-01	1.915380e-01	1.584892e-01	2.614753e-01	5.172166e-02	5.271136e-01	2.324381e-01	1.887267e-01	3.637335e-01	1.163672e-01	3.900929e-01	1.298065e-01	4.493915e-01	1.325841e-01	1.703218e-01	2.477026e-01	1.592527e-01	3.162627e-01	2.102191e-01	3.142655e-01	2.465860e-01	1.703237e-01	4.434575e-01	1.396328e-01	2.573506e-01	3.014146e-01	1.694607e-01	2.717742e-01	9.850504e-02	2.920454e-01	2.036791e-01	4.057705e-01	2.445221e-01	3.265140e-01	2.687723e-01	1.601916e-01	3.913124e-01	2.613060e-01	1.657206e-01	1.816610e-01	1.109287e-01	3.921857e-01	2.867513e-01	2.101343e-01	2.533253e-01	1.737000e-01	3.871123e-01	1.858624e-01	3.390315e-01	2.173420e-01	1.806805e-01	2.629459e-01	1.487358e-01	3.186599e-01	2.803137e-01	2.522906e-01	2.900810e-01	1.723683e-01	3.793454e-01	1.582053e-01	2.305304e-01	3.349451e-01	1.508642e-01	2.836603e-01	9.246280e-02	4.995157e-01	3.164037e-01	9.161785e-02	5.192234e-01	3.929743e-01	1.111419e-01	2.782139e-01	2.577182e-02	9.309983e-03	1.053658e+00	1.868516e-01	3.775572e-01	2.275456e+00	1.068987e-01	1.543499e-01	1.890466e+00	3.511006e-01	6.471945e-01	1.455206e+00	1.242021e-01	3.005951e-01	2.748583e+00	1.751583e-01	3.802586e-02	1.608721e+00	1.732554e-01	4.134018e+00	4.618066e+00	1.128181e-01	5.323018e-01	1.757102e-01	3.137764e-01	2.866013e+00	9.033474e-01	1.119851e-01	1.864730e+00	3.591833e-01	7.946524e-02	2.587055e+00	2.067758e-01	3.910667e-03	3.164022e+00	2.714380e-01	6.044452e-02	2.185594e+00	5.388032e-01	1.636228e-01	3.014153e+00
1240000	-4.739197e+04	1.477922e+02	5.455960e+00	6.155695e-02	3.614218e-01	3.933763e-02	2.217480e-02	4.653368e-01	5.017205e-02	5.309125e-02	3.250122e-01	2.313063e-02	8.964722e-02	4.574745e-01	5.164418e-02	7.378286e-02	1.779872e-01	5.760070e-02	6.693649e-02	4.784008e-01	1.452920e-01	7.466375e-02	1.422002e-01	1.339404e-01	4.602145e-02	5.131276e-01	9.004654e-02	1.069572e-01	2.088833e-01	1.005046e-01	1.311063e-02	5.404532e-01	3.009109e-02	3.110743e-02	4.245596e-01	3.800475e-01	1.410602e-01	2.190312e-02	1.322034e-03	4.909326e-02	3.411184e-01	2.385524e-01	2.576390e-03	3.102638e-01	5.839578e-02	2.322172e-01	3.543367e-02	4.346228e-02	2.966366e-03	6.644843e-01	2.143624e-02	6.192762e-02	2.467245e-01	5.403866e-02	5.908682e-01	3.835521e-02	8.085868e-03	2.750932e-02	4.740971e-01	2.386846e-01	2.434977e-02	2.289668e-01	6.392398e-03	9.091505e-02	1.420923e-01	3.741756e-02	2.155181e-02	3.503964e-01	3.576269e-01	1.662780e-02	4.522578e-01	3.589314e-02	3.610683e-01	7.717435e-02	5.697862e-02	1.185076e-01	2.818624e-01	2.274159e-01	2.293006e-02	2.971136e-01	5.217051e-02	9.740339e-02	5.040692e-03	2.472692e-02	7.468829e-03	7.805544e-01	8.480580e-02	6.871976e-02	9.128790e-03	2.226401e-01	3.393347e-01	2.653807e-01	9.479595e-02	9.679859e-02	4.536317e-01	1.867815e-01	3.233168e-02	2.044314e-01	2.602509e-02	8.104680e-02	1.296631e-01	3.105873e-01	2.126604e-02	3.329177e-01	1.245191e-01	6.170882e-02	6.532995e-02	1.034133e-01	3.389707e-01	3.309124e-01	9.966483e-02	8.016672e-02	4.272877e-01	1.721291e-01	1.694656e-02	2.837859e-01	1.968402e-02	1.769564e-01	1.761182e-01	2.124597e-01	2.287537e-02	3.702932e-01	4.129711e-02	1.153862e-01	1.859594e-01	6.245482e-02	4.119814e-01	9.341777e-02	1.308003e-01	3.563885e-02	2.272040e-01	2.244071e-01	1.014977e-04	3.273580e-01	1.852905e-01	4.050315e-01	4.715078e-02	1.206126e-01	4.272051e-01	4.316435e-01	4.034569e-02	1.212250e-01	4.067858e-01	2.381430e-01	2.465425e-01	2.744064e-01	2.409081e-01	2.179359e-01	2.702446e-01	3.362306e-01	1.755889e-01	2.191266e-01	2.075753e-01	3.949396e-01	1.783585e-01	3.780448e-01	1.775626e-01	1.631941e-01	2.811984e-01	5.962478e-02	5.410040e-01	2.395231e-01	1.598481e-01	3.668023e-01	1.513865e-01	3.524124e-01	1.293987e-01	3.124697e-01	2.040057e-01	1.828323e-01	3.006924e-01	1.341785e-01	3.753271e-01	2.620861e-01	2.284083e-01	2.667541e-01	1.753231e-01	4.217353e-01	1.361875e-01	2.239956e-01	3.464645e-01	2.030191e-01	2.265208e-01	1.600791e-01	2.790141e-01	2.303874e-01	3.305193e-01	2.142407e-01	3.579926e-01	3.229591e-01	1.048077e-01	3.113814e-01	2.529517e-01	1.746238e-01	2.610431e-01	1.060540e-01	4.113415e-01	2.865833e-01	1.960212e-01	2.301196e-01	1.698219e-01	4.185984e-01	1.814601e-01	3.266453e-01	2.148274e-01	2.295855e-01	2.289418e-01	1.342223e-01	3.495417e-01	2.631579e-01	2.530781e-01	2.710545e-01	2.119394e-01	3.307420e-01	1.862641e-01	2.669859e-01	2.501377e-01	1.669300e-01	3.159465e-01	9.944438e-02	5.677794e-01	2.434596e-01	8.931661e-02	5.016022e-01	3.970886e-01	1.184720e-01	2.815743e-01	8.446354e-03	5.149737e-03	1.003831e+00	1.276248e-01	2.231304e-01	2.544887e+00	4.044633e-02	2.582908e-01	2.224070e+00	2.260918e-01	9.769216e-01	1.684049e+00	7.430185e-02	4.214132e-01	3.507657e+00	1.529229e-01	4.219408e-02	1.411291e+00	1.721769e-01	4.134018e+00	4.611377e+00	1.039914e-01	5.320025e-01	1.677634e-01	3.082998e-01	2.945662e+00	9.563433e-01	1.381946e-01	1.935301e+00	2.443721e-01	9.827481e-02	2.586264e+00	3.032497e-01	8.371287e-03	3.031854e+00	2.681474e-01	6.901666e-02	2.055299e+00	5.554086e-01	1.665221e-01	3.153582e+00
1250000	-4.738444e+04	1.349972e+02	6.014531e+00	5.057849e-02	3.100682e-01	4.846104e-02	3.031517e-02	5.154701e-01	4.510699e-02	4.999348e-02	3.889815e-01	2.934557e-02	6.539893e-02	4.186409e-01	4.763962e-02	1.132885e-01	1.904481e-01	5.175772e-02	7.904052e-02	4.094015e-01	1.560636e-01	8.781797e-02	1.250085e-01	1.092949e-01	4.507860e-02	5.357254e-01	9.707466e-02	9.241263e-02	2.077961e-01	5.800357e-02	2.239881e-02	5.222447e-01	9.714426e-02	4.169792e-02	6.190726e-01	1.978901e-01	8.562679e-02	4.266513e-02	1.304739e-02	2.501915e-02	3.512746e-01	4.163889e-01	1.653997e-03	1.853005e-01	2.036281e-02	1.479798e-01	6.905486e-02	4.470378e-02	9.668868e-03	6.973229e-01	3.126982e-02	8.803521e-02	2.120740e-01	2.368344e-02	6.524627e-01	1.647834e-02	7.266345e-03	4.994782e-02	4.182253e-01	2.295615e-01	2.234153e-02	2.673413e-01	1.258253e-02	8.012555e-03	2.398116e-01	1.490074e-01	2.573183e-02	3.361208e-01	2.413158e-01	3.802010e-02	5.829494e-01	2.618300e-02	3.208578e-01	1.375574e-02	1.823395e-02	1.184756e-01	3.719876e-01	1.866391e-01	2.082455e-02	2.467396e-01	5.533351e-02	2.305686e-02	8.212618e-03	4.812443e-02	2.735735e-03	8.776021e-01	4.026825e-02	8.115321e-02	8.815691e-02	3.977722e-01	2.531063e-01	6.849126e-02	1.113202e-01	1.043155e-01	3.939093e-01	1.461343e-01	3.029626e-02	2.735791e-01	5.176554e-02	1.073610e-01	1.226231e-01	2.206709e-01	3.912988e-02	2.902688e-01	2.199463e-01	7.386410e-02	1.012493e-01	2.247292e-01	3.666104e-01	1.410551e-01	9.249193e-02	8.503105e-02	4.282553e-01	2.004861e-01	4.917269e-03	2.645152e-01	1.679508e-02	1.649865e-01	1.975572e-01	1.761592e-01	3.313129e-02	2.941121e-01	1.340537e-01	1.363763e-01	2.029479e-01	1.259097e-01	3.583481e-01	1.191940e-01	5.722406e-02	3.231224e-02	2.006553e-01	2.110966e-01	8.531683e-04	3.360432e-01	2.190395e-01	4.299375e-01	5.972336e-02	1.337516e-01	3.765875e-01	4.098425e-01	5.716282e-02	1.125248e-01	4.204698e-01	2.526914e-01	2.328194e-01	2.665088e-01	2.479804e-01	2.174418e-01	2.781922e-01	3.183165e-01	1.860495e-01	2.419530e-01	2.424248e-01	3.074125e-01	2.082097e-01	3.703499e-01	1.854349e-01	1.641261e-01	2.800891e-01	3.833108e-02	4.944782e-01	2.939488e-01	1.732419e-01	2.673393e-01	1.835105e-01	3.671451e-01	1.820051e-01	3.806655e-01	1.573214e-01	1.860396e-01	2.759735e-01	1.617583e-01	2.555104e-01	3.240603e-01	2.586710e-01	2.732082e-01	1.452815e-01	4.175036e-01	1.640067e-01	3.061596e-01	2.628869e-01	1.806404e-01	2.503132e-01	9.808349e-02	3.331960e-01	1.636932e-01	4.050273e-01	2.393287e-01	3.933151e-01	3.132845e-01	5.407175e-02	3.555621e-01	2.370447e-01	1.532078e-01	2.541854e-01	1.099690e-01	4.228982e-01	2.912874e-01	1.758454e-01	2.703910e-01	2.096866e-01	3.415606e-01	1.783618e-01	3.730178e-01	2.538705e-01	1.892310e-01	1.838807e-01	1.238745e-01	3.437308e-01	2.575037e-01	2.748910e-01	2.902241e-01	2.115926e-01	3.314687e-01	1.667147e-01	2.223855e-01	3.410353e-01	1.868837e-01	2.496955e-01	1.186524e-01	5.667430e-01	2.363172e-01	7.828741e-02	5.077140e-01	4.009510e-01	7.178978e-02	2.768424e-01	4.176916e-02	5.442185e-02	1.471275e+00	1.689739e-01	1.163376e-01	1.617810e+00	2.240453e-02	9.304088e-02	2.479471e+00	1.860209e-01	6.710187e-01	1.459660e+00	8.006391e-02	6.466241e-02	2.574170e+00	1.742333e-01	5.711126e-02	1.565421e+00	1.787499e-01	3.869768e+00	5.617143e+00	8.659813e-02	4.477377e-01	1.459399e-01	3.521004e-01	2.408252e+00	9.722870e-01	1.401757e-01	1.980999e+00	2.848712e-01	6.436667e-02	2.522686e+00	1.363312e-01	1.119277e-02	3.137701e+00	3.312609e-01	6.659159e-02	1.983873e+00	4.061013e-01	2.182474e-01	3.314239e+00
1260000	-4.739359e+04	1.498161e+02	5.394295e+00	9.184865e-02	2.828054e-01	2.988689e-02	8.126245e-03	5.340563e-01	5.327655e-02	5.233021e-02	4.282349e-01	3.199056e-02	2.345223e-02	4.105272e-01	5.346491e-02	9.898557e-02	1.613837e-01	8.572788e-02	6.202247e-02	4.736713e-01	1.182091e-01	7.364981e-02	1.289649e-01	1.156059e-01	4.528270e-02	5.093214e-01	1.271753e-01	5.353004e-02	1.430710e-01	2.944276e-02	6.322719e-02	5.753924e-01	1.353365e-01	1.138555e-01	3.496868e-01	2.433278e-01	1.926209e-01	6.780424e-02	3.270479e-02	6.581653e-02	4.244699e-01	2.823864e-01	9.363834e-04	2.085684e-01	1.782239e-02	1.588785e-01	1.268177e-01	4.003556e-02	1.553373e-02	6.357812e-01	2.295340e-02	9.951057e-02	2.032838e-01	1.881677e-02	3.938198e-01	9.295515e-02	1.916139e-01	8.851082e-02	4.224005e-01	1.689494e-01	2.781151e-02	2.830221e-01	9.305651e-03	3.640684e-02	1.491705e-01	4.503313e-02	2.703761e-02	4.707192e-01	2.716327e-01	4.203532e-02	3.037399e-01	6.645920e-02	3.604319e-01	1.965440e-02	2.076793e-01	1.181684e-01	3.868015e-01	1.856348e-01	2.495362e-02	2.468648e-01	3.757693e-02	5.442142e-02	6.267800e-03	3.223164e-02	4.272024e-03	8.372155e-01	6.559164e-02	4.339939e-02	8.220931e-02	7.704946e-02	5.678589e-01	2.261503e-01	3.332657e-03	1.046428e-01	4.469419e-01	1.660686e-01	2.606148e-02	2.064248e-01	4.986041e-02	7.678305e-02	1.449509e-01	3.512621e-01	2.657620e-02	3.350289e-01	6.539891e-02	6.623181e-02	8.424524e-02	7.148570e-02	5.347850e-01	2.372876e-01	5.964579e-03	6.145304e-02	4.107619e-01	1.451838e-01	1.033717e-02	3.493652e-01	2.289882e-02	6.407028e-02	1.023829e-01	2.764164e-01	1.812667e-02	3.432718e-01	1.957320e-01	1.901359e-01	1.813526e-01	1.706525e-01	2.483223e-01	8.429329e-02	1.252435e-01	3.332248e-02	2.386156e-01	1.883396e-01	1.184790e-03	3.516412e-01	1.868964e-01	4.166208e-01	4.388690e-02	1.137725e-01	4.257198e-01	4.181271e-01	5.284789e-02	1.066377e-01	4.223873e-01	2.436808e-01	2.335069e-01	2.758209e-01	2.469915e-01	2.080004e-01	2.888903e-01	3.188906e-01	1.842187e-01	2.077920e-01	2.432238e-01	3.203099e-01	2.286742e-01	4.293987e-01	1.642470e-01	1.783509e-01	2.280034e-01	3.540993e-02	5.323328e-01	2.629632e-01	1.692941e-01	2.927222e-01	1.503070e-01	3.619255e-01	1.950454e-01	3.807193e-01	1.989876e-01	1.565192e-01	2.637739e-01	1.759661e-01	2.698130e-01	3.106607e-01	2.435602e-01	2.542328e-01	1.369369e-01	4.551957e-01	1.536346e-01	1.873136e-01	3.132060e-01	2.080728e-01	2.914076e-01	1.311878e-01	3.478991e-01	1.492788e-01	3.716343e-01	2.547965e-01	2.801133e-01	3.445953e-01	1.204949e-01	2.464980e-01	3.574976e-01	1.924318e-01	2.035726e-01	8.815870e-02	4.536109e-01	2.655131e-01	1.927172e-01	1.973513e-01	2.416612e-01	3.572008e-01	2.037867e-01	3.637313e-01	2.201980e-01	1.610185e-01	2.550522e-01	1.614694e-01	3.205459e-01	2.870353e-01	2.309494e-01	2.760691e-01	1.694646e-01	4.323800e-01	1.220863e-01	2.519856e-01	3.046028e-01	1.831829e-01	2.602287e-01	1.015457e-01	5.128628e-01	2.886840e-01	9.690751e-02	4.481641e-01	3.779895e-01	8.661331e-02	3.025591e-01	5.476866e-02	8.997488e-02	1.679774e+00	1.685383e-01	1.798283e-01	2.659100e+00	3.924342e-02	3.036190e-01	2.310794e+00	3.330816e-01	3.659214e-01	1.637483e+00	9.341067e-02	2.502685e-02	3.443563e+00	1.547564e-01	7.190929e-02	1.115347e+00	1.789219e-01	4.317612e+00	4.614748e+00	9.111441e-02	5.210031e-01	1.585787e-01	2.281810e-01	2.420935e+00	6.770164e-01	1.575946e-01	2.202611e+00	2.607065e-01	7.421969e-02	2.470667e+00	8.581602e-02	8.371287e-03	3.069609e+00	3.808325e-01	8.447044e-02	2.480133e+00	5.460549e-01	2.731452e-01	3.343233e+00
1270000	-4.739214e+04	1.350863e+02	6.012676e+00	6.508601e-02	3.578593e-01	3.154422e-02	5.103367e-02	4.531858e-01	4.129105e-02	3.897294e-02	3.170213e-01	2.427876e-02	8.002303e-02	4.962952e-01	4.340873e-02	1.023463e-01	1.598993e-01	7.068894e-02	9.272630e-02	4.803404e-01	9.399870e-02	6.790850e-02	1.369393e-01	1.144894e-01	5.725777e-02	4.942388e-01	1.291663e-01	3.115935e-02	3.292196e-01	6.672481e-02	6.968812e-02	4.030408e-01	1.001673e-01	5.244995e-02	4.575235e-01	2.901202e-01	8.784014e-02	7.363318e-02	3.843297e-02	7.286344e-02	4.269412e-01	3.703002e-01	8.698161e-05	1.292361e-01	5.721115e-04	1.495565e-01	1.143329e-02	4.529395e-02	4.397405e-03	7.679071e-01	2.141172e-02	7.633457e-02	1.859813e-01	3.077307e-02	4.799508e-01	5.927359e-02	1.676866e-01	4.388475e-02	4.382335e-01	2.125073e-01	3.168519e-02	2.651833e-01	8.506013e-03	5.312618e-02	2.318078e-01	5.466090e-02	1.325419e-02	4.797479e-01	1.674031e-01	1.124215e-01	3.053167e-01	1.308747e-01	4.139061e-01	4.402378e-03	3.307865e-02	1.306002e-01	4.110340e-01	1.792853e-01	1.295456e-02	2.326231e-01	3.350276e-02	3.184175e-02	1.693488e-03	1.104413e-01	1.139027e-02	7.845297e-01	6.010355e-02	7.550290e-02	1.071361e-01	4.452230e-01	8.406494e-02	1.449420e-01	1.431310e-01	1.027925e-01	4.392280e-01	2.039712e-01	2.534279e-02	1.962097e-01	3.245575e-02	9.637744e-02	1.425391e-01	3.182724e-01	2.061248e-02	2.940993e-01	1.280992e-01	1.700708e-02	9.220795e-02	5.302840e-02	6.377805e-01	8.867212e-02	1.113040e-01	5.265569e-02	3.448694e-01	1.685476e-01	9.060297e-03	3.940967e-01	3.077036e-02	1.775524e-01	1.663140e-01	1.374618e-01	6.277893e-02	3.147852e-01	1.411077e-01	1.808754e-01	2.074701e-01	1.461640e-01	2.155844e-01	1.557438e-01	9.416229e-02	2.671025e-02	2.302034e-01	1.925320e-01	1.805060e-03	3.896573e-01	1.590919e-01	4.014469e-01	4.884603e-02	1.118872e-01	4.378199e-01	4.737106e-01	3.974849e-02	1.273703e-01	3.591706e-01	2.516031e-01	2.507301e-01	2.500943e-01	2.475725e-01	2.410896e-01	2.530062e-01	3.203374e-01	1.855668e-01	2.328720e-01	2.603974e-01	3.028491e-01	2.038815e-01	4.127519e-01	1.727822e-01	1.734513e-01	2.410145e-01	3.841607e-02	5.215591e-01	2.648331e-01	1.751917e-01	3.607296e-01	1.045036e-01	4.225573e-01	1.122095e-01	3.715892e-01	2.280476e-01	1.483878e-01	2.519754e-01	1.686341e-01	2.965576e-01	2.738422e-01	2.609661e-01	2.750099e-01	1.233897e-01	4.159180e-01	1.856824e-01	2.865867e-01	3.263225e-01	1.578877e-01	2.292031e-01	1.067775e-01	3.481100e-01	1.769885e-01	3.681240e-01	2.889588e-01	2.849643e-01	3.253251e-01	1.007518e-01	3.112057e-01	2.435009e-01	1.456185e-01	2.996749e-01	9.944394e-02	4.567810e-01	2.495743e-01	1.942008e-01	2.502385e-01	1.823115e-01	3.667729e-01	2.006770e-01	4.065451e-01	2.271464e-01	1.342566e-01	2.320519e-01	1.631301e-01	2.739586e-01	3.134415e-01	2.494698e-01	3.471805e-01	1.775725e-01	2.908194e-01	1.844276e-01	2.961856e-01	2.618969e-01	2.309254e-01	2.109921e-01	1.009116e-01	5.143401e-01	2.922581e-01	9.249015e-02	4.812696e-01	3.564913e-01	1.075746e-01	3.045100e-01	1.990491e-02	8.762434e-02	1.068338e+00	9.075710e-02	5.417450e-02	1.723947e+00	9.436162e-02	1.573400e-01	2.477820e+00	2.654336e-02	3.951162e-02	1.457528e+00	1.665855e-02	3.406821e-02	3.670823e+00	1.932613e-01	4.769893e-02	1.603004e+00	1.497022e-01	4.032847e+00	5.575871e+00	9.790788e-02	4.222749e-01	1.582795e-01	3.418341e-01	2.456728e+00	1.192682e+00	6.541069e-02	1.731420e+00	2.718445e-01	1.263990e-01	2.341724e+00	7.872941e-02	3.504269e-03	3.251549e+00	2.746298e-01	3.577212e-02	2.135982e+00	4.180212e-01	2.545565e-01	3.309582e+00
1280000	-4.739246e+04	1.428662e+02	5.636890e+00	6.001070e-02	2.452671e-01	2.837751e-02	5.219198e-02	5.783857e-01	3.576695e-02	4.712572e-02	4.710823e-01	2.505334e-02	4.453791e-02	3.668002e-01	4.540052e-02	9.878563e-02	1.874070e-01	5.282607e-02	5.133473e-02	4.412966e-01	1.683499e-01	8.255939e-02	1.404647e-01	1.199564e-01	5.053473e-02	4.923926e-01	1.140921e-01	4.854889e-02	1.786719e-01	8.913551e-02	1.482132e-02	5.651018e-01	1.037206e-01	4.484547e-02	4.440381e-01	2.594498e-01	2.215613e-01	2.271089e-02	7.394436e-03	8.347203e-02	5.392572e-01	1.384968e-01	5.375360e-03	2.080618e-01	2.533682e-02	2.014368e-01	9.896220e-02	5.600872e-02	5.290026e-02	5.645949e-01	2.609710e-02	1.391223e-01	1.395285e-01	3.369011e-02	4.889768e-01	1.599175e-01	3.876479e-02	5.227255e-02	4.528371e-01	1.959383e-01	1.497180e-02	2.708570e-01	1.312324e-02	5.794289e-03	8.634661e-02	3.134678e-02	1.138939e-02	4.950785e-01	3.700444e-01	3.371922e-02	5.084745e-01	1.632565e-02	3.131111e-01	2.180242e-03	1.261893e-01	1.380420e-01	4.064697e-01	2.222416e-01	5.979226e-03	1.899153e-01	3.735210e-02	2.477390e-02	3.490047e-02	1.904902e-01	2.399492e-03	6.301729e-01	1.172631e-01	6.350627e-02	1.973361e-02	2.283787e-01	5.356151e-01	1.033214e-01	4.944492e-02	6.635026e-02	4.196897e-01	2.101501e-01	3.961274e-02	2.159637e-01	4.823356e-02	5.491996e-02	9.122554e-02	2.301381e-01	2.496388e-02	4.892878e-01	1.094647e-01	1.248680e-01	1.638065e-01	5.439820e-02	3.626615e-01	2.041052e-01	9.016053e-02	8.619383e-02	4.262209e-01	1.745798e-01	1.182420e-02	2.789324e-01	2.224895e-02	8.730415e-02	9.230761e-02	2.911310e-01	3.284937e-02	3.308932e-01	1.655146e-01	1.254357e-01	3.915648e-01	3.452958e-02	3.167412e-01	1.011746e-01	3.055406e-02	3.811931e-02	3.387424e-01	2.377100e-01	8.481391e-04	2.551703e-01	1.294099e-01	4.592765e-01	4.026263e-02	1.352647e-01	3.651962e-01	4.212457e-01	5.457767e-02	1.089322e-01	4.152445e-01	2.535509e-01	2.346087e-01	2.637055e-01	2.481350e-01	2.140799e-01	2.841076e-01	3.124807e-01	1.893319e-01	2.380694e-01	2.736839e-01	3.776964e-01	1.105502e-01	4.179606e-01	1.686255e-01	1.715784e-01	2.418355e-01	4.364656e-02	4.891836e-01	2.609669e-01	2.062030e-01	3.472415e-01	2.099018e-01	2.490883e-01	1.937685e-01	4.290399e-01	1.437885e-01	1.678940e-01	2.592776e-01	1.591353e-01	2.712222e-01	3.010856e-01	2.685568e-01	3.236990e-01	2.001227e-01	3.678444e-01	1.083339e-01	2.493685e-01	2.726424e-01	1.756241e-01	3.023650e-01	1.066355e-01	3.503382e-01	1.842946e-01	3.587317e-01	2.570456e-01	4.551206e-01	2.151413e-01	7.269245e-02	3.344057e-01	3.071569e-01	1.598134e-01	1.986240e-01	1.004267e-01	4.587542e-01	2.540258e-01	1.867933e-01	2.587097e-01	1.420870e-01	4.413059e-01	1.578973e-01	3.408867e-01	2.346153e-01	1.555467e-01	2.689513e-01	1.264654e-01	3.548088e-01	2.595171e-01	2.592087e-01	3.144541e-01	2.175094e-01	3.094975e-01	1.585390e-01	2.873234e-01	2.698782e-01	2.174144e-01	2.253840e-01	7.387209e-02	5.900385e-01	2.423007e-01	9.378876e-02	4.568543e-01	3.730859e-01	1.109154e-01	3.052637e-01	7.634712e-02	4.381873e-03	1.679016e+00	2.813125e-01	4.199615e-02	2.445555e+00	9.249468e-02	2.261162e-01	2.584850e+00	6.158268e-02	1.180692e+00	1.464945e+00	1.469945e-02	4.681411e-03	3.097202e+00	1.278924e-01	8.994980e-02	1.460668e+00	1.860522e-01	4.438003e+00	4.781365e+00	9.384571e-02	5.072688e-01	1.696729e-01	2.163100e-01	2.633717e+00	5.167648e-01	1.631477e-01	2.333265e+00	2.066626e-01	9.257341e-02	2.429020e+00	1.457137e-01	3.203973e-03	2.937401e+00	2.550206e-01	7.264950e-02	2.167675e+00	7.316968e-01	2.423577e-01	3.124784e+00
1290000	-4.739539e+04	1.428838e+02	5.690635e+00	6.564125e-02	2.680334e-01	3.786761e-02	6.439020e-02	5.274826e-01	3.658503e-02	5.641927e-02	2.977116e-01	2.963791e-02	6.193001e-02	5.157641e-01	3.853711e-02	1.115881e-01	1.795001e-01	4.379836e-02	8.861634e-02	4.603889e-01	1.161081e-01	7.942792e-02	1.476704e-01	1.026922e-01	5.087070e-02	5.112822e-01	1.080565e-01	2.887841e-02	9.892015e-02	1.516544e-01	1.634638e-02	6.466421e-01	5.755857e-02	8.247670e-02	3.194501e-01	3.303306e-01	1.578135e-01	5.225259e-02	5.767648e-02	5.283326e-02	4.578435e-01	3.410282e-01	2.294605e-03	1.354914e-01	1.050899e-02	1.055406e-01	3.134602e-02	4.974539e-02	3.130566e-03	7.972128e-01	1.302463e-02	8.152329e-02	2.110213e-01	2.231023e-02	6.216147e-01	7.381069e-03	5.614944e-02	6.119949e-02	3.845258e-01	2.082857e-01	2.319827e-02	2.964983e-01	2.629249e-02	1.031045e-03	7.466774e-02	6.548446e-02	2.058204e-02	5.259349e-01	3.122998e-01	1.351207e-01	2.944468e-01	1.332362e-01	3.017123e-01	7.247363e-02	6.301032e-02	1.796612e-01	3.715379e-01	1.688514e-01	8.422820e-03	2.233638e-01	4.816286e-02	1.189842e-01	2.987507e-02	6.097056e-02	7.604260e-03	7.455879e-01	3.697802e-02	2.367979e-02	1.590895e-02	4.767251e-01	2.923560e-01	1.690115e-02	1.744290e-01	9.808359e-02	4.426110e-01	1.560631e-01	3.174595e-02	2.122981e-01	5.919826e-02	1.003859e-01	8.281143e-02	2.340728e-01	2.189710e-02	3.554508e-01	2.053819e-01	4.360604e-02	1.275960e-01	5.576576e-02	3.638119e-01	3.057778e-01	1.034425e-01	5.749796e-02	4.010921e-01	2.367120e-01	1.817166e-02	2.711917e-01	1.533466e-02	1.545259e-01	2.170420e-01	1.303453e-01	6.931089e-02	3.608955e-01	6.788037e-02	2.046166e-01	2.039329e-01	1.249965e-01	3.688513e-01	4.168067e-02	5.592204e-02	4.296190e-02	3.215506e-01	2.119928e-01	2.293977e-03	2.551013e-01	1.660994e-01	4.036272e-01	4.329803e-02	1.292597e-01	4.238151e-01	4.273470e-01	4.428450e-02	1.267667e-01	4.016019e-01	2.555905e-01	2.295711e-01	2.726590e-01	2.421795e-01	2.112611e-01	2.702506e-01	3.264276e-01	1.920607e-01	2.418825e-01	2.352294e-01	2.961750e-01	2.267130e-01	3.968698e-01	1.941101e-01	1.560684e-01	2.529517e-01	3.711372e-02	5.588963e-01	2.369297e-01	1.670603e-01	3.160074e-01	2.129792e-01	3.214813e-01	1.495321e-01	3.156700e-01	1.249553e-01	1.690539e-01	3.903208e-01	1.750038e-01	2.870380e-01	2.995609e-01	2.383973e-01	2.687703e-01	1.449540e-01	4.327534e-01	1.535223e-01	2.705014e-01	2.946089e-01	1.985049e-01	2.363849e-01	1.262862e-01	3.160058e-01	1.551912e-01	4.025168e-01	1.410565e-01	3.196118e-01	3.147819e-01	2.245498e-01	3.182874e-01	2.578543e-01	1.588072e-01	2.650511e-01	9.715647e-02	4.399692e-01	2.783196e-01	1.845547e-01	2.486428e-01	2.009825e-01	3.885911e-01	1.617836e-01	3.467745e-01	2.110704e-01	1.994242e-01	2.427308e-01	1.185149e-01	3.144416e-01	2.836374e-01	2.834060e-01	2.765242e-01	1.912646e-01	3.469624e-01	1.852489e-01	2.734798e-01	2.713905e-01	2.126430e-01	2.424866e-01	7.183523e-02	5.870709e-01	2.521075e-01	8.898637e-02	4.727742e-01	3.835501e-01	1.144008e-01	2.809624e-01	2.355839e-02	4.707250e-02	1.132386e+00	1.112081e-01	3.274831e-01	1.956363e+00	4.239484e-02	3.626564e-01	2.430732e+00	5.122797e-01	5.289251e-02	1.696336e+00	3.256665e-02	2.000521e-02	2.588479e+00	2.277831e-01	5.446824e-02	1.844830e+00	1.657659e-01	3.607632e+00	5.286043e+00	8.809581e-02	4.668999e-01	1.793578e-01	1.801671e-01	2.806185e+00	1.602529e+00	1.677336e-01	1.830447e+00	2.533375e-01	3.751948e-02	2.441883e+00	1.228749e-01	5.999286e-03	3.089784e+00	2.104739e-01	6.547691e-02	2.574698e+00	4.054966e-01	2.907343e-01	3.215242e+00
1300000	-4.739267e+04	1.391542e+02	5.549280e+00	9.216310e-02	2.960213e-01	3.529246e-02	3.043968e-02	4.993296e-01	4.675392e-02	4.620277e-02	3.577247e-01	2.849616e-02	5.078307e-02	4.653302e-01	5.146311e-02	1.232483e-01	2.008421e-01	6.528196e-02	9.220664e-02	3.816547e-01	1.367663e-01	7.276778e-02	1.454183e-01	1.071423e-01	5.655705e-02	4.957675e-01	1.223471e-01	5.183965e-02	1.092246e-01	5.155002e-02	3.783067e-02	6.651153e-01	8.443974e-02	1.214680e-02	5.720396e-01	2.570502e-01	1.243689e-01	1.726597e-02	1.712853e-02	4.521681e-02	3.981357e-01	3.832714e-01	1.245977e-03	1.560483e-01	1.608178e-02	8.585015e-02	4.718087e-02	8.289685e-02	3.298468e-02	7.118480e-01	3.923940e-02	9.260012e-02	2.387960e-01	5.387642e-02	5.425879e-01	3.989631e-02	3.224324e-02	7.357141e-02	3.740993e-01	2.365433e-01	2.717986e-02	2.747867e-01	1.381938e-02	4.337502e-02	1.384564e-01	9.608767e-02	8.967892e-03	5.801618e-01	1.329512e-01	2.810615e-02	3.848932e-01	1.306903e-01	3.999342e-01	3.615256e-03	5.276092e-02	1.297118e-01	2.979644e-01	1.602997e-01	2.469669e-02	3.118824e-01	7.544504e-02	8.758288e-02	1.381460e-02	1.405574e-01	7.584080e-03	6.512324e-01	9.922871e-02	1.853333e-01	1.366586e-01	2.133366e-01	3.122391e-01	9.637716e-02	5.605529e-02	1.236155e-01	4.143670e-01	1.543961e-01	2.872078e-02	2.384872e-01	4.041334e-02	1.368649e-01	1.753565e-01	1.673429e-01	1.217465e-02	4.094150e-01	9.884604e-02	1.291983e-02	8.633340e-02	8.738706e-02	6.235984e-01	1.708449e-01	1.891636e-02	7.789479e-02	4.203911e-01	1.767931e-01	7.913809e-03	2.883652e-01	2.864203e-02	1.977308e-01	1.373536e-01	1.970574e-01	4.904718e-02	3.438475e-01	7.496345e-02	1.138493e-01	2.906570e-01	9.613763e-02	3.006115e-01	7.337421e-02	1.253703e-01	8.314984e-02	3.786571e-01	1.330400e-01	4.622941e-04	2.571728e-01	1.475180e-01	4.157493e-01	4.781569e-02	1.243337e-01	4.121014e-01	4.404910e-01	4.371662e-02	1.150863e-01	4.007061e-01	2.313267e-01	2.477195e-01	2.504712e-01	2.704826e-01	2.191140e-01	2.776051e-01	3.305853e-01	1.726956e-01	2.696431e-01	2.124745e-01	3.314509e-01	1.864316e-01	4.016478e-01	1.801535e-01	1.575722e-01	2.606265e-01	4.029338e-02	5.490037e-01	2.313696e-01	1.793333e-01	3.738884e-01	1.445465e-01	3.378344e-01	1.437307e-01	3.883618e-01	1.522662e-01	1.785258e-01	2.808461e-01	1.466412e-01	2.740790e-01	3.408271e-01	2.384527e-01	3.034752e-01	1.482206e-01	4.179157e-01	1.303885e-01	2.895886e-01	2.427194e-01	2.058198e-01	2.618722e-01	1.388911e-01	3.248827e-01	1.808575e-01	3.553686e-01	2.566837e-01	3.171252e-01	2.942581e-01	1.319329e-01	1.867264e-01	3.971469e-01	9.055307e-02	3.255736e-01	1.222884e-01	3.976689e-01	2.716736e-01	2.083691e-01	2.408523e-01	1.940861e-01	3.971504e-01	1.679113e-01	3.476085e-01	2.667222e-01	1.492733e-01	2.363960e-01	1.271712e-01	3.472153e-01	2.645146e-01	2.610989e-01	2.780286e-01	2.088945e-01	3.337115e-01	1.793654e-01	2.878105e-01	3.143138e-01	1.633993e-01	2.344764e-01	8.187217e-02	5.734157e-01	2.468323e-01	9.787986e-02	5.352895e-01	3.832517e-01	2.488133e-02	2.768014e-01	6.419568e-02	5.554204e-02	9.955063e-01	1.459992e-01	3.104605e-01	4.400806e+00	1.036449e-01	4.134773e-02	3.896592e+00	1.967765e-01	4.778238e+00	1.422652e+00	8.072649e-02	2.965656e-01	2.677105e+00	1.522951e-01	8.229333e-02	1.361275e+00	1.557728e-01	3.432050e+00	5.346071e+00	9.653236e-02	4.427465e-01	1.579793e-01	3.239207e-01	2.737675e+00	1.083780e+00	1.520346e-01	1.715663e+00	2.219509e-01	5.915713e-02	2.548667e+00	1.228749e-01	9.677028e-03	3.611479e+00	2.693594e-01	5.260301e-02	2.702569e+00	4.693421e-01	2.893866e-01	3.276637e+00
1310000	-4.740446e+04	1.336802e+02	5.832596e+00	6.371601e-02	3.159617e-01	3.634887e-02	3.252713e-02	5.000235e-01	5.142283e-02	4.343383e-02	4.291559e-01	2.148316e-02	7.133994e-02	3.846339e-01	4.995329e-02	8.887365e-02	2.016519e-01	3.961124e-02	5.577483e-02	4.967206e-01	1.173677e-01	6.831206e-02	1.338574e-01	1.186683e-01	5.085286e-02	5.076909e-01	1.206186e-01	6.495708e-02	1.894441e-01	9.627026e-02	1.439670e-02	4.990632e-01	1.358686e-01	4.513836e-02	4.644783e-01	2.953781e-01	8.255524e-02	6.493711e-02	4.751292e-02	5.211147e-02	4.231001e-01	2.985183e-01	2.588180e-03	1.905108e-01	3.317105e-02	2.425379e-01	5.979962e-02	1.743265e-02	3.238295e-04	5.883847e-01	9.152130e-02	7.862498e-02	2.776886e-01	7.105599e-03	5.607623e-01	2.193841e-02	5.388011e-02	5.097581e-02	4.179541e-01	1.763996e-01	2.290558e-02	3.138854e-01	1.787947e-02	2.476792e-02	8.347199e-02	7.266510e-02	2.022254e-02	6.577094e-01	1.411630e-01	1.602378e-02	4.330538e-01	2.672133e-02	3.584108e-01	5.944724e-02	1.063430e-01	2.163291e-01	3.592020e-01	1.004927e-01	2.078598e-02	2.517663e-01	5.142395e-02	5.864884e-02	1.403111e-02	2.446784e-01	1.038457e-02	6.317407e-01	4.051636e-02	2.223533e-02	8.343719e-02	2.504050e-01	4.725605e-01	1.518155e-01	1.954653e-02	1.288521e-01	4.155108e-01	1.246346e-01	4.739132e-02	2.464912e-01	3.711994e-02	1.149864e-01	1.970173e-01	2.061268e-01	2.096444e-02	2.741349e-01	1.867701e-01	1.568120e-01	7.258372e-02	2.623836e-02	4.153298e-01	2.494526e-01	7.958361e-02	1.134275e-01	3.656770e-01	2.087501e-01	9.932448e-03	2.876033e-01	1.460970e-02	2.186725e-01	1.593246e-01	1.214673e-01	5.624057e-02	3.966349e-01	4.766012e-02	4.081213e-02	2.839515e-01	1.350737e-01	3.218164e-01	5.726592e-02	1.610803e-01	6.164479e-02	3.604682e-01	8.280690e-02	6.375521e-04	3.132180e-01	1.812246e-01	4.291723e-01	5.257077e-02	1.179776e-01	4.002793e-01	4.084174e-01	5.023647e-02	1.053228e-01	4.360233e-01	2.558974e-01	2.404712e-01	2.727001e-01	2.309313e-01	2.208287e-01	2.669241e-01	3.300672e-01	1.821800e-01	2.359769e-01	2.393774e-01	3.545292e-01	1.701166e-01	3.766409e-01	1.672525e-01	1.851652e-01	2.709414e-01	4.544969e-02	5.193119e-01	2.574898e-01	1.777486e-01	3.466372e-01	1.948103e-01	3.137069e-01	1.448456e-01	4.279798e-01	2.169471e-01	1.751704e-01	1.799027e-01	1.637231e-01	3.162500e-01	2.681568e-01	2.518701e-01	2.154947e-01	1.738942e-01	4.878031e-01	1.228080e-01	3.336810e-01	2.637801e-01	1.622518e-01	2.402871e-01	1.295841e-01	3.285309e-01	1.612928e-01	3.805922e-01	2.049524e-01	2.418399e-01	3.453819e-01	2.078258e-01	3.109727e-01	2.429929e-01	2.313171e-01	2.147173e-01	1.142831e-01	4.113414e-01	2.361800e-01	2.381955e-01	2.373881e-01	2.431006e-01	3.263145e-01	1.931967e-01	3.941116e-01	2.173116e-01	1.905978e-01	1.979790e-01	1.313465e-01	2.964342e-01	2.618259e-01	3.103934e-01	2.833085e-01	1.854796e-01	3.435802e-01	1.876318e-01	2.769448e-01	2.708472e-01	1.855648e-01	2.666432e-01	8.496922e-02	5.484423e-01	2.667990e-01	9.978955e-02	4.664316e-01	3.794371e-01	4.009785e-02	3.081978e-01	1.055868e-01	9.499398e-02	1.605316e+00	1.118690e-01	2.182349e-01	2.069505e+00	4.985736e-02	5.304286e-01	2.523181e+00	7.519996e-01	3.610731e+00	2.099679e+00	6.683130e-02	5.981693e-01	3.077231e+00	1.927267e-01	1.500309e-01	1.108690e+00	1.791942e-01	3.791881e+00	5.319770e+00	9.192428e-02	4.427465e-01	1.861430e-01	2.573387e-01	2.799183e+00	1.199081e+00	1.142762e-01	1.695137e+00	2.219509e-01	7.132912e-02	2.425506e+00	1.273373e-01	9.677028e-03	2.789331e+00	3.803881e-01	6.315041e-02	2.715911e+00	3.901926e-01	2.778043e-01	3.255389e+00
1320000	-4.737870e+04	1.349506e+02	6.005825e+00	8.244386e-02	2.015719e-01	2.507399e-02	2.777183e-02	6.277509e-01	3.538755e-02	5.153140e-02	3.814836e-01	2.216826e-02	3.578541e-02	4.618436e-01	4.718771e-02	1.041400e-01	1.899969e-01	7.665032e-02	8.545568e-02	4.200687e-01	1.236884e-01	5.927320e-02	1.484375e-01	9.486325e-02	5.416371e-02	5.216729e-01	1.215894e-01	3.923683e-02	1.579166e-01	6.590314e-02	3.093601e-02	5.703888e-01	1.356187e-01	4.552185e-02	3.106311e-01	4.563285e-01	5.452240e-02	1.155700e-01	1.742611e-02	5.663524e-02	4.914762e-01	2.289811e-01	8.308165e-04	1.926133e-01	2.946332e-02	2.016712e-01	2.649676e-02	8.730239e-02	1.983154e-02	5.998635e-01	6.483466e-02	3.136908e-02	1.430675e-01	6.158183e-03	7.300334e-01	2.530178e-02	6.407010e-02	4.643245e-02	4.940137e-01	1.669725e-01	4.752950e-02	2.320770e-01	1.297487e-02	1.044421e-02	7.420885e-02	5.714625e-02	2.219422e-03	5.189813e-01	3.370000e-01	6.560483e-03	4.499830e-01	4.691739e-02	4.389028e-01	2.002840e-02	3.760788e-02	1.536467e-01	3.815368e-01	1.674133e-01	1.683744e-02	2.446810e-01	3.588478e-02	5.883394e-02	3.235728e-03	1.868046e-01	8.473597e-04	7.050583e-01	4.522010e-02	4.452812e-02	1.979081e-01	2.078145e-01	3.988521e-01	6.874802e-02	8.214927e-02	1.002330e-01	4.674501e-01	1.290593e-01	4.833387e-02	2.163685e-01	3.855524e-02	9.231313e-02	2.202016e-01	2.048722e-01	3.286997e-02	2.511955e-01	1.985476e-01	4.192823e-02	9.685463e-02	8.166821e-02	1.841285e-01	3.078901e-01	2.875304e-01	6.488831e-02	3.777384e-01	1.682358e-01	1.270975e-02	3.661814e-01	1.024633e-02	1.719296e-01	1.497790e-01	7.898374e-02	7.698592e-02	4.636710e-01	5.865077e-02	1.481922e-01	2.373010e-01	8.690473e-02	3.646037e-01	5.915672e-02	1.038416e-01	6.256488e-02	4.117437e-01	1.275900e-01	1.356300e-03	2.801791e-01	1.165662e-01	4.386508e-01	4.284573e-02	1.234062e-01	3.950973e-01	4.121334e-01	4.930718e-02	1.138555e-01	4.247039e-01	2.379681e-01	2.346447e-01	2.849180e-01	2.424692e-01	2.246644e-01	2.787544e-01	3.172952e-01	1.792860e-01	2.255404e-01	2.559222e-01	3.213217e-01	1.972157e-01	3.852443e-01	2.242949e-01	1.718572e-01	2.186036e-01	4.061374e-02	5.620695e-01	2.392858e-01	1.580311e-01	3.347624e-01	1.308056e-01	4.174492e-01	1.169828e-01	3.708808e-01	2.353400e-01	1.519248e-01	2.418545e-01	1.546226e-01	2.794656e-01	2.603793e-01	3.055325e-01	3.106236e-01	1.892055e-01	3.691978e-01	1.309731e-01	2.787127e-01	2.930054e-01	1.562180e-01	2.720639e-01	1.048544e-01	3.107941e-01	2.106463e-01	3.737052e-01	1.334455e-01	3.683512e-01	4.036561e-01	9.454729e-02	2.858527e-01	3.003322e-01	1.406147e-01	2.732004e-01	1.070558e-01	4.134893e-01	2.554668e-01	2.239882e-01	2.358417e-01	1.985984e-01	3.562538e-01	2.093060e-01	3.026776e-01	2.366004e-01	1.841609e-01	2.765611e-01	1.503245e-01	2.723578e-01	3.060927e-01	2.712250e-01	2.696581e-01	1.809436e-01	3.471033e-01	2.022950e-01	2.710097e-01	2.657232e-01	1.967328e-01	2.665343e-01	7.379670e-02	6.110940e-01	2.177928e-01	9.731651e-02	4.348313e-01	3.591850e-01	9.679338e-02	2.854635e-01	8.571503e-02	8.341626e-02	1.480585e+00	1.441620e-01	1.600363e-01	2.388131e+00	1.351468e-01	2.927114e-01	2.152609e+00	2.302763e-01	1.485569e+00	1.087899e+00	4.370352e-02	6.031635e-02	1.880230e+00	2.318478e-01	5.358818e-03	1.298843e+00	1.620112e-01	3.792906e+00	5.339920e+00	9.081291e-02	4.445946e-01	1.954702e-01	2.996649e-01	2.891397e+00	8.568583e-01	1.434486e-01	1.717843e+00	2.428445e-01	8.074775e-02	2.425506e+00	2.798320e-01	8.780701e-03	2.722319e+00	2.903363e-01	6.611714e-02	2.701686e+00	3.638822e-01	2.763065e-01	3.275761e+00
1330000	-4.740255e+04	1.389662e+02	5.810421e+00	7.010792e-02	2.274837e-01	2.691690e-02	6.490561e-02	5.818120e-01	2.877389e-02	5.455614e-02	3.431415e-01	2.566541e-02	3.159453e-02	5.024418e-01	4.260067e-02	1.137872e-01	1.902455e-01	8.476324e-02	1.128055e-01	3.512920e-01	1.471066e-01	6.184552e-02	1.713265e-01	1.250133e-01	5.370901e-02	4.834061e-01	1.046996e-01	9.843490e-02	1.381576e-01	1.226779e-01	4.664289e-02	5.249958e-01	6.909100e-02	1.481097e-02	5.743054e-01	2.937707e-01	7.618406e-02	1.817081e-02	2.275810e-02	6.237198e-02	4.575210e-01	2.000451e-01	1.595679e-03	2.223394e-01	5.612690e-02	1.509404e-01	7.183178e-02	9.314508e-02	3.637592e-03	6.517837e-01	2.866149e-02	6.703934e-02	5.787363e-01	3.460898e-02	2.938292e-01	1.442174e-02	1.136445e-02	5.103043e-02	4.500818e-01	1.974812e-01	3.247746e-02	2.595512e-01	9.377984e-03	2.253604e-02	1.229812e-01	4.270338e-02	7.074928e-03	4.977195e-01	3.069849e-01	6.381549e-02	4.453446e-01	4.156801e-02	2.886983e-01	4.966349e-03	1.556073e-01	1.670808e-01	3.971867e-01	1.687622e-01	2.168755e-02	1.997304e-01	4.555244e-02	9.486811e-02	5.923298e-03	6.484879e-02	8.796303e-03	8.081822e-01	1.738125e-02	3.136307e-04	6.411075e-02	2.499104e-01	3.454249e-02	3.746374e-01	2.764852e-01	8.647645e-02	4.320270e-01	1.621511e-01	3.652056e-02	2.059807e-01	7.684416e-02	1.038112e-01	1.544059e-01	2.243676e-01	3.321356e-02	3.729482e-01	1.112536e-01	6.920090e-02	1.721446e-01	1.426687e-01	3.296036e-01	1.871920e-01	9.919027e-02	6.104305e-02	4.213119e-01	1.706582e-01	1.083377e-02	3.173010e-01	1.885206e-02	1.862633e-01	1.260000e-01	1.403493e-01	4.372782e-02	4.223015e-01	8.135805e-02	1.300038e-01	1.940409e-01	8.080102e-02	3.064866e-01	1.518395e-01	1.368282e-01	4.581408e-02	4.148357e-01	2.023300e-01	3.436318e-03	2.349948e-01	9.858899e-02	4.433349e-01	4.595730e-02	1.211974e-01	3.895103e-01	4.389185e-01	4.644578e-02	1.234466e-01	3.911891e-01	2.385205e-01	2.385528e-01	2.624694e-01	2.604573e-01	2.214530e-01	2.672930e-01	3.144554e-01	1.967986e-01	2.744940e-01	2.504236e-01	3.257955e-01	1.492869e-01	2.878564e-01	2.608004e-01	2.051909e-01	2.461522e-01	5.523530e-02	5.333430e-01	2.335282e-01	1.778935e-01	2.617931e-01	2.042849e-01	3.237626e-01	2.101594e-01	3.649904e-01	1.421541e-01	1.745945e-01	3.182610e-01	1.542306e-01	2.888912e-01	2.896893e-01	2.671890e-01	2.806914e-01	1.828166e-01	4.485715e-01	8.792048e-02	2.315075e-01	3.473505e-01	1.649101e-01	2.562319e-01	1.076378e-01	3.535443e-01	1.664860e-01	3.723319e-01	2.587884e-01	2.622837e-01	3.284419e-01	1.504860e-01	2.823975e-01	3.085894e-01	1.838649e-01	2.251481e-01	1.144300e-01	4.589556e-01	2.255851e-01	2.010293e-01	2.101959e-01	2.310502e-01	3.758526e-01	1.829013e-01	3.548432e-01	1.981318e-01	2.030785e-01	2.439465e-01	1.290026e-01	3.074503e-01	3.006168e-01	2.629303e-01	3.114381e-01	1.953485e-01	3.384983e-01	1.547151e-01	2.856370e-01	2.591506e-01	1.877952e-01	2.674172e-01	6.338703e-02	5.955513e-01	2.418962e-01	9.916551e-02	4.727119e-01	3.860045e-01	1.190779e-01	3.036952e-01	1.168295e-01	8.644889e-02	1.309608e+00	1.789208e-01	7.110571e-03	2.868404e+00	8.551201e-02	3.616940e-01	2.944318e+00	4.141373e-01	8.125426e-01	1.028999e+00	8.657328e-02	4.213859e-02	2.697961e+00	1.623847e-01	1.149583e-01	8.544079e-01	1.961635e-01	4.057393e+00	4.623698e+00	1.014160e-01	4.646812e-01	1.407656e-01	3.544399e-01	2.311122e+00	9.123089e-01	1.550570e-01	2.362418e+00	2.862198e-01	5.820971e-02	2.072408e+00	1.543377e-01	1.897563e-03	2.713033e+00	2.618237e-01	4.058182e-02	2.221663e+00	4.647444e-01	2.747200e-01	4.973829e+00
1340000	-4.739718e+04	1.477790e+02	5.485831e+00	6.293006e-02	2.659005e-01	3.616675e-02	2.160595e-02	5.545789e-01	5.881790e-02	4.924539e-02	2.969109e-01	2.493662e-02	5.400030e-02	5.314928e-01	4.341393e-02	9.083270e-02	1.958710e-01	6.799928e-02	7.094391e-02	4.449414e-01	1.294116e-01	6.374083e-02	1.578351e-01	1.090162e-01	4.835556e-02	5.066901e-01	1.143622e-01	1.271627e-01	2.177393e-01	1.060425e-01	1.764918e-02	5.037949e-01	2.761148e-02	1.895080e-02	3.946509e-01	4.197749e-01	6.682065e-02	8.764793e-02	1.215481e-02	6.209160e-02	3.940861e-01	2.788256e-01	1.324166e-03	2.244852e-01	3.918746e-02	2.254293e-01	4.101516e-02	3.328798e-02	3.122824e-04	6.609565e-01	3.899869e-02	9.744539e-02	6.122573e-01	1.018264e-02	2.090116e-01	1.650122e-02	5.460186e-02	5.237220e-02	4.856747e-01	1.620140e-01	5.076976e-02	2.447761e-01	4.393145e-03	2.711791e-02	1.522486e-01	4.364843e-02	7.220887e-03	5.206431e-01	2.491211e-01	1.510393e-01	3.177300e-01	5.825315e-02	3.222037e-01	5.205671e-03	1.455681e-01	1.204311e-01	2.890500e-01	1.556517e-01	4.672361e-02	3.225816e-01	6.556196e-02	6.630450e-02	4.956162e-03	2.657370e-02	9.328072e-04	8.723469e-01	2.888588e-02	1.810341e-01	5.331109e-02	1.092484e-01	4.342031e-02	2.942852e-01	3.187009e-01	8.779228e-02	4.535626e-01	1.853670e-01	2.956615e-02	2.032651e-01	4.044684e-02	7.776062e-02	2.112985e-01	1.411096e-01	3.210511e-02	3.763835e-01	1.613427e-01	2.121285e-03	1.503415e-01	8.535320e-02	4.275353e-01	2.711636e-01	6.348517e-02	5.992686e-02	4.140152e-01	1.234667e-01	7.428112e-03	3.465713e-01	4.859183e-02	1.768181e-01	8.588807e-02	1.876483e-01	3.755516e-02	3.449704e-01	1.671200e-01	7.876772e-02	1.552939e-01	1.435366e-01	3.713042e-01	1.350268e-01	1.160707e-01	5.121813e-02	2.248250e-01	1.651805e-01	5.067576e-04	4.010557e-01	1.572139e-01	4.330628e-01	4.387229e-02	1.279245e-01	3.951404e-01	4.499030e-01	4.402356e-02	1.081769e-01	3.978966e-01	2.523005e-01	2.412146e-01	2.628250e-01	2.436600e-01	2.240527e-01	2.749227e-01	3.163301e-01	1.846945e-01	1.942048e-01	2.153761e-01	3.399413e-01	2.504778e-01	3.676232e-01	2.174470e-01	1.678771e-01	2.470527e-01	5.043818e-02	5.178631e-01	2.650110e-01	1.666878e-01	2.389117e-01	1.631946e-01	4.262393e-01	1.716544e-01	3.178070e-01	1.799656e-01	1.881478e-01	3.140796e-01	1.465362e-01	2.842774e-01	2.384793e-01	3.307072e-01	2.607825e-01	1.578518e-01	4.273328e-01	1.540329e-01	2.555276e-01	2.802764e-01	2.231318e-01	2.410642e-01	1.546545e-01	2.998537e-01	1.705415e-01	3.749503e-01	1.870280e-01	3.723412e-01	3.392698e-01	1.013609e-01	2.287228e-01	3.575941e-01	1.894911e-01	2.241920e-01	9.449260e-02	4.717582e-01	2.215152e-01	2.122340e-01	2.189767e-01	1.464136e-01	4.350508e-01	1.995589e-01	3.552755e-01	2.108071e-01	2.080515e-01	2.258659e-01	1.637510e-01	3.238037e-01	2.324152e-01	2.800300e-01	2.782020e-01	2.140820e-01	3.663805e-01	1.413355e-01	2.528952e-01	2.832583e-01	1.868242e-01	2.770222e-01	7.356942e-02	5.796406e-01	2.620283e-01	8.476168e-02	4.681704e-01	3.639319e-01	1.166620e-01	2.838243e-01	3.731103e-02	7.634706e-02	1.428409e+00	2.067225e-01	1.061098e-01	2.619125e+00	7.612606e-02	4.133554e-02	2.797756e+00	1.645353e-01	6.552162e-01	1.716301e+00	2.023624e-02	1.504775e-01	2.749735e+00	1.593630e-01	6.574122e-02	1.108340e+00	1.618117e-01	4.180889e+00	4.500510e+00	1.104608e-01	4.498021e-01	1.533509e-01	2.875435e-01	2.640943e+00	1.048543e+00	2.644102e-01	2.193077e+00	2.539937e-01	7.743364e-02	1.990885e+00	2.238945e-01	1.380641e-03	2.863749e+00	2.259562e-01	9.963081e-02	2.340457e+00	4.694389e-01	2.056761e-01	4.666721e+00
1350000	-4.739647e+04	1.461186e+02	5.542435e+00	5.761526e-02	3.405265e-01	4.188993e-02	4.835573e-02	4.543092e-01	5.730338e-02	5.331101e-02	3.928634e-01	2.650232e-02	9.293303e-02	3.916111e-01	4.277910e-02	9.633339e-02	1.826447e-01	5.146016e-02	9.130114e-02	4.454006e-01	1.328600e-01	9.005049e-02	1.532839e-01	1.070245e-01	5.448003e-02	5.033601e-01	9.180095e-02	8.507516e-02	2.427953e-01	3.058758e-02	2.463502e-02	3.865614e-01	2.303456e-01	8.512935e-02	3.441833e-01	3.251427e-01	1.881905e-01	1.992104e-02	3.743304e-02	3.083148e-02	5.168194e-01	2.634194e-01	1.442648e-03	1.604371e-01	2.704992e-02	2.682820e-01	3.369428e-02	2.280100e-02	9.217865e-04	6.055381e-01	6.876288e-02	1.372817e-01	2.810814e-01	3.321028e-02	4.555640e-01	1.996956e-02	7.289306e-02	3.341514e-02	4.008651e-01	2.360512e-01	2.486134e-02	2.931836e-01	1.162366e-02	1.991779e-02	1.471996e-01	3.517542e-02	1.182368e-03	5.127020e-01	2.838228e-01	2.447089e-02	3.575070e-01	4.995625e-02	4.712397e-01	3.665260e-02	6.017353e-02	1.569973e-01	3.475587e-01	1.873223e-01	2.285322e-02	2.519918e-01	3.327667e-02	3.184087e-02	5.609244e-03	9.873409e-02	2.963919e-04	7.784383e-01	8.508110e-02	8.526457e-02	1.344238e-01	8.148505e-02	5.684435e-01	3.757346e-02	9.280961e-02	1.073245e-01	4.753716e-01	9.948789e-02	4.345636e-02	2.171495e-01	5.721017e-02	9.482942e-02	2.145562e-01	2.858631e-01	2.599646e-02	2.630417e-01	1.157131e-01	3.559389e-02	4.763861e-02	5.706645e-02	5.986299e-01	1.861250e-01	7.494617e-02	4.619219e-02	4.450727e-01	1.644149e-01	8.889354e-03	3.070256e-01	2.840536e-02	9.465281e-02	2.667742e-01	1.504124e-01	6.417550e-02	3.497003e-01	7.428480e-02	8.024044e-02	2.374073e-01	1.690360e-01	2.841882e-01	1.148234e-01	1.143047e-01	4.575532e-02	3.027004e-01	1.734352e-01	3.140183e-03	2.816253e-01	1.933436e-01	4.283011e-01	5.450646e-02	1.099731e-01	4.072193e-01	4.227926e-01	4.459199e-02	1.029610e-01	4.296544e-01	2.544146e-01	2.225153e-01	2.815187e-01	2.415514e-01	2.034517e-01	2.696579e-01	3.276635e-01	1.992269e-01	2.190769e-01	2.764235e-01	3.376408e-01	1.668589e-01	4.055252e-01	1.632261e-01	1.633413e-01	2.679074e-01	3.394869e-02	5.843571e-01	2.209431e-01	1.607511e-01	2.848921e-01	1.984406e-01	3.970433e-01	1.196240e-01	3.869048e-01	1.784600e-01	1.610920e-01	2.735433e-01	1.599637e-01	3.459216e-01	2.864279e-01	2.076868e-01	3.069996e-01	1.641549e-01	4.019033e-01	1.269422e-01	2.729562e-01	3.222257e-01	1.874474e-01	2.173708e-01	1.210260e-01	3.172834e-01	2.010803e-01	3.606104e-01	2.030313e-01	3.885739e-01	3.562305e-01	5.216437e-02	2.526062e-01	2.812677e-01	2.050610e-01	2.610651e-01	1.024773e-01	4.454009e-01	2.123194e-01	2.398024e-01	2.314402e-01	2.025005e-01	3.792071e-01	1.868521e-01	3.244596e-01	2.602779e-01	1.821193e-01	2.331433e-01	1.303967e-01	3.298335e-01	2.734497e-01	2.663201e-01	2.385647e-01	2.101602e-01	3.508031e-01	2.004721e-01	2.619227e-01	3.256417e-01	1.781349e-01	2.343007e-01	7.923716e-02	5.477590e-01	2.704246e-01	1.025792e-01	5.062379e-01	3.970471e-01	1.095433e-03	2.918898e-01	1.635183e-01	1.249212e-02	1.402129e+00	1.434161e-01	1.002823e-01	2.235037e+00	9.361679e-02	1.078599e-01	2.173875e+00	4.010220e-01	4.310651e-01	1.325137e+00	8.596318e-03	2.519235e-01	3.605629e+00	2.205259e-01	2.076373e-02	1.612955e+00	1.893425e-01	3.928356e+00	5.462612e+00	7.507690e-02	5.058867e-01	1.401387e-01	2.067159e-01	2.878069e+00	8.633593e-01	1.045172e-01	1.971623e+00	3.332280e-01	7.395260e-02	2.058370e+00	1.466032e-01	1.944007e-03	2.960825e+00	2.974432e-01	1.020003e-01	2.314437e+00	3.490983e-01	1.761906e-01	3.047122e+00
1360000	-4.740797e+04	1.355414e+02	5.780819e+00	5.385755e-02	3.809915e-01	5.075304e-02	1.952298e-02	4.365321e-01	5.834278e-02	5.127476e-02	4.041729e-01	2.438958e-02	6.083866e-02	3.949799e-01	6.434419e-02	1.168691e-01	1.876627e-01	8.257066e-02	9.023844e-02	4.114258e-01	1.112333e-01	7.522150e-02	1.282109e-01	1.167070e-01	4.069323e-02	5.300669e-01	1.091005e-01	3.484609e-02	2.313720e-01	2.232562e-01	5.298481e-02	3.578986e-01	9.964228e-02	6.845366e-02	4.034928e-01	3.414126e-01	9.756697e-02	5.146859e-02	3.760535e-02	5.830011e-02	4.255417e-01	3.140419e-01	1.053431e-03	1.748624e-01	2.620047e-02	2.190168e-01	3.052202e-02	5.182763e-02	6.379021e-03	6.436404e-01	4.861411e-02	1.259248e-01	3.139594e-01	1.803476e-02	4.670855e-01	1.921423e-02	5.578131e-02	4.953599e-02	4.046410e-01	2.069985e-01	2.493304e-02	2.775501e-01	3.634131e-02	3.485981e-02	2.230519e-01	3.022285e-02	5.879386e-02	4.400017e-01	2.130699e-01	8.520442e-02	2.530692e-01	8.804784e-02	3.413983e-01	3.459750e-02	1.976827e-01	1.574198e-01	3.494528e-01	1.830580e-01	2.592899e-02	2.298690e-01	5.427152e-02	4.118267e-03	4.485108e-04	1.263685e-01	5.115114e-04	8.065911e-01	6.196206e-02	1.641403e-01	3.875172e-02	8.790254e-02	4.605463e-01	7.034108e-02	1.783180e-01	1.230867e-01	4.821357e-01	1.623576e-01	2.313451e-02	1.790007e-01	3.028477e-02	7.050933e-02	1.697448e-01	2.092457e-01	5.126044e-02	3.791256e-01	1.201142e-01	5.168621e-02	5.617650e-02	1.131118e-02	5.990334e-01	2.264045e-01	5.538823e-02	8.329449e-02	4.273163e-01	1.800421e-01	1.312636e-02	2.889626e-01	7.258147e-03	1.363407e-01	2.180083e-01	1.231131e-01	7.477499e-02	3.577649e-01	8.999807e-02	2.090961e-01	2.698570e-01	5.765089e-02	3.112038e-01	9.494161e-02	5.725064e-02	5.795984e-02	3.354975e-01	1.684350e-01	2.345857e-03	2.804744e-01	1.552874e-01	4.317808e-01	6.118548e-02	1.126431e-01	3.943907e-01	4.294000e-01	4.758206e-02	1.143480e-01	4.086700e-01	2.294820e-01	2.612927e-01	2.614683e-01	2.477570e-01	2.110185e-01	2.743624e-01	3.367489e-01	1.778703e-01	2.279494e-01	2.509275e-01	2.830175e-01	2.381056e-01	3.252996e-01	1.874899e-01	2.138723e-01	2.733381e-01	4.311581e-02	5.101527e-01	2.943766e-01	1.523549e-01	3.030184e-01	1.518645e-01	3.316867e-01	2.134303e-01	4.094048e-01	1.261955e-01	1.752055e-01	2.891942e-01	1.408248e-01	3.115481e-01	2.819979e-01	2.656292e-01	3.005213e-01	1.805515e-01	3.902034e-01	1.287238e-01	2.410518e-01	3.399497e-01	1.655035e-01	2.534949e-01	1.271330e-01	3.363802e-01	1.402852e-01	3.962015e-01	2.963155e-01	3.953671e-01	2.589341e-01	4.938341e-02	3.362452e-01	2.813747e-01	1.401481e-01	2.422320e-01	9.771894e-02	4.409304e-01	2.536763e-01	2.076744e-01	2.523249e-01	2.365486e-01	3.830410e-01	1.280855e-01	3.845861e-01	1.624996e-01	1.805432e-01	2.723711e-01	1.131814e-01	3.128129e-01	3.013782e-01	2.726275e-01	2.900112e-01	1.841760e-01	3.454456e-01	1.803673e-01	2.849140e-01	3.102163e-01	1.945652e-01	2.103045e-01	7.720201e-02	5.794955e-01	2.440542e-01	9.924830e-02	4.901139e-01	3.862751e-01	1.119896e-01	2.835674e-01	2.785622e-01	6.801280e-02	3.333757e+00	1.317399e-01	1.945549e-01	4.222662e+00	4.879337e-03	1.292912e-01	3.277409e+00	1.393671e-01	4.161869e-01	1.777398e+00	1.336006e-02	1.992898e-01	2.265746e+00	1.316997e-01	4.769667e-02	1.755042e+00	1.838882e-01	3.879664e+00	5.658330e+00	7.936946e-02	5.058867e-01	1.874658e-01	2.666318e-01	2.353907e+00	8.032218e-01	9.124223e-02	2.113885e+00	1.840561e-01	5.989987e-02	2.080847e+00	1.354047e-01	4.731730e-03	3.188850e+00	3.271745e-01	4.535376e-02	2.260838e+00	4.834655e-01	1.522525e-01	3.095635e+00
1370000	-4.739072e+04	1.351672e+02	5.985809e+00	4.499433e-02	2.963732e-01	3.732459e-02	6.837528e-02	4.991179e-01	5.381474e-02	4.412261e-02	2.779120e-01	2.481355e-02	6.728232e-02	5.421403e-01	4.372922e-02	1.272011e-01	1.648838e-01	4.428424e-02	9.792336e-02	4.295153e-01	1.361922e-01	7.572092e-02	1.602386e-01	1.147401e-01	4.073211e-02	4.834604e-01	1.251079e-01	2.671570e-02	1.462431e-01	4.983308e-02	9.145228e-02	5.606425e-01	1.251133e-01	6.776879e-02	3.651127e-01	4.398931e-01	6.581074e-02	6.137709e-02	3.750637e-05	4.362212e-02	3.778219e-01	4.145641e-01	4.348629e-04	1.581943e-01	5.362661e-03	8.255982e-02	2.073905e-02	2.719679e-02	3.355505e-03	8.477466e-01	1.840222e-02	1.103310e-01	2.948471e-01	1.596033e-02	4.641468e-01	6.937539e-02	4.533943e-02	5.120854e-02	4.555259e-01	2.478147e-01	3.241201e-02	1.985314e-01	1.450745e-02	2.725837e-02	2.382651e-01	9.193647e-02	1.910870e-02	2.807483e-01	3.426830e-01	8.720266e-02	2.022890e-01	7.070759e-02	4.423119e-01	1.450785e-02	1.829810e-01	1.336735e-01	4.491836e-01	1.610686e-01	5.990314e-03	1.984950e-01	5.158907e-02	5.826549e-02	4.460549e-03	1.933301e-01	9.141811e-04	7.059861e-01	3.704359e-02	4.038811e-03	1.145269e-01	1.050753e-01	7.315961e-01	1.286662e-02	3.189631e-02	1.338936e-01	4.136126e-01	1.379402e-01	2.570180e-02	2.398913e-01	4.896059e-02	6.761803e-02	1.612353e-01	1.605853e-01	1.293176e-02	4.853057e-01	1.123239e-01	3.886907e-02	8.321487e-02	9.759478e-02	4.528640e-01	2.876935e-01	3.976384e-02	6.277834e-02	3.563634e-01	1.617820e-01	1.702683e-02	3.717383e-01	3.031111e-02	1.593077e-01	1.075583e-01	2.683194e-01	3.150350e-02	4.190199e-01	1.429123e-02	9.747340e-02	3.719569e-01	9.470628e-02	3.430906e-01	5.249969e-02	4.027306e-02	5.342019e-02	2.500242e-01	1.807965e-01	6.299295e-04	4.026377e-01	1.124916e-01	4.421425e-01	5.317696e-02	1.106149e-01	3.940657e-01	4.647939e-01	4.644226e-02	1.129295e-01	3.758344e-01	2.658454e-01	2.415718e-01	2.500916e-01	2.424912e-01	2.062239e-01	2.791822e-01	3.331613e-01	1.814326e-01	3.296939e-01	2.342660e-01	2.836221e-01	1.524180e-01	2.900808e-01	2.288484e-01	1.535514e-01	3.275194e-01	4.002918e-02	4.962573e-01	3.139672e-01	1.497463e-01	3.409914e-01	1.376337e-01	3.699999e-01	1.513750e-01	4.020519e-01	1.224029e-01	2.076690e-01	2.678762e-01	1.224854e-01	3.077436e-01	2.744565e-01	2.953146e-01	3.206713e-01	1.715539e-01	3.626762e-01	1.450985e-01	3.258833e-01	2.836525e-01	1.592854e-01	2.311787e-01	1.078890e-01	3.899103e-01	1.638107e-01	3.383900e-01	1.793398e-01	4.498621e-01	2.604997e-01	1.102983e-01	2.864623e-01	2.566030e-01	2.048270e-01	2.521076e-01	1.145412e-01	3.980618e-01	2.742380e-01	2.131590e-01	2.718799e-01	1.972615e-01	3.644650e-01	1.663937e-01	3.815681e-01	2.248805e-01	1.975054e-01	1.960460e-01	1.616799e-01	3.018588e-01	2.900244e-01	2.464369e-01	3.234848e-01	1.687702e-01	3.132434e-01	1.945015e-01	3.076971e-01	2.793973e-01	1.802251e-01	2.326804e-01	8.921261e-02	5.275053e-01	2.892954e-01	9.398672e-02	4.947086e-01	3.548365e-01	3.116912e-02	2.849666e-01	1.855461e-02	5.575376e-02	1.266973e+00	1.016522e-01	1.521858e-01	2.211722e+00	5.714784e-02	8.620947e-02	2.644409e+00	9.996070e-02	4.801140e-01	1.344181e+00	3.708829e-02	1.295363e-01	3.658152e+00	1.913290e-01	8.167369e-02	9.333552e-01	1.552594e-01	3.836907e+00	4.514265e+00	8.077182e-02	4.896619e-01	1.233644e-01	2.238614e-01	2.830163e+00	1.165823e+00	9.467507e-02	1.987909e+00	2.137113e-01	4.224008e-02	2.268910e+00	2.297463e-01	2.737742e-03	2.660865e+00	3.070610e-01	5.685198e-02	2.465787e+00	5.874692e-01	2.411335e-01	4.657275e+00
1380000	-4.739358e+04	1.527190e+02	5.329724e+00	7.404283e-02	3.652178e-01	3.732560e-02	1.655905e-02	4.312614e-01	7.559324e-02	5.062150e-02	3.685542e-01	2.716539e-02	4.075409e-02	4.638602e-01	4.904466e-02	9.663519e-02	1.824213e-01	5.530732e-02	7.361194e-02	4.631047e-01	1.289196e-01	7.800702e-02	1.589662e-01	1.128801e-01	4.540263e-02	4.846972e-01	1.200469e-01	7.022022e-02	1.099949e-01	1.081251e-01	4.434136e-02	4.673464e-01	1.999721e-01	7.149449e-02	4.619220e-01	2.956386e-01	6.896098e-02	4.795485e-02	5.402904e-02	4.691159e-02	4.547408e-01	1.242145e-01	1.016244e-02	2.935192e-01	7.045150e-02	1.902288e-01	3.726613e-02	1.528541e-02	1.469881e-03	6.943585e-01	6.139121e-02	7.983120e-02	2.487018e-01	7.632412e-02	5.098931e-01	4.694580e-02	3.830395e-02	4.756796e-02	3.764705e-01	1.828953e-01	3.690221e-02	3.428817e-01	1.328240e-02	3.766769e-02	1.301640e-01	5.840620e-02	2.045494e-03	5.418075e-01	2.299091e-01	1.044528e-01	2.760325e-01	9.333722e-02	4.691130e-01	2.486409e-02	3.220044e-02	1.556693e-01	4.080225e-01	1.559274e-01	1.230384e-02	2.300729e-01	3.800402e-02	3.386803e-02	1.122800e-02	8.879304e-03	9.727784e-05	8.588788e-01	8.704858e-02	8.609742e-02	1.239466e-01	6.514399e-02	3.744607e-01	1.530088e-01	1.973424e-01	1.312972e-01	4.652081e-01	1.633778e-01	3.103838e-02	1.649979e-01	4.408069e-02	1.013262e-01	2.505313e-01	1.326433e-01	5.785236e-02	3.447602e-01	1.128865e-01	2.105682e-02	1.117506e-01	2.511470e-02	4.732158e-01	3.607373e-01	8.124793e-03	6.663761e-02	4.782412e-01	1.548116e-01	1.022289e-02	2.732347e-01	1.685196e-02	1.511800e-01	1.442735e-01	1.956410e-01	5.191954e-02	4.079561e-01	4.902987e-02	7.758880e-02	1.544455e-01	9.577845e-02	4.184670e-01	2.204175e-01	3.330275e-02	4.238901e-02	2.923916e-01	2.888700e-01	1.515319e-03	2.833744e-01	9.145958e-02	4.003672e-01	5.807091e-02	1.204552e-01	4.211067e-01	4.409843e-01	4.482065e-02	1.190886e-01	3.951065e-01	2.531227e-01	2.249332e-01	2.921177e-01	2.298264e-01	2.035462e-01	2.776689e-01	3.189610e-01	1.998239e-01	2.224923e-01	2.253426e-01	3.252320e-01	2.269331e-01	3.739409e-01	2.389320e-01	1.671858e-01	2.199413e-01	7.353162e-02	4.900838e-01	2.777299e-01	1.586547e-01	3.421686e-01	1.705468e-01	3.279718e-01	1.593128e-01	3.740280e-01	1.828323e-01	1.889191e-01	2.542206e-01	1.882901e-01	3.043298e-01	2.454247e-01	2.619553e-01	2.885748e-01	1.381328e-01	3.966944e-01	1.765980e-01	2.219879e-01	3.180612e-01	2.034737e-01	2.564771e-01	1.180234e-01	3.222421e-01	1.691352e-01	3.905993e-01	2.269643e-01	4.003559e-01	3.140387e-01	5.864101e-02	1.994809e-01	3.361688e-01	2.028232e-01	2.615270e-01	1.055887e-01	4.102145e-01	2.463030e-01	2.378938e-01	2.766277e-01	2.038756e-01	3.617896e-01	1.577071e-01	3.729610e-01	1.978662e-01	2.066511e-01	2.225217e-01	1.189303e-01	3.122820e-01	2.565312e-01	3.122565e-01	2.807486e-01	1.935966e-01	3.248039e-01	2.008509e-01	2.879747e-01	2.539199e-01	1.848004e-01	2.733050e-01	7.343281e-02	5.616567e-01	2.802706e-01	8.463991e-02	4.955524e-01	3.949247e-01	1.171016e-01	2.956062e-01	1.260912e-01	1.491527e-02	1.755790e+00	1.392855e-01	1.694827e-01	2.194016e+00	9.198091e-02	1.793656e-01	2.465353e+00	9.047806e-02	3.179826e-01	1.791956e+00	1.610885e-01	2.919338e-01	1.847708e+00	2.006116e-01	1.775581e-02	1.716496e+00	1.877855e-01	3.837478e+00	5.376023e+00	9.597021e-02	4.978380e-01	1.976518e-01	1.635853e-01	2.221201e+00	1.106167e+00	1.841689e-01	1.761967e+00	2.617704e-01	3.497446e-02	2.179668e+00	1.025195e-01	2.952148e-03	3.431844e+00	2.716127e-01	7.028928e-02	2.609260e+00	4.319166e-01	2.278305e-01	3.286480e+00
1390000	-4.740442e+04	1.438413e+02	5.557800e+00	7.637082e-02	3.768212e-01	4.251939e-02	6.410663e-02	3.779689e-01	6.221309e-02	3.484562e-02	3.526074e-01	1.973095e-02	5.252678e-02	4.901810e-01	5.010826e-02	1.242186e-01	1.715487e-01	4.698216e-02	6.152561e-02	4.632635e-01	1.324614e-01	7.706471e-02	1.587620e-01	1.267639e-01	5.422982e-02	4.716448e-01	1.115347e-01	5.165771e-02	1.914286e-01	5.669136e-02	4.538517e-02	5.920770e-01	6.276013e-02	1.597032e-01	4.193212e-01	1.693148e-01	1.594244e-01	6.658030e-02	2.565603e-02	7.364896e-02	4.400364e-01	2.081288e-01	1.269444e-03	2.425499e-01	3.436656e-02	1.692929e-01	2.594095e-02	6.350691e-02	1.675952e-04	7.072325e-01	3.385919e-02	1.383930e-01	2.993289e-01	6.259741e-02	2.985971e-01	4.955395e-02	1.515296e-01	8.301485e-03	4.710283e-01	2.297003e-01	3.382796e-02	2.407897e-01	1.635228e-02	3.053982e-02	2.263905e-01	7.539018e-02	5.399082e-03	3.668411e-01	2.954393e-01	1.041286e-01	1.533261e-01	1.264725e-01	4.219258e-01	5.319053e-02	1.409564e-01	1.539493e-01	3.485504e-01	1.409587e-01	3.315108e-02	2.609816e-01	6.240887e-02	3.476417e-02	3.691818e-04	7.093531e-02	4.794349e-03	8.190519e-01	7.008512e-02	7.311086e-02	2.642514e-02	6.148213e-03	2.335866e-01	3.235369e-01	3.371922e-01	1.096908e-01	4.200258e-01	1.584191e-01	4.046311e-02	2.194014e-01	5.199984e-02	1.480811e-01	2.564480e-01	1.644286e-01	1.224783e-02	3.515581e-01	6.723632e-02	3.239093e-02	2.086024e-02	5.799085e-02	6.485672e-01	2.190418e-01	2.114895e-02	6.520355e-02	4.404079e-01	1.718345e-01	5.167515e-03	3.032991e-01	1.408744e-02	1.934061e-01	9.945296e-02	1.099616e-01	7.014325e-02	4.735954e-01	5.344073e-02	8.635042e-02	6.098256e-02	1.004452e-01	5.575352e-01	1.548458e-01	3.984077e-02	6.849557e-02	3.439436e-01	1.802981e-01	5.175224e-03	2.729818e-01	1.291057e-01	4.069845e-01	5.822065e-02	1.123880e-01	4.224069e-01	4.556162e-01	4.386352e-02	1.080171e-01	3.925032e-01	2.612506e-01	2.319220e-01	2.675361e-01	2.392912e-01	2.047011e-01	2.753488e-01	3.240945e-01	1.958556e-01	2.628041e-01	2.789355e-01	2.978774e-01	1.603830e-01	3.969880e-01	1.828382e-01	1.346441e-01	2.855297e-01	4.764339e-02	5.138277e-01	2.683834e-01	1.701455e-01	3.169372e-01	1.240351e-01	4.318632e-01	1.271645e-01	3.525972e-01	1.788973e-01	2.193800e-01	2.491255e-01	1.438791e-01	3.374131e-01	2.774535e-01	2.412543e-01	3.214065e-01	1.639538e-01	2.948680e-01	2.197718e-01	1.879683e-01	2.948000e-01	2.401984e-01	2.770333e-01	1.191794e-01	3.213447e-01	1.630254e-01	3.964504e-01	2.022367e-01	3.387300e-01	3.282173e-01	1.308160e-01	2.509672e-01	3.311540e-01	2.071581e-01	2.107208e-01	1.135097e-01	4.313905e-01	2.344299e-01	2.206699e-01	2.621295e-01	2.220844e-01	3.416045e-01	1.741816e-01	3.194813e-01	1.936670e-01	2.089278e-01	2.779239e-01	1.269807e-01	3.353793e-01	2.554743e-01	2.821656e-01	3.305530e-01	1.600355e-01	3.235568e-01	1.858547e-01	2.841607e-01	2.797649e-01	2.133249e-01	2.227495e-01	7.922449e-02	5.553508e-01	2.632542e-01	1.021705e-01	4.776140e-01	3.897205e-01	8.078269e-02	3.053721e-01	1.187365e-01	1.171961e-01	1.320009e+00	9.018481e-02	1.250520e-01	1.496042e+00	8.366449e-02	4.855044e-01	3.655424e+00	2.005134e-01	1.820534e+00	1.292153e+00	2.052696e-02	2.406857e-01	3.001358e+00	2.251682e-01	6.484475e-02	1.749999e+00	1.618112e-01	3.723605e+00	5.304300e+00	8.836746e-02	4.978380e-01	1.885639e-01	1.747414e-01	2.221183e+00	1.581160e+00	8.883440e-02	1.771397e+00	1.981723e-01	5.144673e-02	2.117677e+00	1.119423e-01	2.113191e-03	3.434639e+00	2.680890e-01	8.545457e-02	2.776681e+00	5.212733e-01	2.040445e-01	3.291585e+00
1400000	-4.740515e+04	1.417801e+02	5.558283e+00	4.802999e-02	3.429156e-01	3.805770e-02	2.320865e-02	4.929456e-01	5.484245e-02	5.075753e-02	3.095591e-01	2.650175e-02	5.863771e-02	5.152582e-01	3.928566e-02	9.995282e-02	1.751658e-01	6.351155e-02	8.452216e-02	4.358633e-01	1.409843e-01	8.249339e-02	1.525752e-01	1.483057e-01	3.789350e-02	4.705924e-01	1.081399e-01	2.574171e-02	1.685978e-01	9.798858e-02	7.809957e-02	5.590120e-01	7.056041e-02	2.191761e-02	5.090138e-01	1.971252e-01	2.159271e-01	5.472192e-02	1.294337e-03	8.157706e-02	5.385213e-01	1.957347e-01	2.920039e-03	1.624046e-01	1.884231e-02	1.789943e-01	5.418255e-02	5.142291e-02	8.603258e-03	6.763253e-01	3.047170e-02	2.531564e-02	3.541950e-01	2.693981e-02	4.158020e-01	5.519113e-02	1.225564e-01	5.664217e-02	4.282026e-01	1.968707e-01	2.866513e-02	2.818485e-01	7.770949e-03	2.325779e-02	2.190940e-01	2.935717e-02	4.391618e-02	2.503876e-01	4.339872e-01	3.136317e-01	3.229986e-01	1.066802e-01	1.429518e-01	5.026188e-03	1.087115e-01	1.104535e-01	4.228043e-01	1.640466e-01	2.724030e-02	2.194210e-01	5.603431e-02	1.037434e-01	1.255196e-02	7.043239e-02	2.199390e-02	7.791477e-01	1.213059e-02	2.532623e-01	4.926436e-03	1.336299e-01	1.183765e-01	1.057977e-01	3.840072e-01	1.139701e-01	3.497682e-01	2.027390e-01	3.161150e-02	2.632743e-01	3.863681e-02	3.501971e-02	1.182461e-01	2.351189e-01	1.930271e-02	4.956997e-01	9.661285e-02	3.430751e-02	6.712301e-02	3.562252e-02	5.196782e-01	3.148266e-01	2.844218e-02	6.647019e-02	4.139684e-01	1.401877e-01	1.505289e-02	3.372418e-01	2.707900e-02	1.678554e-01	1.635458e-01	2.233287e-01	2.242782e-02	3.451813e-01	7.766101e-02	1.004185e-01	1.428437e-01	1.736026e-01	3.168831e-01	6.491265e-02	2.013394e-01	3.086562e-02	2.773263e-01	2.187892e-01	1.121010e-03	3.082584e-01	1.636395e-01	4.228689e-01	4.884231e-02	1.159385e-01	4.123503e-01	4.024497e-01	4.842821e-02	1.161259e-01	4.329961e-01	2.256053e-01	2.470483e-01	2.864229e-01	2.409235e-01	2.022306e-01	2.839687e-01	3.223104e-01	1.914903e-01	2.388927e-01	2.527425e-01	3.230486e-01	1.853162e-01	3.670524e-01	1.947311e-01	1.500024e-01	2.882140e-01	3.596149e-02	5.310505e-01	2.658507e-01	1.671372e-01	2.898727e-01	1.584352e-01	4.053185e-01	1.463737e-01	3.026482e-01	1.984908e-01	2.444050e-01	2.544560e-01	1.339376e-01	2.921317e-01	2.815531e-01	2.923777e-01	2.829314e-01	1.925323e-01	3.116937e-01	2.128427e-01	2.059736e-01	3.237647e-01	1.838301e-01	2.864316e-01	1.431709e-01	3.300239e-01	1.124367e-01	4.143685e-01	1.917380e-01	2.936462e-01	3.499175e-01	1.646983e-01	3.453651e-01	3.094160e-01	1.429140e-01	2.023049e-01	1.222874e-01	3.528199e-01	3.374969e-01	1.873957e-01	3.027947e-01	1.860625e-01	3.567780e-01	1.543648e-01	3.757950e-01	2.070588e-01	1.679797e-01	2.491664e-01	1.464167e-01	2.838841e-01	2.705841e-01	2.991151e-01	3.035718e-01	1.975625e-01	3.272489e-01	1.716168e-01	2.908159e-01	2.850378e-01	2.057633e-01	2.183831e-01	7.820334e-02	5.623840e-01	2.582253e-01	1.011874e-01	4.975417e-01	3.588130e-01	7.711619e-02	2.693385e-01	2.347327e-03	2.523998e-02	1.607684e+00	1.186297e-01	1.257764e-01	3.264567e+00	1.054435e-01	1.634399e+00	4.039576e+00	2.058652e-01	2.555950e-01	1.080981e+00	9.652123e-02	5.965439e-01	2.899764e+00	1.677567e-01	9.929896e-02	1.880293e+00	1.858992e-01	3.907106e+00	5.318302e+00	8.836746e-02	5.324662e-01	1.922494e-01	2.354512e-01	2.018205e+00	1.244770e+00	1.879217e-01	1.904790e+00	1.809273e-01	4.879044e-02	2.116533e+00	1.027275e-01	4.383602e-03	3.258981e+00	2.728813e-01	8.545457e-02	2.348612e+00	5.082413e-01	2.583155e-01	3.317993e+00
1410000	-4.738137e+04	1.371873e+02	5.834512e+00	8.417922e-02	3.201065e-01	3.372665e-02	1.784144e-02	4.657907e-01	7.835555e-02	6.360434e-02	3.567398e-01	2.030839e-02	4.743429e-02	4.619746e-01	4.993853e-02	1.113164e-01	1.540007e-01	6.191763e-02	9.996043e-02	4.396946e-01	1.331103e-01	7.939658e-02	1.573275e-01	1.224058e-01	5.368584e-02	4.775289e-01	1.096554e-01	7.168303e-02	1.891593e-01	5.452412e-02	5.621906e-02	4.985701e-01	1.298444e-01	8.069994e-02	4.537582e-01	2.547602e-01	1.199882e-01	6.793681e-02	2.285672e-02	3.974699e-02	3.852062e-01	3.498758e-01	1.150998e-03	1.935663e-01	3.045377e-02	1.478577e-01	2.353957e-02	7.369667e-03	7.987061e-03	7.420615e-01	7.118455e-02	1.143533e-01	3.416722e-01	4.321800e-02	4.407758e-01	3.671445e-02	2.326632e-02	4.577846e-02	4.907654e-01	1.387286e-01	4.490591e-02	2.750227e-01	4.798874e-03	2.028755e-02	2.322771e-01	3.951956e-02	1.965255e-02	4.731579e-01	2.151053e-01	5.169255e-02	3.736034e-01	8.827297e-02	3.776552e-01	3.023348e-02	7.854239e-02	1.351953e-01	3.561925e-01	1.172038e-01	1.855365e-02	2.967082e-01	7.614657e-02	1.129992e-01	7.350912e-03	1.739750e-01	5.854039e-03	6.641968e-01	3.562412e-02	9.633894e-02	5.489774e-02	1.166329e-01	4.648281e-01	5.432616e-02	2.129762e-01	1.209597e-01	3.816673e-01	1.406157e-01	3.155684e-02	2.881763e-01	3.702412e-02	1.251645e-01	1.946215e-01	1.606688e-01	2.912873e-02	2.772487e-01	2.131679e-01	6.220105e-02	1.267542e-01	2.838753e-02	2.148364e-01	5.060545e-01	6.176633e-02	5.387098e-02	4.691814e-01	1.986851e-01	2.424813e-02	2.333086e-01	2.070582e-02	1.021160e-01	5.543241e-02	2.391220e-01	1.779204e-02	4.421928e-01	1.433448e-01	8.680153e-02	2.413312e-01	1.858521e-01	2.028666e-01	1.354636e-01	1.476849e-01	3.079936e-02	2.984092e-01	3.656897e-01	6.116934e-04	2.412542e-01	6.323587e-02	4.230263e-01	4.714856e-02	1.235699e-01	4.062552e-01	4.608378e-01	4.740947e-02	1.087318e-01	3.830209e-01	2.644120e-01	2.410046e-01	2.669552e-01	2.276281e-01	2.072606e-01	2.752931e-01	3.201895e-01	1.972568e-01	2.672875e-01	2.670016e-01	2.723524e-01	1.933585e-01	4.233402e-01	1.887145e-01	1.532743e-01	2.346711e-01	3.721341e-02	5.820017e-01	2.395185e-01	1.412664e-01	2.569508e-01	2.018592e-01	4.125745e-01	1.286155e-01	4.379500e-01	1.744549e-01	1.676910e-01	2.199041e-01	1.885333e-01	2.937285e-01	2.479515e-01	2.697867e-01	2.999864e-01	1.484299e-01	4.016508e-01	1.499328e-01	2.234111e-01	3.082920e-01	1.930826e-01	2.752143e-01	1.595227e-01	3.042706e-01	1.683937e-01	3.678129e-01	2.335302e-01	3.225777e-01	2.779503e-01	1.659418e-01	2.849196e-01	3.384253e-01	1.262793e-01	2.503759e-01	1.123086e-01	3.688522e-01	3.413000e-01	1.775392e-01	2.627000e-01	2.123096e-01	3.203561e-01	2.046343e-01	3.838990e-01	1.962984e-01	1.898767e-01	2.299259e-01	1.247736e-01	3.334525e-01	2.175927e-01	3.241812e-01	3.959513e-01	2.237113e-01	2.666547e-01	1.136827e-01	2.828132e-01	3.174151e-01	1.734237e-01	2.263480e-01	7.694086e-02	5.601998e-01	2.706028e-01	9.225656e-02	4.785362e-01	3.676868e-01	1.119429e-01	2.779683e-01	1.271528e-01	2.412797e-02	1.274447e+00	1.414795e-01	1.864793e-01	2.799844e+00	1.649034e-03	5.986592e-02	2.559692e+00	9.384717e-02	1.998733e+00	1.904835e+00	6.735800e-04	3.934653e-01	2.656789e+00	1.504893e-01	7.917412e-02	9.131624e-01	1.465763e-01	3.599930e+00	4.614744e+00	9.202046e-02	4.935430e-01	1.581046e-01	2.769420e-01	2.552443e+00	1.282470e+00	1.986095e-01	1.962090e+00	2.464075e-01	4.536835e-02	2.298033e+00	9.328004e-02	2.573073e-03	3.096152e+00	3.299632e-01	6.154411e-02	2.221817e+00	6.540355e-01	2.221389e-01	4.709878e+00
1420000	-4.739901e+04	1.459192e+02	5.470903e+00	6.919659e-02	3.083822e-01	3.838602e-02	3.138121e-02	4.891387e-01	6.351530e-02	5.644097e-02	3.607762e-01	2.537649e-02	6.775938e-02	4.451408e-01	4.450621e-02	1.015124e-01	2.160629e-01	9.076161e-02	8.236746e-02	3.942417e-01	1.150539e-01	8.010708e-02	1.355856e-01	1.263144e-01	5.204728e-02	4.808178e-01	1.251279e-01	2.858328e-02	1.053012e-01	8.831026e-02	3.510718e-02	6.939486e-01	4.874951e-02	3.477573e-02	5.164932e-01	2.210639e-01	1.157556e-01	5.805206e-02	5.385950e-02	6.744484e-02	4.007039e-01	2.738011e-01	5.626204e-03	2.226219e-01	2.980201e-02	2.204197e-01	9.028777e-02	6.642711e-02	7.988719e-03	6.019542e-01	1.292253e-02	9.035213e-03	3.499942e-01	5.511958e-02	4.306537e-01	5.228677e-02	1.029106e-01	3.145086e-02	4.163920e-01	2.001220e-01	4.042371e-02	3.046701e-01	6.941419e-03	9.181454e-03	1.958718e-01	1.028059e-01	1.310484e-02	3.768080e-01	3.022280e-01	6.561193e-02	2.371390e-01	4.354253e-02	5.535519e-01	3.597485e-02	6.417976e-02	1.480281e-01	3.909531e-01	2.016418e-01	2.081231e-02	2.018140e-01	3.675069e-02	6.094248e-02	5.700975e-03	1.377430e-01	6.427543e-03	6.860007e-01	1.031854e-01	1.852163e-02	2.257939e-01	1.261506e-02	2.283065e-01	4.103099e-02	4.737319e-01	1.123845e-01	4.354748e-01	1.355622e-01	3.245063e-02	2.380456e-01	4.608234e-02	9.152773e-02	2.194890e-01	2.259680e-01	2.570453e-02	2.948384e-01	1.424724e-01	1.675754e-01	3.565834e-02	9.492098e-02	4.821185e-01	1.502979e-01	6.942888e-02	7.344817e-02	3.524163e-01	2.029932e-01	1.273712e-02	3.257676e-01	3.263765e-02	1.525757e-01	2.877077e-01	1.217505e-01	3.574501e-02	2.871257e-01	1.150955e-01	1.433338e-01	2.333462e-01	1.353769e-01	3.213382e-01	1.153286e-01	5.127632e-02	4.756389e-02	3.483333e-01	2.253925e-01	3.563197e-05	2.797482e-01	9.892649e-02	4.438429e-01	5.110696e-02	1.263627e-01	3.786875e-01	4.377316e-01	4.085502e-02	1.102693e-01	4.111441e-01	2.382529e-01	2.383025e-01	2.657465e-01	2.576980e-01	2.277455e-01	2.600708e-01	3.192330e-01	1.929508e-01	2.297600e-01	2.385541e-01	3.626505e-01	1.690354e-01	4.163814e-01	1.817884e-01	1.578734e-01	2.439568e-01	4.440468e-02	5.060252e-01	2.594964e-01	1.900737e-01	2.986016e-01	1.281555e-01	4.058378e-01	1.674051e-01	4.367594e-01	1.266134e-01	1.440880e-01	2.925392e-01	1.896850e-01	2.686055e-01	2.616504e-01	2.800591e-01	2.710077e-01	1.558772e-01	3.888069e-01	1.843081e-01	2.510915e-01	2.398744e-01	1.501203e-01	3.589138e-01	1.053391e-01	3.444662e-01	1.587236e-01	3.914711e-01	1.289870e-01	4.441787e-01	3.447522e-01	8.208208e-02	2.604580e-01	2.613430e-01	1.659556e-01	3.122434e-01	1.112879e-01	3.893480e-01	3.000027e-01	1.993614e-01	2.135826e-01	2.250080e-01	4.029502e-01	1.584592e-01	2.945686e-01	1.988981e-01	2.735623e-01	2.329710e-01	1.504682e-01	3.162927e-01	2.357343e-01	2.975048e-01	2.768763e-01	1.858659e-01	3.227434e-01	2.145143e-01	2.965874e-01	2.788480e-01	2.028651e-01	2.216996e-01	7.072624e-02	5.558828e-01	2.767335e-01	9.665737e-02	4.983883e-01	3.701511e-01	1.206116e-02	2.901088e-01	1.460701e-01	5.272775e-02	1.414233e+00	1.560565e-01	9.977145e-02	2.120849e+00	1.315635e-01	5.105994e-01	2.667551e+00	1.344956e-01	1.507456e+00	1.602829e+00	9.384216e-02	8.178846e-03	4.583125e+00	1.907377e-01	5.831509e-02	1.038150e+00	1.718207e-01	3.714843e+00	5.311564e+00	9.859786e-02	4.713607e-01	2.518524e-01	2.331190e-01	2.287863e+00	6.724847e-01	1.860372e-01	2.000278e+00	3.179612e-01	6.103222e-02	2.449200e+00	2.503018e-01	1.007334e-02	2.990326e+00	3.742582e-01	9.810228e-02	2.584260e+00	4.490146e-01	2.241310e-01	3.453237e+00
1430000	-4.740346e+04	1.402267e+02	5.729240e+00	5.343709e-02	3.706598e-01	4.165394e-02	5.413204e-02	4.318860e-01	4.823118e-02	6.396380e-02	3.544408e-01	3.172210e-02	8.651055e-02	4.340643e-01	2.929839e-02	1.401944e-01	1.997180e-01	6.170506e-02	7.804960e-02	3.898478e-01	1.304851e-01	7.291376e-02	1.386156e-01	1.044897e-01	5.809047e-02	5.218695e-01	1.040209e-01	8.348931e-02	2.097648e-01	1.768157e-01	2.511424e-02	4.623061e-01	4.250995e-02	8.586279e-02	4.362195e-01	2.478885e-01	1.532056e-01	4.531900e-02	3.150461e-02	7.754101e-02	4.659944e-01	1.682156e-01	2.301385e-03	2.359200e-01	5.002755e-02	1.512798e-01	2.607027e-02	9.989205e-03	1.271032e-02	7.757985e-01	2.415187e-02	8.905276e-02	1.384906e-01	6.921407e-02	4.744751e-01	1.434679e-01	8.529963e-02	3.026099e-02	4.690268e-01	1.676282e-01	3.946426e-02	2.911653e-01	2.454419e-03	5.421500e-02	1.036983e-01	4.757731e-02	2.171623e-02	4.752696e-01	2.975236e-01	1.133697e-01	4.124849e-01	3.279201e-02	3.728714e-01	1.600564e-02	5.247636e-02	1.675747e-01	4.421318e-01	1.772672e-01	6.262058e-03	1.811923e-01	2.557187e-02	5.178720e-02	1.553344e-02	9.120197e-02	1.313314e-02	7.945168e-01	3.382742e-02	1.588325e-01	2.130258e-01	2.150539e-01	2.402220e-01	3.353417e-02	1.393316e-01	9.369051e-02	3.842916e-01	1.855570e-01	4.680101e-02	2.442164e-01	4.544347e-02	8.198374e-02	2.241297e-01	1.844524e-01	3.405368e-02	2.954093e-01	1.799712e-01	1.107088e-01	7.518227e-02	4.584688e-02	2.460151e-01	4.446832e-01	7.756370e-02	8.208566e-02	3.840872e-01	1.577128e-01	2.556057e-02	3.352428e-01	1.531092e-02	1.217676e-01	1.519385e-01	3.410346e-01	3.365651e-02	2.508758e-01	1.007270e-01	1.047310e-01	1.980209e-01	5.852812e-02	4.548746e-01	1.007909e-01	8.305446e-02	2.716991e-02	2.796975e-01	2.304880e-01	1.830986e-04	3.848315e-01	7.763001e-02	4.202589e-01	5.045682e-02	1.239982e-01	4.052861e-01	3.992157e-01	5.126766e-02	1.208849e-01	4.286318e-01	2.393239e-01	2.451108e-01	2.598971e-01	2.556683e-01	2.235801e-01	2.743695e-01	3.110060e-01	1.910445e-01	2.189907e-01	2.199153e-01	3.479467e-01	2.131473e-01	3.829288e-01	1.815478e-01	1.304874e-01	3.050360e-01	3.935909e-02	5.203790e-01	2.765815e-01	1.636803e-01	3.556082e-01	1.530887e-01	3.704761e-01	1.208270e-01	3.618889e-01	1.530111e-01	1.994601e-01	2.856399e-01	1.816393e-01	3.008231e-01	2.335674e-01	2.839701e-01	2.931604e-01	1.700868e-01	3.788443e-01	1.579085e-01	2.069955e-01	2.897416e-01	2.050088e-01	2.982541e-01	1.002684e-01	3.400914e-01	1.957264e-01	3.639137e-01	1.676124e-01	4.290048e-01	2.786985e-01	1.246843e-01	2.056210e-01	3.367004e-01	1.954885e-01	2.621902e-01	1.499031e-01	3.971369e-01	2.531798e-01	1.997802e-01	2.535530e-01	2.036664e-01	2.995530e-01	2.432276e-01	3.454023e-01	2.069490e-01	2.356911e-01	2.119576e-01	1.394569e-01	2.924802e-01	2.351592e-01	3.329036e-01	3.314639e-01	1.883755e-01	3.272297e-01	1.529309e-01	2.789833e-01	2.593038e-01	1.735304e-01	2.881826e-01	8.299414e-02	5.808334e-01	2.528968e-01	8.327562e-02	4.699175e-01	4.163594e-01	1.064349e-01	2.711707e-01	1.413076e-01	4.786253e-02	2.177564e+00	1.099693e-01	1.880336e-01	2.942520e+00	1.665178e-01	1.945841e-01	3.128105e+00	1.994971e-01	2.742867e-01	1.513933e+00	4.748442e-02	2.138656e-02	2.641697e+00	1.538577e-01	5.109195e-02	1.077148e+00	1.625991e-01	3.720459e+00	4.589742e+00	9.277326e-02	5.454450e-01	1.704722e-01	1.911015e-01	2.148969e+00	1.429697e+00	1.422287e-01	2.164956e+00	2.368596e-01	2.246315e-02	2.333917e+00	1.206990e-01	4.045049e-03	3.132721e+00	3.830242e-01	6.331407e-02	2.420911e+00	6.128676e-01	2.346293e-01	4.127961e+00
1440000	-4.738058e+04	1.524962e+02	5.337078e+00	6.063304e-02	3.653510e-01	4.699661e-02	2.350001e-02	4.576169e-01	4.590241e-02	6.678485e-02	3.684336e-01	2.671784e-02	6.663881e-02	4.255293e-01	4.589566e-02	7.778718e-02	2.093136e-01	6.921501e-02	8.166118e-02	4.212695e-01	1.407535e-01	7.504355e-02	1.497215e-01	1.091389e-01	5.221447e-02	5.154836e-01	9.839799e-02	6.954780e-02	1.593189e-01	1.169582e-01	1.660356e-02	4.897666e-01	1.478049e-01	9.109784e-02	5.098953e-01	2.034265e-01	1.696164e-01	8.269818e-03	1.769410e-02	8.940380e-02	4.001897e-01	2.348412e-01	2.623219e-03	2.408841e-01	3.205789e-02	2.529729e-01	5.502437e-02	7.315746e-02	6.730930e-03	5.550193e-01	5.709503e-02	1.202645e-01	1.905809e-01	5.848888e-02	5.491337e-01	1.526776e-02	6.626426e-02	2.508529e-02	5.511628e-01	1.628794e-01	5.695372e-02	1.988873e-01	5.031414e-03	3.009098e-02	1.472258e-01	5.045341e-02	2.076545e-03	3.894636e-01	3.806896e-01	1.202343e-01	3.246888e-01	3.921655e-02	4.493701e-01	2.445526e-02	4.203500e-02	1.816570e-01	3.807422e-01	1.396851e-01	8.246855e-03	2.435950e-01	4.607390e-02	1.760068e-02	5.792753e-03	1.624550e-01	6.803197e-04	7.945154e-01	1.895587e-02	6.358128e-02	2.289711e-01	2.724946e-02	3.815432e-01	1.253285e-01	1.733264e-01	8.760719e-02	4.365881e-01	2.038665e-01	2.992956e-02	1.999866e-01	4.202202e-02	1.343557e-01	1.195197e-01	2.458320e-01	4.604971e-02	3.501166e-01	1.041264e-01	1.570740e-02	4.886612e-02	2.584668e-02	3.752687e-01	5.173387e-01	1.697247e-02	5.917351e-02	4.015996e-01	1.471897e-01	1.283908e-02	3.433025e-01	3.589557e-02	1.601633e-01	9.954849e-02	1.548185e-01	6.386993e-02	3.670344e-01	1.545654e-01	1.362737e-01	2.721581e-01	6.986621e-02	3.621452e-01	1.018555e-01	5.770134e-02	4.716280e-02	2.718358e-01	2.788877e-01	1.137519e-04	3.071023e-01	9.489770e-02	3.960302e-01	5.403235e-02	1.197260e-01	4.302114e-01	4.070098e-01	4.455222e-02	1.122437e-01	4.361943e-01	2.351488e-01	2.474665e-01	2.632354e-01	2.541493e-01	2.157710e-01	2.677147e-01	3.302052e-01	1.863091e-01	2.449620e-01	2.479178e-01	3.525771e-01	1.545430e-01	4.401630e-01	1.587629e-01	1.274502e-01	2.736239e-01	4.264590e-02	5.265511e-01	2.415726e-01	1.892303e-01	3.282131e-01	1.358229e-01	3.378868e-01	1.980772e-01	3.481701e-01	1.853856e-01	2.092190e-01	2.572253e-01	1.582921e-01	3.135920e-01	2.222651e-01	3.058508e-01	3.058990e-01	1.424470e-01	3.877141e-01	1.639399e-01	2.522454e-01	2.825371e-01	1.261551e-01	3.390624e-01	1.181692e-01	3.248097e-01	1.633675e-01	3.936536e-01	1.888449e-01	4.273387e-01	3.353022e-01	4.851427e-02	3.619228e-01	2.039619e-01	1.761518e-01	2.579634e-01	9.594217e-02	4.247893e-01	2.707614e-01	2.085071e-01	2.581455e-01	1.962666e-01	3.713586e-01	1.742293e-01	4.594338e-01	2.098828e-01	1.327439e-01	1.979395e-01	1.554907e-01	2.930863e-01	2.527549e-01	2.986681e-01	2.894862e-01	1.859813e-01	3.882939e-01	1.362386e-01	2.235961e-01	2.294232e-01	2.331688e-01	3.138119e-01	6.915761e-02	5.617581e-01	2.824656e-01	8.661869e-02	4.910969e-01	3.853824e-01	5.284125e-02	3.347278e-01	7.074921e-03	3.640036e-02	1.220840e+00	1.241217e-01	2.022013e-01	2.024356e+00	8.716591e-02	4.813050e-01	2.536726e+00	3.985661e-03	1.121090e+00	1.510026e+00	1.135271e-01	2.364627e-01	2.370577e+00	1.623610e-01	6.099330e-02	1.324665e+00	1.613007e-01	3.818807e+00	4.663689e+00	8.675839e-02	5.497084e-01	1.528513e-01	2.147880e-01	2.302941e+00	1.007061e+00	1.627780e-01	2.288488e+00	1.969436e-01	6.177787e-02	2.630208e+00	2.110657e-01	9.980693e-04	2.699915e+00	3.321385e-01	7.587699e-02	2.363387e+00	5.685007e-01	2.383280e-01	3.865740e+00
1450000	-4.739079e+04	1.432626e+02	5.638677e+00	5.142357e-02	3.007320e-01	4.083796e-02	6.207633e-02	4.932339e-01	5.169622e-02	6.598721e-02	3.713448e-01	1.900280e-02	7.389299e-02	4.214697e-01	4.830248e-02	8.338176e-02	1.836306e-01	4.961957e-02	8.994547e-02	4.427704e-01	1.506523e-01	6.909699e-02	1.603450e-01	1.085771e-01	5.065359e-02	4.986566e-01	1.126706e-01	2.099775e-02	1.471278e-01	5.229552e-02	5.386419e-02	6.061411e-01	1.195737e-01	7.559520e-02	5.436847e-01	3.000876e-01	5.343457e-02	1.382319e-02	1.337470e-02	9.214944e-02	3.509621e-01	2.486318e-01	1.601275e-03	2.521680e-01	5.448739e-02	1.492667e-01	2.464014e-02	1.196185e-02	1.795325e-02	7.529009e-01	4.327722e-02	1.184433e-01	1.898530e-01	2.866969e-02	5.450932e-01	9.726738e-02	2.067347e-02	9.882810e-02	4.239229e-01	1.815085e-01	4.142353e-02	2.483272e-01	5.989767e-03	1.731393e-02	3.339781e-01	1.302702e-01	5.594651e-03	3.060636e-01	2.067796e-01	7.900409e-02	3.804359e-01	5.755371e-02	4.134154e-01	6.889619e-03	6.270133e-02	1.016319e-01	4.409284e-01	1.760885e-01	3.074258e-02	2.093399e-01	4.126870e-02	3.141205e-02	1.509493e-03	5.719277e-02	2.272795e-05	8.118091e-01	9.805391e-02	1.899277e-01	5.239750e-01	1.826725e-02	1.542587e-01	8.468808e-02	2.888329e-02	1.072500e-01	4.527655e-01	1.672762e-01	3.410773e-02	1.981805e-01	4.042003e-02	1.331848e-01	2.308833e-01	1.004272e-01	3.340675e-02	3.698933e-01	1.322047e-01	2.374669e-02	1.792037e-01	2.149972e-01	3.329928e-01	2.339583e-01	1.510123e-02	9.545515e-02	3.576609e-01	1.358285e-01	1.068929e-02	3.796102e-01	2.075597e-02	1.258731e-01	1.057955e-01	2.438297e-01	1.851240e-02	3.469969e-01	1.589924e-01	2.097939e-01	2.972987e-01	6.651137e-02	2.718829e-01	8.049871e-02	7.401448e-02	4.335179e-02	2.353362e-01	2.974406e-01	1.498924e-03	2.782115e-01	1.441610e-01	4.277991e-01	4.818961e-02	1.308672e-01	3.931441e-01	4.182188e-01	4.883231e-02	1.081931e-01	4.247558e-01	2.440657e-01	2.335505e-01	2.820000e-01	2.403838e-01	2.082059e-01	2.795217e-01	3.150311e-01	1.972413e-01	2.426238e-01	3.090800e-01	2.959545e-01	1.523417e-01	3.804541e-01	2.095989e-01	1.673259e-01	2.426210e-01	4.172232e-02	5.304890e-01	2.332660e-01	1.945227e-01	3.764909e-01	2.029687e-01	3.076110e-01	1.129294e-01	3.491036e-01	2.083303e-01	1.594803e-01	2.830858e-01	1.450820e-01	2.640496e-01	3.215711e-01	2.692973e-01	2.374644e-01	1.757268e-01	4.226020e-01	1.642068e-01	2.148528e-01	3.026001e-01	2.279590e-01	2.545880e-01	1.062716e-01	3.622240e-01	2.033656e-01	3.281388e-01	2.112267e-01	3.736542e-01	3.516576e-01	6.346152e-02	3.127819e-01	2.006734e-01	1.569453e-01	3.295993e-01	1.105507e-01	3.946045e-01	2.803123e-01	2.145326e-01	2.680680e-01	1.754011e-01	3.885658e-01	1.679651e-01	3.649337e-01	2.095239e-01	1.769576e-01	2.485848e-01	1.281038e-01	3.448791e-01	2.564379e-01	2.705792e-01	2.960269e-01	2.312714e-01	3.368097e-01	1.358920e-01	2.612964e-01	2.695684e-01	1.806435e-01	2.884918e-01	8.835266e-02	5.799608e-01	2.353087e-01	9.637790e-02	4.847940e-01	3.645637e-01	9.648065e-02	2.799167e-01	2.408478e-02	1.836886e-02	1.109906e+00	1.311006e-01	3.069022e-01	2.822347e+00	1.751147e-02	3.354589e-01	2.778926e+00	2.391603e-01	5.322661e-01	1.582702e+00	1.341628e-01	2.586960e-01	2.364517e+00	1.789650e-01	5.077251e-02	1.624205e+00	1.498086e-01	3.703252e+00	4.925629e+00	9.168375e-02	5.090261e-01	1.514674e-01	2.445087e-01	2.734657e+00	1.016865e+00	1.310992e-01	1.865796e+00	3.214713e-01	4.349279e-02	2.190680e+00	1.754639e-01	1.425958e-02	3.055277e+00	2.693742e-01	5.985766e-02	2.772229e+00	4.308271e-01	1.664495e-01	3.718709e+00
1460000	-4.738743e+04	1.391806e+02	5.726286e+00	1.056601e-01	3.278754e-01	2.919175e-02	2.224632e-02	4.586764e-01	5.635006e-02	4.799691e-02	3.931019e-01	2.717764e-02	8.037721e-02	4.067570e-01	4.458930e-02	6.111739e-02	1.840840e-01	7.887173e-02	6.290305e-02	4.667261e-01	1.462977e-01	8.609811e-02	1.361230e-01	8.973197e-02	5.080537e-02	5.298749e-01	1.073667e-01	6.515625e-02	2.148572e-01	9.146405e-02	8.120457e-02	4.961008e-01	5.121721e-02	3.809347e-02	4.655895e-01	3.258111e-01	1.047356e-01	3.988356e-02	2.588672e-02	6.249393e-02	3.801852e-01	3.164099e-01	4.206222e-04	2.191855e-01	2.130489e-02	1.387572e-01	4.698151e-02	1.775303e-02	9.998528e-03	7.576374e-01	2.887232e-02	1.351114e-01	1.654803e-01	8.241717e-02	3.776071e-01	2.082855e-01	3.109859e-02	7.916207e-02	4.159657e-01	1.459552e-01	3.476166e-02	3.121046e-01	1.205070e-02	3.051216e-03	2.213345e-01	1.622211e-01	1.139448e-02	3.816896e-01	2.203091e-01	1.428854e-02	3.212202e-01	7.766502e-02	4.787107e-01	2.269079e-02	8.542475e-02	1.526066e-01	4.177066e-01	1.677580e-01	2.344720e-02	1.974671e-01	4.101457e-02	4.515552e-02	7.905076e-03	5.761983e-02	2.834153e-03	8.341311e-01	5.235435e-02	2.645634e-02	6.886244e-01	6.498630e-02	5.302743e-02	1.381116e-01	2.879395e-02	1.050045e-01	4.501696e-01	1.331871e-01	3.235576e-02	2.271373e-01	5.214581e-02	1.703091e-01	1.790729e-01	2.052577e-01	1.430608e-02	2.878879e-01	1.431664e-01	1.851200e-02	8.448476e-02	5.306699e-02	4.431410e-01	2.262375e-01	1.745577e-01	7.137146e-02	3.955702e-01	1.811487e-01	6.377332e-03	3.217428e-01	2.378953e-02	1.643174e-01	2.038881e-01	9.126014e-02	6.665586e-02	3.822835e-01	9.159505e-02	8.055062e-02	1.479454e-01	1.322255e-01	4.005700e-01	1.329863e-01	1.057222e-01	5.033234e-02	3.140972e-01	2.411633e-01	2.742616e-04	3.132533e-01	8.087962e-02	4.208791e-01	4.740099e-02	1.229505e-01	4.087694e-01	4.100015e-01	4.791775e-02	1.021413e-01	4.399394e-01	2.491652e-01	2.472317e-01	2.659922e-01	2.376109e-01	2.359406e-01	2.504624e-01	3.235014e-01	1.900956e-01	2.077952e-01	2.402699e-01	3.077945e-01	2.441404e-01	3.612463e-01	2.185096e-01	1.650665e-01	2.551777e-01	4.891424e-02	5.263947e-01	2.803165e-01	1.443745e-01	3.291922e-01	1.827110e-01	3.644474e-01	1.236494e-01	3.501777e-01	1.503745e-01	1.702395e-01	3.292082e-01	1.762609e-01	2.721504e-01	2.932506e-01	2.583381e-01	3.124541e-01	1.773346e-01	3.905519e-01	1.196594e-01	2.430989e-01	3.095592e-01	1.957896e-01	2.515523e-01	8.864719e-02	3.779499e-01	1.366034e-01	3.967995e-01	2.297168e-01	4.191917e-01	2.368689e-01	1.142225e-01	3.098290e-01	2.306847e-01	1.919044e-01	2.675819e-01	1.028410e-01	4.620007e-01	2.499842e-01	1.851741e-01	2.203942e-01	2.540630e-01	3.846916e-01	1.408512e-01	3.669203e-01	2.408622e-01	1.806984e-01	2.115191e-01	1.308741e-01	3.057985e-01	2.790957e-01	2.842316e-01	3.391015e-01	2.085630e-01	2.983991e-01	1.539365e-01	3.137150e-01	2.493586e-01	1.973914e-01	2.395350e-01	9.286810e-02	5.480271e-01	2.723969e-01	8.670790e-02	4.598497e-01	3.822650e-01	7.387444e-02	3.017917e-01	8.820230e-02	5.631930e-02	1.819981e+00	1.228865e-01	2.669650e-02	3.313413e+00	8.444620e-02	2.608147e-01	3.755567e+00	4.691008e-01	8.671329e-02	1.806867e+00	8.570429e-02	2.021416e-01	2.749220e+00	1.742618e-01	1.245427e-01	1.020910e+00	1.767148e-01	4.036318e+00	4.791153e+00	9.644979e-02	5.024481e-01	1.438390e-01	2.417228e-01	2.558913e+00	1.129796e+00	1.028559e-01	1.865796e+00	3.258162e-01	2.896487e-02	2.259759e+00	2.693574e-01	5.232012e-03	2.974204e+00	3.070778e-01	6.814032e-02	2.620250e+00	3.940480e-01	1.798070e-01	3.718709e+00
1470000	-4.740190e+04	1.556196e+02	5.231097e+00	5.495211e-02	3.240866e-01	3.452106e-02	2.332054e-02	5.031805e-01	5.993919e-02	5.231400e-02	3.649486e-01	1.791537e-02	7.941529e-02	4.354147e-01	4.999200e-02	7.690202e-02	2.019956e-01	6.913535e-02	6.652942e-02	4.562215e-01	1.292161e-01	7.687544e-02	1.449588e-01	1.079804e-01	4.931762e-02	4.989820e-01	1.218858e-01	4.826611e-02	2.174659e-01	6.196164e-02	5.875460e-02	3.805886e-01	2.329632e-01	2.666651e-02	3.906358e-01	3.066625e-01	2.101674e-01	5.538629e-02	1.048153e-02	9.067784e-02	4.907509e-01	2.140302e-01	1.737669e-03	1.689399e-01	3.386344e-02	2.451674e-01	3.899328e-02	2.484621e-02	1.106942e-02	6.669074e-01	1.301627e-02	1.422320e-01	3.149537e-01	3.567359e-02	3.507310e-01	9.837158e-02	5.803814e-02	6.081096e-02	5.101975e-01	1.894901e-01	3.622584e-02	2.000719e-01	3.203696e-03	2.698571e-02	8.447252e-02	6.424263e-02	1.660046e-02	5.546168e-01	2.530819e-01	1.004811e-01	2.137274e-01	6.317798e-02	4.213378e-01	1.264893e-01	7.478639e-02	1.279525e-01	3.948750e-01	1.890694e-01	1.993528e-02	2.213422e-01	4.682574e-02	3.010945e-02	3.764888e-03	1.438357e-02	1.239143e-03	9.286025e-01	2.190042e-02	1.030695e-01	4.120101e-01	4.336517e-02	7.769753e-02	3.558339e-01	8.023896e-03	1.355460e-01	4.504854e-01	1.114475e-01	4.577055e-02	2.002663e-01	5.648421e-02	7.367934e-02	1.401261e-01	1.549909e-01	1.366028e-02	4.560552e-01	1.614882e-01	3.089372e-02	1.671317e-01	5.966757e-02	5.128438e-01	1.601237e-01	6.933951e-02	8.967432e-02	4.367433e-01	2.116130e-01	3.289075e-03	2.523156e-01	6.364663e-03	2.023138e-01	1.615288e-01	1.226487e-01	7.809356e-02	3.598526e-01	7.556250e-02	1.293701e-01	2.558861e-01	9.912808e-02	3.310111e-01	9.585251e-02	8.875211e-02	2.742057e-02	2.267276e-01	1.780887e-01	1.133315e-03	4.172960e-01	1.493338e-01	4.436023e-01	4.671979e-02	1.191357e-01	3.905422e-01	4.503995e-01	4.399786e-02	1.017285e-01	4.038742e-01	2.484552e-01	2.394475e-01	2.818952e-01	2.302020e-01	2.196425e-01	2.703464e-01	3.224705e-01	1.875405e-01	2.278070e-01	2.917687e-01	2.924142e-01	1.880100e-01	3.888745e-01	1.628826e-01	1.388447e-01	3.093981e-01	4.784344e-02	5.108408e-01	2.800014e-01	1.613144e-01	3.610407e-01	1.100019e-01	3.437559e-01	1.852015e-01	3.430488e-01	1.990874e-01	1.641425e-01	2.937213e-01	1.592426e-01	3.589230e-01	2.204091e-01	2.614254e-01	3.733185e-01	1.428168e-01	3.119834e-01	1.718813e-01	2.526363e-01	3.003134e-01	1.647035e-01	2.823468e-01	1.234029e-01	3.215712e-01	1.596074e-01	3.954185e-01	2.191709e-01	4.415360e-01	2.602246e-01	7.906853e-02	2.338797e-01	2.713453e-01	1.971948e-01	2.975802e-01	1.301457e-01	4.163913e-01	2.182578e-01	2.352052e-01	2.546195e-01	1.944999e-01	3.479527e-01	2.029279e-01	4.353019e-01	1.647166e-01	1.928936e-01	2.070879e-01	1.080421e-01	3.128940e-01	3.006458e-01	2.784181e-01	3.184729e-01	1.711564e-01	3.306088e-01	1.797618e-01	2.308201e-01	2.230478e-01	1.929378e-01	3.531943e-01	9.343868e-02	5.325061e-01	2.871554e-01	8.689986e-02	4.929266e-01	3.919723e-01	1.195003e-01	2.957357e-01	1.277987e-01	8.924602e-02	2.550989e+00	1.703808e-01	1.840448e-01	2.236190e+00	9.574243e-02	4.508871e-01	2.627513e+00	3.231490e-01	1.430937e-01	1.381417e+00	9.922185e-02	2.807864e-02	1.654740e+00	1.690038e-01	4.481788e-02	1.147358e+00	1.698122e-01	4.235670e+00	4.767718e+00	1.161640e-01	4.754953e-01	1.674900e-01	1.991188e-01	2.573206e+00	9.442469e-01	1.286474e-01	2.019926e+00	3.152163e-01	2.810147e-02	2.292583e+00	2.091470e-01	2.610260e-03	3.019124e+00	3.463496e-01	1.107098e-01	2.620250e+00	3.030209e-01	1.882403e-01	3.571419e+00
1480000	-4.739154e+04	1.428658e+02	5.570510e+00	8.176415e-02	3.198890e-01	4.018915e-02	6.108312e-02	4.454293e-01	5.164525e-02	5.389387e-02	3.483163e-01	3.462868e-02	2.060538e-02	4.882107e-01	5.434512e-02	8.541499e-02	1.512891e-01	5.307469e-02	9.540600e-02	4.350533e-01	1.797619e-01	8.575827e-02	1.463373e-01	1.052383e-01	4.555352e-02	5.132741e-01	1.038384e-01	5.771009e-02	1.257749e-01	1.214125e-01	3.946500e-02	5.443636e-01	1.112738e-01	3.456296e-02	2.982981e-01	5.393466e-01	6.291209e-02	4.203851e-02	2.284168e-02	1.184542e-01	4.605942e-01	2.017236e-01	2.078631e-04	1.941662e-01	2.485392e-02	1.296169e-01	1.686298e-02	2.843846e-02	3.814786e-02	7.843009e-01	2.632868e-03	7.063445e-02	4.243206e-01	2.305167e-02	3.744075e-01	8.815965e-02	1.942612e-02	7.260047e-02	4.617673e-01	1.870322e-01	2.235746e-02	2.344055e-01	2.183706e-02	3.249155e-02	2.541870e-01	5.395647e-02	1.245033e-02	3.510723e-01	2.958424e-01	3.830544e-02	2.689419e-01	3.718092e-02	5.406246e-01	3.760689e-02	7.734020e-02	1.738032e-01	3.607803e-01	1.939158e-01	1.021232e-02	2.099757e-01	5.131270e-02	1.900477e-02	2.016490e-03	1.145420e-01	3.427882e-03	8.393465e-01	2.166230e-02	6.003004e-02	6.006863e-01	4.061177e-02	2.081711e-01	7.526269e-02	1.523810e-02	1.216698e-01	4.705179e-01	1.338698e-01	2.948671e-02	1.981956e-01	4.626022e-02	8.947158e-02	2.003281e-01	2.169860e-01	1.172420e-02	3.372983e-01	1.441919e-01	3.274230e-02	9.948781e-02	8.327401e-02	5.457107e-01	1.364174e-01	1.023678e-01	9.960853e-02	3.908864e-01	1.508866e-01	1.038049e-02	3.341070e-01	1.413100e-02	1.564507e-01	1.642661e-01	1.936614e-01	9.553557e-02	3.138800e-01	7.620621e-02	1.474771e-01	2.994684e-01	3.828161e-02	3.572052e-01	5.622877e-02	1.013389e-01	5.608914e-02	2.900203e-01	1.890365e-01	2.824825e-04	3.063934e-01	1.581782e-01	4.092380e-01	5.536621e-02	1.273039e-01	4.080919e-01	4.429284e-01	5.269889e-02	1.184466e-01	3.859261e-01	2.476944e-01	2.342017e-01	2.752483e-01	2.428556e-01	2.191906e-01	2.659552e-01	3.150588e-01	1.997954e-01	1.854566e-01	2.678916e-01	3.705786e-01	1.760733e-01	3.555237e-01	2.164931e-01	1.516978e-01	2.762854e-01	4.846881e-02	5.054237e-01	2.739290e-01	1.721785e-01	3.651680e-01	1.141078e-01	3.795222e-01	1.412020e-01	3.932001e-01	1.673446e-01	1.499172e-01	2.895381e-01	1.616489e-01	3.114973e-01	2.282893e-01	2.985644e-01	2.356839e-01	1.930655e-01	4.006216e-01	1.706290e-01	2.493892e-01	3.145392e-01	1.785172e-01	2.575544e-01	9.887150e-02	3.257308e-01	1.969862e-01	3.784115e-01	2.241229e-01	3.863155e-01	3.285795e-01	6.098200e-02	3.252826e-01	3.396871e-01	1.492020e-01	1.858283e-01	1.036614e-01	4.459577e-01	2.556884e-01	1.946925e-01	2.485974e-01	2.134141e-01	3.400169e-01	1.979716e-01	3.516836e-01	2.398988e-01	1.699545e-01	2.384631e-01	1.284083e-01	2.834416e-01	3.015237e-01	2.866265e-01	3.219711e-01	1.876684e-01	3.423255e-01	1.480350e-01	2.343736e-01	3.196041e-01	1.484613e-01	2.975610e-01	8.683225e-02	5.470854e-01	2.721453e-01	9.393701e-02	4.687612e-01	3.983134e-01	1.180141e-01	2.783746e-01	1.751176e-01	1.124088e-01	2.958106e+00	1.048882e-01	3.014428e-01	2.284130e+00	7.380881e-02	5.610880e-01	3.273426e+00	2.759559e-01	1.000643e+00	1.148671e+00	1.051166e-01	5.907514e-01	2.190561e+00	1.782414e-01	6.583783e-02	1.324447e+00	1.729352e-01	4.221643e+00	4.767718e+00	1.140039e-01	4.754953e-01	1.263807e-01	3.350084e-01	2.498342e+00	1.020450e+00	1.286474e-01	1.863436e+00	3.247368e-01	4.072921e-02	2.204672e+00	2.574628e-01	7.128229e-03	2.857577e+00	3.463496e-01	8.325926e-02	2.584116e+00	4.764047e-01	1.726722e-01	3.656918e+00
1490000	-4.742159e+04	1.439751e+02	5.675810e+00	7.122920e-02	2.076621e-01	2.989479e-02	7.922611e-02	5.753080e-01	3.667978e-02	4.121588e-02	3.476853e-01	3.235321e-02	3.770399e-02	4.845000e-01	5.654155e-02	9.529769e-02	1.926138e-01	9.855763e-02	7.034536e-02	4.243132e-01	1.188723e-01	7.500948e-02	1.553494e-01	1.441282e-01	4.157833e-02	4.803885e-01	1.035461e-01	2.880575e-02	1.222594e-01	1.573953e-02	5.270541e-02	6.650308e-01	1.154591e-01	5.739274e-02	4.617402e-01	3.420489e-01	3.001515e-02	1.063356e-01	2.467416e-03	6.503655e-02	5.041195e-01	2.522492e-01	1.345617e-03	1.517579e-01	2.549120e-02	1.982184e-01	2.078797e-02	4.890370e-02	6.696476e-03	6.657869e-01	5.960649e-02	1.777731e-02	2.991882e-01	1.241339e-01	4.547056e-01	8.483120e-03	9.571187e-02	7.154677e-02	4.762484e-01	1.480826e-01	6.129418e-02	2.375643e-01	5.263765e-03	8.759839e-03	1.249225e-01	1.207107e-01	1.285121e-02	3.592579e-01	3.734978e-01	2.892908e-02	3.920351e-01	7.790178e-02	3.562228e-01	4.521870e-02	9.969253e-02	1.515784e-01	3.821500e-01	1.717019e-01	5.783275e-03	2.326304e-01	5.615612e-02	9.039928e-02	2.050322e-03	2.240311e-01	7.181748e-03	6.209670e-01	5.537053e-02	2.827637e-02	3.823501e-01	3.883218e-02	1.914251e-01	3.225646e-01	3.655160e-02	1.317758e-01	4.881085e-01	1.298757e-01	1.627794e-02	1.917174e-01	4.224462e-02	7.695753e-02	1.985415e-01	1.634866e-01	2.056818e-02	3.204195e-01	2.200267e-01	3.698336e-02	2.261728e-01	3.767827e-02	3.635969e-01	2.487306e-01	8.683799e-02	9.713545e-02	3.710996e-01	1.881858e-01	9.360861e-03	3.014541e-01	3.276418e-02	1.321379e-01	1.238102e-01	8.269383e-02	1.496920e-01	4.357441e-01	7.592201e-02	1.153987e-01	1.816270e-01	1.121276e-01	2.934914e-01	1.182740e-01	1.790814e-01	7.973649e-02	3.406745e-01	8.529125e-02	2.296158e-03	3.966323e-01	9.536930e-02	4.673015e-01	4.059800e-02	1.249640e-01	3.671365e-01	4.360200e-01	5.184672e-02	1.239001e-01	3.882332e-01	2.412462e-01	2.531008e-01	2.651801e-01	2.404729e-01	2.031361e-01	2.764568e-01	3.405017e-01	1.799053e-01	2.281134e-01	2.735023e-01	3.533961e-01	1.449882e-01	3.767422e-01	2.687109e-01	1.640660e-01	1.904809e-01	3.463407e-02	5.621847e-01	2.188168e-01	1.843644e-01	3.572389e-01	1.375648e-01	4.065162e-01	9.868012e-02	4.385995e-01	1.249498e-01	1.820362e-01	2.544145e-01	1.870566e-01	2.775892e-01	2.156134e-01	3.197408e-01	3.416453e-01	1.436427e-01	3.639597e-01	1.507522e-01	1.902879e-01	3.018447e-01	1.879136e-01	3.199538e-01	1.051903e-01	3.777909e-01	1.675853e-01	3.494335e-01	2.227398e-01	3.329303e-01	2.961585e-01	1.481713e-01	3.414681e-01	2.083701e-01	1.739344e-01	2.762274e-01	1.011207e-01	4.431977e-01	2.711797e-01	1.845019e-01	2.338201e-01	2.261562e-01	3.323901e-01	2.076336e-01	3.782547e-01	2.268594e-01	1.873763e-01	2.075095e-01	1.315665e-01	3.260780e-01	2.687624e-01	2.735930e-01	3.567517e-01	2.005385e-01	2.939371e-01	1.487727e-01	2.901324e-01	3.664860e-01	1.368624e-01	2.065192e-01	6.507080e-02	5.858426e-01	2.564108e-01	9.267579e-02	5.000087e-01	3.933760e-01	7.582866e-02	2.645451e-01	1.074885e-01	6.053346e-02	1.347852e+00	8.581362e-02	7.169635e-02	3.046883e+00	9.252639e-02	3.751361e-02	1.571883e+00	2.135156e-01	2.750117e-01	1.213060e+00	9.079781e-03	2.484628e-01	2.914055e+00	1.948942e-01	2.207092e-02	1.275771e+00	1.648559e-01	4.218760e+00	4.858988e+00	9.412425e-02	4.901820e-01	1.465462e-01	3.300374e-01	2.159664e+00	1.440966e+00	1.349701e-01	1.818405e+00	2.074911e-01	3.519543e-02	2.175568e+00	1.380483e-01	4.310514e-03	3.136954e+00	2.961730e-01	8.174286e-02	2.227379e+00	5.464837e-01	1.902433e-01	3.988753e+00
1500000	-4.737728e+04	1.548832e+02	5.287988e+00	8.815378e-02	2.493511e-01	3.493750e-02	6.257785e-02	5.305212e-01	3.445865e-02	5.238278e-02	3.659992e-01	2.495392e-02	6.301985e-02	4.511626e-01	4.248162e-02	9.956216e-02	2.002121e-01	6.231585e-02	9.323994e-02	4.019305e-01	1.427395e-01	6.608019e-02	1.394524e-01	1.339506e-01	4.556537e-02	4.920469e-01	1.229045e-01	9.556963e-02	1.769608e-01	4.405748e-02	2.060491e-02	6.129102e-01	4.989691e-02	1.779205e-02	3.879803e-01	2.622644e-01	1.954978e-01	8.304103e-02	5.342441e-02	8.958983e-02	5.162118e-01	1.903787e-01	1.961869e-03	1.712204e-01	3.063748e-02	2.023835e-01	3.651147e-02	4.549318e-02	3.002467e-03	6.959382e-01	1.667114e-02	1.136522e-01	2.999881e-01	8.638476e-02	3.417613e-01	4.429859e-02	1.139150e-01	5.716772e-02	4.823999e-01	1.549184e-01	3.364932e-02	2.524930e-01	1.937164e-02	3.170893e-03	1.235852e-01	8.629720e-02	4.516408e-02	5.435022e-01	1.982805e-01	2.970613e-02	3.812063e-01	3.780192e-02	5.110272e-01	1.548206e-04	4.010359e-02	1.442466e-01	3.302756e-01	2.083201e-01	2.704405e-02	2.450687e-01	4.504496e-02	9.771982e-02	6.276354e-03	1.197772e-01	1.683970e-02	6.175865e-01	1.418004e-01	5.175233e-02	2.234960e-01	1.353440e-02	5.125320e-01	1.770903e-01	2.159506e-02	8.873724e-02	4.860847e-01	1.666986e-01	2.397708e-02	2.009153e-01	3.358710e-02	8.348386e-02	1.980557e-01	1.588590e-01	1.399675e-02	3.923391e-01	1.532656e-01	7.934187e-02	1.274412e-01	4.635897e-02	4.461307e-01	1.775861e-01	1.231412e-01	7.708231e-02	4.316556e-01	1.752558e-01	1.060729e-02	2.887923e-01	1.660665e-02	1.675884e-01	2.162512e-01	2.097870e-01	5.822254e-02	2.909098e-01	5.724092e-02	7.280072e-02	2.852523e-01	9.741655e-02	3.076823e-01	7.072199e-02	1.661262e-01	8.972441e-02	3.544353e-01	9.835387e-02	3.351914e-04	3.291663e-01	1.279849e-01	4.246609e-01	4.220801e-02	1.189243e-01	4.142068e-01	4.335766e-01	4.648767e-02	1.073212e-01	4.126146e-01	2.364353e-01	2.369807e-01	2.796710e-01	2.469131e-01	2.308519e-01	2.684755e-01	3.208346e-01	1.798381e-01	2.597454e-01	2.046914e-01	3.715023e-01	1.640609e-01	3.776898e-01	1.881179e-01	1.658902e-01	2.683020e-01	3.622105e-02	5.044647e-01	2.772327e-01	1.820816e-01	3.829797e-01	1.303959e-01	3.550098e-01	1.316145e-01	4.273059e-01	1.493122e-01	1.596379e-01	2.637440e-01	1.767416e-01	2.704246e-01	2.416994e-01	3.111344e-01	2.958107e-01	1.924828e-01	3.772614e-01	1.344451e-01	2.765702e-01	2.708444e-01	1.532534e-01	2.993320e-01	1.163503e-01	3.463685e-01	1.502389e-01	3.870423e-01	2.204573e-01	3.551837e-01	2.565751e-01	1.677839e-01	3.179777e-01	2.235097e-01	1.531488e-01	3.053639e-01	9.822331e-02	4.178894e-01	2.769516e-01	2.069358e-01	2.827402e-01	1.866825e-01	3.486280e-01	1.819493e-01	3.410935e-01	1.936953e-01	1.871505e-01	2.780607e-01	1.188032e-01	2.806593e-01	3.055900e-01	2.949476e-01	2.961178e-01	1.586140e-01	3.705503e-01	1.747179e-01	2.562791e-01	3.078757e-01	2.025339e-01	2.333113e-01	7.627030e-02	5.334821e-01	2.936259e-01	9.662173e-02	4.502842e-01	3.965867e-01	9.293267e-02	2.523173e-01	2.606657e-02	4.750630e-02	1.125763e+00	9.404382e-02	1.193630e-02	1.703047e+00	8.311324e-02	4.601641e-01	2.301776e+00	3.436941e-01	3.109316e-01	1.856510e+00	3.714112e-02	5.368278e-01	2.213886e+00	1.760036e-01	1.321938e-03	1.388539e+00	1.564650e-01	3.961901e+00	4.835309e+00	9.353094e-02	4.662476e-01	1.465462e-01	3.215479e-01	2.381833e+00	1.417679e+00	1.349701e-01	2.316762e+00	2.221814e-01	5.793511e-02	2.476611e+00	1.225422e-01	4.310514e-03	3.046028e+00	3.270242e-01	6.125797e-02	2.141278e+00	5.464837e-01	2.060695e-01	3.947102e+00
1510000	-4.743303e+04	1.457793e+02	5.564626e+00	5.337635e-02	2.619305e-01	3.796447e-02	1.247103e-01	4.882073e-01	3.381112e-02	5.483183e-02	3.530051e-01	2.677093e-02	8.078065e-02	4.470725e-01	3.753901e-02	9.166213e-02	1.706070e-01	6.537714e-02	5.804422e-02	4.835157e-01	1.307938e-01	7.358992e-02	1.762370e-01	1.450015e-01	4.115431e-02	4.540895e-01	1.099277e-01	2.383334e-02	1.436002e-01	1.246445e-01	5.285363e-02	5.370651e-01	1.180033e-01	7.936688e-03	4.218497e-01	3.865284e-01	1.126757e-01	4.526424e-02	2.574517e-02	1.070686e-01	4.651646e-01	1.292390e-01	2.942446e-03	2.486545e-01	4.693088e-02	1.899130e-01	5.190712e-02	3.622377e-02	3.541458e-02	6.590257e-01	2.751584e-02	8.156081e-02	3.196984e-01	5.987592e-02	3.863150e-01	1.824234e-02	1.343075e-01	5.138147e-02	3.995730e-01	1.983556e-01	5.977845e-02	2.720000e-01	1.891146e-02	1.890887e-02	1.685342e-01	6.531637e-02	2.751620e-02	4.376316e-01	2.820927e-01	8.043047e-02	3.496390e-01	4.027088e-02	4.579161e-01	1.195059e-04	7.162403e-02	1.282608e-01	3.585890e-01	2.124773e-01	1.449804e-02	2.485929e-01	3.758191e-02	5.782034e-02	8.420447e-03	1.819182e-02	1.114772e-02	8.989454e-01	5.474300e-03	1.189257e-01	3.058867e-01	2.289387e-02	3.751561e-01	1.504460e-01	2.669165e-02	1.037714e-01	4.473855e-01	1.485581e-01	3.472027e-02	2.170620e-01	4.850275e-02	1.107797e-01	1.897336e-01	1.608634e-01	1.382435e-02	3.116659e-01	2.131331e-01	4.731388e-02	1.132715e-01	4.904083e-02	5.179642e-01	2.668222e-01	5.587443e-03	6.238179e-02	3.138300e-01	1.747756e-01	9.754441e-03	4.058372e-01	3.342098e-02	1.008602e-01	1.440801e-01	2.111872e-01	5.637136e-02	3.374642e-01	1.500370e-01	5.519368e-02	2.231280e-01	1.220646e-01	2.101243e-01	8.721324e-02	3.022761e-01	7.982746e-02	3.671298e-01	3.544380e-02	7.208948e-04	3.429935e-01	1.738845e-01	4.377273e-01	4.625465e-02	1.288354e-01	3.871826e-01	3.897491e-01	4.950511e-02	1.157372e-01	4.450085e-01	2.485954e-01	2.330080e-01	2.661113e-01	2.522853e-01	1.929708e-01	2.769978e-01	3.334480e-01	1.965835e-01	2.286020e-01	2.148215e-01	3.087605e-01	2.478159e-01	3.804917e-01	2.007011e-01	1.505425e-01	2.682646e-01	4.936848e-02	5.485271e-01	2.351906e-01	1.669139e-01	4.460476e-01	1.204881e-01	2.850876e-01	1.483766e-01	3.860142e-01	1.877950e-01	1.859561e-01	2.402346e-01	1.844786e-01	3.030692e-01	2.404862e-01	2.719660e-01	2.375213e-01	2.026366e-01	4.149320e-01	1.449101e-01	2.063801e-01	2.904290e-01	1.873484e-01	3.158424e-01	1.308400e-01	3.400486e-01	1.729737e-01	3.561377e-01	2.955901e-01	2.155491e-01	3.644305e-01	1.244303e-01	3.352042e-01	3.009561e-01	1.393519e-01	2.244877e-01	1.127108e-01	4.034614e-01	2.758875e-01	2.079403e-01	2.602871e-01	1.829852e-01	3.234387e-01	2.332890e-01	3.694049e-01	1.647517e-01	2.044610e-01	2.613824e-01	1.568645e-01	3.014865e-01	2.883941e-01	2.532549e-01	3.266182e-01	1.564143e-01	3.789385e-01	1.380290e-01	3.000328e-01	2.857251e-01	2.173425e-01	1.968995e-01	7.595048e-02	5.263112e-01	3.165680e-01	8.117028e-02	4.894157e-01	3.876431e-01	1.018790e-01	2.792781e-01	1.453615e-02	4.635953e-02	1.756335e+00	1.267885e-01	9.606251e-02	2.239032e+00	8.591041e-02	8.499913e-02	3.132957e+00	4.762559e-01	1.652745e-01	1.528973e+00	6.911373e-03	8.270208e-01	2.135608e+00	1.291156e-02	4.147635e-02	1.200272e+00	1.460393e-01	4.166717e+00	4.680739e+00	9.374054e-02	4.858330e-01	1.365905e-01	3.792481e-01	2.596124e+00	9.346069e-01	1.631015e-01	1.776741e+00	2.295388e-01	8.056693e-02	2.611998e+00	7.110986e-02	7.273958e-05	2.913989e+00	3.132863e-01	5.431351e-02	2.456038e+00	3.086948e-01	1.910923e-01	3.964005e+00
1520000	-4.740168e+04	1.444535e+02	5.626335e+00	5.768333e-02	3.320438e-01	3.387821e-02	3.030037e-02	4.810353e-01	6.505900e-02	6.590643e-02	2.935001e-01	2.374842e-02	5.970527e-02	5.169727e-01	4.016709e-02	1.004547e-01	1.206181e-01	9.581027e-02	7.019070e-02	5.044431e-01	1.084832e-01	7.308871e-02	1.518098e-01	1.532498e-01	4.884166e-02	4.677067e-01	1.053033e-01	5.362993e-02	1.261998e-01	1.033411e-01	6.230596e-02	5.805892e-01	7.393404e-02	5.973922e-02	3.098267e-01	3.963799e-01	6.566691e-02	7.326806e-02	9.511916e-02	6.230581e-02	3.717853e-01	3.405208e-01	2.719922e-03	2.021578e-01	2.051037e-02	7.104824e-02	2.554828e-02	1.993822e-02	1.126247e-03	8.505627e-01	3.177631e-02	2.318479e-01	3.183634e-01	3.199135e-02	2.630255e-01	5.383931e-03	1.493879e-01	6.070073e-02	5.025628e-01	1.802781e-01	1.953747e-02	2.286843e-01	8.236522e-03	4.082411e-02	2.198650e-01	1.205527e-01	2.794490e-03	4.401675e-01	1.757962e-01	5.996962e-02	5.578316e-01	9.693321e-02	2.540363e-01	3.994936e-03	2.723427e-02	1.581255e-01	2.821131e-01	1.384145e-01	2.174661e-02	3.034718e-01	9.612847e-02	3.245162e-03	1.810974e-02	3.259853e-01	3.142490e-04	6.397058e-01	1.263977e-02	2.415917e-01	6.329490e-02	2.997631e-01	7.612835e-02	2.299710e-02	2.962249e-01	1.014560e-01	4.756831e-01	1.682767e-01	3.595819e-02	1.845743e-01	3.405184e-02	1.158868e-01	2.456732e-01	1.146608e-01	2.231262e-02	2.723833e-01	2.290833e-01	3.198670e-02	2.540845e-01	7.323704e-02	4.323791e-01	1.621323e-01	4.618039e-02	5.358305e-02	4.282518e-01	1.918842e-01	2.327837e-02	2.816967e-01	2.130584e-02	1.865635e-01	1.802258e-01	2.073630e-01	3.896028e-02	2.215644e-01	1.653230e-01	9.641346e-02	2.093693e-01	1.478290e-01	3.133504e-01	1.212104e-01	1.118274e-01	4.067692e-02	3.115503e-01	1.523593e-01	1.736897e-03	3.425249e-01	1.511517e-01	4.437613e-01	5.143804e-02	1.059201e-01	3.988806e-01	4.349448e-01	4.264432e-02	1.232853e-01	3.991257e-01	2.455436e-01	2.448755e-01	2.731351e-01	2.364458e-01	2.052310e-01	2.843327e-01	3.302584e-01	1.801778e-01	2.146141e-01	2.445137e-01	3.357867e-01	2.050856e-01	3.737789e-01	2.130490e-01	1.757729e-01	2.373992e-01	4.966016e-02	5.469989e-01	2.584506e-01	1.448903e-01	3.526325e-01	1.689547e-01	3.620143e-01	1.163985e-01	4.033989e-01	2.013975e-01	1.659224e-01	2.292812e-01	1.511396e-01	2.873605e-01	2.647006e-01	2.967993e-01	2.941750e-01	1.469469e-01	3.901851e-01	1.686929e-01	2.204262e-01	2.903413e-01	1.840026e-01	3.052299e-01	1.583578e-01	3.228034e-01	1.728775e-01	3.459614e-01	2.489063e-01	4.208301e-01	2.638019e-01	6.646174e-02	2.483481e-01	3.707986e-01	1.357499e-01	2.451034e-01	9.343624e-02	4.478923e-01	2.641643e-01	1.945071e-01	2.654549e-01	1.830160e-01	3.545947e-01	1.969344e-01	3.352805e-01	2.634576e-01	1.434816e-01	2.577804e-01	1.328876e-01	3.425120e-01	2.446161e-01	2.799843e-01	3.070646e-01	1.688778e-01	3.628987e-01	1.611589e-01	3.135582e-01	3.079413e-01	1.465551e-01	2.319454e-01	9.635673e-02	5.472285e-01	2.670229e-01	8.939186e-02	4.721393e-01	3.493911e-01	1.181449e-01	2.669595e-01	3.063785e-02	5.860914e-02	1.378156e+00	1.462696e-01	3.504104e-02	1.925226e+00	1.382402e-01	5.721139e-01	2.261091e+00	3.562038e-02	1.033496e+00	1.196016e+00	7.804748e-02	3.043255e-02	3.623295e+00	1.792281e-01	1.383404e-02	9.372355e-01	1.757268e-01	3.844777e+00	5.043391e+00	9.880262e-02	4.627165e-01	1.118030e-01	2.821055e-01	2.318406e+00	1.508426e+00	1.432142e-01	2.005001e+00	4.846302e-01	3.883721e-02	2.209207e+00	1.432151e-01	2.350911e-03	3.007147e+00	4.172827e-01	1.323827e-01	2.149516e+00	5.267484e-01	2.701114e-01	3.809663e+00
1530000	-4.737966e+04	1.414001e+02	5.532146e+00	6.563165e-02	2.973993e-01	3.455989e-02	7.059096e-02	4.798046e-01	5.201360e-02	5.147964e-02	3.089258e-01	2.187229e-02	8.075723e-02	4.932313e-01	4.373368e-02	1.016980e-01	2.260209e-01	4.914585e-02	9.667888e-02	3.715889e-01	1.548676e-01	7.605654e-02	1.355756e-01	1.072378e-01	4.397475e-02	5.191111e-01	1.180442e-01	6.425490e-02	1.787980e-01	7.537991e-02	1.756639e-02	4.917220e-01	1.722789e-01	3.480052e-02	4.147872e-01	4.279220e-01	5.754746e-02	4.943308e-02	1.550979e-02	1.015780e-01	4.240522e-01	2.339446e-01	5.641184e-03	1.995980e-01	3.518601e-02	2.057059e-01	3.430452e-02	1.667614e-02	3.204460e-03	7.306310e-01	9.477982e-03	1.759608e-01	2.478068e-01	2.306935e-02	5.217904e-01	1.156240e-02	1.981024e-02	5.844082e-02	4.802025e-01	1.783904e-01	2.185427e-02	2.505057e-01	1.060632e-02	2.243178e-02	1.181737e-01	2.146976e-02	3.322162e-02	6.015939e-01	2.031092e-01	5.072895e-02	4.894216e-01	2.997766e-02	3.610307e-01	4.977529e-02	1.906583e-02	1.693839e-01	4.657780e-01	1.493562e-01	1.508793e-02	1.646410e-01	3.575293e-02	4.516572e-03	6.616321e-03	7.543133e-02	2.820193e-04	9.032770e-01	9.876768e-03	2.726444e-01	3.026923e-02	1.761513e-01	3.595254e-01	1.649553e-02	1.449141e-01	1.324654e-01	4.021620e-01	1.766605e-01	3.779753e-02	2.109230e-01	3.999152e-02	1.253775e-01	1.311659e-01	1.478631e-01	1.427169e-02	3.979938e-01	1.833280e-01	1.779548e-02	9.166483e-02	3.804302e-02	5.538869e-01	2.173993e-01	8.121041e-02	6.867640e-02	3.761285e-01	2.232244e-01	8.821794e-03	2.942577e-01	2.889123e-02	1.534085e-01	2.271924e-01	2.407411e-01	4.737430e-02	3.015895e-01	2.969418e-02	1.242785e-01	1.668970e-01	9.839948e-02	2.744809e-01	1.706533e-01	1.652908e-01	5.662018e-02	2.912016e-01	1.682848e-01	3.562362e-03	3.197213e-01	1.606098e-01	4.303462e-01	5.191399e-02	1.239826e-01	3.937572e-01	4.335921e-01	4.419608e-02	1.124305e-01	4.097813e-01	2.400195e-01	2.495691e-01	2.594017e-01	2.510097e-01	2.122021e-01	2.742731e-01	3.396665e-01	1.738583e-01	2.643200e-01	2.630252e-01	3.026172e-01	1.700376e-01	3.486501e-01	2.293192e-01	1.728287e-01	2.492019e-01	5.022022e-02	5.150263e-01	2.204833e-01	2.142702e-01	3.200336e-01	1.328033e-01	3.670316e-01	1.801315e-01	3.458567e-01	1.693126e-01	1.904768e-01	2.943539e-01	1.639088e-01	2.468778e-01	2.700242e-01	3.191892e-01	2.994844e-01	1.745188e-01	3.620567e-01	1.639402e-01	2.142184e-01	3.421856e-01	1.829246e-01	2.606715e-01	9.554972e-02	3.707107e-01	1.726188e-01	3.611208e-01	2.182588e-01	4.123455e-01	3.190376e-01	5.035810e-02	2.706223e-01	2.641627e-01	1.509845e-01	3.142305e-01	1.052869e-01	4.136232e-01	2.769172e-01	2.041727e-01	2.319241e-01	1.974373e-01	3.982055e-01	1.724331e-01	3.623374e-01	2.018515e-01	1.591323e-01	2.766787e-01	1.266003e-01	3.448248e-01	2.660944e-01	2.624805e-01	2.665965e-01	2.175485e-01	3.370236e-01	1.788314e-01	2.816330e-01	3.190577e-01	1.812059e-01	2.181035e-01	7.880793e-02	5.308114e-01	3.125165e-01	7.786414e-02	4.838097e-01	3.710201e-01	1.211667e-01	2.828028e-01	1.510989e-01	1.055452e-01	1.452579e+00	1.014537e-01	2.338276e-02	3.230774e+00	1.204092e-01	9.450092e-02	3.018144e+00	1.606850e-02	3.855112e+00	1.446525e+00	7.109363e-02	2.540081e-03	3.348688e+00	2.868868e-01	1.119942e-01	1.812524e+00	1.546830e-01	4.175578e+00	4.558743e+00	1.177491e-01	5.029321e-01	1.807426e-01	4.952188e-01	2.561254e+00	1.299372e+00	2.668157e-01	2.091679e+00	3.137156e-01	9.362992e-02	2.234836e+00	2.125724e-01	1.045058e-02	3.183665e+00	2.845677e-01	9.027509e-02	2.383209e+00	6.237778e-01	2.297968e-01	2.957293e+00
1540000	-4.737829e+04	1.476104e+02	5.514073e+00	9.224896e-02	2.687351e-01	3.286714e-02	5.964101e-02	4.884676e-01	5.804017e-02	6.395128e-02	3.057628e-01	2.019469e-02	6.977003e-02	4.965903e-01	4.373088e-02	1.322581e-01	1.975540e-01	9.045238e-02	4.098915e-02	3.924864e-01	1.462600e-01	7.528237e-02	1.479970e-01	1.235891e-01	5.375188e-02	4.886982e-01	1.106814e-01	3.651996e-02	1.680590e-01	1.243330e-01	3.021560e-02	5.642065e-01	7.666591e-02	1.916240e-02	3.661694e-01	4.512097e-01	9.437479e-02	5.235777e-02	1.672592e-02	6.850427e-02	4.317261e-01	2.393897e-01	4.337505e-04	2.191229e-01	4.082318e-02	1.686045e-01	3.017315e-02	2.823012e-02	1.250042e-02	7.571930e-01	3.298752e-03	8.378614e-02	3.173685e-01	4.100432e-02	5.046550e-01	1.255405e-02	4.063200e-02	4.028950e-02	5.227907e-01	1.837090e-01	4.418188e-02	2.014098e-01	7.619091e-03	1.359783e-02	1.778618e-01	9.097894e-02	1.202770e-02	4.182846e-01	2.872492e-01	7.996471e-02	5.214346e-01	3.270115e-02	2.639688e-01	7.160202e-03	9.477054e-02	1.696021e-01	4.304615e-01	1.515701e-01	1.525598e-02	1.908092e-01	4.230114e-02	1.995390e-02	5.917750e-03	1.192526e-01	3.919012e-03	8.413436e-01	9.613171e-03	4.453423e-02	1.574390e-01	1.713752e-01	9.048152e-02	7.137422e-02	4.647958e-01	8.263416e-02	3.933192e-01	1.303145e-01	3.823942e-02	2.937231e-01	6.176964e-02	8.694533e-02	1.583059e-01	2.168325e-01	3.283144e-02	3.818094e-01	1.232754e-01	5.069907e-02	3.773233e-02	4.932118e-02	4.316405e-01	2.855510e-01	1.450559e-01	9.801469e-02	3.700781e-01	1.471087e-01	1.834826e-03	3.593031e-01	2.366064e-02	7.838833e-02	8.486083e-02	1.713929e-01	3.147235e-02	5.487491e-01	8.513643e-02	6.684201e-02	3.660293e-01	4.277477e-02	3.906709e-01	3.632162e-02	9.736143e-02	6.286181e-02	2.512573e-01	2.011303e-01	1.199050e-03	3.477965e-01	1.357551e-01	4.421024e-01	4.583913e-02	1.260660e-01	3.859925e-01	4.338526e-01	4.064947e-02	1.162076e-01	4.092903e-01	2.326743e-01	2.413922e-01	2.864621e-01	2.394713e-01	2.185678e-01	2.817590e-01	3.020893e-01	1.975838e-01	1.938063e-01	2.883380e-01	3.558613e-01	1.619944e-01	4.227928e-01	1.960482e-01	1.535055e-01	2.276535e-01	4.218222e-02	4.926290e-01	2.966205e-01	1.685683e-01	2.818278e-01	1.866345e-01	3.945212e-01	1.370165e-01	4.107883e-01	1.685453e-01	1.870281e-01	2.336383e-01	1.816394e-01	3.268519e-01	2.095978e-01	2.819110e-01	3.393386e-01	1.777556e-01	3.395399e-01	1.433659e-01	2.625927e-01	2.576770e-01	2.165344e-01	2.631960e-01	9.191237e-02	3.203663e-01	1.932039e-01	3.945174e-01	2.551931e-01	3.147494e-01	3.241999e-01	1.058577e-01	2.685869e-01	1.948069e-01	1.987243e-01	3.378820e-01	1.332330e-01	3.865482e-01	2.860238e-01	1.941950e-01	2.334244e-01	1.934977e-01	3.922185e-01	1.808594e-01	3.610282e-01	2.146001e-01	1.895762e-01	2.347955e-01	1.447113e-01	3.362160e-01	2.574453e-01	2.616274e-01	3.551390e-01	1.831174e-01	3.344916e-01	1.272521e-01	2.423967e-01	2.903256e-01	1.922330e-01	2.750448e-01	9.592025e-02	5.249431e-01	2.936700e-01	8.546668e-02	4.536670e-01	3.958963e-01	4.246914e-02	2.719233e-01	1.261856e-01	1.630539e-02	1.588043e+00	1.113180e-01	2.141410e-01	2.242890e+00	1.263971e-01	2.898071e-02	2.712091e+00	3.557973e-01	6.806076e-01	1.324361e+00	6.634218e-02	1.710589e-01	1.723629e+00	2.001529e-01	1.672791e-02	1.928003e+00	1.742951e-01	4.504115e+00	4.428640e+00	8.999307e-02	4.761992e-01	1.888858e-01	3.953089e-01	2.363100e+00	1.485904e+00	2.405780e-01	2.281838e+00	2.795906e-01	1.130519e-01	2.263480e+00	2.202447e-01	9.134288e-04	3.614735e+00	2.917805e-01	9.357395e-02	2.532202e+00	4.454115e-01	1.769272e-01	3.182771e+00
1550000	-4.740639e+04	1.538609e+02	5.209818e+00	6.661406e-02	2.822779e-01	3.938173e-02	1.819022e-02	5.510795e-01	4.245660e-02	5.950803e-02	2.818869e-01	2.877394e-02	8.466966e-02	5.079474e-01	3.721407e-02	1.347854e-01	1.441851e-01	9.496619e-02	7.477251e-02	4.262050e-01	1.250858e-01	5.509560e-02	1.243644e-01	1.569988e-01	4.591867e-02	5.028419e-01	1.147806e-01	2.593084e-02	1.548035e-01	1.611869e-01	3.616310e-02	4.790360e-01	1.428797e-01	7.983279e-02	4.171145e-01	3.231910e-01	1.235017e-01	2.251544e-02	3.384461e-02	7.819424e-02	4.655293e-01	1.444453e-01	8.680732e-03	2.396025e-01	6.354794e-02	1.596180e-01	1.937713e-02	6.271198e-02	5.222240e-03	7.341494e-01	1.892117e-02	1.608469e-01	3.838765e-01	7.768816e-02	3.190881e-01	3.509968e-02	2.340056e-02	6.371518e-02	5.447481e-01	1.458201e-01	3.619387e-02	2.022799e-01	7.242917e-03	5.696345e-02	1.683424e-01	8.574241e-02	5.276578e-04	4.991594e-01	1.892646e-01	8.587429e-03	7.217017e-01	8.622963e-02	1.405021e-01	7.841191e-03	3.513800e-02	1.604775e-01	2.995200e-01	1.667152e-01	4.499700e-02	2.787799e-01	4.951037e-02	1.024024e-01	7.466966e-05	1.504673e-02	5.250490e-03	7.770555e-01	1.001702e-01	1.094069e-01	1.368999e-01	1.160208e-01	2.939970e-01	1.863927e-01	1.572827e-01	1.064200e-01	4.177618e-01	1.267895e-01	3.430285e-02	2.621815e-01	5.254437e-02	8.130505e-02	1.449743e-01	2.594114e-01	3.445533e-02	3.772153e-01	1.026386e-01	5.220422e-02	6.590605e-02	1.192082e-01	3.650326e-01	3.156999e-01	8.194906e-02	7.799835e-02	4.076703e-01	1.761592e-01	1.252740e-02	3.151617e-01	1.048303e-02	8.689910e-02	9.540305e-02	2.203995e-01	1.493960e-02	4.667613e-01	1.155975e-01	7.293203e-02	2.275344e-01	1.098435e-01	4.118452e-01	1.074975e-01	7.034745e-02	5.232054e-02	2.762000e-01	1.147718e-01	2.083898e-04	3.803812e-01	1.761181e-01	4.406024e-01	4.397265e-02	1.340928e-01	3.813322e-01	4.320135e-01	4.375719e-02	1.226324e-01	4.015970e-01	2.473544e-01	2.215172e-01	2.936391e-01	2.374893e-01	2.302371e-01	2.744511e-01	3.202164e-01	1.750954e-01	2.165543e-01	3.285749e-01	2.844484e-01	1.704224e-01	3.751532e-01	1.807936e-01	2.159891e-01	2.280641e-01	4.883024e-02	5.256667e-01	2.218616e-01	2.036414e-01	2.906100e-01	1.372047e-01	4.298943e-01	1.422910e-01	4.036137e-01	1.897959e-01	1.264785e-01	2.801119e-01	1.394377e-01	3.134217e-01	2.203484e-01	3.267923e-01	2.880715e-01	1.602917e-01	3.757925e-01	1.758442e-01	2.522142e-01	3.253548e-01	1.450638e-01	2.773672e-01	1.212114e-01	3.349660e-01	1.630157e-01	3.808069e-01	2.396165e-01	3.253792e-01	2.901804e-01	1.448239e-01	2.800113e-01	3.146201e-01	1.556089e-01	2.497597e-01	1.140648e-01	4.153048e-01	2.691924e-01	2.014380e-01	2.614546e-01	1.754744e-01	3.578185e-01	2.052525e-01	3.425574e-01	2.206049e-01	1.726193e-01	2.642184e-01	1.364274e-01	2.934680e-01	2.740745e-01	2.960301e-01	3.070876e-01	1.851198e-01	3.576358e-01	1.501569e-01	2.670923e-01	2.901998e-01	1.905409e-01	2.521670e-01	9.442723e-02	5.576867e-01	2.484057e-01	9.948039e-02	4.902363e-01	3.916511e-01	8.361643e-02	2.886207e-01	7.713507e-02	2.745941e-02	1.458579e+00	8.676961e-02	2.149047e-01	3.571171e+00	1.015231e-03	4.008759e-01	2.958496e+00	2.379676e-01	1.362386e-01	1.689315e+00	3.634572e-02	2.440745e-01	3.312156e+00	2.336042e-01	5.497668e-02	1.209012e+00	1.904616e-01	4.374352e+00	4.491939e+00	8.909644e-02	4.775948e-01	1.945447e-01	3.953089e-01	2.409150e+00	1.992403e+00	2.128082e-01	2.351398e+00	1.508856e-01	1.987183e-01	2.248215e+00	1.820303e-01	9.134288e-04	3.327034e+00	2.255124e-01	8.449103e-02	2.377218e+00	5.465278e-01	2.024933e-01	3.178358e+00
1560000	-4.739196e+04	1.404345e+02	5.742997e+00	7.235359e-02	2.859118e-01	3.098566e-02	1.145797e-01	4.467210e-01	4.944820e-02	4.472404e-02	3.293342e-01	2.361279e-02	6.866766e-02	4.821637e-01	5.149756e-02	1.200899e-01	1.764540e-01	6.112388e-02	8.060877e-02	4.336388e-01	1.280846e-01	7.913793e-02	1.604799e-01	1.217156e-01	5.084511e-02	4.969351e-01	9.088639e-02	4.098924e-02	1.859376e-01	3.167246e-02	7.809988e-02	5.359888e-01	1.273121e-01	4.365513e-02	5.073353e-01	1.820133e-01	2.297599e-01	2.337131e-02	1.386504e-02	6.208917e-02	4.758951e-01	2.293315e-01	2.422041e-03	1.785815e-01	5.168069e-02	3.221705e-01	2.574909e-02	4.152057e-02	2.475144e-02	5.698809e-01	1.592747e-02	1.628128e-01	1.879158e-01	2.830370e-02	4.690637e-01	4.067816e-02	1.112258e-01	2.919492e-02	4.935767e-01	1.837392e-01	4.526587e-02	2.431911e-01	5.032204e-03	7.241426e-02	1.149963e-01	1.051374e-01	9.284181e-03	3.899985e-01	3.081694e-01	5.737166e-02	3.014409e-01	8.530808e-02	1.735065e-01	2.205509e-01	1.618219e-01	1.362936e-01	4.056481e-01	1.704126e-01	2.034777e-02	2.228505e-01	4.444735e-02	1.209891e-01	1.328977e-02	1.130764e-01	3.840294e-03	6.877109e-01	6.109358e-02	2.709407e-01	2.391382e-02	1.754474e-01	4.110924e-01	9.256647e-02	2.603926e-02	9.859551e-02	4.663287e-01	1.167191e-01	5.050442e-02	2.035050e-01	6.434732e-02	6.100222e-02	1.886051e-01	3.029754e-01	2.583491e-02	3.225334e-01	9.904898e-02	2.480186e-02	1.364968e-01	5.667574e-02	3.765385e-01	3.447083e-01	6.077881e-02	7.177900e-02	3.965833e-01	1.774861e-01	9.692033e-03	3.298411e-01	1.461850e-02	1.120299e-01	1.274804e-01	2.629651e-01	2.154226e-02	3.795502e-01	9.643213e-02	1.742098e-01	1.855036e-01	4.808182e-02	4.952750e-01	6.692254e-02	3.000725e-02	5.277118e-02	2.662158e-01	1.724422e-01	2.965502e-03	3.309997e-01	1.746056e-01	4.431530e-01	4.979112e-02	1.158274e-01	3.912285e-01	4.411463e-01	4.860626e-02	1.199432e-01	3.903042e-01	2.450084e-01	2.463053e-01	2.617386e-01	2.469476e-01	2.035640e-01	2.576693e-01	3.396202e-01	1.991465e-01	2.514175e-01	2.005271e-01	3.407341e-01	2.073213e-01	3.785889e-01	1.968149e-01	1.405178e-01	2.840784e-01	3.783042e-02	5.241299e-01	2.520551e-01	1.859846e-01	2.662185e-01	1.101224e-01	4.578395e-01	1.658195e-01	4.791934e-01	1.461728e-01	1.439205e-01	2.307132e-01	1.677750e-01	2.937750e-01	2.350297e-01	3.034203e-01	2.858902e-01	1.686634e-01	4.161891e-01	1.292573e-01	2.605680e-01	2.948046e-01	1.568288e-01	2.877986e-01	1.070954e-01	3.429609e-01	1.429331e-01	4.070107e-01	2.770504e-01	3.270247e-01	2.289850e-01	1.669399e-01	2.380742e-01	3.123184e-01	1.600181e-01	2.895893e-01	1.129157e-01	3.962526e-01	2.580617e-01	2.327700e-01	2.676384e-01	1.675809e-01	3.651669e-01	1.996139e-01	3.383291e-01	2.182125e-01	1.683433e-01	2.751150e-01	1.282478e-01	2.914290e-01	3.112426e-01	2.690806e-01	2.807530e-01	2.380851e-01	3.748681e-01	1.062939e-01	2.844370e-01	2.767937e-01	1.796615e-01	2.591078e-01	7.441975e-02	5.719732e-01	2.665742e-01	8.703284e-02	4.714211e-01	3.913770e-01	1.125123e-01	2.706686e-01	1.043656e-01	3.284894e-03	1.239712e+00	1.205046e-01	5.155562e-02	3.128351e+00	9.089845e-02	7.316524e-03	2.986890e+00	6.215345e-01	1.679614e-01	1.351804e+00	9.639422e-02	2.934456e-01	3.097366e+00	1.461610e-01	6.528810e-02	9.482615e-01	1.421609e-01	3.852788e+00	4.733798e+00	9.169849e-02	5.048558e-01	1.195209e-01	2.539531e-01	2.418736e+00	1.348360e+00	1.116785e-01	2.141749e+00	3.013743e-01	7.333932e-02	2.410044e+00	1.735530e-01	3.850705e-03	3.100204e+00	2.703766e-01	7.608351e-02	2.500759e+00	4.255351e-01	2.193496e-01	3.879490e+00
1570000	-4.740384e+04	1.401406e+02	5.752632e+00	7.062675e-02	2.609078e-01	4.373761e-02	7.567315e-02	5.108256e-01	3.822905e-02	4.991636e-02	2.842886e-01	2.499578e-02	5.977676e-02	5.431153e-01	3.790723e-02	1.003895e-01	1.816158e-01	5.322757e-02	7.269748e-02	4.567138e-01	1.353558e-01	8.312953e-02	1.208895e-01	1.108445e-01	5.499073e-02	5.401452e-01	9.000049e-02	7.914008e-02	2.103019e-01	7.222864e-02	3.317262e-02	4.222081e-01	1.829487e-01	6.030966e-02	4.292775e-01	3.379420e-01	1.071654e-01	3.622653e-02	2.907893e-02	6.458563e-02	3.634707e-01	2.912559e-01	4.407362e-03	2.344386e-01	4.184181e-02	1.275339e-01	3.804320e-02	6.529977e-02	1.137027e-02	7.197886e-01	3.796426e-02	9.123428e-02	1.601082e-01	9.834282e-04	6.507198e-01	2.189679e-02	7.505751e-02	3.036123e-02	4.687741e-01	2.378384e-01	3.677437e-02	2.180357e-01	8.216188e-03	2.930906e-02	7.687775e-02	1.265855e-01	8.070167e-02	5.561765e-01	1.303495e-01	8.401177e-02	2.584966e-01	4.801079e-02	2.595695e-01	1.395648e-01	2.103465e-01	1.192372e-01	4.600006e-01	1.382785e-01	2.346598e-02	2.096126e-01	4.940503e-02	7.750423e-02	2.316325e-03	5.088711e-02	2.446697e-03	8.458384e-01	2.100723e-02	2.052257e-01	1.019739e-01	1.603906e-01	3.866224e-01	1.307269e-01	1.506055e-02	1.193266e-01	5.143727e-01	1.173066e-01	3.149951e-02	1.770657e-01	4.042890e-02	7.117027e-02	1.939986e-01	2.414512e-01	7.240448e-03	3.610652e-01	1.250743e-01	5.277390e-02	3.827369e-02	3.912046e-02	6.094714e-01	1.966780e-01	6.368256e-02	7.646674e-02	4.195988e-01	1.693794e-01	8.613919e-03	3.107515e-01	1.518969e-02	1.413356e-01	9.142446e-02	3.298059e-01	2.528312e-02	2.727727e-01	1.393783e-01	1.925660e-01	1.396102e-01	1.214062e-01	3.836248e-01	9.149181e-02	7.130108e-02	5.515238e-02	2.862947e-01	2.258748e-01	3.488807e-04	2.683172e-01	1.640120e-01	4.374993e-01	4.968226e-02	1.172703e-01	3.955481e-01	4.533230e-01	4.005612e-02	1.308347e-01	3.757862e-01	2.398073e-01	2.307920e-01	2.690170e-01	2.603837e-01	2.053139e-01	2.793976e-01	3.201485e-01	1.951400e-01	1.737854e-01	2.568201e-01	3.843112e-01	1.850833e-01	4.019106e-01	1.660113e-01	1.546451e-01	2.774330e-01	5.498421e-02	5.034076e-01	2.772645e-01	1.643436e-01	2.718487e-01	1.756385e-01	3.392470e-01	2.132658e-01	4.238165e-01	1.203371e-01	1.661979e-01	2.896486e-01	1.440848e-01	3.132149e-01	2.421212e-01	3.005791e-01	2.796417e-01	1.244982e-01	4.462658e-01	1.495943e-01	2.950699e-01	3.191043e-01	1.792924e-01	2.065334e-01	1.012970e-01	3.563956e-01	1.557334e-01	3.865740e-01	2.584274e-01	3.309409e-01	2.852043e-01	1.254274e-01	3.466043e-01	2.705453e-01	1.704839e-01	2.123665e-01	1.001923e-01	4.256069e-01	2.316177e-01	2.425831e-01	2.086032e-01	1.905300e-01	4.245357e-01	1.763311e-01	3.087260e-01	2.815054e-01	2.010012e-01	2.087674e-01	1.169196e-01	3.166399e-01	2.687572e-01	2.976833e-01	2.904265e-01	2.033128e-01	3.842888e-01	1.219719e-01	3.180162e-01	2.327169e-01	1.571533e-01	2.921136e-01	6.779298e-02	5.779322e-01	2.529619e-01	1.013129e-01	4.719178e-01	3.589701e-01	1.247431e-01	2.902710e-01	3.290601e-02	5.636170e-02	2.107476e+00	1.236107e-01	1.619348e-01	1.840028e+00	1.582647e-01	1.611092e-01	2.911907e+00	2.322436e-01	6.190935e-01	1.912260e+00	8.618237e-02	9.299082e-02	2.739792e+00	7.991725e-02	3.885380e-02	1.204280e+00	1.407282e-01	3.717515e+00	4.745159e+00	9.140605e-02	5.109013e-01	1.923626e-01	2.272382e-01	2.398127e+00	8.890841e-01	1.514593e-01	1.985944e+00	2.118180e-01	7.897643e-02	2.353368e+00	9.592624e-02	7.750516e-03	3.204670e+00	3.217004e-01	1.099369e-01	2.701805e+00	4.273909e-01	2.463607e-01	4.137707e+00
1580000	-4.739718e+04	1.458347e+02	5.484375e+00	7.043898e-02	3.097421e-01	3.057526e-02	5.624511e-02	4.711005e-01	6.189803e-02	5.328154e-02	3.284779e-01	2.737420e-02	4.452500e-02	5.060957e-01	4.024562e-02	1.140918e-01	1.709802e-01	5.442028e-02	8.212309e-02	4.176592e-01	1.607255e-01	7.564886e-02	1.410045e-01	1.103619e-01	4.333566e-02	5.217706e-01	1.078785e-01	3.369891e-02	1.092493e-01	1.147920e-01	2.047472e-02	6.182322e-01	1.035530e-01	3.518031e-02	3.749398e-01	2.823098e-01	1.775787e-01	8.242060e-02	4.757086e-02	8.420793e-02	4.687592e-01	2.426021e-01	2.368780e-03	1.832247e-01	1.883729e-02	1.510161e-01	5.072690e-02	6.322661e-02	1.580757e-02	6.741970e-01	4.502578e-02	5.840520e-02	3.349632e-01	2.283177e-02	3.334749e-01	6.111666e-02	1.892082e-01	6.413860e-02	4.644398e-01	1.554711e-01	2.319262e-02	2.743060e-01	1.845200e-02	2.019464e-02	7.849212e-02	4.184321e-02	5.626638e-03	6.325246e-01	2.213188e-01	3.793187e-02	4.429183e-01	2.882134e-02	3.442309e-01	3.418894e-03	1.426787e-01	1.209551e-01	4.573440e-01	1.458170e-01	3.057888e-02	1.986441e-01	4.666099e-02	3.095568e-02	1.196205e-02	8.983431e-02	6.842657e-03	7.453620e-01	1.150433e-01	5.259352e-02	2.451216e-01	1.261069e-01	4.121889e-01	1.220166e-01	4.197255e-02	7.167673e-02	3.919685e-01	1.619602e-01	4.230233e-02	2.810240e-01	5.106824e-02	9.635769e-02	1.076023e-01	1.280040e-01	8.601009e-03	4.718479e-01	1.875870e-01	7.466058e-02	9.876770e-02	5.896093e-02	4.331454e-01	2.733891e-01	6.107624e-02	6.065419e-02	3.488253e-01	1.807866e-01	1.969551e-02	3.764792e-01	1.355922e-02	1.043028e-01	1.269483e-01	8.989221e-02	3.945173e-02	3.910874e-01	2.483175e-01	2.307425e-01	1.749380e-01	1.680561e-01	2.138937e-01	7.939940e-02	1.329703e-01	3.023857e-02	2.856828e-01	2.032381e-01	1.681092e-03	3.459863e-01	1.331732e-01	4.380956e-01	4.410860e-02	1.042019e-01	4.135939e-01	4.366728e-01	4.380921e-02	1.170613e-01	4.024566e-01	2.463807e-01	2.405652e-01	2.699183e-01	2.431358e-01	2.291940e-01	2.659270e-01	3.161374e-01	1.887416e-01	2.316715e-01	2.323954e-01	3.506075e-01	1.853255e-01	3.406710e-01	1.816391e-01	2.171587e-01	2.605312e-01	4.263692e-02	4.788861e-01	2.825724e-01	1.959045e-01	3.382493e-01	1.375154e-01	4.345160e-01	8.971929e-02	3.863738e-01	1.556290e-01	1.192192e-01	3.387780e-01	1.785296e-01	2.970384e-01	2.740821e-01	2.503498e-01	2.488504e-01	1.439725e-01	4.292342e-01	1.779428e-01	2.430203e-01	2.776810e-01	2.185994e-01	2.606994e-01	1.157011e-01	3.254618e-01	1.794257e-01	3.794114e-01	1.767064e-01	4.768570e-01	2.774676e-01	6.896897e-02	3.098363e-01	2.895153e-01	1.766824e-01	2.239660e-01	1.204148e-01	4.263440e-01	2.662428e-01	1.869984e-01	2.832899e-01	1.671530e-01	3.668636e-01	1.826935e-01	3.661901e-01	2.154166e-01	1.770886e-01	2.413047e-01	1.439820e-01	2.487397e-01	3.216211e-01	2.856573e-01	3.927876e-01	1.772065e-01	3.095630e-01	1.204429e-01	2.352762e-01	3.065757e-01	1.540464e-01	3.041018e-01	8.935889e-02	5.977623e-01	2.244659e-01	8.841281e-02	4.534421e-01	3.863164e-01	1.152925e-01	2.907008e-01	1.763513e-02	3.173144e-02	2.416066e+00	1.669754e-01	1.541656e-01	4.005365e+00	1.063766e-01	4.530350e-01	1.983751e+00	5.162631e-03	2.694128e-01	1.604658e+00	1.203597e-01	1.557672e-01	3.003233e+00	1.117652e-01	4.477461e-02	1.500593e+00	1.751590e-01	4.554040e+00	4.434155e+00	1.012169e-01	4.678007e-01	1.433325e-01	2.898241e-01	2.472963e+00	6.127548e-01	2.387623e-01	2.212979e+00	2.084974e-01	7.851181e-02	2.507954e+00	1.529413e-01	1.799734e-02	3.399410e+00	3.005585e-01	8.828946e-02	2.648299e+00	3.638308e-01	2.936586e-01	3.551029e+00
1590000	-4.738530e+04	1.440072e+02	5.565131e+00	7.084817e-02	3.214479e-01	3.354599e-02	2.514940e-02	4.849784e-01	6.403016e-02	8.098852e-02	3.211918e-01	1.861124e-02	4.819205e-02	4.815289e-01	4.948751e-02	1.008476e-01	1.815441e-01	5.523197e-02	7.146944e-02	4.710080e-01	1.198989e-01	7.293057e-02	1.727706e-01	1.158409e-01	6.213466e-02	4.710902e-01	1.052331e-01	3.922652e-02	1.738143e-01	3.447575e-02	3.400120e-02	6.060344e-01	1.124478e-01	7.234463e-03	3.970778e-01	2.957345e-01	2.558022e-01	3.163680e-02	1.251425e-02	7.221403e-02	3.959481e-01	2.074632e-01	8.035400e-04	2.690029e-01	5.456816e-02	1.927154e-01	7.424835e-02	6.356201e-02	7.715997e-04	5.853069e-01	8.339577e-02	3.327076e-02	4.472905e-01	2.513265e-02	3.809896e-01	3.191634e-02	8.140007e-02	2.819718e-02	5.139710e-01	1.978518e-01	3.549689e-02	2.185292e-01	5.954024e-03	2.793104e-02	1.003576e-01	3.162338e-02	5.222700e-03	5.381889e-01	2.966764e-01	3.022391e-02	4.903170e-01	2.853705e-02	3.716548e-01	2.400961e-03	7.686636e-02	1.282580e-01	4.512899e-01	1.670112e-01	3.538937e-02	1.800879e-01	3.796371e-02	7.628260e-02	1.664313e-02	3.415841e-02	5.612184e-03	7.973877e-01	6.991596e-02	4.477950e-01	3.352812e-01	8.858027e-04	1.789849e-01	9.472392e-04	3.610593e-02	8.337269e-02	4.978585e-01	1.093331e-01	3.903971e-02	2.113399e-01	5.905617e-02	3.966200e-02	1.641087e-01	1.044035e-01	1.004752e-02	4.554749e-01	2.263033e-01	1.048547e-01	5.309710e-02	2.596090e-02	4.340876e-01	1.677530e-01	2.142467e-01	7.788382e-02	4.030108e-01	1.616203e-01	2.806771e-03	3.206027e-01	3.407569e-02	1.682247e-01	1.527718e-01	1.165722e-01	7.389928e-02	3.695634e-01	1.189686e-01	1.328667e-01	2.795080e-01	2.482900e-02	3.808870e-01	1.243872e-01	5.752225e-02	1.894192e-02	2.101220e-01	3.759451e-01	8.964523e-05	3.213922e-01	7.350907e-02	4.294060e-01	5.372514e-02	1.296188e-01	3.872500e-01	4.090286e-01	4.290899e-02	1.105042e-01	4.375583e-01	2.409589e-01	2.446669e-01	2.662185e-01	2.481557e-01	2.127436e-01	2.677079e-01	3.134138e-01	2.061347e-01	2.196241e-01	2.594451e-01	3.551013e-01	1.658295e-01	3.953434e-01	1.817089e-01	1.530039e-01	2.699438e-01	5.312518e-02	4.975822e-01	2.814609e-01	1.678318e-01	3.312902e-01	2.130585e-01	3.138473e-01	1.418040e-01	3.583601e-01	1.878712e-01	1.688194e-01	2.849493e-01	1.728993e-01	2.903261e-01	2.342683e-01	3.025063e-01	2.736042e-01	1.680166e-01	3.885619e-01	1.698173e-01	2.559563e-01	2.907174e-01	1.947068e-01	2.586195e-01	1.132341e-01	3.488324e-01	1.547607e-01	3.831727e-01	3.043250e-01	3.090827e-01	2.600342e-01	1.265582e-01	2.575131e-01	3.143895e-01	1.972049e-01	2.308925e-01	1.013687e-01	4.462412e-01	2.258294e-01	2.265607e-01	3.232497e-01	1.786104e-01	3.110049e-01	1.871350e-01	3.643474e-01	1.591326e-01	2.367064e-01	2.398136e-01	1.471668e-01	2.859551e-01	2.771221e-01	2.897560e-01	3.212251e-01	1.403088e-01	3.514883e-01	1.869778e-01	2.579418e-01	2.977757e-01	1.760146e-01	2.682679e-01	6.873131e-02	5.811622e-01	2.714539e-01	7.865254e-02	4.473445e-01	3.375501e-01	1.113483e-01	3.123913e-01	1.504172e-02	7.594332e-02	1.297338e+00	1.971909e-01	9.407755e-02	2.773621e+00	1.045404e-01	4.706875e-01	2.820490e+00	1.931223e-01	1.950507e+00	1.625234e+00	1.352935e-01	1.032908e-01	2.480727e+00	2.241479e-01	9.210006e-03	1.215059e+00	1.814800e-01	3.890465e+00	4.666227e+00	9.241513e-02	5.072587e-01	1.331902e-01	4.114672e-01	2.628526e+00	5.977087e-01	1.081824e-01	2.033778e+00	2.102766e-01	6.773174e-02	2.316985e+00	1.814868e-01	2.643428e-03	2.923933e+00	2.973469e-01	4.104634e-02	2.590536e+00	4.131745e-01	1.762707e-01	4.276666e+00
1600000	-4.738755e+04	1.490791e+02	5.363830e+00	1.079018e-01	2.718049e-01	2.865666e-02	2.318978e-02	5.270622e-01	4.138459e-02	6.794127e-02	3.804800e-01	2.363733e-02	6.537557e-02	4.175007e-01	4.506515e-02	1.023737e-01	2.001582e-01	7.916161e-02	8.508548e-02	4.160150e-01	1.172060e-01	7.672721e-02	1.482398e-01	1.174239e-01	5.614370e-02	4.797397e-01	1.217257e-01	7.141238e-02	3.337771e-01	1.352332e-01	6.782941e-02	3.277783e-01	6.396958e-02	5.882215e-02	4.351599e-01	3.039208e-01	1.095396e-01	8.316694e-02	9.390609e-03	1.237775e-01	4.599914e-01	2.084244e-01	1.088122e-03	1.801528e-01	2.656575e-02	1.621340e-01	4.477211e-02	1.342644e-02	5.569285e-03	7.038862e-01	7.021201e-02	9.045683e-03	4.220179e-01	2.779832e-02	3.872058e-01	5.616069e-02	9.777160e-02	6.418398e-02	5.042032e-01	1.796452e-01	4.101982e-02	2.087588e-01	2.188994e-03	1.200386e-02	1.449705e-01	5.164999e-02	1.969666e-02	4.573863e-01	3.142927e-01	3.087280e-02	4.594798e-01	2.099650e-02	3.382281e-01	2.848503e-02	1.219378e-01	1.461989e-01	3.776666e-01	1.447958e-01	2.735235e-02	2.374367e-01	6.654968e-02	5.608758e-02	2.570397e-03	9.269710e-02	6.663219e-03	7.450457e-01	9.693604e-02	4.252948e-02	8.534894e-02	6.363976e-02	2.869361e-01	9.707744e-02	4.244683e-01	6.820361e-02	4.030139e-01	2.054340e-01	4.876846e-02	2.296511e-01	4.492895e-02	9.538774e-02	1.191761e-01	2.280430e-01	1.257291e-02	3.733098e-01	1.715104e-01	5.564853e-02	1.102890e-01	8.048148e-02	4.264326e-01	2.519942e-01	7.515421e-02	9.765833e-02	4.555563e-01	1.412406e-01	8.741694e-03	2.736238e-01	2.317930e-02	1.162653e-01	2.391514e-01	1.402076e-01	9.611145e-02	3.197717e-01	8.849257e-02	1.166065e-01	2.984870e-01	8.639683e-02	2.794468e-01	8.761365e-02	1.314492e-01	5.364109e-02	2.887170e-01	1.798827e-01	2.023761e-03	2.957450e-01	1.799905e-01	4.363882e-01	4.684371e-02	1.234624e-01	3.933057e-01	4.061538e-01	4.766736e-02	1.114841e-01	4.346948e-01	2.586671e-01	2.451604e-01	2.575857e-01	2.385868e-01	2.137084e-01	2.752928e-01	3.232290e-01	1.877698e-01	2.285661e-01	2.671183e-01	3.086756e-01	1.956400e-01	3.918984e-01	1.548621e-01	1.789583e-01	2.742812e-01	4.326518e-02	5.164941e-01	2.667113e-01	1.735294e-01	3.758736e-01	1.660132e-01	3.135611e-01	1.445521e-01	3.978706e-01	1.487885e-01	1.743386e-01	2.790023e-01	1.557303e-01	3.064056e-01	2.219054e-01	3.159586e-01	3.262415e-01	1.808376e-01	3.754269e-01	1.174940e-01	3.187730e-01	2.851666e-01	1.609587e-01	2.351016e-01	1.128530e-01	3.232946e-01	1.511599e-01	4.126926e-01	2.106076e-01	3.335377e-01	3.489713e-01	1.068833e-01	2.846974e-01	2.847989e-01	1.473987e-01	2.831051e-01	1.174025e-01	3.674133e-01	2.733484e-01	2.418358e-01	2.198244e-01	1.874784e-01	4.209309e-01	1.717663e-01	3.622273e-01	2.231349e-01	1.788119e-01	2.358259e-01	1.185589e-01	3.329616e-01	2.611938e-01	2.872857e-01	2.596015e-01	2.429983e-01	3.303224e-01	1.670777e-01	2.732094e-01	2.941076e-01	1.898369e-01	2.428461e-01	7.897432e-02	5.645607e-01	2.637226e-01	9.274243e-02	4.581672e-01	4.063502e-01	7.600844e-02	2.769594e-01	9.811188e-02	1.767909e-02	1.139167e+00	1.214985e-01	8.819254e-02	1.850600e+00	1.396076e-01	3.105485e-01	2.771777e+00	2.076227e-01	1.460476e+00	1.406288e+00	9.226877e-02	1.648744e-01	3.978656e+00	2.025213e-01	7.105315e-02	2.203975e+00	1.633655e-01	4.663664e+00	4.877458e+00	9.127445e-02	4.913165e-01	1.898535e-01	3.223429e-01	2.427385e+00	1.303441e+00	2.016536e-01	2.048351e+00	2.592269e-01	7.283619e-02	2.023445e+00	1.657099e-01	1.026412e-02	3.118241e+00	2.273724e-01	4.693800e-02	2.476052e+00	4.177723e-01	1.776208e-01	2.932310e+00
1610000	-4.738744e+04	1.532954e+02	5.303808e+00	5.319325e-02	3.396351e-01	4.433529e-02	6.010045e-02	4.482344e-01	5.450148e-02	5.780497e-02	3.804056e-01	2.732232e-02	6.699730e-02	4.121845e-01	5.528532e-02	9.940974e-02	1.865941e-01	9.139769e-02	5.626990e-02	4.540838e-01	1.122448e-01	7.612361e-02	1.401771e-01	1.324848e-01	4.430930e-02	4.924618e-01	1.144434e-01	2.663504e-02	1.234669e-01	7.391469e-02	6.749984e-02	6.441599e-01	6.432368e-02	4.077536e-02	4.124483e-01	4.208735e-01	5.065252e-02	1.288764e-02	6.236265e-02	5.123363e-02	4.156592e-01	2.807665e-01	2.963032e-03	2.131199e-01	3.625783e-02	4.981382e-02	6.773865e-02	8.601140e-02	2.632047e-02	7.547503e-01	1.536533e-02	2.910421e-02	3.360016e-01	2.601303e-02	5.199290e-01	4.192743e-02	4.702467e-02	6.920322e-02	4.849278e-01	2.043507e-01	1.849404e-02	2.193071e-01	3.717212e-03	3.156255e-02	9.579551e-02	5.230632e-02	2.296608e-02	6.337669e-01	1.636026e-01	2.280006e-02	3.675900e-01	9.757116e-02	4.537137e-01	2.425414e-02	3.407087e-02	1.249247e-01	3.875093e-01	2.500237e-01	9.525572e-03	2.004523e-01	2.756442e-02	2.298414e-02	5.624056e-04	8.508117e-02	5.446111e-03	8.556913e-01	3.023483e-02	2.869278e-01	1.460161e-01	4.287899e-02	2.217724e-01	2.841352e-03	2.995634e-01	1.065894e-01	4.042072e-01	1.239487e-01	4.968541e-02	2.638426e-01	5.172677e-02	1.303579e-01	1.542165e-01	2.147221e-01	4.480236e-02	2.650843e-01	1.908169e-01	4.667149e-02	2.039587e-01	5.416643e-02	5.220394e-01	1.032226e-01	6.994131e-02	7.293865e-02	4.449462e-01	1.820651e-01	9.597905e-03	2.672391e-01	2.321301e-02	1.729031e-01	2.163098e-01	1.007363e-01	4.449471e-02	4.004521e-01	6.510396e-02	1.268022e-01	2.627239e-01	1.455499e-01	2.550360e-01	1.277737e-01	8.211431e-02	6.966979e-02	3.288987e-01	1.877431e-01	1.015821e-03	2.718740e-01	1.407987e-01	4.191498e-01	5.878881e-02	1.165660e-01	4.054953e-01	4.043150e-01	4.538902e-02	9.998235e-02	4.503136e-01	2.495688e-01	2.313251e-01	2.671608e-01	2.519453e-01	2.231470e-01	2.764545e-01	3.115191e-01	1.888794e-01	2.321036e-01	2.271036e-01	3.576666e-01	1.831263e-01	3.565543e-01	1.902061e-01	1.885714e-01	2.646682e-01	4.278502e-02	5.774885e-01	2.305334e-01	1.491931e-01	2.950605e-01	1.748581e-01	3.551547e-01	1.749267e-01	3.919012e-01	1.507264e-01	1.846557e-01	2.727168e-01	1.271550e-01	3.130310e-01	2.753563e-01	2.844578e-01	3.094443e-01	1.437081e-01	4.056484e-01	1.411992e-01	2.801455e-01	3.165470e-01	1.468021e-01	2.565054e-01	1.131872e-01	3.610230e-01	1.993230e-01	3.264667e-01	2.512237e-01	3.833203e-01	3.231643e-01	4.229174e-02	2.316197e-01	3.298673e-01	1.729044e-01	2.656087e-01	1.163556e-01	3.813738e-01	2.908673e-01	2.114033e-01	2.527557e-01	1.664791e-01	3.871662e-01	1.935990e-01	3.543925e-01	2.190698e-01	2.405284e-01	1.860093e-01	1.379640e-01	3.091119e-01	2.735086e-01	2.794154e-01	3.360438e-01	1.769069e-01	3.070666e-01	1.799827e-01	2.322636e-01	2.985433e-01	2.111844e-01	2.580087e-01	9.086043e-02	5.478446e-01	2.685791e-01	9.271583e-02	4.802506e-01	3.989693e-01	7.182935e-02	2.478573e-01	1.147423e-01	8.283208e-02	2.111003e+00	1.277545e-01	1.348514e-01	1.591755e+00	5.754127e-03	5.435678e-01	2.534174e+00	2.266177e-01	3.223903e-01	1.526172e+00	1.128792e-02	1.784586e-01	2.607425e+00	1.733595e-01	9.840364e-03	1.541671e+00	1.487105e-01	3.854033e+00	4.537204e+00	9.339450e-02	4.938759e-01	1.623852e-01	5.534427e-01	2.785601e+00	1.027484e+00	1.364395e-01	2.189921e+00	1.750983e-01	3.968622e-02	2.514739e+00	1.377689e-01	2.315502e-03	3.108355e+00	3.639486e-01	6.805976e-02	2.573760e+00	3.511609e-01	1.629940e-01	3.792333e+00
1620000	-4.741877e+04	1.340527e+02	5.785248e+00	6.776876e-02	3.352251e-01	3.591046e-02	5.451234e-02	4.576280e-01	4.895542e-02	7.016577e-02	3.384058e-01	2.259616e-02	4.742796e-02	4.730838e-01	4.832052e-02	1.167202e-01	2.225531e-01	4.730573e-02	7.848461e-02	4.085799e-01	1.263565e-01	8.705435e-02	1.491256e-01	1.300024e-01	5.004383e-02	4.832645e-01	1.005093e-01	6.509422e-02	1.819806e-01	1.013327e-01	7.993095e-02	4.935371e-01	7.812439e-02	1.315447e-02	4.418727e-01	3.872349e-01	4.452018e-02	6.438402e-02	4.883378e-02	5.807628e-02	2.611944e-01	4.395281e-01	2.849922e-04	2.250426e-01	1.587355e-02	2.311522e-01	5.241087e-02	5.779200e-02	1.718718e-02	6.156671e-01	2.579060e-02	1.551237e-01	4.153048e-01	5.394746e-02	2.898289e-01	6.719658e-02	1.859859e-02	5.969974e-02	4.395958e-01	1.790516e-01	2.771929e-02	2.779149e-01	1.601862e-02	1.435826e-02	1.323352e-01	1.130305e-02	4.792279e-04	6.438130e-01	1.977113e-01	4.965805e-02	2.998310e-01	3.785057e-02	5.156187e-01	1.115867e-02	8.588300e-02	1.893957e-01	3.743068e-01	1.493010e-01	1.487997e-02	2.284512e-01	4.366544e-02	3.361104e-02	7.149753e-03	2.599244e-02	1.322284e-02	9.040287e-01	1.599520e-02	2.574563e-01	2.265476e-01	9.804318e-03	9.148258e-02	1.624642e-01	2.522450e-01	9.902385e-02	3.761011e-01	1.061173e-01	3.524529e-02	3.242935e-01	5.921895e-02	5.859246e-02	1.253499e-01	2.167305e-01	2.727617e-02	4.465847e-01	1.254664e-01	5.309269e-02	8.460285e-02	3.904747e-02	4.592371e-01	3.138944e-01	5.012544e-02	2.748035e-02	4.484140e-01	1.644132e-01	2.238856e-02	3.045567e-01	3.274719e-02	1.165959e-01	2.709100e-01	1.920324e-01	1.469457e-02	3.239128e-01	8.185432e-02	8.759654e-02	2.220754e-01	9.820856e-02	2.503908e-01	2.948686e-01	4.686008e-02	4.000932e-02	2.859082e-01	1.041398e-01	2.374879e-03	3.568747e-01	2.106932e-01	4.108213e-01	4.923487e-02	1.123776e-01	4.275662e-01	4.294566e-01	4.421177e-02	1.214075e-01	4.049242e-01	2.340987e-01	2.396551e-01	2.766420e-01	2.496043e-01	2.026040e-01	2.793651e-01	3.306399e-01	1.873910e-01	2.537333e-01	2.071570e-01	3.080112e-01	2.310985e-01	3.903611e-01	1.489745e-01	1.749943e-01	2.856701e-01	4.784759e-02	4.610467e-01	3.194061e-01	1.716996e-01	3.907957e-01	1.226430e-01	3.576092e-01	1.289521e-01	3.545543e-01	2.169845e-01	1.942654e-01	2.341958e-01	1.667085e-01	3.449422e-01	2.073003e-01	2.810490e-01	3.006386e-01	1.709725e-01	4.012735e-01	1.271154e-01	2.028534e-01	3.106896e-01	1.652927e-01	3.211644e-01	9.679874e-02	3.190136e-01	1.674820e-01	4.167057e-01	2.267786e-01	3.753649e-01	2.897114e-01	1.081451e-01	3.195806e-01	2.916967e-01	1.511307e-01	2.375920e-01	1.438084e-01	4.034441e-01	2.520603e-01	2.006872e-01	2.645916e-01	1.579237e-01	3.782805e-01	1.992042e-01	4.794082e-01	1.890242e-01	1.521757e-01	1.793920e-01	1.649243e-01	3.032201e-01	2.386692e-01	2.931865e-01	3.152031e-01	1.946146e-01	3.330319e-01	1.571505e-01	2.807819e-01	3.399191e-01	1.681608e-01	2.111383e-01	8.538738e-02	5.707521e-01	2.511385e-01	9.272203e-02	5.249287e-01	3.947458e-01	5.865544e-02	3.015327e-01	5.654126e-03	7.268976e-02	1.172341e+00	1.043399e-01	1.905683e-01	3.016162e+00	8.789648e-02	2.822425e+00	2.457202e+00	4.704798e-01	1.438943e+00	1.857876e+00	1.208604e-01	8.403830e-04	3.899574e+00	8.938571e-03	7.434342e-02	1.949409e+00	1.735971e-01	3.890830e+00	4.622075e+00	7.929571e-02	4.872388e-01	1.627527e-01	4.403411e-01	2.785601e+00	1.218246e+00	1.410789e-01	2.144677e+00	2.539138e-01	4.798312e-02	2.603465e+00	1.377689e-01	4.657309e-03	3.145372e+00	3.435087e-01	6.881201e-02	2.459484e+00	2.919399e-01	2.065085e-01	3.748088e+00
1630000	-4.739992e+04	1.304955e+02	6.081412e+00	1.020684e-01	2.177330e-01	2.007698e-02	5.427549e-02	5.622900e-01	4.355617e-02	4.984944e-02	3.068472e-01	2.464550e-02	5.907248e-02	5.155711e-01	4.401432e-02	1.091154e-01	2.124293e-01	2.475239e-02	8.986983e-02	4.338912e-01	1.299419e-01	7.603325e-02	1.461684e-01	1.051468e-01	4.383877e-02	5.256652e-01	1.031475e-01	8.285348e-02	1.659024e-01	5.411037e-02	7.571269e-02	5.720056e-01	4.941541e-02	5.396249e-02	3.417049e-01	3.609975e-01	1.623180e-01	6.804818e-02	1.296891e-02	6.058845e-02	3.293832e-01	2.017162e-01	2.597521e-03	3.494653e-01	5.624935e-02	1.710367e-01	2.863695e-02	6.841067e-02	1.481224e-03	6.787081e-01	5.172644e-02	7.168093e-02	3.338149e-01	1.052760e-02	4.613196e-01	2.578786e-02	9.686915e-02	4.068588e-02	5.309825e-01	1.562717e-01	3.266883e-02	2.269369e-01	1.245410e-02	1.530205e-02	1.358384e-01	1.609584e-02	3.909185e-02	5.912527e-01	2.024192e-01	3.018001e-02	4.777300e-01	9.735594e-02	2.412464e-01	5.490348e-03	1.479973e-01	1.729555e-01	2.916731e-01	2.238470e-01	1.512487e-02	2.426594e-01	5.374011e-02	8.124240e-02	7.975562e-03	1.068109e-01	1.606290e-02	7.014747e-01	8.643350e-02	9.218298e-02	1.782110e-01	3.079652e-01	2.333934e-01	2.903448e-02	1.592130e-01	1.234922e-01	3.678675e-01	1.834186e-01	3.310532e-02	2.462410e-01	4.587545e-02	8.001541e-02	2.108142e-01	2.926058e-01	1.268016e-02	2.576409e-01	1.462435e-01	3.471346e-02	1.331973e-01	3.206343e-02	3.728502e-01	3.752037e-01	5.197191e-02	7.681570e-02	4.155041e-01	1.291137e-01	6.039588e-03	3.436576e-01	2.886927e-02	1.087918e-01	1.951218e-01	1.660761e-01	3.870730e-02	2.380216e-01	2.532813e-01	1.073266e-01	1.692853e-01	5.136944e-02	3.773700e-01	1.799703e-01	1.146784e-01	5.304830e-02	2.754026e-01	3.051718e-01	1.524186e-03	3.007057e-01	6.414743e-02	4.366413e-01	3.873274e-02	1.240496e-01	4.005763e-01	4.355753e-01	4.599868e-02	1.271081e-01	3.913178e-01	2.319177e-01	2.469501e-01	2.834829e-01	2.376493e-01	2.172296e-01	2.786143e-01	3.155008e-01	1.886553e-01	2.188476e-01	2.442440e-01	2.949186e-01	2.419898e-01	4.176767e-01	2.141563e-01	1.675005e-01	2.006665e-01	4.995404e-02	5.305586e-01	2.682197e-01	1.512676e-01	3.110794e-01	1.936787e-01	4.100939e-01	8.514796e-02	3.919322e-01	1.834380e-01	1.808028e-01	2.438271e-01	1.479251e-01	3.125778e-01	2.557420e-01	2.837551e-01	2.980976e-01	1.807903e-01	4.138541e-01	1.072580e-01	2.322736e-01	3.006187e-01	1.963000e-01	2.708077e-01	1.307192e-01	3.201495e-01	2.026986e-01	3.464327e-01	1.776582e-01	3.775850e-01	2.334950e-01	2.112617e-01	2.398027e-01	3.503734e-01	1.480066e-01	2.618172e-01	1.075215e-01	4.252911e-01	2.896324e-01	1.775550e-01	2.176401e-01	2.154632e-01	3.610524e-01	2.058443e-01	3.172603e-01	2.366114e-01	1.947040e-01	2.514243e-01	1.355682e-01	3.131752e-01	2.726666e-01	2.785900e-01	2.996345e-01	2.135231e-01	3.467058e-01	1.401366e-01	2.570697e-01	3.056763e-01	2.304468e-01	2.068072e-01	8.416638e-02	5.727044e-01	2.568226e-01	8.630666e-02	4.275212e-01	3.858330e-01	1.292988e-01	2.936044e-01	3.187926e-01	6.863577e-02	1.821235e+00	1.592611e-01	3.631845e-02	2.724017e+00	4.085095e-03	7.617409e-02	2.594105e+00	3.422441e-01	1.389923e+00	1.265220e+00	9.169712e-02	6.085674e-02	3.043450e+00	2.128160e-01	3.665196e-02	1.487565e+00	1.698851e-01	4.273380e+00	5.159205e+00	9.319226e-02	4.911529e-01	2.364920e-01	4.124954e-01	2.313174e+00	8.037994e-01	1.155925e-01	1.871258e+00	1.395318e-01	3.635590e-02	2.031721e+00	1.830522e-01	1.047506e-02	2.784832e+00	3.524738e-01	6.682863e-02	2.279209e+00	4.116572e-01	2.267459e-01	3.695892e+00
1640000	-4.739413e+04	1.462218e+02	5.488980e+00	4.371279e-02	3.700421e-01	2.963733e-02	6.544433e-02	4.280769e-01	6.308657e-02	8.174141e-02	3.472005e-01	2.944182e-02	7.675243e-02	4.313668e-01	3.349705e-02	1.047081e-01	2.016133e-01	6.192902e-02	6.493568e-02	4.204069e-01	1.464070e-01	7.764184e-02	1.478169e-01	9.182775e-02	5.553082e-02	5.118635e-01	1.153192e-01	4.138797e-02	1.694845e-01	9.113711e-02	4.734593e-02	6.029923e-01	4.765225e-02	7.534115e-02	5.367863e-01	2.557908e-01	1.075559e-01	1.938529e-02	5.140601e-03	8.321342e-02	5.029936e-01	1.992411e-01	5.364561e-03	1.689453e-01	4.024203e-02	3.959823e-01	8.874395e-02	2.254829e-02	1.908002e-02	4.445720e-01	2.907335e-02	9.812872e-02	4.231831e-01	6.970130e-02	3.222823e-01	7.211105e-02	1.459350e-02	4.607390e-02	4.494520e-01	1.754532e-01	5.009303e-02	2.570887e-01	2.183921e-02	1.034525e-02	2.128856e-01	5.333218e-02	4.477482e-02	3.826054e-01	2.960568e-01	2.783560e-02	4.617585e-01	1.353062e-02	3.372646e-01	3.694899e-02	1.226617e-01	1.955954e-01	3.395744e-01	1.521548e-01	2.212126e-02	2.467743e-01	4.377988e-02	1.134626e-01	1.712554e-02	6.661663e-02	9.660092e-03	6.733023e-01	1.198328e-01	3.026195e-02	5.768896e-01	2.365772e-02	3.379091e-01	1.406789e-02	1.721368e-02	1.065707e-01	4.515818e-01	1.160781e-01	3.528356e-02	2.257589e-01	6.472685e-02	8.019418e-02	2.171927e-01	2.210685e-01	2.060837e-02	3.172384e-01	1.436979e-01	9.325304e-02	2.699767e-01	1.159680e-01	3.895987e-01	9.127130e-02	3.993230e-02	9.283441e-02	4.620415e-01	1.262938e-01	1.188620e-02	2.820529e-01	2.489113e-02	1.026281e-01	1.817764e-01	2.067330e-01	1.677466e-02	3.933571e-01	9.873067e-02	1.068882e-01	1.196612e-01	8.649939e-02	4.713769e-01	1.290560e-01	8.651828e-02	6.609619e-02	3.650473e-01	6.944138e-02	1.297112e-04	3.281376e-01	1.711478e-01	4.286233e-01	4.602578e-02	1.073972e-01	4.179536e-01	4.308954e-01	4.486791e-02	1.218265e-01	4.024102e-01	2.333773e-01	2.512425e-01	2.652087e-01	2.501715e-01	2.188511e-01	2.636476e-01	3.333574e-01	1.841439e-01	2.292206e-01	2.897835e-01	3.037186e-01	1.772773e-01	3.729605e-01	1.865890e-01	1.280010e-01	3.124495e-01	4.897842e-02	5.240975e-01	2.235968e-01	2.033272e-01	3.252610e-01	1.642686e-01	3.066970e-01	2.037734e-01	3.594661e-01	1.990123e-01	1.376401e-01	3.038814e-01	1.889452e-01	2.993442e-01	2.379653e-01	2.737453e-01	3.222213e-01	1.716893e-01	3.579880e-01	1.481014e-01	2.710394e-01	2.740482e-01	1.900491e-01	2.648632e-01	1.098270e-01	3.101009e-01	1.791648e-01	4.009073e-01	2.286251e-01	2.659733e-01	2.691667e-01	2.362349e-01	3.215710e-01	2.289399e-01	1.865759e-01	2.629133e-01	1.083737e-01	4.221025e-01	2.666395e-01	2.028843e-01	2.299250e-01	2.213238e-01	3.423807e-01	2.063705e-01	3.586969e-01	2.697919e-01	1.607136e-01	2.107975e-01	1.316556e-01	3.510329e-01	2.221812e-01	2.951303e-01	2.834211e-01	1.829948e-01	3.927967e-01	1.407873e-01	3.053977e-01	2.777966e-01	2.020092e-01	2.147965e-01	7.753678e-02	5.706008e-01	2.536948e-01	9.816761e-02	4.823139e-01	3.982859e-01	2.974196e-02	3.046783e-01	2.875951e-02	8.211532e-02	1.262910e+00	1.779735e-01	1.497225e-01	3.198999e+00	8.309599e-02	4.663433e-01	3.398672e+00	7.287573e-01	2.319590e-01	1.216233e+00	4.893806e-02	1.537817e-01	3.003044e+00	9.816352e-02	1.090896e-01	1.227793e+00	1.643832e-01	4.064449e+00	4.854487e+00	9.366531e-02	4.928526e-01	1.484280e-01	3.385372e-01	2.542403e+00	1.044191e+00	7.380335e-02	2.067461e+00	2.691342e-01	4.209278e-02	2.309401e+00	1.150556e-01	6.336443e-03	2.886823e+00	3.169200e-01	6.033104e-02	2.550284e+00	3.513686e-01	1.758461e-01	3.761858e+00
1650000	-4.741096e+04	1.459089e+02	5.599839e+00	6.825291e-02	3.034367e-01	3.056794e-02	1.257037e-02	5.314056e-01	5.376649e-02	7.757941e-02	3.322854e-01	2.031157e-02	6.643557e-02	4.615434e-01	4.184463e-02	1.150611e-01	2.119170e-01	7.578154e-02	7.339065e-02	3.817348e-01	1.421150e-01	8.314388e-02	1.488158e-01	1.339585e-01	4.820825e-02	4.950981e-01	9.077552e-02	9.231271e-02	1.275379e-01	1.057312e-01	3.065416e-02	5.280609e-01	1.157031e-01	8.951258e-02	3.243157e-01	3.418204e-01	9.905634e-02	3.437252e-02	1.109224e-01	5.628739e-02	4.261947e-01	2.837265e-01	1.479870e-03	1.948792e-01	3.743234e-02	1.338752e-01	3.141282e-02	7.398562e-02	8.936268e-03	6.810221e-01	7.076798e-02	4.646259e-02	3.564030e-01	1.351463e-01	2.402699e-01	1.330522e-01	8.866597e-02	8.867464e-02	3.367040e-01	2.823133e-01	2.955517e-02	2.501486e-01	1.260433e-02	4.294572e-02	2.105834e-01	8.308436e-02	3.563419e-02	4.100150e-01	2.177373e-01	1.482291e-02	3.494314e-01	4.488003e-02	5.227607e-01	1.987663e-02	4.822827e-02	9.252076e-02	4.341610e-01	1.785344e-01	1.993159e-02	2.222212e-01	5.263103e-02	3.746617e-02	1.097108e-02	1.826270e-02	6.524660e-04	8.992670e-01	3.338053e-02	1.450536e-01	2.871780e-01	1.763774e-02	3.027666e-01	9.279039e-02	1.545737e-01	1.262351e-01	5.943355e-01	8.881067e-02	3.146731e-02	1.288454e-01	3.030609e-02	1.027407e-01	1.868290e-01	2.451453e-01	2.077466e-02	3.101569e-01	1.343534e-01	4.971039e-02	8.962503e-02	4.073318e-02	4.901382e-01	2.207912e-01	1.090020e-01	9.581561e-02	4.914396e-01	1.351357e-01	1.448324e-02	2.577862e-01	5.339555e-03	1.803490e-01	1.396036e-01	2.387089e-01	2.901786e-02	3.235568e-01	8.876389e-02	1.376060e-01	2.493346e-01	7.173730e-02	3.084635e-01	1.241493e-01	1.087093e-01	5.342864e-02	2.997007e-01	7.566873e-03	1.222010e-04	4.744555e-01	1.647261e-01	4.348856e-01	4.210004e-02	1.132217e-01	4.097927e-01	4.287318e-01	4.120162e-02	1.203391e-01	4.097274e-01	2.431610e-01	2.440115e-01	2.644158e-01	2.484118e-01	2.070598e-01	2.840010e-01	3.272287e-01	1.817104e-01	2.235059e-01	2.225442e-01	3.366803e-01	2.172696e-01	3.750424e-01	2.059363e-01	1.599505e-01	2.590708e-01	4.469048e-02	5.421265e-01	2.441761e-01	1.690069e-01	3.244429e-01	1.428360e-01	4.339077e-01	9.881342e-02	3.907613e-01	1.741561e-01	1.922095e-01	2.428731e-01	1.672426e-01	3.309765e-01	2.555521e-01	2.462288e-01	2.614207e-01	1.805945e-01	3.867371e-01	1.712478e-01	2.190553e-01	4.173875e-01	1.757271e-01	1.878301e-01	1.389653e-01	3.625717e-01	1.650239e-01	3.334390e-01	3.195861e-01	3.617018e-01	2.164988e-01	1.022133e-01	2.824367e-01	3.373753e-01	1.435002e-01	2.366878e-01	8.006860e-02	4.523189e-01	2.176641e-01	2.499484e-01	2.029454e-01	2.367049e-01	3.925013e-01	1.678484e-01	4.079541e-01	2.181027e-01	1.733410e-01	2.006021e-01	1.052047e-01	2.940298e-01	2.803613e-01	3.204041e-01	3.727105e-01	1.797134e-01	3.227837e-01	1.247924e-01	2.391952e-01	3.092598e-01	2.038803e-01	2.476647e-01	1.080452e-01	5.145490e-01	2.880392e-01	8.936669e-02	4.414718e-01	3.917286e-01	2.604835e-02	2.725513e-01	1.021667e-01	6.074229e-02	1.302359e+00	1.397544e-01	5.168954e-03	1.976879e+00	6.556192e-02	4.063874e-02	2.937695e+00	1.799125e-01	5.397505e-01	1.658850e+00	2.006227e-02	6.381766e-02	2.214475e+00	2.032049e-01	3.717278e-02	1.463879e+00	1.443418e-01	4.034675e+00	4.766193e+00	1.038039e-01	4.812074e-01	1.544218e-01	3.069769e-01	2.302259e+00	5.748733e-01	1.068848e-01	2.078371e+00	2.786366e-01	8.510935e-02	2.300540e+00	1.385675e-01	6.159252e-03	2.886823e+00	2.942251e-01	6.141141e-02	2.543426e+00	6.545324e-01	2.023080e-01	4.192930e+00
1660000	-4.738722e+04	1.491676e+02	5.376221e+00	6.024651e-02	2.905680e-01	4.342291e-02	6.275816e-02	4.881226e-01	5.488174e-02	5.882702e-02	2.998323e-01	2.175318e-02	8.001220e-02	4.974025e-01	4.217277e-02	1.054187e-01	2.055952e-01	5.429390e-02	6.497178e-02	4.302854e-01	1.394350e-01	7.015683e-02	1.354142e-01	1.102445e-01	5.049861e-02	5.282678e-01	1.054180e-01	8.783304e-02	1.512687e-01	8.210469e-02	3.939235e-03	5.828083e-01	9.204603e-02	4.010180e-02	4.855014e-01	2.331562e-01	2.113355e-01	2.361403e-02	6.290998e-03	5.015022e-02	3.597272e-01	2.431014e-01	9.085761e-03	2.696613e-01	6.827411e-02	2.862550e-01	7.369018e-02	9.914377e-02	9.123616e-04	5.056476e-01	3.435109e-02	7.677261e-02	3.135026e-01	2.780421e-02	4.573997e-01	8.949009e-02	3.503080e-02	2.977283e-02	4.417697e-01	2.676966e-01	3.737566e-02	2.185498e-01	4.835427e-03	3.628218e-02	1.926730e-01	3.458083e-02	6.883171e-03	5.037171e-01	2.258637e-01	5.271398e-02	2.483320e-01	7.006565e-02	4.139790e-01	3.534298e-02	1.795664e-01	1.541338e-01	3.723044e-01	1.626252e-01	1.497882e-02	2.408423e-01	5.511540e-02	1.862184e-02	8.189159e-03	2.349201e-02	4.363401e-03	9.281542e-01	1.717935e-02	1.560079e-01	1.490040e-01	8.799520e-02	3.969490e-01	7.371817e-02	1.363257e-01	1.008847e-01	5.703888e-01	1.107939e-01	3.156332e-02	1.483860e-01	3.798325e-02	1.013154e-01	1.548470e-01	1.811788e-01	1.754156e-02	4.089238e-01	1.361934e-01	6.056301e-02	4.755402e-02	6.676899e-02	5.212543e-01	1.159956e-01	1.878641e-01	6.341411e-02	3.824091e-01	1.674079e-01	1.509944e-02	3.604744e-01	1.119515e-02	1.110205e-01	1.010234e-01	3.024577e-01	2.210561e-02	3.596190e-01	1.037738e-01	1.440424e-01	1.425299e-01	1.156314e-01	3.713480e-01	1.457431e-01	8.070524e-02	8.003175e-02	3.803821e-01	3.727997e-02	2.132209e-03	3.737467e-01	1.264272e-01	4.186137e-01	5.043582e-02	1.216360e-01	4.093145e-01	4.322066e-01	4.578660e-02	1.168104e-01	4.051964e-01	2.360784e-01	2.426184e-01	2.699126e-01	2.513906e-01	2.293646e-01	2.697532e-01	3.205676e-01	1.803146e-01	2.009181e-01	2.486812e-01	3.916182e-01	1.587824e-01	4.075923e-01	1.794991e-01	1.785803e-01	2.343283e-01	5.572112e-02	5.717520e-01	2.206512e-01	1.518758e-01	3.198011e-01	1.913870e-01	3.597073e-01	1.291046e-01	3.889859e-01	1.641006e-01	1.704987e-01	2.764148e-01	1.349442e-01	3.205600e-01	2.699539e-01	2.745419e-01	3.118757e-01	1.428077e-01	3.734099e-01	1.719066e-01	3.138900e-01	2.570707e-01	1.383867e-01	2.906526e-01	1.269185e-01	3.438762e-01	1.791616e-01	3.500437e-01	2.495557e-01	4.012353e-01	2.988775e-01	5.033148e-02	2.586127e-01	2.886919e-01	1.813435e-01	2.713519e-01	1.005123e-01	4.452313e-01	2.375789e-01	2.166774e-01	2.349680e-01	2.042099e-01	3.720264e-01	1.887957e-01	3.391021e-01	2.484332e-01	1.693500e-01	2.431147e-01	1.475642e-01	2.637640e-01	3.121865e-01	2.764853e-01	2.762266e-01	2.021810e-01	3.817219e-01	1.398705e-01	3.483481e-01	2.434583e-01	1.620263e-01	2.461673e-01	8.071222e-02	5.616531e-01	2.576313e-01	1.000034e-01	5.246355e-01	3.794099e-01	2.810644e-02	3.026811e-01	1.070653e-01	3.967872e-03	1.894664e+00	1.856071e-01	3.270560e-02	2.655077e+00	1.874303e-01	9.406268e-01	3.135835e+00	1.097809e-01	1.081188e+00	1.409873e+00	5.157714e-04	2.126424e-01	2.278935e+00	1.840915e-01	2.856675e-02	1.418536e+00	1.754405e-01	3.824295e+00	4.766193e+00	9.169192e-02	4.812074e-01	1.492183e-01	3.061502e-01	2.424258e+00	5.748733e-01	1.385061e-01	2.049653e+00	3.628925e-01	3.350742e-02	2.294683e+00	1.822981e-01	6.159252e-03	3.192996e+00	3.196202e-01	6.470030e-02	2.571165e+00	6.545324e-01	2.396603e-01	4.192930e+00
1670000	-4.741178e+04	1.551455e+02	5.193191e+00	7.076449e-02	2.546639e-01	2.976032e-02	3.400920e-02	5.527998e-01	5.800227e-02	7.180360e-02	3.083747e-01	2.568238e-02	3.807713e-02	5.209660e-01	3.509624e-02	8.715802e-02	1.592188e-01	5.627980e-02	9.765039e-02	4.755953e-01	1.240977e-01	7.529419e-02	1.485706e-01	1.299077e-01	4.930382e-02	4.804439e-01	1.164798e-01	6.006152e-02	7.937633e-02	1.066158e-01	2.178583e-02	6.817599e-01	5.040065e-02	1.118767e-02	5.024548e-01	2.954057e-01	1.359399e-01	4.707105e-02	7.940919e-03	3.350697e-02	4.392813e-01	2.414395e-01	2.759287e-03	2.444180e-01	3.859495e-02	1.994309e-01	8.573429e-02	1.240203e-01	3.327145e-03	5.559888e-01	3.149863e-02	1.528698e-01	3.278894e-01	3.343902e-02	3.252550e-01	1.606092e-02	1.444858e-01	5.700917e-02	4.347038e-01	1.957404e-01	3.128696e-02	2.481818e-01	3.307785e-02	3.533778e-02	8.145133e-02	5.681649e-02	2.139487e-02	5.417351e-01	2.632645e-01	4.951264e-02	1.980999e-01	6.936329e-02	2.504433e-01	5.226675e-02	3.803141e-01	1.370521e-01	3.518108e-01	1.745155e-01	2.808941e-02	2.470911e-01	6.144099e-02	4.943041e-02	4.122014e-03	7.739850e-02	7.681727e-03	8.208566e-01	4.051078e-02	1.525476e-01	5.675340e-02	3.263298e-02	2.296542e-01	1.264340e-01	4.019778e-01	1.117157e-01	4.542782e-01	1.311331e-01	3.511867e-02	2.242247e-01	4.352951e-02	1.180440e-01	1.573148e-01	2.676579e-01	2.894878e-02	3.311474e-01	9.688716e-02	5.260732e-02	6.344212e-02	5.191494e-02	6.143457e-01	2.059282e-01	1.176177e-02	1.048150e-01	4.228045e-01	1.635133e-01	1.245459e-02	2.684110e-01	2.800158e-02	9.797803e-02	1.774148e-01	2.628368e-01	3.964988e-02	3.332217e-01	8.889871e-02	7.281449e-02	2.479250e-01	1.252703e-01	3.918111e-01	9.207662e-02	7.010253e-02	6.794536e-02	4.543452e-01	8.845017e-02	6.050643e-04	2.820696e-01	1.065845e-01	4.676989e-01	3.963407e-02	1.259431e-01	3.667239e-01	4.542222e-01	4.384966e-02	1.058056e-01	3.961225e-01	2.527487e-01	2.215045e-01	2.763374e-01	2.494093e-01	2.211957e-01	2.754979e-01	3.158813e-01	1.874252e-01	3.204764e-01	2.056649e-01	3.123908e-01	1.614679e-01	3.235261e-01	2.084724e-01	1.612278e-01	3.067737e-01	6.235810e-02	4.801632e-01	2.877587e-01	1.697200e-01	2.914636e-01	1.985775e-01	3.605638e-01	1.493951e-01	4.093541e-01	1.871727e-01	1.438406e-01	2.596326e-01	1.597554e-01	3.215519e-01	2.305219e-01	2.881709e-01	2.697143e-01	1.635091e-01	4.273563e-01	1.394202e-01	2.562814e-01	3.097265e-01	1.562153e-01	2.777768e-01	1.182629e-01	3.184774e-01	1.958337e-01	3.674260e-01	2.145739e-01	3.634495e-01	3.182356e-01	1.037410e-01	2.541902e-01	2.770941e-01	2.512780e-01	2.174377e-01	1.000976e-01	4.194152e-01	2.602816e-01	2.202056e-01	2.549485e-01	1.755251e-01	3.789106e-01	1.906158e-01	3.511684e-01	2.230772e-01	1.552237e-01	2.705307e-01	1.165104e-01	2.880244e-01	2.808619e-01	3.146033e-01	2.811140e-01	1.767889e-01	4.282979e-01	1.137992e-01	2.733452e-01	3.127169e-01	1.825288e-01	2.314091e-01	7.076016e-02	5.395602e-01	2.919268e-01	9.775282e-02	4.831926e-01	3.853373e-01	8.978368e-02	3.062524e-01	4.564368e-02	4.923875e-02	1.181604e+00	2.276497e-01	2.242289e-01	2.922014e+00	1.479870e-01	1.185486e-01	3.701889e+00	2.460284e-01	6.029267e-01	1.491138e+00	1.183833e-01	1.820611e-01	2.640679e+00	1.640316e-01	6.504294e-02	1.013532e+00	1.518720e-01	3.851754e+00	4.417999e+00	8.931152e-02	4.879777e-01	1.416159e-01	3.286503e-01	2.589601e+00	5.306134e-01	1.426607e-01	1.886702e+00	2.195067e-01	4.544677e-02	2.367718e+00	2.106041e-01	1.391761e-02	3.192996e+00	3.357146e-01	6.620898e-02	2.571165e+00	5.579025e-01	2.396603e-01	4.827003e+00
1680000	-4.739347e+04	1.382557e+02	5.797853e+00	4.938360e-02	2.849840e-01	4.184674e-02	6.714687e-02	4.933271e-01	6.331178e-02	5.278391e-02	3.331994e-01	2.076495e-02	9.643038e-02	4.542017e-01	4.261972e-02	1.168733e-01	1.731939e-01	1.089405e-01	5.714919e-02	4.177854e-01	1.260578e-01	8.573729e-02	1.549650e-01	1.175560e-01	5.507365e-02	4.623553e-01	1.243127e-01	1.304903e-01	2.076535e-01	6.541880e-02	6.442780e-02	4.147771e-01	1.172325e-01	4.619862e-02	4.033165e-01	3.786302e-01	6.086749e-02	6.324566e-02	4.774150e-02	4.193097e-02	3.552118e-01	3.737525e-01	1.065527e-03	2.044952e-01	2.354399e-02	2.073108e-01	4.172802e-02	9.207259e-02	7.875320e-03	5.896909e-01	6.132231e-02	1.308602e-01	3.793510e-01	7.856602e-02	2.668471e-01	1.073045e-01	3.707115e-02	7.045509e-02	4.166256e-01	1.792947e-01	2.872663e-02	3.005001e-01	4.397853e-03	2.740773e-02	8.888598e-02	8.663731e-02	2.109478e-02	6.082930e-01	1.676812e-01	2.956665e-02	4.857552e-01	5.830940e-02	3.540418e-01	8.153480e-03	6.417349e-02	1.564771e-01	4.002169e-01	1.040657e-01	2.636239e-02	2.494803e-01	6.339775e-02	3.769797e-02	7.773154e-03	1.054113e-02	1.097573e-02	8.320792e-01	1.009328e-01	1.562722e-01	4.598428e-02	1.759448e-01	2.422957e-01	7.984959e-02	2.996535e-01	9.284628e-02	4.044539e-01	1.359704e-01	5.042503e-02	2.719124e-01	4.439195e-02	1.481798e-01	3.868961e-02	2.005487e-01	5.106076e-02	4.918734e-01	6.964770e-02	1.173130e-01	7.490753e-02	1.221147e-01	3.503783e-01	2.511942e-01	8.409220e-02	8.347537e-02	3.946918e-01	1.670687e-01	1.202590e-02	3.281302e-01	1.460805e-02	1.847605e-01	1.335960e-01	2.113789e-01	1.699485e-02	3.735143e-01	7.975544e-02	1.233467e-01	2.140821e-01	1.019810e-01	2.899346e-01	1.224356e-01	1.482200e-01	4.226141e-02	3.068362e-01	1.905674e-01	2.920065e-03	3.643749e-01	9.304002e-02	4.593245e-01	4.190188e-02	1.229429e-01	3.758306e-01	4.139948e-01	4.489209e-02	1.071905e-01	4.339227e-01	2.438248e-01	2.429368e-01	2.697746e-01	2.434638e-01	2.153553e-01	2.745682e-01	3.122647e-01	1.978118e-01	2.335556e-01	2.326662e-01	3.611862e-01	1.725920e-01	3.742701e-01	1.796583e-01	1.739780e-01	2.720936e-01	3.767249e-02	5.448728e-01	2.674389e-01	1.500158e-01	3.378584e-01	1.621219e-01	3.828010e-01	1.172187e-01	3.544649e-01	1.611058e-01	1.762971e-01	3.081323e-01	1.951689e-01	2.681312e-01	2.526309e-01	2.840690e-01	2.866478e-01	1.432224e-01	4.274415e-01	1.426882e-01	2.362766e-01	3.265414e-01	2.050338e-01	2.321482e-01	1.183749e-01	2.963990e-01	1.478864e-01	4.373397e-01	2.308334e-01	3.513509e-01	2.840410e-01	1.337747e-01	2.521130e-01	3.490004e-01	1.545842e-01	2.443023e-01	1.231039e-01	3.664893e-01	2.870869e-01	2.233199e-01	2.413678e-01	1.613795e-01	3.850148e-01	2.122379e-01	3.400110e-01	2.420763e-01	2.088587e-01	2.090540e-01	1.277151e-01	2.953566e-01	2.865458e-01	2.903825e-01	3.792133e-01	1.493237e-01	3.293249e-01	1.421381e-01	2.289949e-01	3.044908e-01	1.995585e-01	2.669559e-01	8.320877e-02	5.621182e-01	2.550201e-01	9.965294e-02	4.899645e-01	3.824352e-01	2.248478e-02	3.031711e-01	5.581391e-02	1.630103e-02	1.021200e+00	1.640467e-01	1.403157e-01	4.938809e+00	3.402075e-02	2.058594e-01	2.747629e+00	2.914394e-01	4.357121e-01	1.486022e+00	1.791660e-01	3.412685e-01	1.879535e+00	2.357232e-01	6.373473e-02	1.060722e+00	1.617386e-01	3.765308e+00	4.509866e+00	8.865173e-02	4.857251e-01	1.608147e-01	3.922229e-01	2.777330e+00	9.036197e-01	1.785459e-01	1.982066e+00	1.972289e-01	5.882670e-02	2.030057e+00	1.348406e-01	5.276380e-03	3.216806e+00	3.636844e-01	7.548725e-02	2.605866e+00	6.579199e-01	1.816860e-01	4.466297e+00
1690000	-4.739287e+04	1.351674e+02	5.911316e+00	1.000230e-01	3.460764e-01	3.106823e-02	4.696377e-02	4.341054e-01	4.176327e-02	4.549791e-02	2.907841e-01	2.223768e-02	6.061127e-02	5.341867e-01	4.668236e-02	7.848272e-02	1.706890e-01	4.761349e-02	8.359764e-02	4.835768e-01	1.360403e-01	7.119484e-02	1.248502e-01	9.836408e-02	4.644173e-02	5.403914e-01	1.187578e-01	6.242656e-02	2.531907e-01	1.093260e-01	3.337697e-02	3.815460e-01	1.601338e-01	2.387319e-02	3.756580e-01	1.585150e-01	1.346584e-01	8.748371e-02	2.198117e-01	8.414042e-02	4.001183e-01	2.416898e-01	9.753328e-04	2.461355e-01	2.694057e-02	2.496117e-01	5.762443e-02	1.007176e-01	1.869596e-02	5.330935e-01	4.025685e-02	1.744185e-01	2.830401e-01	4.876936e-02	3.980411e-01	5.827068e-02	3.746020e-02	6.692099e-02	5.221942e-01	1.700535e-01	1.550064e-02	2.217879e-01	3.542746e-03	3.848411e-03	1.947335e-01	4.078474e-02	1.104899e-02	4.388209e-01	3.107634e-01	3.338631e-02	4.066362e-01	3.984871e-02	3.289024e-01	8.628119e-03	1.825983e-01	1.569151e-01	3.942764e-01	1.446479e-01	3.027121e-02	2.126405e-01	6.124890e-02	1.916210e-02	9.647376e-03	2.323128e-02	6.840654e-04	8.747152e-01	7.256001e-02	5.063560e-01	9.390399e-02	2.960904e-02	1.692575e-01	1.776028e-01	2.327059e-02	8.836921e-02	5.082810e-01	1.587733e-01	2.654346e-02	1.795918e-01	3.844120e-02	1.199154e-01	2.161347e-01	1.825657e-01	1.379670e-02	2.603059e-01	2.072816e-01	4.902165e-02	1.008806e-01	8.113932e-02	2.299454e-01	4.264969e-01	1.125161e-01	1.145058e-01	4.276254e-01	1.716786e-01	8.798721e-03	2.535538e-01	2.383778e-02	2.699137e-01	1.152935e-01	1.945883e-01	2.124615e-02	3.239901e-01	7.496826e-02	1.272730e-01	2.086675e-01	1.013138e-01	3.456312e-01	5.490927e-02	1.622053e-01	6.891481e-02	4.254877e-01	7.755168e-02	6.244481e-03	2.759678e-01	1.458335e-01	4.275599e-01	4.713808e-02	1.162092e-01	4.090928e-01	4.677483e-01	3.902023e-02	1.161140e-01	3.771175e-01	2.509201e-01	2.360066e-01	2.738438e-01	2.392295e-01	2.197558e-01	2.709758e-01	3.314278e-01	1.778406e-01	2.322813e-01	2.863678e-01	3.134388e-01	1.679122e-01	4.232347e-01	1.940431e-01	1.515138e-01	2.312084e-01	3.588683e-02	5.006854e-01	3.044882e-01	1.589395e-01	3.519691e-01	1.229032e-01	3.870967e-01	1.380310e-01	2.886525e-01	1.840824e-01	1.353992e-01	3.918659e-01	1.395180e-01	3.172839e-01	2.502249e-01	2.929732e-01	2.766154e-01	1.732436e-01	4.247287e-01	1.254123e-01	2.933034e-01	3.096332e-01	1.357503e-01	2.613131e-01	1.154947e-01	3.617731e-01	1.386612e-01	3.840710e-01	2.786165e-01	4.507864e-01	2.056028e-01	6.499438e-02	3.115189e-01	2.580317e-01	1.886521e-01	2.417973e-01	9.625680e-02	4.683635e-01	2.320032e-01	2.033766e-01	2.632078e-01	1.757420e-01	3.757853e-01	1.852650e-01	3.776323e-01	2.113224e-01	2.010599e-01	2.099854e-01	1.132035e-01	3.300227e-01	2.665296e-01	2.902442e-01	2.775309e-01	1.972706e-01	3.716088e-01	1.535897e-01	3.004808e-01	2.797799e-01	1.652231e-01	2.545162e-01	6.912233e-02	5.805217e-01	2.492833e-01	1.010727e-01	4.553641e-01	3.555537e-01	1.021461e-01	2.830059e-01	8.229166e-02	3.285671e-02	1.136383e+00	1.294451e-01	2.927248e-02	2.238600e+00	1.309585e-01	3.959674e-01	2.409267e+00	6.244042e-02	1.579502e+00	1.434958e+00	8.024128e-02	1.201719e-01	3.102810e+00	2.846079e-01	2.936316e-02	2.151207e+00	1.883991e-01	4.261348e+00	5.400700e+00	9.928777e-02	4.954678e-01	1.430323e-01	3.041746e-01	2.633052e+00	8.150185e-01	1.223886e-01	2.108856e+00	2.485813e-01	8.875046e-02	1.880876e+00	1.358047e-01	2.327238e-03	3.087801e+00	3.422027e-01	6.013160e-02	2.080418e+00	4.852554e-01	1.790244e-01	2.908559e+00
1700000	-4.738488e+04	1.404869e+02	5.748333e+00	4.678369e-02	2.948430e-01	3.694051e-02	7.797073e-02	4.587787e-01	8.468333e-02	5.980408e-02	2.903378e-01	2.966546e-02	6.463680e-02	5.055714e-01	4.998443e-02	1.057263e-01	1.761929e-01	7.979651e-02	7.685320e-02	4.366777e-01	1.247533e-01	7.613647e-02	1.356460e-01	1.035006e-01	5.780738e-02	5.071626e-01	1.197469e-01	8.218011e-02	1.347555e-01	7.224487e-02	4.211032e-02	5.849127e-01	8.379656e-02	7.512909e-02	5.647624e-01	2.951302e-01	4.899611e-02	1.079743e-02	5.184820e-03	9.530687e-02	4.720734e-01	2.227879e-01	2.023902e-04	1.726282e-01	3.700129e-02	5.418056e-02	2.002076e-02	1.068181e-01	7.413887e-04	7.723500e-01	4.588918e-02	1.421120e-01	2.933036e-01	5.294968e-02	4.153228e-01	1.207667e-02	8.423528e-02	6.933838e-02	4.479193e-01	1.872070e-01	1.215348e-02	2.750039e-01	8.377961e-03	2.010288e-02	3.707502e-02	2.548137e-02	6.729753e-03	6.141630e-01	2.964480e-01	1.088646e-01	4.339981e-01	7.821235e-02	2.905362e-01	6.590069e-03	8.179870e-02	1.929861e-01	3.162043e-01	1.455535e-01	2.127060e-02	2.687679e-01	5.521769e-02	8.435023e-02	9.718708e-03	1.877777e-01	3.570776e-03	6.986696e-01	1.591304e-02	6.228721e-02	1.597784e-02	1.914392e-01	1.643836e-01	1.564980e-01	4.094142e-01	1.346896e-01	3.882853e-01	1.465339e-01	5.031793e-02	2.448462e-01	3.532702e-02	1.128259e-01	1.503016e-01	2.066449e-01	2.139384e-02	3.573510e-01	1.514828e-01	3.829483e-02	1.400988e-01	2.623772e-02	5.872909e-01	1.359715e-01	7.210628e-02	6.996760e-02	4.469035e-01	1.634248e-01	1.104258e-02	2.987887e-01	9.872833e-03	1.814359e-01	1.020569e-01	2.545836e-01	5.907336e-02	3.479594e-01	5.489080e-02	1.289562e-01	2.899137e-01	6.906190e-02	2.829925e-01	9.735134e-02	1.317243e-01	6.050486e-02	3.354799e-01	1.101729e-01	7.530442e-04	3.688592e-01	1.242301e-01	4.617336e-01	4.722095e-02	1.223024e-01	3.687430e-01	4.313250e-01	4.003870e-02	1.299845e-01	3.986518e-01	2.279161e-01	2.232153e-01	2.901374e-01	2.587312e-01	2.134582e-01	2.752555e-01	3.259011e-01	1.853851e-01	1.990426e-01	2.364745e-01	3.527214e-01	2.117615e-01	4.545542e-01	1.746199e-01	1.337267e-01	2.370992e-01	3.772394e-02	5.409179e-01	2.416249e-01	1.797333e-01	3.274493e-01	1.679752e-01	3.600700e-01	1.445055e-01	4.165791e-01	1.754880e-01	1.752260e-01	2.327070e-01	1.482635e-01	2.833284e-01	3.251996e-01	2.432085e-01	3.239591e-01	1.394808e-01	4.061722e-01	1.303878e-01	2.557756e-01	3.096140e-01	2.315563e-01	2.030541e-01	1.334088e-01	3.067542e-01	1.891741e-01	3.706629e-01	2.149295e-01	3.753846e-01	2.944197e-01	1.152662e-01	3.322373e-01	3.366930e-01	1.393130e-01	1.917567e-01	1.164169e-01	3.613293e-01	2.800482e-01	2.422056e-01	2.121664e-01	1.862851e-01	4.029408e-01	1.986077e-01	3.551398e-01	2.602616e-01	1.812115e-01	2.033871e-01	1.169870e-01	3.101474e-01	2.918773e-01	2.809883e-01	3.498344e-01	1.899125e-01	2.971811e-01	1.630719e-01	2.837104e-01	3.298238e-01	1.545889e-01	2.318769e-01	6.409828e-02	5.810386e-01	2.716764e-01	8.318669e-02	4.650872e-01	3.868329e-01	8.431010e-02	2.777351e-01	3.161267e-02	7.582881e-02	1.659623e+00	1.120742e-01	6.145776e-02	2.428641e+00	6.513653e-02	1.421118e-01	3.165786e+00	2.681034e-01	6.696666e-01	1.741107e+00	7.057815e-02	1.879076e-01	2.471215e+00	1.407531e-01	9.685324e-02	9.704798e-01	1.589652e-01	3.389419e+00	4.717357e+00	9.842815e-02	4.857818e-01	1.509241e-01	2.938153e-01	2.832009e+00	1.258899e+00	1.074944e-01	2.043442e+00	1.729936e-01	5.898150e-02	2.285624e+00	1.930631e-01	5.247357e-03	2.908104e+00	3.119768e-01	7.613013e-02	2.518140e+00	4.888574e-01	1.776639e-01	4.605591e+00
1710000	-4.740522e+04	1.458494e+02	5.477309e+00	6.545740e-02	2.327287e-01	2.645600e-02	4.579603e-02	5.800961e-01	4.946580e-02	5.633655e-02	3.213066e-01	2.357353e-02	8.086728e-02	4.818754e-01	3.604065e-02	1.069266e-01	2.102243e-01	8.261015e-02	7.681914e-02	4.104717e-01	1.129481e-01	6.536020e-02	1.554455e-01	1.533905e-01	3.860359e-02	4.653755e-01	1.218247e-01	7.803064e-02	1.671953e-01	8.731845e-03	4.832348e-02	5.994682e-01	9.825051e-02	7.843355e-02	4.164895e-01	3.533289e-01	1.073922e-01	3.657201e-02	7.783871e-03	9.847476e-02	4.248826e-01	1.784723e-01	3.175677e-04	2.448019e-01	5.305088e-02	2.441658e-01	3.650427e-02	6.322081e-02	5.378143e-03	6.254007e-01	2.533029e-02	2.733824e-02	4.770978e-01	3.660181e-03	4.035144e-01	4.350565e-02	4.488374e-02	9.344554e-02	3.616974e-01	1.936748e-01	3.901374e-02	2.986436e-01	1.352481e-02	2.410619e-02	1.877507e-01	6.006381e-02	1.445696e-02	4.636625e-01	2.499599e-01	1.174632e-02	3.912650e-01	9.316072e-02	2.804898e-01	1.680526e-02	2.065330e-01	1.219923e-01	4.095587e-01	1.855934e-01	2.162399e-02	2.120077e-01	4.922381e-02	2.863918e-02	4.363153e-03	1.413389e-01	1.303611e-02	7.174808e-01	9.514185e-02	1.306104e-01	8.541805e-02	3.171729e-01	2.490715e-01	3.148698e-02	1.862403e-01	1.688226e-01	4.171513e-01	1.163341e-01	3.915761e-02	2.173187e-01	4.121562e-02	7.135973e-02	2.122972e-01	1.545550e-01	8.376446e-03	4.094282e-01	1.439835e-01	5.622264e-02	1.752461e-01	9.704986e-02	4.251750e-01	1.972735e-01	4.903291e-02	8.421191e-02	4.461037e-01	2.048310e-01	7.281177e-03	2.398300e-01	1.774221e-02	1.899177e-01	1.035027e-01	1.954383e-01	3.040074e-02	3.768364e-01	1.039042e-01	5.092851e-02	2.462199e-01	1.128334e-01	3.611395e-01	5.420191e-02	1.746767e-01	6.783014e-02	3.772390e-01	1.799189e-01	4.442907e-04	2.673207e-01	1.072471e-01	4.661407e-01	4.131937e-02	1.300288e-01	3.625111e-01	4.365506e-01	4.489820e-02	1.181009e-01	4.004502e-01	2.313877e-01	2.580257e-01	2.685801e-01	2.420065e-01	2.056466e-01	2.795502e-01	3.337104e-01	1.810928e-01	2.629320e-01	1.713718e-01	3.867422e-01	1.789540e-01	4.055943e-01	1.580744e-01	1.445241e-01	2.918072e-01	4.696638e-02	5.172797e-01	2.428405e-01	1.929134e-01	3.854694e-01	1.480759e-01	3.487196e-01	1.177351e-01	3.959909e-01	1.944802e-01	1.626533e-01	2.468756e-01	1.788234e-01	2.764963e-01	2.548484e-01	2.898319e-01	3.531310e-01	1.675764e-01	3.551746e-01	1.241181e-01	2.466866e-01	3.227703e-01	1.428701e-01	2.876729e-01	1.287489e-01	3.492194e-01	1.386874e-01	3.833443e-01	2.781024e-01	3.729273e-01	2.452640e-01	1.037063e-01	2.758609e-01	2.403276e-01	1.475194e-01	3.362922e-01	1.180334e-01	3.807727e-01	2.653641e-01	2.358298e-01	2.548060e-01	1.875563e-01	3.853289e-01	1.723088e-01	3.133496e-01	2.011012e-01	1.967521e-01	2.887970e-01	1.098204e-01	3.191052e-01	2.824163e-01	2.886581e-01	2.789841e-01	2.459562e-01	3.206669e-01	1.543928e-01	2.601041e-01	3.016315e-01	2.149461e-01	2.233183e-01	7.361589e-02	5.892807e-01	2.448275e-01	9.227588e-02	4.512970e-01	3.456013e-01	1.019198e-01	2.678111e-01	8.947072e-02	5.180497e-02	1.514471e+00	1.562926e-01	1.044674e-01	2.567555e+00	5.497161e-02	5.612770e-01	3.778561e+00	1.643304e-01	1.926987e+00	1.908374e+00	2.692354e-02	1.085196e-02	1.963422e+00	1.561551e-01	4.522283e-02	1.330780e+00	1.623020e-01	4.189317e+00	4.774769e+00	1.173211e-01	5.095279e-01	1.145438e-01	2.618185e-01	2.487137e+00	5.380168e-01	1.904499e-01	1.915814e+00	2.398554e-01	5.717348e-02	2.032365e+00	2.126462e-01	4.900868e-03	3.113302e+00	3.260641e-01	8.588725e-02	2.305057e+00	5.602913e-01	2.304436e-01	3.901648e+00
1720000	-4.738748e+04	1.446256e+02	5.604513e+00	8.453014e-02	2.561178e-01	3.201454e-02	3.596378e-02	5.488386e-01	4.253516e-02	5.401255e-02	3.011226e-01	2.617467e-02	5.911661e-02	5.162939e-01	4.327968e-02	9.090674e-02	1.861911e-01	3.726717e-02	1.040326e-01	4.681165e-01	1.134859e-01	6.664747e-02	1.412593e-01	1.054812e-01	5.407945e-02	5.307807e-01	1.017519e-01	6.252120e-02	1.773105e-01	6.570778e-02	1.520292e-02	5.271553e-01	1.521023e-01	5.734321e-02	4.631530e-01	3.440108e-01	4.649874e-02	3.501792e-02	5.397625e-02	4.985524e-02	3.919384e-01	3.101353e-01	2.570232e-03	2.155153e-01	2.998553e-02	2.837739e-01	3.153258e-02	4.896957e-02	5.729403e-05	5.893180e-01	4.634869e-02	1.294044e-01	1.826440e-01	4.717983e-02	3.448993e-01	1.653240e-01	1.305484e-01	3.989566e-02	4.250263e-01	2.064630e-01	3.580533e-02	2.861142e-01	6.695493e-03	1.971997e-02	1.335378e-01	2.592694e-02	3.838123e-02	4.676319e-01	3.148021e-01	5.363468e-02	1.850663e-01	1.017246e-01	3.347143e-01	7.468549e-02	2.501746e-01	1.410472e-01	3.376813e-01	1.815178e-01	1.654557e-02	2.596721e-01	6.353598e-02	7.881451e-02	4.363024e-03	1.244820e-01	4.698634e-04	7.140120e-01	7.785861e-02	4.111311e-02	9.096030e-03	1.272839e-01	2.358216e-01	1.858128e-01	4.008726e-01	1.234858e-01	4.661414e-01	1.368231e-01	3.523353e-02	1.962201e-01	4.209597e-02	3.607299e-02	9.739150e-02	2.330012e-01	1.563272e-03	4.249319e-01	2.070391e-01	1.435633e-01	1.279621e-01	1.041206e-01	3.134323e-01	2.185504e-01	9.237138e-02	9.118460e-02	4.313471e-01	1.247430e-01	1.870949e-02	3.090685e-01	2.494727e-02	3.020872e-01	1.126588e-01	1.490751e-01	1.779644e-02	3.193861e-01	9.899638e-02	1.423467e-01	2.642208e-01	1.036330e-01	2.951937e-01	1.283277e-01	6.627810e-02	2.062035e-02	2.092230e-01	2.837622e-01	2.074450e-04	3.618601e-01	1.243269e-01	4.194888e-01	4.485014e-02	1.224015e-01	4.132596e-01	4.290005e-01	4.345366e-02	1.173448e-01	4.102011e-01	2.565538e-01	2.144678e-01	2.705248e-01	2.584536e-01	2.277363e-01	2.601921e-01	3.367380e-01	1.753336e-01	2.478744e-01	2.986247e-01	2.836602e-01	1.698407e-01	3.702947e-01	2.386109e-01	1.894837e-01	2.016107e-01	3.999916e-02	4.869895e-01	3.132524e-01	1.597590e-01	3.015302e-01	1.520159e-01	3.535767e-01	1.928772e-01	3.848949e-01	1.300353e-01	1.790333e-01	3.060365e-01	1.879987e-01	2.770454e-01	2.483796e-01	2.865762e-01	3.006024e-01	1.338398e-01	4.134074e-01	1.521505e-01	2.422136e-01	2.934151e-01	1.641882e-01	3.001831e-01	1.251244e-01	3.395408e-01	1.779291e-01	3.574057e-01	2.433409e-01	3.699687e-01	3.035987e-01	8.309174e-02	3.284907e-01	2.806606e-01	1.648333e-01	2.260154e-01	1.076379e-01	3.791399e-01	2.990134e-01	2.142088e-01	2.651822e-01	2.238263e-01	3.399002e-01	1.710913e-01	3.257870e-01	2.264038e-01	1.643273e-01	2.834820e-01	1.231425e-01	2.660729e-01	3.223276e-01	2.884569e-01	2.837427e-01	1.649324e-01	3.655017e-01	1.858233e-01	2.329700e-01	3.258952e-01	1.698415e-01	2.712932e-01	8.221052e-02	5.579713e-01	2.807510e-01	7.906721e-02	5.022743e-01	3.598438e-01	1.151343e-01	2.823201e-01	1.215289e-01	2.748147e-02	9.325569e-01	1.107114e-01	4.779665e-02	3.329970e+00	1.820806e-02	1.415400e-01	3.178888e+00	3.015741e-01	2.744191e-01	1.499929e+00	2.892009e-02	1.714245e-01	2.533789e+00	1.828056e-01	4.453095e-03	1.134401e+00	1.546871e-01	3.592068e+00	4.865033e+00	9.767933e-02	4.782074e-01	1.313372e-01	2.276158e-01	2.470570e+00	9.861928e-01	1.721575e-01	2.012627e+00	2.133908e-01	3.616991e-02	2.356835e+00	1.780423e-01	6.684147e-03	2.923592e+00	3.023427e-01	9.593333e-02	2.518083e+00	5.427858e-01	2.364224e-01	4.512187e+00
1730000	-4.739597e+04	1.626687e+02	4.995393e+00	4.373660e-02	2.767524e-01	3.490990e-02	6.688137e-02	5.349077e-01	4.281200e-02	5.258846e-02	4.066372e-01	2.374721e-02	5.763491e-02	3.892277e-01	7.016443e-02	1.312113e-01	1.748697e-01	4.743186e-02	7.816837e-02	4.460126e-01	1.223061e-01	6.655210e-02	1.479779e-01	1.108267e-01	4.575756e-02	5.203993e-01	1.084864e-01	8.160195e-02	2.667604e-01	2.761764e-02	3.752809e-02	5.208470e-01	6.564485e-02	3.328211e-02	4.487044e-01	2.909921e-01	9.634831e-02	8.948639e-02	4.118671e-02	1.010483e-01	3.826366e-01	1.500394e-01	2.602175e-03	3.268337e-01	3.683985e-02	2.737029e-01	8.131031e-02	3.929372e-02	1.235239e-02	5.521601e-01	4.118063e-02	2.442902e-02	2.521219e-01	1.115027e-02	5.749494e-01	7.604464e-02	6.130484e-02	3.787260e-02	4.289820e-01	2.116676e-01	2.776736e-02	2.902992e-01	3.411204e-03	2.310392e-02	9.030815e-02	6.268344e-02	1.808241e-02	6.100805e-01	1.957416e-01	4.714557e-02	3.873873e-01	7.118132e-02	3.637621e-01	8.083254e-02	4.969110e-02	1.486593e-01	4.432151e-01	1.097159e-01	2.306147e-02	2.222892e-01	5.305899e-02	3.464684e-02	1.682584e-02	8.291997e-02	1.036179e-03	8.255086e-01	3.906262e-02	8.075493e-02	1.769937e-01	2.444144e-02	6.385250e-01	3.792438e-02	4.136062e-02	1.134056e-01	3.612135e-01	1.824451e-01	3.611625e-02	2.619666e-01	4.485304e-02	9.586752e-02	2.051815e-01	1.479694e-01	9.342656e-03	4.152545e-01	1.263845e-01	5.218721e-03	8.473701e-02	8.724667e-02	4.893993e-01	2.568402e-01	7.655817e-02	7.652861e-02	3.403478e-01	1.868747e-01	1.479809e-02	3.490679e-01	3.238301e-02	3.336955e-01	1.484892e-01	1.036644e-01	3.166666e-02	3.075184e-01	7.496590e-02	1.161085e-01	1.840325e-01	2.876803e-01	2.647129e-01	2.599805e-02	1.214678e-01	2.937992e-02	2.662126e-01	2.902022e-01	1.983269e-03	3.148361e-01	9.738596e-02	4.463106e-01	4.480464e-02	1.171236e-01	3.917611e-01	4.354751e-01	5.337988e-02	1.111607e-01	3.999843e-01	2.404498e-01	2.291094e-01	2.641346e-01	2.663062e-01	2.305779e-01	2.671814e-01	3.271735e-01	1.750671e-01	2.076142e-01	2.567206e-01	3.680560e-01	1.676092e-01	3.673840e-01	1.809443e-01	1.734114e-01	2.782603e-01	4.664475e-02	4.892824e-01	2.956295e-01	1.684434e-01	2.755750e-01	1.630903e-01	3.444003e-01	2.169344e-01	3.149562e-01	2.108466e-01	2.014883e-01	2.727090e-01	1.253554e-01	2.942595e-01	3.325348e-01	2.478503e-01	2.878026e-01	1.548081e-01	3.718293e-01	1.855599e-01	2.644337e-01	3.003522e-01	2.059594e-01	2.292548e-01	1.381812e-01	3.317856e-01	1.406307e-01	3.894026e-01	2.257289e-01	4.136758e-01	3.022550e-01	5.834033e-02	3.179870e-01	3.378593e-01	1.190772e-01	2.250765e-01	1.260913e-01	4.248513e-01	2.508570e-01	1.982004e-01	2.135895e-01	1.914096e-01	3.997539e-01	1.952471e-01	3.832420e-01	2.193970e-01	1.884406e-01	2.089204e-01	1.497045e-01	3.196306e-01	2.563330e-01	2.743319e-01	2.961352e-01	1.656969e-01	3.793435e-01	1.588245e-01	2.795009e-01	3.133444e-01	1.986672e-01	2.084874e-01	9.642731e-02	5.359971e-01	2.705516e-01	9.702405e-02	4.880124e-01	4.019320e-01	1.048292e-01	2.667220e-01	1.276536e-01	6.470127e-02	1.587233e+00	1.361617e-01	1.519429e-01	2.216509e+00	5.879835e-02	1.963698e-01	2.732933e+00	1.441803e-01	1.108937e+00	1.094067e+00	9.975533e-02	1.291038e-01	2.270787e+00	2.567958e-01	3.874941e-02	1.130076e+00	1.787329e-01	3.776581e+00	4.599652e+00	1.076169e-01	4.824747e-01	1.382475e-01	3.033364e-01	2.628426e+00	7.974409e-01	2.446480e-01	2.188043e+00	2.321940e-01	5.495880e-02	2.406220e+00	1.753097e-01	4.715744e-03	3.433346e+00	4.423987e-01	6.468786e-02	2.780343e+00	4.175004e-01	1.955608e-01	3.800873e+00
1740000	-4.739812e+04	1.451538e+02	5.550688e+00	6.497006e-02	2.167396e-01	3.129387e-02	5.400001e-02	5.868508e-01	4.614566e-02	5.272568e-02	3.867080e-01	1.891718e-02	5.632158e-02	4.351200e-01	5.020753e-02	1.202559e-01	1.981137e-01	7.881404e-02	7.888419e-02	3.705288e-01	1.534034e-01	7.884857e-02	1.382488e-01	1.201814e-01	4.847115e-02	5.096654e-01	1.045846e-01	3.846987e-02	1.448808e-01	7.904785e-02	3.312512e-02	6.320996e-01	7.237674e-02	1.973084e-02	5.077639e-01	2.413233e-01	1.875712e-01	9.469606e-03	3.414126e-02	1.000592e-01	4.652411e-01	1.091733e-01	1.046416e-02	2.661576e-01	4.890469e-02	1.779758e-01	5.780599e-02	1.105034e-01	3.278700e-03	6.317339e-01	1.870226e-02	2.693226e-01	2.635581e-01	4.223410e-02	2.492742e-01	3.355190e-02	1.420591e-01	3.921760e-02	4.671660e-01	2.221134e-01	2.648312e-02	2.367269e-01	8.293073e-03	7.757529e-03	1.180300e-01	1.325251e-01	1.388413e-02	4.037776e-01	3.240257e-01	1.183518e-01	3.384378e-01	3.061070e-02	3.561820e-01	1.169303e-02	1.447246e-01	1.477540e-01	3.503425e-01	1.722553e-01	2.130477e-02	2.564026e-01	5.194089e-02	6.140615e-02	6.914855e-03	6.884251e-02	3.693219e-03	8.110513e-01	4.809192e-02	5.365209e-02	6.061538e-01	5.491550e-03	1.138410e-01	1.806099e-01	4.025164e-02	1.000223e-01	4.484568e-01	1.507137e-01	2.744075e-02	2.408568e-01	3.250961e-02	1.097061e-01	1.942805e-01	1.842563e-01	1.119857e-02	3.834836e-01	1.170749e-01	1.425912e-02	7.396734e-02	8.227875e-02	5.027905e-01	2.411636e-01	8.554064e-02	1.123943e-01	4.150215e-01	1.274880e-01	1.526606e-02	3.006544e-01	2.917570e-02	2.109720e-01	2.992464e-01	1.395827e-01	4.378985e-02	2.194655e-01	8.694348e-02	1.322041e-01	1.807924e-01	1.229459e-01	3.640678e-01	1.235927e-01	7.639709e-02	2.646691e-02	2.650857e-01	2.788345e-01	4.120975e-03	2.703240e-01	1.551680e-01	4.585357e-01	4.302929e-02	1.208760e-01	3.775590e-01	4.296855e-01	4.825970e-02	1.052257e-01	4.168291e-01	2.355553e-01	2.418116e-01	2.764809e-01	2.461522e-01	2.138299e-01	2.884601e-01	3.204432e-01	1.772668e-01	3.190203e-01	2.427530e-01	3.044172e-01	1.338095e-01	3.732880e-01	1.587636e-01	1.694971e-01	2.984513e-01	5.013015e-02	5.312272e-01	2.259158e-01	1.927268e-01	2.870820e-01	1.388284e-01	4.340448e-01	1.400449e-01	3.211727e-01	1.162147e-01	2.867818e-01	2.758307e-01	1.524514e-01	3.439337e-01	2.658248e-01	2.377901e-01	2.770434e-01	1.608936e-01	3.959363e-01	1.661267e-01	3.224824e-01	2.936221e-01	1.548854e-01	2.290102e-01	1.278982e-01	3.271768e-01	1.706932e-01	3.742319e-01	2.765380e-01	3.937023e-01	2.383408e-01	9.141893e-02	2.340719e-01	2.845850e-01	2.343889e-01	2.469542e-01	1.137268e-01	4.060815e-01	2.956391e-01	1.845526e-01	2.558251e-01	1.727894e-01	3.653842e-01	2.060014e-01	2.976461e-01	2.704111e-01	1.281410e-01	3.038018e-01	1.316591e-01	3.189876e-01	2.707736e-01	2.785798e-01	2.800760e-01	2.101610e-01	3.025409e-01	2.072222e-01	2.597831e-01	2.932139e-01	1.910343e-01	2.559686e-01	7.947592e-02	5.919592e-01	2.390329e-01	8.953193e-02	4.853175e-01	3.716523e-01	2.775393e-02	2.639668e-01	4.129538e-02	3.534534e-02	1.171949e+00	1.228713e-01	3.435323e-02	1.912469e+00	1.424266e-01	8.994932e-02	2.973471e+00	1.195200e-01	1.049911e+00	1.671625e+00	8.319270e-02	1.656506e-01	3.365347e+00	1.632001e-01	2.287200e-02	1.929836e+00	1.481109e-01	3.907156e+00	4.577940e+00	1.018329e-01	4.824747e-01	2.062491e-01	2.974774e-01	2.381983e+00	8.215990e-01	1.452804e-01	2.188043e+00	2.709724e-01	4.178292e-02	2.279631e+00	1.456401e-01	3.802162e-03	3.783518e+00	3.954527e-01	6.963424e-02	2.416498e+00	4.147211e-01	3.052219e-01	4.148691e+00
1750000	-4.740237e+04	1.519452e+02	5.377071e+00	9.133131e-02	2.759175e-01	3.462882e-02	4.671889e-02	5.047832e-01	4.662029e-02	6.600655e-02	3.279737e-01	2.593760e-02	8.311485e-02	4.619752e-01	3.499207e-02	8.711714e-02	1.977649e-01	8.328844e-02	7.925636e-02	4.029614e-01	1.496118e-01	7.396173e-02	1.246056e-01	1.041611e-01	4.083448e-02	5.411225e-01	1.153146e-01	8.635466e-02	2.586534e-01	9.236675e-02	3.240542e-02	4.291404e-01	1.010793e-01	4.122415e-02	3.327988e-01	3.329831e-01	1.808433e-01	5.675519e-02	5.539550e-02	9.281466e-02	5.155739e-01	9.516244e-02	2.752199e-03	2.501737e-01	4.352313e-02	2.634881e-01	4.836774e-02	1.466253e-01	2.857691e-02	4.966694e-01	1.627250e-02	1.990508e-01	1.678030e-01	3.831914e-02	4.298497e-01	1.230634e-01	4.191398e-02	4.508199e-02	5.035335e-01	1.910237e-01	3.858570e-02	2.146022e-01	7.173050e-03	2.495563e-02	1.775608e-01	8.450236e-02	1.985595e-03	4.170626e-01	2.939330e-01	4.945070e-03	4.130856e-01	1.343964e-02	4.653865e-01	4.321664e-03	9.882160e-02	1.385160e-01	3.212707e-01	1.764514e-01	1.628931e-02	2.932745e-01	5.419810e-02	6.952064e-02	3.332181e-02	6.221905e-02	1.333622e-02	8.176190e-01	3.983301e-03	1.185629e-01	5.129474e-02	3.448990e-02	5.741234e-01	1.077764e-02	2.107515e-01	1.260737e-01	4.600051e-01	1.461961e-01	2.971648e-02	1.822727e-01	5.573598e-02	1.091676e-01	1.699149e-01	2.650415e-01	5.177277e-02	2.289475e-01	1.751558e-01	3.956958e-02	8.118478e-02	7.151689e-02	5.080829e-01	2.730060e-01	2.663985e-02	8.668033e-02	3.898137e-01	1.573896e-01	1.343295e-02	3.358431e-01	1.684039e-02	1.419792e-01	1.068996e-01	1.596693e-01	3.313138e-02	3.563848e-01	2.019357e-01	4.960106e-02	4.341928e-01	4.973549e-02	2.951727e-01	5.737285e-02	1.139251e-01	3.482767e-02	3.259306e-01	1.722084e-01	1.851136e-03	3.222110e-01	1.429712e-01	4.307825e-01	4.651938e-02	1.106804e-01	4.120177e-01	4.208836e-01	4.411018e-02	1.130778e-01	4.219284e-01	2.444675e-01	2.452505e-01	2.525524e-01	2.577296e-01	2.150357e-01	2.583811e-01	3.461903e-01	1.803929e-01	2.310456e-01	2.755380e-01	3.200704e-01	1.733459e-01	4.115291e-01	1.702225e-01	1.447563e-01	2.734922e-01	3.737601e-02	5.102788e-01	2.668475e-01	1.854977e-01	3.330217e-01	1.176028e-01	3.338226e-01	2.155529e-01	3.983109e-01	1.336623e-01	2.323960e-01	2.356308e-01	1.444827e-01	3.090391e-01	2.452634e-01	3.012149e-01	2.656970e-01	2.085327e-01	4.071898e-01	1.185806e-01	2.532605e-01	2.931517e-01	1.857015e-01	2.678864e-01	1.531466e-01	3.036765e-01	1.889906e-01	3.541862e-01	2.166327e-01	3.454819e-01	3.474414e-01	9.044403e-02	3.126669e-01	2.559615e-01	1.836849e-01	2.476866e-01	9.974458e-02	4.311441e-01	2.462494e-01	2.228619e-01	2.535050e-01	1.741458e-01	3.435200e-01	2.288292e-01	4.058028e-01	1.918486e-01	1.620865e-01	2.402621e-01	1.381099e-01	2.842205e-01	2.876785e-01	2.899911e-01	3.124704e-01	1.877630e-01	3.782205e-01	1.215462e-01	3.116243e-01	2.662063e-01	1.540110e-01	2.681584e-01	8.433152e-02	5.812454e-01	2.618224e-01	7.260072e-02	4.246173e-01	3.776961e-01	1.079342e-01	2.632674e-01	9.631350e-02	4.101994e-02	1.109697e+00	1.489437e-01	1.261192e-01	2.562537e+00	9.871161e-02	2.557643e-01	2.048924e+00	2.401581e-01	6.194189e-01	1.178433e+00	1.429670e-01	1.921697e-01	2.266668e+00	1.783434e-01	6.257163e-02	1.757965e+00	1.475201e-01	4.166632e+00	4.729266e+00	1.087748e-01	5.153857e-01	2.078249e-01	2.137991e-01	2.396212e+00	7.273127e-01	1.366191e-01	2.165318e+00	3.495612e-01	4.387674e-02	2.288254e+00	1.560321e-01	5.935276e-03	3.288737e+00	3.260225e-01	6.873093e-02	2.898133e+00	4.067115e-01	1.793171e-01	3.121099e+00
1760000	-4.741146e+04	1.492542e+02	5.404980e+00	6.954460e-02	2.636591e-01	2.863315e-02	7.147440e-02	5.151023e-01	5.158644e-02	5.551601e-02	3.400433e-01	2.410848e-02	7.475145e-02	4.670636e-01	3.851715e-02	9.051375e-02	1.827663e-01	8.381744e-02	5.299748e-02	4.654107e-01	1.244943e-01	7.007443e-02	1.533433e-01	1.142468e-01	5.463170e-02	4.950403e-01	1.126634e-01	2.520750e-02	1.727437e-01	8.065175e-02	2.151115e-02	4.533955e-01	2.464904e-01	3.002204e-02	3.639050e-01	3.545540e-01	1.497299e-01	3.666193e-02	6.512718e-02	1.160421e-01	4.115771e-01	1.235710e-01	1.404019e-03	2.929123e-01	5.449349e-02	1.988979e-01	4.628218e-02	9.383829e-02	9.520919e-03	6.247777e-01	2.668303e-02	1.216738e-01	3.247664e-01	4.605313e-02	3.842386e-01	7.305703e-02	5.021110e-02	3.984037e-02	5.403847e-01	1.352285e-01	3.931209e-02	2.402963e-01	4.938118e-03	1.761355e-02	2.315561e-01	8.210562e-02	7.024046e-03	4.513119e-01	2.103888e-01	8.117200e-02	1.400247e-01	4.178315e-02	5.275455e-01	9.762988e-03	1.997117e-01	1.372458e-01	3.597347e-01	1.153669e-01	1.850832e-02	3.055517e-01	6.359253e-02	4.078226e-02	1.104819e-02	3.419655e-02	1.527424e-02	7.794798e-01	1.192190e-01	3.911249e-02	1.294255e-02	2.293892e-01	5.967648e-01	2.477218e-02	9.701875e-02	1.307171e-01	4.334191e-01	1.214950e-01	3.825928e-02	2.267777e-01	4.933180e-02	3.654298e-02	2.884998e-01	2.032262e-01	1.801351e-02	3.437948e-01	1.099226e-01	8.368932e-02	5.422475e-02	6.075226e-02	4.951470e-01	2.699854e-01	3.620127e-02	7.648131e-02	3.340751e-01	1.839111e-01	8.895996e-03	3.695119e-01	2.712459e-02	1.546565e-01	1.468233e-01	2.456639e-01	5.255828e-02	3.710085e-01	2.928954e-02	6.471832e-02	2.949541e-01	2.382289e-02	4.537692e-01	7.820122e-02	8.453419e-02	4.436555e-02	2.713950e-01	2.000415e-01	2.552510e-03	3.237044e-01	1.579411e-01	4.537016e-01	4.625158e-02	1.212512e-01	3.787957e-01	4.266158e-01	4.685281e-02	1.115459e-01	4.149855e-01	2.272592e-01	2.483057e-01	2.812490e-01	2.431862e-01	2.097290e-01	2.979658e-01	3.039936e-01	1.883117e-01	2.657739e-01	2.325189e-01	3.260324e-01	1.756747e-01	4.551279e-01	1.849714e-01	1.329546e-01	2.269461e-01	4.204541e-02	5.142061e-01	2.670968e-01	1.766517e-01	3.728831e-01	1.627249e-01	3.078776e-01	1.565144e-01	4.051889e-01	1.401767e-01	2.008548e-01	2.537796e-01	1.781990e-01	3.075520e-01	2.150085e-01	2.992405e-01	2.780386e-01	1.728484e-01	3.964667e-01	1.526463e-01	2.268381e-01	3.495610e-01	1.699507e-01	2.536502e-01	1.305811e-01	3.340646e-01	1.696357e-01	3.657186e-01	1.878987e-01	4.099315e-01	3.184614e-01	8.370846e-02	2.684585e-01	2.901746e-01	2.020365e-01	2.393304e-01	1.070001e-01	4.698283e-01	2.246512e-01	1.985204e-01	2.586190e-01	1.828115e-01	4.291200e-01	1.294495e-01	2.879270e-01	2.573763e-01	1.791427e-01	2.755540e-01	1.495601e-01	2.640999e-01	3.048437e-01	2.814963e-01	2.797312e-01	1.257859e-01	3.958557e-01	1.986272e-01	2.910362e-01	3.388441e-01	1.838860e-01	1.862338e-01	8.094600e-02	5.235905e-01	3.009288e-01	9.453476e-02	4.607731e-01	3.886347e-01	9.029339e-02	2.839103e-01	6.536428e-02	1.938015e-02	1.463752e+00	1.444972e-01	4.490012e-02	1.902992e+00	4.263866e-02	7.663327e-01	2.457797e+00	9.586793e-02	2.343025e+00	1.635998e+00	3.753081e-02	1.014514e-01	1.921683e+00	1.534171e-01	7.287553e-02	1.708353e+00	1.822676e-01	4.128391e+00	4.898024e+00	1.185342e-01	5.140526e-01	1.632754e-01	3.122725e-01	2.391511e+00	9.933005e-01	9.937665e-02	1.950699e+00	2.470316e-01	6.399870e-02	2.635284e+00	2.049328e-01	4.025898e-03	2.974053e+00	3.351846e-01	4.977469e-02	2.225198e+00	3.091883e-01	2.017066e-01	3.320242e+00
1770000	-4.740023e+04	1.314609e+02	5.889975e+00	5.224534e-02	2.391026e-01	3.566022e-02	1.064440e-01	5.135127e-01	5.303515e-02	5.768122e-02	2.699939e-01	2.241996e-02	6.470942e-02	5.503705e-01	3.482493e-02	8.743482e-02	1.810714e-01	7.361311e-02	8.246050e-02	4.351209e-01	1.402993e-01	7.378361e-02	1.563238e-01	1.190722e-01	3.880796e-02	5.128232e-01	9.918924e-02	8.274003e-02	1.623093e-01	9.474958e-02	1.440460e-02	5.363987e-01	1.093978e-01	4.376091e-02	4.223163e-01	1.925430e-01	1.839632e-01	1.277365e-01	2.968006e-02	8.957090e-02	4.466766e-01	3.138653e-01	2.741035e-04	1.375548e-01	1.205826e-02	1.584447e-01	4.653010e-02	2.829789e-02	1.940337e-04	7.235417e-01	4.299160e-02	9.620804e-02	3.547424e-01	5.554647e-02	4.117838e-01	5.490400e-02	2.681535e-02	2.655194e-02	4.305475e-01	2.153166e-01	2.754884e-02	2.789187e-01	2.111631e-02	6.485416e-02	1.218949e-01	4.903230e-02	1.933334e-02	5.411876e-01	2.036978e-01	1.134853e-01	3.333625e-01	1.044055e-01	3.298139e-01	3.824257e-02	8.069026e-02	1.183820e-01	3.659258e-01	1.993778e-01	1.652480e-02	2.558321e-01	4.395734e-02	2.847549e-02	7.227473e-03	7.591247e-02	1.870068e-03	7.885814e-01	9.793309e-02	1.720935e-01	2.244998e-01	6.579161e-02	4.343192e-01	1.870361e-02	8.459224e-02	1.324380e-01	4.201094e-01	1.336764e-01	3.291922e-02	2.144253e-01	6.643163e-02	4.607426e-02	1.810583e-01	3.062234e-01	1.372423e-02	3.076293e-01	1.452905e-01	5.946188e-02	5.482745e-02	3.138532e-02	5.460665e-01	2.357872e-01	7.247166e-02	8.101618e-02	3.886926e-01	1.523399e-01	3.110375e-02	3.340140e-01	1.283352e-02	1.008008e-01	1.138951e-01	1.565549e-01	3.559030e-02	4.496038e-01	1.435551e-01	1.532782e-01	1.459155e-01	1.392161e-01	3.162015e-01	1.160861e-01	1.293026e-01	5.367181e-02	2.609845e-01	3.857982e-01	6.169999e-04	2.196855e-01	7.924294e-02	4.647692e-01	4.371066e-02	1.229572e-01	3.685629e-01	4.732774e-01	4.039088e-02	1.159565e-01	3.703753e-01	2.419093e-01	2.573021e-01	2.576583e-01	2.431303e-01	2.022884e-01	2.748946e-01	3.434051e-01	1.794119e-01	2.266177e-01	2.489320e-01	3.260061e-01	1.984443e-01	4.229903e-01	1.931582e-01	1.583878e-01	2.254637e-01	3.317350e-02	4.677520e-01	3.073273e-01	1.917473e-01	3.538305e-01	1.625659e-01	3.633959e-01	1.202077e-01	3.692300e-01	1.700371e-01	2.216774e-01	2.390556e-01	1.748299e-01	3.190956e-01	2.420123e-01	2.640622e-01	2.599784e-01	1.668065e-01	4.240814e-01	1.491337e-01	2.192247e-01	3.321990e-01	1.836723e-01	2.649040e-01	1.191718e-01	3.326337e-01	1.778147e-01	3.703798e-01	1.936311e-01	4.377561e-01	3.124928e-01	5.612003e-02	3.721580e-01	1.994722e-01	1.675727e-01	2.607971e-01	1.063262e-01	3.901629e-01	2.699064e-01	2.336045e-01	2.840032e-01	1.962519e-01	3.746221e-01	1.451228e-01	3.696366e-01	1.787187e-01	2.223336e-01	2.293111e-01	1.481365e-01	3.227830e-01	2.290866e-01	2.999940e-01	3.358279e-01	2.169977e-01	3.375202e-01	1.096543e-01	3.130626e-01	2.785432e-01	1.562407e-01	2.521535e-01	6.845583e-02	5.401277e-01	2.946068e-01	9.680975e-02	4.680485e-01	3.833895e-01	1.401904e-01	2.508256e-01	1.737547e-01	7.200693e-02	1.379365e+00	1.759431e-01	4.760800e-01	2.083492e+00	1.037851e-01	2.818331e+00	4.764741e+00	2.450205e-01	9.049027e-01	1.447775e+00	4.892633e-02	2.989037e-01	3.115557e+00	1.884477e-01	8.234626e-02	1.262941e+00	1.548134e-01	3.540328e+00	4.577940e+00	1.023986e-01	5.179788e-01	2.131331e-01	2.828557e-01	2.196686e+00	8.093654e-01	1.053177e-01	2.107826e+00	2.016323e-01	4.229322e-02	2.508495e+00	3.761632e-01	3.802162e-03	3.548947e+00	2.657910e-01	5.275551e-02	2.807299e+00	4.324865e-01	2.649629e-01	4.259841e+00
1780000	-4.742729e+04	1.428353e+02	5.543742e+00	3.839015e-02	3.311739e-01	4.320397e-02	6.573870e-02	4.407340e-01	8.075928e-02	5.289089e-02	3.784734e-01	2.639756e-02	4.634798e-02	4.546170e-01	4.127311e-02	1.029727e-01	1.959356e-01	4.967952e-02	8.242645e-02	4.430387e-01	1.259471e-01	5.728797e-02	1.239737e-01	1.392648e-01	6.087108e-02	5.111767e-01	1.074258e-01	4.799718e-02	2.234935e-01	6.205616e-02	4.599613e-02	4.541488e-01	1.663083e-01	2.818805e-02	5.412197e-01	2.030807e-01	1.942481e-01	2.521688e-02	8.046613e-03	1.023230e-01	4.927797e-01	1.056562e-01	1.225825e-03	2.287902e-01	6.922510e-02	2.684278e-01	8.633335e-02	1.014598e-01	1.449037e-02	4.482059e-01	8.108271e-02	5.123978e-02	1.951128e-01	4.543813e-02	5.095625e-01	3.044313e-02	1.682037e-01	4.660086e-02	4.424913e-01	2.394820e-01	4.088280e-02	2.251895e-01	5.353581e-03	1.823097e-02	3.107724e-01	6.224564e-02	3.080074e-02	4.182528e-01	1.596975e-01	2.331771e-02	2.515166e-01	1.660385e-02	6.134811e-01	7.689137e-02	1.818939e-02	1.342077e-01	4.172416e-01	2.106365e-01	1.379388e-02	1.811519e-01	4.296845e-02	9.365241e-02	8.806775e-03	1.489488e-02	7.553795e-03	8.479490e-01	2.714316e-02	1.309098e-02	1.424218e-01	4.676879e-01	2.096476e-01	1.582142e-01	8.937502e-03	1.128160e-01	4.134433e-01	1.312164e-01	2.933449e-02	2.487757e-01	6.441416e-02	7.045574e-02	1.541799e-01	2.500440e-01	3.256421e-02	4.203255e-01	7.243063e-02	1.772556e-01	4.005846e-02	7.186774e-02	3.675564e-01	3.372726e-01	5.989168e-03	7.599334e-02	3.630301e-01	1.772385e-01	1.867910e-02	3.345662e-01	3.049276e-02	1.098566e-01	1.246203e-01	2.192046e-01	3.812876e-02	2.654766e-01	2.427131e-01	1.428025e-01	1.735394e-01	9.763301e-02	2.921765e-01	8.706052e-02	2.067881e-01	2.718024e-02	2.133535e-01	1.011836e-01	2.284262e-03	4.592935e-01	1.967049e-01	4.522593e-01	5.035586e-02	1.216079e-01	3.757769e-01	4.127166e-01	5.191859e-02	1.119586e-01	4.234062e-01	2.302032e-01	2.478401e-01	2.679039e-01	2.540528e-01	2.216673e-01	2.759607e-01	3.258420e-01	1.765300e-01	2.397122e-01	2.744076e-01	3.101255e-01	1.757546e-01	3.662295e-01	2.589644e-01	1.249774e-01	2.498287e-01	4.406314e-02	5.413762e-01	2.256116e-01	1.889491e-01	3.646780e-01	1.004913e-01	2.991749e-01	2.356559e-01	3.534873e-01	2.116664e-01	1.389749e-01	2.958714e-01	1.617626e-01	3.046254e-01	2.490668e-01	2.845452e-01	2.892964e-01	1.795648e-01	3.763143e-01	1.548244e-01	2.653074e-01	3.073078e-01	1.627218e-01	2.646630e-01	1.041767e-01	3.740316e-01	1.423039e-01	3.794877e-01	2.727309e-01	3.462912e-01	2.932923e-01	8.768570e-02	3.267280e-01	2.735851e-01	1.553978e-01	2.442892e-01	1.020915e-01	4.457849e-01	2.593335e-01	1.927901e-01	2.470305e-01	2.264908e-01	3.328791e-01	1.935997e-01	3.664674e-01	2.001975e-01	1.799708e-01	2.533644e-01	1.530079e-01	3.107710e-01	2.465958e-01	2.896254e-01	3.541933e-01	1.840733e-01	2.886840e-01	1.730494e-01	3.258452e-01	2.883519e-01	2.242365e-01	1.615664e-01	1.091534e-01	5.719325e-01	2.371357e-01	8.177847e-02	4.768475e-01	3.985501e-01	1.311968e-01	2.778798e-01	6.556124e-02	4.175568e-02	1.300814e+00	1.561724e-01	2.525957e-01	2.640466e+00	1.065655e-01	5.978196e-01	3.116609e+00	2.971575e-01	1.038122e+00	1.683755e+00	1.279406e-01	8.304554e-01	3.003149e+00	1.403501e-01	1.152348e-01	1.954525e+00	1.504691e-01	3.921583e+00	4.703271e+00	1.213573e-01	4.664052e-01	1.168812e-01	3.172067e-01	2.800709e+00	7.489262e-01	1.505110e-01	2.035478e+00	2.988720e-01	4.856526e-02	2.299860e+00	1.527142e-01	4.025898e-03	2.736528e+00	4.107137e-01	8.766856e-02	2.578340e+00	4.917803e-01	2.223964e-01	3.934849e+00
1790000	-4.740169e+04	1.426648e+02	5.671726e+00	7.514393e-02	2.554070e-01	3.371328e-02	5.449652e-02	5.272330e-01	5.400631e-02	4.297330e-02	3.403114e-01	2.296106e-02	5.637987e-02	4.840423e-01	5.333208e-02	9.411536e-02	1.631266e-01	6.445050e-02	6.067246e-02	4.580158e-01	1.596193e-01	9.128050e-02	1.491913e-01	1.081752e-01	5.241942e-02	4.789712e-01	1.199624e-01	3.841788e-02	1.768752e-01	4.118599e-02	5.690763e-02	5.340174e-01	1.525959e-01	3.843967e-02	4.528260e-01	2.934600e-01	1.273660e-01	5.937894e-02	2.852937e-02	7.556998e-02	4.685502e-01	2.571351e-01	3.897197e-03	1.764507e-01	1.839678e-02	2.804715e-01	4.872059e-02	2.604671e-03	1.525873e-03	6.417694e-01	2.490796e-02	5.402504e-02	2.399420e-01	1.117432e-02	5.288867e-01	3.098344e-02	1.349885e-01	4.749209e-02	4.850345e-01	1.926103e-01	2.397018e-02	2.450932e-01	5.799797e-03	8.811653e-03	9.663341e-02	3.567870e-02	1.477602e-02	6.709042e-01	1.731961e-01	7.192401e-02	1.333507e-01	3.555015e-02	5.778000e-01	6.646373e-02	1.149115e-01	1.446089e-01	4.400135e-01	1.936753e-01	4.026109e-03	1.776117e-01	4.006447e-02	6.510525e-02	1.071106e-02	1.436502e-01	4.078880e-03	7.196348e-01	5.681985e-02	4.932388e-02	1.016148e-02	4.744357e-01	3.818931e-01	6.809484e-02	1.609094e-02	1.153785e-01	4.206644e-01	1.674206e-01	2.576488e-02	2.302239e-01	4.054768e-02	7.449570e-02	1.626069e-01	2.462700e-01	9.590047e-03	3.732268e-01	1.338105e-01	1.177186e-02	2.114759e-01	1.134797e-01	2.760471e-01	3.037054e-01	8.352012e-02	8.716064e-02	4.264753e-01	2.003757e-01	1.083556e-02	2.614262e-01	1.372652e-02	1.339945e-01	1.639341e-01	1.588451e-01	2.676021e-02	3.404715e-01	1.759946e-01	2.306909e-01	2.075900e-01	1.454531e-01	2.511141e-01	8.105268e-02	8.409922e-02	6.075470e-02	3.459750e-01	1.107530e-01	2.532898e-03	3.396644e-01	1.403200e-01	4.402672e-01	4.347343e-02	1.252097e-01	3.910496e-01	4.546430e-01	4.645245e-02	1.016319e-01	3.972726e-01	2.337310e-01	2.544779e-01	2.568996e-01	2.548915e-01	2.124821e-01	2.793908e-01	3.143577e-01	1.937693e-01	2.367029e-01	2.278932e-01	3.465356e-01	1.888683e-01	3.887613e-01	1.837732e-01	1.726156e-01	2.548498e-01	4.530966e-02	4.908202e-01	2.717140e-01	1.921561e-01	3.544406e-01	1.593061e-01	2.777829e-01	2.084704e-01	3.976009e-01	1.892203e-01	1.357852e-01	2.773936e-01	1.386467e-01	2.920621e-01	2.770149e-01	2.922762e-01	2.670371e-01	1.133023e-01	4.837093e-01	1.359513e-01	2.661264e-01	2.933085e-01	1.911725e-01	2.493925e-01	9.843485e-02	3.674959e-01	2.079847e-01	3.260845e-01	1.826061e-01	3.416676e-01	3.270037e-01	1.487226e-01	2.268169e-01	3.067447e-01	2.084893e-01	2.579491e-01	1.031161e-01	3.973740e-01	3.182734e-01	1.812365e-01	2.693586e-01	2.123342e-01	3.390078e-01	1.792994e-01	3.838181e-01	1.806587e-01	1.562442e-01	2.792790e-01	1.373530e-01	2.885133e-01	2.834153e-01	2.907184e-01	2.554221e-01	2.049020e-01	3.797766e-01	1.598992e-01	2.373327e-01	2.967835e-01	1.572555e-01	3.086283e-01	8.631038e-02	5.325338e-01	2.975318e-01	8.362400e-02	4.774715e-01	3.605974e-01	3.818202e-02	2.796787e-01	9.656746e-02	9.716655e-02	1.113924e+00	1.398720e-01	1.061792e-01	2.782284e+00	1.725535e-01	3.713750e-02	3.292681e+00	1.929101e-01	1.659445e-01	1.215979e+00	1.032655e-01	9.966516e-01	2.394652e+00	1.407689e-01	3.501846e-02	1.202527e+00	1.588367e-01	3.881068e+00	4.697443e+00	1.115394e-01	4.927214e-01	2.312724e-01	2.922588e-01	2.176021e+00	1.431915e+00	1.117391e-01	2.060303e+00	1.784391e-01	4.232342e-02	2.342711e+00	1.292770e-01	1.081456e-02	3.875960e+00	2.903191e-01	6.932816e-02	2.524810e+00	3.717417e-01	2.308120e-01	3.795861e+00
1800000	-4.737968e+04	1.423144e+02	5.665753e+00	6.384612e-02	3.107532e-01	4.080890e-02	4.581029e-02	4.958442e-01	4.293729e-02	3.992524e-02	3.616769e-01	2.563428e-02	9.325411e-02	4.315374e-01	4.797207e-02	8.852292e-02	1.650620e-01	8.237926e-02	8.775758e-02	4.535067e-01	1.227715e-01	1.027561e-01	1.251857e-01	1.090833e-01	5.252479e-02	5.099219e-01	1.005282e-01	2.821190e-02	1.646219e-01	6.593472e-02	4.371326e-02	4.412343e-01	2.562840e-01	1.831250e-02	5.361219e-01	2.693937e-01	1.127297e-01	4.513239e-02	1.830974e-02	4.741935e-02	4.402981e-01	2.282934e-01	4.064552e-03	2.455773e-01	3.434733e-02	1.833414e-01	9.563547e-02	9.698817e-02	3.382195e-02	5.656890e-01	2.452398e-02	8.159244e-02	4.737981e-01	3.145291e-02	2.808829e-01	2.661376e-02	1.056599e-01	3.332761e-02	4.730167e-01	2.036329e-01	3.046340e-02	2.530549e-01	6.504490e-03	4.612669e-02	1.022160e-01	2.743942e-02	7.131740e-03	4.831115e-01	3.339746e-01	5.831057e-02	3.418646e-01	1.016784e-01	2.327801e-01	6.529417e-03	2.588368e-01	1.493151e-01	3.914465e-01	2.027388e-01	1.083804e-02	2.114800e-01	3.418161e-02	7.686780e-02	5.363464e-03	4.992547e-02	6.165402e-04	8.343333e-01	3.289340e-02	1.641111e-01	9.103322e-03	8.070279e-02	6.039071e-01	8.122103e-02	6.095465e-02	1.244343e-01	4.207348e-01	1.401996e-01	2.477076e-02	2.168461e-01	7.301446e-02	6.428766e-02	1.279837e-01	2.984924e-01	2.253142e-02	3.672012e-01	1.195037e-01	9.672413e-02	9.717456e-02	4.475564e-02	4.491359e-01	2.287894e-01	8.342033e-02	8.638954e-02	3.979755e-01	1.725425e-01	1.549506e-02	3.008817e-01	2.671565e-02	2.102814e-01	1.228494e-01	1.121370e-01	5.909924e-02	4.301381e-01	6.549480e-02	2.082261e-01	1.623114e-01	1.431447e-01	3.049790e-01	1.181973e-01	6.314161e-02	4.133041e-02	4.268478e-01	1.200066e-01	9.453445e-04	2.652833e-01	1.455866e-01	4.300913e-01	4.489326e-02	1.221951e-01	4.028203e-01	4.167694e-01	4.572184e-02	1.076164e-01	4.298924e-01	2.395620e-01	2.332105e-01	2.801404e-01	2.470872e-01	2.178410e-01	2.666966e-01	3.384035e-01	1.770589e-01	2.239577e-01	2.928301e-01	3.261663e-01	1.570459e-01	4.157030e-01	2.327722e-01	1.218378e-01	2.296869e-01	6.687787e-02	5.062745e-01	2.543558e-01	1.724919e-01	3.361841e-01	1.308582e-01	3.107449e-01	2.222127e-01	3.897031e-01	1.911719e-01	1.712263e-01	2.478987e-01	1.718944e-01	3.298365e-01	2.638810e-01	2.343880e-01	2.956840e-01	1.810102e-01	3.794775e-01	1.438282e-01	2.601086e-01	3.169721e-01	1.500168e-01	2.729025e-01	1.125846e-01	3.269310e-01	1.801224e-01	3.803620e-01	1.535086e-01	3.632324e-01	3.762593e-01	1.069997e-01	2.951974e-01	2.482808e-01	1.633909e-01	2.931308e-01	9.546761e-02	4.571313e-01	2.587623e-01	1.886387e-01	2.136017e-01	2.299661e-01	3.707447e-01	1.856875e-01	3.782961e-01	1.803323e-01	1.981369e-01	2.432347e-01	1.296283e-01	2.887299e-01	3.070323e-01	2.746095e-01	2.744719e-01	2.190119e-01	3.591097e-01	1.474064e-01	2.600419e-01	2.644295e-01	2.261866e-01	2.493420e-01	8.116944e-02	5.912972e-01	2.472042e-01	8.032910e-02	4.955288e-01	3.845386e-01	1.354436e-01	2.894625e-01	5.437838e-02	1.035124e-01	1.253532e+00	1.735554e-01	1.567158e-01	2.536272e+00	9.682634e-02	9.894019e-02	3.306328e+00	3.509008e-01	5.317029e-01	1.384442e+00	2.310678e-02	9.702348e-02	2.758581e+00	1.692076e-01	5.023921e-02	1.502953e+00	1.449718e-01	3.820185e+00	4.751801e+00	1.142393e-01	4.664052e-01	1.982297e-01	3.320595e-01	2.467051e+00	7.458403e-01	1.503220e-01	2.109194e+00	2.232338e-01	7.897139e-02	2.418855e+00	1.453120e-01	4.437539e-03	3.259530e+00	2.915280e-01	6.031468e-02	2.541348e+00	4.887328e-01	2.968232e-01	4.035413e+00
1810000	-4.739259e+04	1.446785e+02	5.537452e+00	5.366213e-02	2.920492e-01	4.186074e-02	9.804732e-02	4.629437e-01	5.143691e-02	5.957927e-02	3.041421e-01	1.907647e-02	1.043618e-01	4.801955e-01	3.264498e-02	9.891134e-02	1.591993e-01	7.550349e-02	1.005132e-01	4.337357e-01	1.321369e-01	7.615643e-02	1.344593e-01	9.050941e-02	4.733547e-02	5.318678e-01	1.196716e-01	6.910309e-02	2.422534e-01	4.715856e-02	4.809158e-02	4.157548e-01	1.776387e-01	2.453077e-02	4.956001e-01	2.880573e-01	1.273872e-01	4.490110e-02	1.952354e-02	8.179139e-02	3.809344e-01	2.914063e-01	5.286444e-03	2.139828e-01	2.659858e-02	2.447440e-01	1.346608e-01	1.653154e-02	9.206458e-02	4.254399e-01	8.655909e-02	1.153381e-01	2.484359e-01	1.985737e-02	5.008865e-01	5.759835e-02	5.788383e-02	1.587493e-02	5.113007e-01	1.783308e-01	3.491753e-02	2.349340e-01	2.464207e-02	1.543744e-03	2.199356e-01	6.295453e-02	2.702259e-02	4.483758e-01	2.401677e-01	2.205520e-02	3.786522e-01	5.535006e-02	3.727552e-01	5.177797e-02	1.194095e-01	1.279333e-01	3.604208e-01	1.588586e-01	2.603196e-02	2.675905e-01	5.916488e-02	6.962118e-02	3.131951e-02	7.817022e-02	6.744952e-03	7.348197e-01	7.932443e-02	8.087233e-02	6.302465e-03	3.444197e-01	4.103933e-01	9.484248e-02	6.316964e-02	1.282746e-01	4.893937e-01	1.188016e-01	3.615247e-02	1.995825e-01	2.779506e-02	1.490550e-01	1.652195e-01	1.072872e-01	7.462623e-03	3.339358e-01	2.370398e-01	1.484817e-01	1.280470e-01	7.067185e-02	4.427916e-01	1.996101e-01	1.039766e-02	7.204458e-02	4.601173e-01	1.701036e-01	8.078867e-03	2.684833e-01	2.117234e-02	1.627151e-01	9.953490e-02	9.775799e-02	8.107576e-02	5.083614e-01	5.055482e-02	1.065984e-01	2.043059e-01	1.536301e-01	2.929834e-01	6.184520e-02	1.806371e-01	6.778860e-02	3.429130e-01	1.805447e-01	1.092365e-03	2.825049e-01	1.251564e-01	4.557702e-01	4.701418e-02	1.111191e-01	3.860965e-01	4.039643e-01	4.172037e-02	1.101019e-01	4.442134e-01	2.398238e-01	2.408591e-01	2.641666e-01	2.551505e-01	2.188534e-01	2.698863e-01	3.273968e-01	1.838634e-01	2.423088e-01	2.619119e-01	2.720014e-01	2.237779e-01	4.262594e-01	2.086743e-01	1.315018e-01	2.335645e-01	4.420846e-02	4.842319e-01	2.704047e-01	2.011550e-01	3.303547e-01	1.774763e-01	2.898612e-01	2.023078e-01	4.543087e-01	1.870519e-01	1.123298e-01	2.463097e-01	1.540094e-01	2.949623e-01	2.572026e-01	2.938257e-01	3.202981e-01	1.519904e-01	3.865002e-01	1.412113e-01	2.625027e-01	2.834770e-01	2.006909e-01	2.533294e-01	1.223751e-01	3.087127e-01	1.529067e-01	4.160055e-01	2.788861e-01	2.999537e-01	2.644857e-01	1.566745e-01	2.321958e-01	2.591520e-01	2.401013e-01	2.685509e-01	1.003236e-01	4.107964e-01	2.867268e-01	2.021533e-01	2.564766e-01	2.621737e-01	3.255578e-01	1.557919e-01	3.576994e-01	2.252625e-01	1.719475e-01	2.450906e-01	1.186057e-01	3.241167e-01	2.639855e-01	2.932921e-01	3.117446e-01	1.588850e-01	3.558380e-01	1.735324e-01	2.794656e-01	2.627995e-01	1.949666e-01	2.627682e-01	7.335774e-02	5.776371e-01	2.438451e-01	1.051601e-01	4.809033e-01	3.783080e-01	1.226058e-01	3.010109e-01	1.060759e-02	1.859573e-02	1.619196e+00	1.585204e-01	1.648727e-01	3.182377e+00	1.156922e-01	8.305984e-02	2.381890e+00	5.713491e-01	7.381498e-01	1.600668e+00	1.596075e-02	8.207600e-01	2.939971e+00	2.010007e-01	1.357787e-02	1.164395e+00	1.811834e-01	3.766231e+00	4.780341e+00	1.082597e-01	4.664052e-01	1.368737e-01	3.118930e-01	2.467051e+00	7.009898e-01	1.294254e-01	2.352481e+00	3.158925e-01	4.712498e-02	2.352706e+00	2.211143e-01	4.437539e-03	3.259530e+00	3.452662e-01	6.031468e-02	2.482473e+00	4.961510e-01	3.202966e-01	4.035413e+00
1820000	-4.739626e+04	1.424455e+02	5.583215e+00	9.699839e-02	3.354246e-01	3.018025e-02	1.408971e-02	4.511974e-01	7.210969e-02	4.574016e-02	3.265202e-01	2.082456e-02	7.490557e-02	4.840408e-01	4.796872e-02	7.044002e-02	1.691507e-01	1.268140e-01	7.515142e-02	4.247057e-01	1.337381e-01	8.713457e-02	1.528272e-01	1.188089e-01	4.567426e-02	4.888361e-01	1.067190e-01	7.221344e-02	2.656059e-01	1.043233e-01	1.594593e-02	4.620614e-01	7.985000e-02	3.249148e-03	5.175290e-01	2.795052e-01	1.086629e-01	2.246211e-02	6.859162e-02	8.060619e-02	4.071987e-01	1.980115e-01	1.974360e-03	2.549597e-01	5.724953e-02	3.942243e-01	9.073050e-02	3.259994e-02	2.223273e-02	4.178996e-01	4.231298e-02	8.283760e-02	1.586509e-01	8.312805e-03	5.922518e-01	3.968843e-02	1.182584e-01	5.434188e-02	4.979125e-01	1.544522e-01	5.443206e-02	2.345672e-01	4.294124e-03	2.342804e-02	1.330676e-01	1.411288e-01	4.553329e-03	4.321934e-01	2.656288e-01	8.667533e-02	3.511835e-01	6.782323e-02	3.990278e-01	2.481220e-02	7.047794e-02	2.019153e-01	3.566649e-01	1.439067e-01	2.037471e-02	2.433187e-01	3.381961e-02	5.485321e-02	7.125605e-03	1.018649e-01	1.930506e-03	8.184242e-01	1.580154e-02	2.795311e-02	7.818402e-03	7.164202e-01	5.625484e-02	5.885025e-02	1.327032e-01	1.276658e-01	4.627097e-01	1.228975e-01	2.923776e-02	2.149918e-01	4.249747e-02	7.365373e-02	2.012027e-01	1.498826e-01	2.206230e-02	3.640756e-01	1.891230e-01	1.000274e-01	5.710347e-02	4.554487e-02	5.349146e-01	1.423601e-01	1.200495e-01	1.210526e-01	4.166765e-01	1.375354e-01	7.828947e-03	2.969136e-01	1.999297e-02	1.844534e-01	1.522314e-01	1.357273e-01	5.206608e-02	3.987668e-01	7.675495e-02	1.951722e-01	1.805281e-01	7.283596e-02	2.984344e-01	1.490436e-01	1.039858e-01	6.286186e-02	4.715974e-01	2.363427e-02	3.147992e-05	2.564336e-01	1.854413e-01	4.251409e-01	5.115415e-02	1.112583e-01	4.124467e-01	4.167856e-01	4.385885e-02	1.111544e-01	4.282012e-01	2.328870e-01	2.507995e-01	2.845099e-01	2.318036e-01	2.123996e-01	2.674557e-01	3.227865e-01	1.973582e-01	2.366078e-01	3.097246e-01	2.790986e-01	1.745690e-01	4.170333e-01	1.738222e-01	1.907664e-01	2.183781e-01	5.487754e-02	5.258183e-01	2.648081e-01	1.544960e-01	3.140604e-01	1.347294e-01	3.593507e-01	1.918594e-01	3.003656e-01	1.842086e-01	2.182089e-01	2.972170e-01	1.787860e-01	2.582016e-01	2.252845e-01	3.377279e-01	2.843543e-01	1.767985e-01	4.232732e-01	1.155740e-01	2.496587e-01	3.089840e-01	1.544438e-01	2.869135e-01	1.002007e-01	2.896621e-01	2.057257e-01	4.044114e-01	2.509165e-01	3.158028e-01	3.045056e-01	1.287752e-01	2.791256e-01	3.539196e-01	1.243068e-01	2.426480e-01	1.083567e-01	4.590911e-01	2.404323e-01	1.921199e-01	2.251259e-01	1.879259e-01	3.929475e-01	1.940007e-01	3.389820e-01	2.281571e-01	1.563704e-01	2.764905e-01	1.128095e-01	2.947372e-01	2.895906e-01	3.028628e-01	3.214265e-01	1.794177e-01	3.215187e-01	1.776371e-01	2.812692e-01	3.423135e-01	1.662544e-01	2.101629e-01	8.123647e-02	5.864231e-01	2.303059e-01	1.020346e-01	4.540507e-01	3.822955e-01	8.202757e-02	2.762115e-01	6.886759e-02	3.835413e-02	1.382500e+00	1.796927e-01	7.464009e-02	4.930271e+00	1.137721e-01	9.573327e-01	2.732528e+00	5.281477e-01	1.234461e+00	8.675873e-01	2.601782e-02	3.950274e-02	2.545903e+00	2.034434e-01	5.869444e-03	9.373933e-01	1.755364e-01	3.916534e+00	4.676193e+00	1.103391e-01	4.664052e-01	1.760797e-01	3.023838e-01	2.995257e+00	6.703348e-01	1.144572e-01	2.210853e+00	2.614635e-01	4.483020e-02	2.374917e+00	2.035362e-01	4.437539e-03	3.110940e+00	3.009182e-01	5.198666e-02	2.690369e+00	4.571486e-01	3.117734e-01	3.524708e+00
1830000	-4.738513e+04	1.321256e+02	6.019821e+00	7.705746e-02	2.506432e-01	2.723967e-02	1.165004e-01	4.980323e-01	3.052704e-02	6.251052e-02	3.397336e-01	1.930120e-02	5.189593e-02	4.800192e-01	4.653949e-02	1.069970e-01	1.928306e-01	7.286356e-02	9.222910e-02	3.911281e-01	1.439516e-01	7.537575e-02	1.568581e-01	1.328763e-01	4.339964e-02	4.829433e-01	1.085469e-01	1.556296e-02	1.638266e-01	1.479277e-01	1.753993e-02	5.467266e-01	1.084161e-01	3.228242e-02	6.251028e-01	2.426544e-01	6.424385e-02	1.130710e-02	2.440942e-02	8.946778e-02	4.278089e-01	2.493600e-01	2.248728e-03	2.053111e-01	2.580340e-02	1.712678e-01	2.910911e-02	2.246194e-02	3.782357e-03	7.510208e-01	2.235806e-02	1.191047e-01	4.233354e-01	3.965211e-02	2.282492e-01	7.716370e-02	1.124949e-01	4.004705e-02	5.548610e-01	1.916956e-01	1.903866e-02	1.883661e-01	5.991605e-03	4.534982e-03	8.294546e-02	1.327611e-01	6.746633e-03	5.311558e-01	2.418561e-01	6.568248e-02	2.546747e-01	9.763059e-02	3.638614e-01	5.562999e-02	1.625209e-01	1.535758e-01	4.122688e-01	2.169103e-01	1.260807e-02	1.696759e-01	3.496120e-02	8.572018e-02	1.312313e-02	7.978168e-02	4.772352e-03	7.973911e-01	1.921152e-02	1.184121e-01	3.636646e-01	4.513316e-02	1.699506e-01	1.735591e-01	1.292805e-01	1.244508e-01	3.890600e-01	1.472447e-01	4.261925e-02	2.613786e-01	3.524660e-02	6.016125e-02	1.560696e-01	1.621207e-01	1.540752e-03	4.403106e-01	1.797970e-01	7.531022e-03	1.672334e-02	1.218703e-01	6.223066e-01	2.097097e-01	2.185909e-02	8.838967e-02	4.168416e-01	1.595115e-01	5.035861e-03	3.035750e-01	2.664633e-02	1.434109e-01	1.620711e-01	2.665811e-01	3.255235e-02	3.594839e-01	3.590063e-02	7.578816e-02	2.400361e-01	4.043876e-02	4.064119e-01	9.168433e-02	1.456408e-01	5.066567e-02	3.721640e-01	1.090094e-01	1.971019e-03	3.242711e-01	1.419188e-01	4.115683e-01	4.196416e-02	1.263481e-01	4.201195e-01	4.266905e-01	4.649880e-02	1.113634e-01	4.154473e-01	2.513699e-01	2.463154e-01	2.589679e-01	2.433467e-01	2.080626e-01	2.871132e-01	3.179413e-01	1.868829e-01	2.395422e-01	2.768842e-01	2.778587e-01	2.057150e-01	3.473197e-01	2.773741e-01	1.181179e-01	2.571884e-01	4.623495e-02	5.153642e-01	2.471478e-01	1.912530e-01	3.169510e-01	1.548449e-01	3.446391e-01	1.835650e-01	3.070644e-01	1.965299e-01	1.610242e-01	3.353815e-01	1.192617e-01	3.548571e-01	2.655204e-01	2.603608e-01	3.512954e-01	1.345390e-01	4.158380e-01	9.832757e-02	2.449996e-01	3.388075e-01	1.783996e-01	2.377933e-01	9.586741e-02	3.449929e-01	1.707083e-01	3.884314e-01	2.509455e-01	3.640930e-01	1.668430e-01	2.181185e-01	2.377367e-01	3.131309e-01	1.910257e-01	2.581067e-01	1.234016e-01	3.931791e-01	2.854481e-01	1.979713e-01	2.802069e-01	1.825798e-01	3.551213e-01	1.820921e-01	3.806811e-01	1.797567e-01	1.663101e-01	2.732522e-01	1.481520e-01	3.270845e-01	2.818654e-01	2.428982e-01	2.904874e-01	1.963442e-01	3.404213e-01	1.727472e-01	2.762045e-01	2.703024e-01	1.835107e-01	2.699825e-01	8.188427e-02	5.562776e-01	2.741471e-01	8.769097e-02	4.396020e-01	3.763890e-01	3.211738e-02	2.960988e-01	1.010566e-01	6.957669e-02	1.233220e+00	1.547261e-01	2.115427e-01	2.304381e+00	9.847194e-02	3.975143e-01	2.752638e+00	2.955276e-01	2.071773e+00	1.754654e+00	1.353976e-01	5.019937e-02	2.388659e+00	1.869545e-01	8.760632e-02	1.454545e+00	1.569626e-01	4.562613e+00	4.280455e+00	8.093135e-02	4.994962e-01	2.083953e-01	1.955641e-01	2.147297e+00	1.060351e+00	2.028454e-01	1.939418e+00	2.734762e-01	2.593245e-02	2.494367e+00	1.353565e-01	5.765554e-03	3.105302e+00	3.202790e-01	7.106031e-02	2.316992e+00	5.631688e-01	1.996445e-01	4.360660e+00
1840000	-4.740167e+04	1.434810e+02	5.532285e+00	9.498830e-02	2.944031e-01	2.968373e-02	5.398079e-02	4.799190e-01	4.702515e-02	6.615418e-02	3.300377e-01	2.253767e-02	5.176095e-02	4.802076e-01	4.930193e-02	1.172430e-01	2.089913e-01	6.194756e-02	7.650264e-02	4.027270e-01	1.325885e-01	8.253659e-02	1.373290e-01	1.151789e-01	5.262799e-02	4.894408e-01	1.228868e-01	5.918282e-02	2.267674e-01	8.142519e-02	4.068234e-02	5.563009e-01	3.564139e-02	4.098634e-02	3.825274e-01	3.968606e-01	1.438297e-01	2.028758e-02	1.550846e-02	8.024497e-02	3.914993e-01	2.084011e-01	1.599972e-04	2.771335e-01	4.256120e-02	1.058717e-01	2.195962e-02	1.650546e-01	2.274800e-02	6.419219e-01	4.244421e-02	3.613312e-02	1.250961e-01	1.270353e-03	7.344440e-01	8.029973e-02	2.275673e-02	4.220219e-02	4.135784e-01	2.114197e-01	3.598550e-02	2.837882e-01	1.302611e-02	2.362375e-02	8.046307e-02	1.112733e-01	8.517070e-03	6.297210e-01	1.464018e-01	1.067150e-01	1.527349e-01	1.354410e-01	5.604480e-01	2.963435e-03	4.169769e-02	1.206539e-01	4.042284e-01	1.816777e-01	2.990438e-02	2.127618e-01	5.077386e-02	5.664888e-02	3.913161e-03	1.317505e-01	8.433739e-03	7.612907e-01	3.796305e-02	4.879127e-02	7.870358e-02	5.048300e-01	1.011110e-01	1.225173e-01	1.440469e-01	5.700262e-02	4.126144e-01	2.205729e-01	3.615751e-02	2.383024e-01	3.535024e-02	1.223274e-01	2.301797e-01	2.026750e-01	2.694068e-02	2.843726e-01	1.335046e-01	4.919030e-02	5.796602e-02	1.383282e-01	6.459262e-01	9.510741e-02	1.348178e-02	4.515402e-02	4.065632e-01	1.529768e-01	1.103642e-02	3.455455e-01	3.872412e-02	1.507963e-01	1.706623e-01	1.567518e-01	1.316076e-02	4.282847e-01	8.034405e-02	1.731223e-01	2.293852e-01	3.776236e-02	3.883814e-01	8.998870e-02	8.136000e-02	7.319654e-02	4.409801e-01	8.729111e-02	2.327175e-03	2.482372e-01	1.479679e-01	4.684286e-01	4.271298e-02	1.179586e-01	3.708998e-01	4.320091e-01	4.380580e-02	1.140597e-01	4.101254e-01	2.448667e-01	2.610454e-01	2.542651e-01	2.398228e-01	2.119765e-01	2.798426e-01	3.140968e-01	1.940841e-01	2.155192e-01	2.451825e-01	3.393870e-01	1.999112e-01	3.839525e-01	1.820128e-01	1.544922e-01	2.795425e-01	5.879278e-02	4.824153e-01	2.830102e-01	1.757817e-01	3.549762e-01	1.400999e-01	3.257219e-01	1.792021e-01	3.229762e-01	2.314189e-01	2.430570e-01	2.025479e-01	1.485769e-01	2.814330e-01	2.673628e-01	3.026273e-01	2.233521e-01	1.518236e-01	4.807989e-01	1.440254e-01	2.227493e-01	3.499106e-01	1.910599e-01	2.362802e-01	1.158250e-01	3.411076e-01	1.718607e-01	3.712067e-01	1.794342e-01	3.957560e-01	3.001870e-01	1.246227e-01	2.727494e-01	2.988877e-01	1.501805e-01	2.781823e-01	1.164390e-01	4.157522e-01	2.594800e-01	2.083289e-01	2.153440e-01	1.870736e-01	3.670473e-01	2.305351e-01	3.694776e-01	2.530994e-01	1.611868e-01	2.162362e-01	1.486807e-01	3.400519e-01	2.524400e-01	2.588274e-01	2.902223e-01	1.853873e-01	3.721584e-01	1.522321e-01	3.247577e-01	2.391486e-01	2.088955e-01	2.271982e-01	7.650263e-02	5.565712e-01	2.714434e-01	9.548276e-02	4.997974e-01	3.683063e-01	7.416748e-02	2.831776e-01	5.176402e-02	1.289903e-01	1.030533e+00	2.064842e-01	1.790821e-01	2.483554e+00	1.201422e-01	9.879849e-02	2.284820e+00	2.876848e-01	2.622059e+00	1.744243e+00	9.951409e-02	7.159340e-02	4.413386e+00	1.694964e-01	2.496231e-02	1.180877e+00	1.837299e-01	3.599197e+00	4.763587e+00	9.370536e-02	5.039397e-01	1.490556e-01	2.678996e-01	3.335922e+00	6.885136e-01	3.346166e-01	2.019513e+00	1.731624e-01	6.594123e-02	2.365576e+00	1.511677e-01	1.761715e-03	3.208022e+00	3.448511e-01	4.755930e-02	2.369713e+00	4.454943e-01	2.161290e-01	3.691131e+00
1850000	-4.743023e+04	1.531213e+02	5.249422e+00	8.586373e-02	2.536787e-01	3.891340e-02	2.773242e-02	5.388180e-01	5.499372e-02	6.352846e-02	3.556862e-01	2.512173e-02	5.532908e-02	4.358687e-01	6.446589e-02	9.778374e-02	1.788887e-01	7.429799e-02	6.663596e-02	4.374365e-01	1.449571e-01	8.068608e-02	1.549302e-01	1.120104e-01	4.853199e-02	4.850274e-01	1.188140e-01	4.465509e-02	1.661805e-01	1.272146e-01	1.444812e-02	4.797887e-01	1.677130e-01	1.303236e-02	4.045249e-01	2.668981e-01	1.364777e-01	1.070678e-01	7.199913e-02	6.836543e-02	3.074145e-01	2.159940e-01	4.682478e-03	3.615152e-01	4.202839e-02	2.059853e-01	4.839050e-02	4.515750e-02	1.085222e-02	6.487340e-01	4.088044e-02	1.003596e-01	4.332361e-01	1.248741e-02	3.393095e-01	5.888515e-02	5.572218e-02	3.658213e-02	4.308846e-01	1.553352e-01	3.500859e-02	3.224777e-01	1.971180e-02	1.174140e-01	2.450709e-01	1.382399e-02	4.211198e-03	4.123178e-01	2.071621e-01	1.068696e-02	3.214367e-01	1.238925e-01	3.599663e-01	2.147824e-02	1.625393e-01	1.813132e-01	3.824326e-01	1.357774e-01	2.114917e-02	2.526588e-01	2.666879e-02	5.806642e-02	9.629506e-03	1.622947e-01	5.159547e-03	7.163182e-01	4.853162e-02	5.895539e-03	5.173109e-01	3.337588e-02	1.333983e-01	1.168193e-01	1.932001e-01	1.092386e-01	4.131141e-01	1.356581e-01	4.083780e-02	2.670935e-01	3.405785e-02	7.562403e-02	1.102534e-01	2.415357e-01	2.573741e-02	3.118116e-01	2.350379e-01	2.243873e-02	1.040913e-01	6.254025e-02	5.075342e-01	2.943914e-01	9.004161e-03	5.103952e-02	4.225652e-01	1.817244e-01	8.965290e-03	3.192885e-01	1.641715e-02	1.651872e-01	1.479003e-01	2.955056e-01	2.590492e-02	3.119885e-01	5.351349e-02	1.466103e-01	2.123910e-01	5.615468e-02	4.458197e-01	1.024913e-01	3.653303e-02	3.580101e-02	3.500779e-01	2.313325e-01	6.509778e-05	2.321694e-01	1.505540e-01	4.179973e-01	4.671779e-02	1.140593e-01	4.212256e-01	4.119568e-01	4.542611e-02	1.115194e-01	4.310976e-01	2.559922e-01	2.497023e-01	2.639794e-01	2.303262e-01	2.171340e-01	2.727404e-01	3.213064e-01	1.888192e-01	2.354881e-01	2.563744e-01	3.156501e-01	1.924874e-01	3.352210e-01	2.561206e-01	1.003886e-01	3.082699e-01	5.153698e-02	5.167949e-01	2.757938e-01	1.558743e-01	3.107326e-01	1.517286e-01	3.978807e-01	1.396581e-01	4.143532e-01	1.764675e-01	1.276975e-01	2.814818e-01	1.846124e-01	2.660723e-01	2.731690e-01	2.761463e-01	2.872342e-01	1.264251e-01	3.923296e-01	1.940111e-01	2.568206e-01	2.643433e-01	1.724927e-01	3.063434e-01	1.254662e-01	2.963449e-01	1.932981e-01	3.848909e-01	2.643226e-01	3.605360e-01	3.171129e-01	5.802853e-02	3.452755e-01	2.589688e-01	1.703163e-01	2.254394e-01	1.360363e-01	3.915994e-01	2.646356e-01	2.077287e-01	3.056691e-01	2.000893e-01	3.053934e-01	1.888482e-01	4.383345e-01	2.003114e-01	1.747853e-01	1.865687e-01	1.305028e-01	3.043183e-01	2.871215e-01	2.780574e-01	2.143406e-01	2.396103e-01	3.673674e-01	1.786817e-01	2.988597e-01	2.811132e-01	1.835410e-01	2.364861e-01	8.157859e-02	5.850742e-01	2.434094e-01	8.993774e-02	4.824825e-01	4.181608e-01	6.385591e-02	2.905519e-01	5.778806e-01	4.553572e-02	1.241199e+00	1.394828e-01	1.450355e-01	2.629608e+00	4.160489e-02	9.255492e-02	3.077289e+00	1.276271e-03	1.261438e+00	1.399048e+00	1.807475e-02	3.124817e-01	2.936726e+00	1.295158e-01	3.499281e-02	1.449989e+00	1.752356e-01	4.135072e+00	4.448505e+00	9.762796e-02	5.064768e-01	1.466381e-01	2.317141e-01	2.834878e+00	1.111951e+00	1.163595e-01	2.107908e+00	3.944616e-01	1.102221e-01	2.214698e+00	9.401144e-02	5.765554e-03	2.968612e+00	3.308422e-01	6.728203e-02	2.409158e+00	4.499853e-01	1.774085e-01	3.873847e+00
1860000	-4.737721e+04	1.357218e+02	5.859980e+00	3.780417e-02	3.614980e-01	4.687644e-02	4.594713e-02	4.438144e-01	6.405989e-02	5.299962e-02	3.758542e-01	2.599961e-02	7.894908e-02	4.241251e-01	4.207233e-02	1.084940e-01	1.837037e-01	8.029358e-02	7.459118e-02	4.485747e-01	1.043428e-01	8.009256e-02	1.480706e-01	1.200858e-01	5.431036e-02	4.975070e-01	9.993368e-02	5.274275e-02	1.551827e-01	1.398162e-01	1.138221e-02	5.249611e-01	1.159151e-01	8.616318e-02	5.007357e-01	2.420935e-01	1.286975e-01	3.392594e-02	8.384279e-03	2.923948e-02	3.587934e-01	3.717136e-01	1.570108e-03	1.954063e-01	4.327714e-02	4.458405e-01	7.323177e-02	4.059339e-02	5.905292e-03	3.976237e-01	3.680530e-02	1.707368e-01	2.716592e-01	1.978627e-02	4.642250e-01	3.189289e-02	4.169975e-02	5.393358e-02	3.907011e-01	1.835561e-01	3.326822e-02	3.321303e-01	6.410730e-03	7.642692e-03	1.871753e-01	1.420269e-02	2.896285e-02	5.784529e-01	1.835636e-01	2.845052e-02	2.697161e-01	1.012318e-01	5.286027e-01	3.283013e-02	3.916876e-02	1.699287e-01	3.458333e-01	1.205306e-01	1.825509e-02	2.812568e-01	6.419548e-02	9.321826e-02	7.083819e-04	3.540829e-02	1.046791e-04	8.365270e-01	3.403343e-02	9.195414e-02	1.236431e-01	5.632918e-02	6.000906e-01	2.314876e-02	1.048341e-01	1.122169e-01	4.080771e-01	1.890419e-01	3.148402e-02	2.103636e-01	4.881653e-02	6.389703e-02	2.181405e-01	2.842536e-01	2.918220e-02	3.026020e-01	1.019247e-01	3.037015e-02	1.388929e-01	3.009181e-02	4.760277e-01	1.592637e-01	1.653537e-01	5.395611e-02	4.278810e-01	2.001906e-01	4.467935e-03	3.050649e-01	8.439431e-03	1.320108e-01	1.024247e-01	2.024074e-01	1.364993e-02	4.523235e-01	9.718363e-02	1.308517e-01	2.542243e-01	4.426333e-02	3.369423e-01	7.952566e-02	1.541927e-01	6.641639e-02	3.324104e-01	7.648018e-02	2.400958e-04	3.336511e-01	1.908018e-01	4.177886e-01	5.590547e-02	1.241338e-01	4.021721e-01	4.405090e-01	4.556972e-02	1.074047e-01	4.065166e-01	2.434809e-01	2.510976e-01	2.766572e-01	2.287643e-01	2.155069e-01	2.716123e-01	3.277734e-01	1.851075e-01	3.094415e-01	2.589411e-01	2.815544e-01	1.500630e-01	3.186853e-01	2.189985e-01	1.763710e-01	2.859452e-01	3.606048e-02	5.787230e-01	2.463205e-01	1.388960e-01	3.080298e-01	1.055111e-01	3.798871e-01	2.065719e-01	3.827014e-01	1.817113e-01	1.880884e-01	2.474989e-01	1.741126e-01	2.517510e-01	3.115649e-01	2.625715e-01	3.038272e-01	1.555581e-01	4.019024e-01	1.387123e-01	2.715282e-01	2.919435e-01	1.737653e-01	2.627630e-01	1.341396e-01	3.069124e-01	2.035520e-01	3.553960e-01	1.697792e-01	3.489283e-01	3.575010e-01	1.237914e-01	2.956720e-01	3.539130e-01	1.668953e-01	1.835198e-01	1.165248e-01	4.113527e-01	2.840477e-01	1.880747e-01	2.398898e-01	1.980880e-01	3.738901e-01	1.881322e-01	3.238434e-01	2.672386e-01	1.645740e-01	2.443440e-01	1.310236e-01	3.212535e-01	2.760140e-01	2.717089e-01	2.616834e-01	2.371805e-01	3.848224e-01	1.163137e-01	2.475249e-01	2.994059e-01	1.847349e-01	2.683343e-01	8.983816e-02	5.870273e-01	2.304701e-01	9.266445e-02	5.145464e-01	3.816728e-01	1.210741e-01	2.991881e-01	9.945980e-02	1.271044e-02	2.010910e+00	1.459675e-01	1.830084e-01	3.293774e+00	1.254489e-01	2.335210e-01	2.998242e+00	2.668629e-01	2.392430e-01	1.811622e+00	1.467621e-01	1.770684e-01	2.393946e+00	1.609678e-01	6.325631e-02	1.723701e+00	1.985112e-01	3.592120e+00	4.793359e+00	9.718555e-02	4.665056e-01	1.626365e-01	2.469613e-01	2.713077e+00	6.973664e-01	1.914923e-01	1.990734e+00	2.544399e-01	6.918357e-02	2.194328e+00	2.091565e-01	2.284898e-03	3.289205e+00	4.323206e-01	6.856917e-02	3.089884e+00	7.373879e-01	2.356199e-01	3.685002e+00
1870000	-4.740612e+04	1.555657e+02	5.268673e+00	6.855468e-02	3.315065e-01	3.276112e-02	4.477722e-02	4.645980e-01	5.780252e-02	5.751552e-02	2.899415e-01	2.838156e-02	6.289518e-02	5.101198e-01	5.114637e-02	1.222616e-01	1.992934e-01	7.692855e-02	7.636008e-02	3.994713e-01	1.256851e-01	7.511456e-02	1.493679e-01	1.411649e-01	4.129908e-02	4.775712e-01	1.154824e-01	1.002192e-01	1.146830e-01	1.024829e-01	2.689051e-02	5.188787e-01	1.368457e-01	3.010977e-02	5.379086e-01	1.658886e-01	1.590411e-01	6.191806e-02	4.513389e-02	5.472713e-02	4.416204e-01	2.651918e-01	1.157345e-03	2.081476e-01	2.915563e-02	1.345397e-01	2.507875e-02	9.829947e-02	2.737837e-03	7.224565e-01	1.688775e-02	3.951831e-02	3.646390e-01	1.977343e-02	4.045273e-01	4.364222e-02	1.278998e-01	7.272670e-02	5.750168e-01	1.558711e-01	9.838176e-03	1.777424e-01	8.804898e-03	4.639159e-02	2.812817e-01	5.399270e-02	9.256561e-03	3.560177e-01	2.530598e-01	1.111720e-01	3.439045e-01	7.305142e-03	4.548371e-01	9.700712e-03	7.308049e-02	1.089941e-01	3.650994e-01	2.236727e-01	1.544829e-02	2.208523e-01	6.593331e-02	1.068644e-01	3.809617e-02	3.875610e-02	8.398170e-03	7.550314e-01	5.285386e-02	2.355688e-03	4.089436e-01	5.668556e-02	2.043085e-01	2.282268e-01	9.947988e-02	1.013693e-01	4.082892e-01	1.888642e-01	3.253344e-02	2.285979e-01	4.034600e-02	7.300020e-02	1.948446e-01	1.640096e-01	5.086745e-03	4.291444e-01	1.339145e-01	1.877674e-01	5.852054e-02	3.910049e-02	1.472127e-01	5.200928e-01	4.730607e-02	7.736977e-02	4.299786e-01	1.612602e-01	2.651728e-03	2.970678e-01	3.167192e-02	1.748497e-01	1.397234e-01	1.389443e-01	5.517438e-02	3.577114e-01	1.335967e-01	1.048456e-01	3.161862e-01	5.139268e-02	2.729642e-01	1.943791e-01	6.023222e-02	5.113123e-02	3.155424e-01	2.282200e-01	2.066305e-03	2.768458e-01	1.261943e-01	4.214458e-01	5.011894e-02	1.144560e-01	4.139792e-01	4.689139e-01	4.491828e-02	1.189427e-01	3.672251e-01	2.313571e-01	2.554489e-01	2.524705e-01	2.607235e-01	1.971905e-01	2.837781e-01	3.311712e-01	1.878601e-01	2.052498e-01	2.636120e-01	3.391115e-01	1.920267e-01	3.202896e-01	1.942079e-01	1.620496e-01	3.234529e-01	4.054665e-02	5.536226e-01	2.663067e-01	1.395240e-01	3.019411e-01	1.435241e-01	3.978972e-01	1.566377e-01	3.743583e-01	1.926520e-01	1.635585e-01	2.694312e-01	1.507154e-01	2.988299e-01	2.925123e-01	2.579424e-01	2.980957e-01	1.422938e-01	4.042497e-01	1.553609e-01	2.542950e-01	2.973342e-01	1.596645e-01	2.887062e-01	1.168384e-01	3.515478e-01	1.797739e-01	3.518398e-01	2.560744e-01	3.252339e-01	2.575224e-01	1.611692e-01	2.420640e-01	2.959082e-01	1.934009e-01	2.686270e-01	1.001251e-01	4.438229e-01	2.701928e-01	1.858592e-01	2.462260e-01	2.186905e-01	3.600926e-01	1.749909e-01	3.210740e-01	2.167512e-01	1.996660e-01	2.625088e-01	1.382262e-01	3.432769e-01	2.512596e-01	2.672374e-01	2.823939e-01	1.997316e-01	3.645567e-01	1.533178e-01	2.767444e-01	2.837286e-01	1.650291e-01	2.744978e-01	7.430346e-02	5.503794e-01	2.667198e-01	1.085974e-01	4.589891e-01	3.939793e-01	9.586686e-02	3.032088e-01	1.739366e-01	5.904539e-02	1.172367e+00	1.411138e-01	1.140805e-01	1.764166e+00	3.978780e-02	6.981617e-02	2.674523e+00	3.808277e-01	1.590197e-01	1.187849e+00	5.680034e-02	2.026724e-01	2.522627e+00	2.085192e-01	9.049703e-02	1.516330e+00	1.687208e-01	3.668764e+00	4.430113e+00	1.029622e-01	5.359834e-01	2.083287e-01	1.993679e-01	2.579154e+00	1.338999e+00	3.482184e-01	2.583418e+00	4.286772e-01	7.025010e-02	2.263866e+00	1.097401e-01	1.108251e-02	3.070402e+00	3.250043e-01	6.216912e-02	2.751034e+00	3.602690e-01	2.028045e-01	3.597632e+00
1880000	-4.741645e+04	1.488804e+02	5.464334e+00	6.571676e-02	3.020111e-01	4.361955e-02	3.836532e-02	4.928578e-01	5.742947e-02	4.836511e-02	3.213994e-01	2.927069e-02	6.616557e-02	4.847470e-01	5.005221e-02	1.177272e-01	1.982271e-01	8.365455e-02	8.702083e-02	3.821671e-01	1.312032e-01	7.736792e-02	1.394292e-01	1.390300e-01	4.511165e-02	4.929438e-01	1.061174e-01	4.476530e-02	1.709019e-01	2.613006e-02	6.573650e-02	6.708556e-01	2.161065e-02	2.644554e-02	3.424834e-01	4.367554e-01	1.044136e-01	4.251886e-03	8.565019e-02	1.242122e-01	4.252793e-01	1.537978e-01	1.927076e-04	2.600303e-01	3.648758e-02	2.963398e-01	7.602518e-02	4.885786e-02	9.380646e-03	4.902285e-01	7.916797e-02	7.182744e-02	1.791212e-01	1.136448e-02	4.920648e-01	1.796295e-01	6.599266e-02	7.001358e-02	4.220972e-01	1.800351e-01	2.297487e-02	2.779246e-01	2.695462e-02	2.415440e-02	2.119825e-01	3.953001e-02	5.034951e-02	4.676071e-01	2.063764e-01	5.826672e-02	2.952299e-01	4.079236e-02	5.523368e-01	1.364640e-02	3.972777e-02	1.519114e-01	4.191521e-01	1.818093e-01	2.070366e-02	1.975869e-01	2.883668e-02	7.186426e-02	2.322223e-02	9.601143e-02	4.307642e-04	7.261749e-01	8.229642e-02	1.193437e-02	2.078239e-01	1.130223e-01	8.349393e-02	9.961323e-02	4.841123e-01	9.955209e-02	4.575772e-01	1.370786e-01	4.339557e-02	2.333338e-01	2.906277e-02	1.190705e-01	1.816696e-01	1.918047e-01	5.662892e-02	3.172242e-01	1.336020e-01	6.830021e-02	8.588091e-02	6.129089e-02	4.222439e-01	1.992273e-01	1.630568e-01	1.004130e-01	3.738706e-01	2.078884e-01	5.771869e-03	3.006427e-01	1.141351e-02	1.401662e-01	1.529544e-01	2.504082e-01	7.411751e-02	2.605120e-01	1.218416e-01	1.339297e-01	3.107231e-01	3.699992e-02	3.893264e-01	8.001974e-02	4.900118e-02	6.589916e-02	3.197706e-01	2.387989e-01	3.548295e-04	2.580391e-01	1.171374e-01	4.292951e-01	5.124749e-02	1.285689e-01	3.908886e-01	4.514707e-01	4.640459e-02	1.201754e-01	3.819492e-01	2.635837e-01	2.388620e-01	2.487295e-01	2.488248e-01	2.185136e-01	2.653746e-01	3.304722e-01	1.856396e-01	2.420575e-01	2.575429e-01	3.108118e-01	1.895877e-01	4.299753e-01	1.864245e-01	1.798339e-01	2.037662e-01	3.905126e-02	5.066329e-01	2.874201e-01	1.668958e-01	3.512874e-01	1.770593e-01	3.431733e-01	1.284800e-01	3.790588e-01	1.504232e-01	1.925617e-01	2.779563e-01	1.593419e-01	2.722750e-01	3.158505e-01	2.525326e-01	3.106505e-01	1.594349e-01	4.057492e-01	1.241653e-01	2.349165e-01	2.637368e-01	2.504339e-01	2.509128e-01	1.194635e-01	3.374357e-01	1.610143e-01	3.820865e-01	2.261552e-01	3.422923e-01	3.296041e-01	1.019484e-01	2.883544e-01	2.411105e-01	1.813807e-01	2.891544e-01	1.231715e-01	3.992956e-01	2.597789e-01	2.177541e-01	2.825892e-01	1.762807e-01	3.225295e-01	2.186006e-01	3.935657e-01	1.892901e-01	2.130956e-01	2.040487e-01	1.215949e-01	3.033280e-01	3.128621e-01	2.622149e-01	3.636242e-01	1.821279e-01	3.111945e-01	1.430535e-01	2.251135e-01	2.943279e-01	1.610373e-01	3.195213e-01	9.132321e-02	5.679009e-01	2.413116e-01	9.946434e-02	4.514147e-01	4.105988e-01	7.615844e-02	2.887858e-01	6.099928e-02	6.151199e-02	2.741084e+00	1.153604e-01	3.419750e-02	2.229800e+00	1.649756e-02	7.214794e-02	2.211395e+00	1.951984e-01	5.130151e-02	1.122701e+00	1.164180e-01	1.087315e+00	2.213879e+00	1.628135e-01	6.683362e-02	1.122912e+00	1.738790e-01	3.608895e+00	5.066192e+00	9.171960e-02	4.646036e-01	1.961675e-01	4.950978e-01	2.689543e+00	6.127755e-01	8.953661e-02	2.032141e+00	2.553271e-01	8.207007e-02	2.309404e+00	1.038991e-01	8.382548e-03	3.379982e+00	3.333397e-01	7.014398e-02	2.511934e+00	5.081742e-01	2.688070e-01	3.720132e+00
1890000	-4.739435e+04	1.476264e+02	5.461278e+00	9.135789e-02	1.871697e-01	2.362154e-02	5.967412e-02	5.997279e-01	3.844882e-02	5.120147e-02	2.592838e-01	2.311941e-02	4.512517e-02	5.776175e-01	4.365269e-02	9.633893e-02	1.961970e-01	5.420906e-02	7.745050e-02	4.410179e-01	1.347866e-01	7.083512e-02	1.499842e-01	9.321757e-02	4.774641e-02	5.279698e-01	1.102469e-01	6.254107e-02	1.306264e-01	1.070108e-01	3.262284e-02	5.377918e-01	1.294072e-01	6.018727e-02	4.700098e-01	2.361308e-01	1.717754e-01	4.941923e-02	1.247743e-02	6.737788e-02	3.762394e-01	2.997110e-01	9.490144e-03	2.075903e-01	3.959134e-02	9.142937e-02	4.236962e-02	7.552510e-02	5.872155e-03	7.311579e-01	5.364585e-02	8.276253e-02	3.682946e-01	6.181260e-02	3.505747e-01	7.228958e-02	6.426598e-02	5.161568e-02	5.420017e-01	1.570850e-01	3.216766e-02	2.165638e-01	5.661638e-04	4.915531e-02	1.803170e-01	5.228286e-02	4.233301e-03	4.393975e-01	2.746140e-01	7.248697e-02	2.554447e-01	6.210809e-02	5.515594e-01	3.511792e-02	2.328300e-02	1.561534e-01	3.118631e-01	1.290693e-01	1.613058e-02	3.180040e-01	6.877968e-02	3.365530e-02	1.192267e-02	2.571767e-02	2.318545e-03	7.884237e-01	1.379621e-01	1.384300e-02	3.961243e-01	2.824900e-02	4.638861e-01	5.455983e-02	4.333771e-02	1.391780e-01	4.061285e-01	1.090820e-01	5.013353e-02	2.189306e-01	7.654746e-02	9.323311e-02	1.723466e-01	2.913870e-01	2.125339e-02	3.084965e-01	1.132834e-01	1.243400e-01	5.276808e-02	6.887165e-02	2.670096e-01	4.288833e-01	5.812731e-02	5.987016e-02	3.769133e-01	2.004008e-01	1.063733e-02	3.356598e-01	1.651858e-02	1.381268e-01	1.830979e-01	2.253394e-01	2.439755e-02	3.105298e-01	1.185085e-01	7.739154e-02	2.552187e-01	3.349433e-02	2.673195e-01	1.851227e-01	1.814532e-01	4.906778e-02	3.343857e-01	2.290646e-01	1.112988e-03	2.905776e-01	9.579137e-02	4.646903e-01	3.694333e-02	1.307871e-01	3.675793e-01	4.649818e-01	3.914294e-02	1.240242e-01	3.718510e-01	2.552910e-01	2.349804e-01	2.529052e-01	2.568234e-01	2.181003e-01	2.750834e-01	3.145598e-01	1.922565e-01	2.331372e-01	2.626630e-01	3.087268e-01	1.954730e-01	3.483153e-01	1.597645e-01	1.930926e-01	2.988276e-01	5.013259e-02	5.268793e-01	2.379776e-01	1.850105e-01	3.114748e-01	1.838604e-01	3.843294e-01	1.203355e-01	3.668035e-01	1.468460e-01	2.094309e-01	2.769196e-01	1.518525e-01	2.970908e-01	2.686705e-01	2.823862e-01	2.696330e-01	2.059475e-01	3.746985e-01	1.497210e-01	1.785974e-01	2.909481e-01	2.489982e-01	2.814563e-01	1.334987e-01	3.399347e-01	1.807267e-01	3.458398e-01	2.751758e-01	3.344890e-01	2.967254e-01	9.360973e-02	1.970174e-01	2.987726e-01	2.205098e-01	2.837002e-01	1.316896e-01	4.008378e-01	2.369810e-01	2.304916e-01	2.158750e-01	1.865755e-01	3.681968e-01	2.293527e-01	3.703797e-01	2.106747e-01	2.264767e-01	1.924689e-01	1.457595e-01	3.022851e-01	2.720019e-01	2.799535e-01	3.025031e-01	2.288775e-01	3.382284e-01	1.303910e-01	2.958788e-01	3.080889e-01	1.703873e-01	2.256451e-01	7.566027e-02	5.537088e-01	2.761176e-01	9.451329e-02	4.284827e-01	3.713281e-01	1.154063e-01	2.818625e-01	1.000503e-01	2.729666e-01	1.797011e+00	9.924626e-02	2.239537e-01	2.168375e+00	4.547167e-02	6.452090e-02	3.264257e+00	2.076899e-01	8.086954e-01	1.380804e+00	1.278275e-01	1.223835e-01	2.877008e+00	1.790269e-01	2.631480e-02	1.285984e+00	1.530887e-01	4.006414e+00	4.894990e+00	9.621496e-02	5.315656e-01	9.588826e-02	2.112530e-01	2.040754e+00	1.234775e+00	1.125408e-01	2.114637e+00	2.342051e-01	6.878751e-02	2.615724e+00	1.343365e-01	1.402132e-04	2.815470e+00	3.771664e-01	5.618644e-02	2.620732e+00	4.070629e-01	2.007616e-01	3.463704e+00
1900000	-4.736075e+04	1.365012e+02	5.807963e+00	6.309052e-02	2.720721e-01	2.741033e-02	6.844117e-02	5.100692e-01	5.891668e-02	6.214440e-02	3.110114e-01	2.296285e-02	5.955404e-02	5.046438e-01	3.968354e-02	1.215021e-01	1.799790e-01	7.829594e-02	1.016936e-01	4.257189e-01	9.281035e-02	6.707085e-02	1.636771e-01	1.413775e-01	5.291334e-02	4.689542e-01	1.060070e-01	7.481629e-02	1.649416e-01	8.057646e-02	8.077262e-02	4.943180e-01	1.045750e-01	5.120500e-02	4.626774e-01	2.506946e-01	1.053633e-01	1.252865e-02	1.175311e-01	4.037494e-02	4.623474e-01	2.794887e-01	4.529767e-03	1.898487e-01	2.341048e-02	8.254531e-02	3.849600e-02	3.516043e-02	3.259437e-03	7.951770e-01	4.536186e-02	7.219248e-02	3.447904e-01	1.803738e-02	4.711500e-01	5.726591e-02	3.656381e-02	4.134193e-02	4.554347e-01	1.878489e-01	3.399925e-02	2.704962e-01	1.087896e-02	9.774016e-03	1.372292e-01	9.003878e-02	3.822530e-02	4.319336e-01	2.927991e-01	4.164172e-02	3.724679e-01	7.321412e-02	4.417243e-01	4.617788e-03	6.633416e-02	1.746072e-01	3.354702e-01	1.520745e-01	2.907431e-02	2.480809e-01	6.069293e-02	2.340847e-02	5.190159e-03	9.586205e-02	1.282839e-04	8.537843e-01	2.162678e-02	5.719366e-03	1.755940e-01	9.534119e-02	5.280254e-01	1.772071e-01	1.811301e-02	9.253185e-02	4.604585e-01	1.631349e-01	4.193056e-02	2.063303e-01	3.561384e-02	6.637802e-02	2.144434e-01	1.587097e-01	1.238901e-02	4.336859e-01	1.143940e-01	4.323322e-02	3.399571e-02	5.376943e-02	5.347371e-01	2.543005e-01	7.996399e-02	5.856475e-02	4.326388e-01	1.828108e-01	1.027975e-02	2.927381e-01	2.296770e-02	1.061396e-01	1.151992e-01	1.936584e-01	3.199136e-02	4.631461e-01	8.986532e-02	6.003990e-02	1.994979e-01	1.231983e-01	3.570592e-01	1.177801e-01	1.424247e-01	8.431497e-02	4.303426e-01	9.531515e-02	1.060627e-03	2.715779e-01	1.173887e-01	4.303593e-01	4.374663e-02	1.280236e-01	3.978705e-01	4.437413e-01	4.181506e-02	1.166709e-01	3.977727e-01	2.271320e-01	2.332448e-01	2.729848e-01	2.666384e-01	2.081328e-01	2.977129e-01	3.077806e-01	1.863737e-01	2.600437e-01	2.860348e-01	2.819996e-01	1.719218e-01	3.819282e-01	1.985471e-01	1.664961e-01	2.530286e-01	4.546012e-02	5.309671e-01	2.369545e-01	1.866182e-01	3.126110e-01	1.655024e-01	3.431132e-01	1.787733e-01	3.553436e-01	1.525248e-01	1.273759e-01	3.647557e-01	1.630587e-01	2.973535e-01	2.480832e-01	2.915047e-01	3.114479e-01	1.277788e-01	4.407356e-01	1.200377e-01	2.286817e-01	3.438818e-01	1.766325e-01	2.508039e-01	1.368051e-01	3.708281e-01	1.358667e-01	3.565000e-01	2.274483e-01	4.045153e-01	2.971985e-01	7.083787e-02	3.078095e-01	2.808698e-01	2.135306e-01	1.977901e-01	9.839555e-02	4.111458e-01	2.844884e-01	2.059702e-01	2.798592e-01	1.734852e-01	3.678694e-01	1.787861e-01	4.177255e-01	1.769317e-01	1.657641e-01	2.395787e-01	1.324638e-01	3.423073e-01	2.210401e-01	3.041888e-01	3.143123e-01	1.951873e-01	3.403957e-01	1.501047e-01	2.723648e-01	2.967011e-01	1.608287e-01	2.701054e-01	7.307329e-02	5.644143e-01	2.612156e-01	1.012969e-01	4.793371e-01	3.392245e-01	1.122488e-01	2.938398e-01	2.597676e-02	3.123634e-02	1.178911e+00	1.266141e-01	1.619110e-01	3.248590e+00	1.376106e-01	6.904089e-01	3.846924e+00	1.365032e-01	1.113008e+00	1.313455e+00	1.147931e-01	1.946127e-01	2.929734e+00	1.255263e-01	1.047205e-01	1.278835e+00	1.599088e-01	4.563935e+00	4.735193e+00	9.827815e-02	5.085764e-01	1.332569e-01	1.916680e-01	1.868729e+00	1.493439e+00	1.755598e-01	2.079799e+00	2.311986e-01	4.676216e-02	2.480409e+00	2.640957e-01	1.402132e-04	2.933235e+00	3.351113e-01	3.748277e-02	2.532159e+00	4.406962e-01	2.607990e-01	3.219061e+00
1910000	-4.738214e+04	1.373333e+02	5.731051e+00	9.633357e-02	2.425133e-01	2.632935e-02	7.336396e-02	5.231684e-01	3.829141e-02	6.546315e-02	3.272829e-01	2.235257e-02	1.020784e-01	4.468740e-01	3.594902e-02	1.090619e-01	1.999340e-01	5.044738e-02	5.722821e-02	3.988371e-01	1.844913e-01	6.825013e-02	1.529636e-01	1.423179e-01	4.461993e-02	4.891072e-01	1.027413e-01	3.486614e-02	1.877717e-01	1.451108e-01	6.387229e-02	4.747816e-01	9.359746e-02	1.006597e-01	5.575298e-01	2.293395e-01	1.003641e-01	1.184519e-02	2.617464e-04	7.407974e-02	4.712961e-01	2.061321e-01	1.265661e-03	1.962140e-01	5.101237e-02	1.701435e-01	4.863678e-02	5.884534e-02	1.813836e-02	6.884065e-01	1.582945e-02	3.578076e-02	4.794526e-01	4.825824e-03	3.616642e-01	1.958736e-02	9.868927e-02	7.646419e-02	4.784643e-01	1.418400e-01	3.498165e-02	2.422885e-01	2.596134e-02	5.627519e-02	2.026806e-01	6.106733e-02	1.152359e-02	3.342089e-01	3.342444e-01	1.461828e-02	2.399567e-01	9.104106e-02	5.722005e-01	4.226974e-03	7.795655e-02	1.440498e-01	3.384633e-01	1.592441e-01	3.380940e-02	2.667732e-01	5.766021e-02	3.918965e-02	3.942304e-03	9.491468e-02	1.245432e-03	8.038046e-01	5.690332e-02	1.597176e-01	1.601702e-02	3.972171e-01	2.894085e-01	1.251038e-01	1.253587e-02	1.131292e-01	4.620182e-01	1.337661e-01	3.092360e-02	2.091865e-01	5.097638e-02	1.163751e-01	1.958984e-01	1.897702e-01	2.080705e-02	3.054602e-01	1.716891e-01	3.432923e-02	1.674484e-01	7.570109e-02	3.040881e-01	3.402628e-01	7.817037e-02	9.354029e-02	4.102219e-01	1.603205e-01	1.558500e-02	2.992792e-01	2.105316e-02	1.382267e-01	1.583495e-01	1.188394e-01	1.914110e-02	4.105040e-01	1.549394e-01	1.648384e-01	1.676062e-01	1.543376e-01	3.834515e-01	5.865752e-02	7.110882e-02	5.956294e-02	4.552656e-01	1.609785e-01	2.804839e-04	2.370315e-01	8.688097e-02	4.175840e-01	4.350129e-02	1.278372e-01	4.110774e-01	4.200919e-01	4.957480e-02	1.177106e-01	4.126227e-01	2.440045e-01	2.474545e-01	2.497458e-01	2.587952e-01	2.091307e-01	2.758408e-01	3.278075e-01	1.872210e-01	2.355929e-01	2.303020e-01	2.909049e-01	2.432002e-01	3.016410e-01	2.644160e-01	1.433518e-01	2.905912e-01	4.482212e-02	5.536531e-01	2.264177e-01	1.751071e-01	2.939306e-01	1.688680e-01	3.862274e-01	1.509740e-01	4.276876e-01	1.181680e-01	2.195895e-01	2.345549e-01	1.697287e-01	2.939827e-01	2.616290e-01	2.746597e-01	2.527373e-01	1.876991e-01	4.172186e-01	1.423450e-01	2.494217e-01	2.771483e-01	1.922789e-01	2.811511e-01	1.405669e-01	2.924553e-01	1.911452e-01	3.758326e-01	2.389905e-01	3.763769e-01	2.810924e-01	1.035402e-01	2.995253e-01	2.772121e-01	1.461971e-01	2.770655e-01	9.766793e-02	4.497056e-01	2.536389e-01	1.989876e-01	2.438710e-01	2.161917e-01	3.722793e-01	1.676579e-01	3.877485e-01	2.190766e-01	1.656850e-01	2.274898e-01	1.363410e-01	2.662765e-01	2.936560e-01	3.037265e-01	2.838455e-01	2.366418e-01	3.151782e-01	1.643345e-01	2.117161e-01	3.172199e-01	1.963321e-01	2.747319e-01	7.092188e-02	6.115062e-01	2.220993e-01	9.547265e-02	4.842148e-01	3.786966e-01	1.234058e-01	2.880469e-01	3.977718e-02	1.741725e-02	2.051778e+00	1.440158e-01	4.231510e-03	4.752424e+00	5.253321e-02	1.035613e-01	2.686841e+00	2.698197e-01	5.179019e-01	1.137679e+00	1.234908e-02	8.365025e-01	3.931617e+00	1.934580e-01	7.868599e-02	1.080988e+00	1.735931e-01	4.306241e+00	4.997109e+00	1.049352e-01	5.030419e-01	1.992545e-01	2.790206e-01	2.064399e+00	1.053413e+00	1.941750e-01	1.904000e+00	2.341902e-01	9.006319e-02	2.215067e+00	1.859033e-01	1.435692e-02	2.947838e+00	2.996706e-01	3.983976e-02	2.401729e+00	5.530130e-01	2.497234e-01	3.364700e+00
1920000	-4.740250e+04	1.440589e+02	5.576100e+00	7.973329e-02	2.855651e-01	3.108835e-02	7.418910e-02	4.783970e-01	5.102716e-02	3.561025e-02	3.692971e-01	3.477589e-02	4.549604e-02	4.721145e-01	4.270621e-02	1.043797e-01	1.591818e-01	7.724793e-02	7.263130e-02	4.694320e-01	1.171273e-01	6.189421e-02	1.433277e-01	1.300503e-01	5.718436e-02	5.067927e-01	1.007507e-01	6.344064e-02	2.122640e-01	1.082427e-01	5.641015e-02	4.808440e-01	7.879846e-02	2.426287e-02	5.373485e-01	2.616993e-01	1.228424e-01	9.889645e-03	4.395735e-02	1.091859e-01	5.208045e-01	1.090856e-01	7.125573e-03	2.067565e-01	4.704181e-02	1.167395e-01	4.272912e-02	4.655487e-02	5.383477e-03	7.429045e-01	4.568845e-02	6.198715e-02	1.629193e-01	1.927093e-02	4.511186e-01	5.022420e-02	2.544798e-01	7.709793e-02	4.204638e-01	1.731987e-01	3.677444e-02	2.759430e-01	1.652216e-02	4.009411e-02	2.103877e-01	1.548934e-01	1.058704e-02	3.346819e-01	2.493558e-01	2.093276e-02	2.946396e-01	1.057566e-01	3.772719e-01	7.998018e-04	2.005994e-01	1.488946e-01	3.733539e-01	1.691318e-01	3.113614e-02	2.243202e-01	5.316324e-02	1.228722e-01	1.654497e-02	1.898405e-01	1.546470e-02	5.549176e-01	1.003601e-01	2.000119e-02	8.826634e-03	3.679264e-01	3.633786e-01	2.152533e-01	2.461393e-02	8.807438e-02	4.833371e-01	1.538395e-01	3.946530e-02	1.891012e-01	4.618255e-02	1.742851e-01	1.035746e-01	1.631069e-01	1.656728e-02	4.193937e-01	1.230724e-01	8.693026e-03	2.197582e-01	5.732932e-02	4.093571e-01	2.376083e-01	6.725414e-02	6.158270e-02	3.799738e-01	1.777941e-01	1.836688e-02	3.297230e-01	3.255950e-02	1.437829e-01	1.669771e-01	2.039377e-01	2.489086e-02	3.147817e-01	1.456297e-01	7.773506e-02	2.881800e-01	3.730290e-02	3.470511e-01	9.515938e-02	1.545715e-01	8.689888e-02	4.231324e-01	1.031358e-01	2.270363e-04	2.618450e-01	1.247608e-01	4.216338e-01	4.481806e-02	1.208337e-01	4.127144e-01	4.170918e-01	4.869035e-02	1.190511e-01	4.151668e-01	2.481885e-01	2.334220e-01	2.782216e-01	2.401679e-01	2.006641e-01	2.803205e-01	3.259314e-01	1.930840e-01	2.340781e-01	2.398143e-01	3.410324e-01	1.850752e-01	3.766115e-01	1.963862e-01	1.452258e-01	2.817765e-01	4.375977e-02	4.975495e-01	2.278383e-01	2.308525e-01	3.635683e-01	1.585546e-01	3.053583e-01	1.725188e-01	3.572741e-01	1.572031e-01	2.393500e-01	2.461728e-01	1.661482e-01	2.619129e-01	2.774717e-01	2.944672e-01	3.055055e-01	1.290262e-01	4.247695e-01	1.406988e-01	2.912742e-01	3.110274e-01	1.399755e-01	2.577229e-01	1.394763e-01	3.292227e-01	1.657421e-01	3.655589e-01	2.101842e-01	3.262183e-01	2.954505e-01	1.681469e-01	2.836817e-01	3.072675e-01	1.602641e-01	2.487868e-01	1.129218e-01	4.577064e-01	2.164408e-01	2.129309e-01	2.049404e-01	1.722075e-01	4.240711e-01	1.987810e-01	3.162393e-01	2.098537e-01	1.942065e-01	2.797005e-01	1.706044e-01	2.631746e-01	2.778474e-01	2.883736e-01	2.957716e-01	1.844200e-01	3.680834e-01	1.517251e-01	2.870987e-01	2.951030e-01	1.826458e-01	2.351525e-01	6.335115e-02	6.022183e-01	2.375449e-01	9.688567e-02	4.514550e-01	3.744891e-01	1.373382e-02	2.527467e-01	7.538324e-02	3.208545e-02	1.319055e+00	1.274739e-01	1.002587e-01	2.834927e+00	8.283906e-02	1.072483e-01	2.796722e+00	2.390306e-01	1.316195e+00	1.667312e+00	5.310731e-02	7.228619e-02	3.047069e+00	1.547927e-01	5.696534e-02	1.466823e+00	1.579708e-01	4.242894e+00	5.036167e+00	8.969794e-02	5.193267e-01	1.925964e-01	2.917625e-01	2.041977e+00	1.044390e+00	2.033896e-01	1.803607e+00	2.461143e-01	6.535280e-02	2.526830e+00	1.865853e-01	1.303981e-02	2.747028e+00	2.514870e-01	4.215262e-02	2.354051e+00	4.935919e-01	2.782295e-01	3.364700e+00
1930000	-4.740427e+04	1.501155e+02	5.328466e+00	7.447368e-02	2.481017e-01	2.902845e-02	7.931931e-02	5.340688e-01	3.500801e-02	5.088499e-02	2.960475e-01	2.197646e-02	9.593937e-02	4.907763e-01	4.437540e-02	7.868642e-02	1.916833e-01	5.234603e-02	8.001537e-02	4.579207e-01	1.393482e-01	5.960712e-02	1.571388e-01	1.175528e-01	5.365030e-02	4.646909e-01	1.473601e-01	9.742449e-02	1.653092e-01	8.533768e-02	5.909160e-03	5.931696e-01	5.284984e-02	3.133588e-02	4.566093e-01	2.618402e-01	1.449121e-01	2.979455e-02	7.550806e-02	5.991261e-02	5.139597e-01	2.266786e-01	1.963142e-03	1.720192e-01	2.546672e-02	2.577946e-01	4.485153e-02	4.666414e-02	2.678799e-03	6.105371e-01	3.747377e-02	6.373740e-02	1.817573e-01	3.052247e-02	6.291876e-01	7.042577e-02	2.436946e-02	5.879675e-02	4.316587e-01	2.043883e-01	3.140213e-02	2.649745e-01	8.779673e-03	1.522628e-02	1.769532e-01	2.471858e-02	2.039009e-03	5.824724e-01	1.985905e-01	1.278294e-01	2.414503e-01	1.032145e-01	4.821518e-01	3.664280e-03	4.168967e-02	1.271999e-01	3.409986e-01	1.899889e-01	3.666858e-02	2.417763e-01	6.336769e-02	7.166898e-02	1.590791e-02	2.522599e-02	2.601802e-02	7.820666e-01	7.911252e-02	1.248911e-01	1.811941e-01	1.131723e-01	4.208321e-01	4.850895e-02	1.114014e-01	8.412071e-02	3.947974e-01	1.372178e-01	3.536153e-02	2.765016e-01	7.200105e-02	8.603107e-02	2.038867e-01	1.789616e-01	3.415908e-02	3.428243e-01	1.541373e-01	2.887958e-02	1.900559e-01	9.258451e-02	3.980700e-01	2.549522e-01	3.545787e-02	5.151971e-02	3.718272e-01	2.268764e-01	7.885932e-03	3.163661e-01	2.552464e-02	1.814650e-01	1.217085e-01	1.654656e-01	3.328741e-02	3.579506e-01	1.401229e-01	7.796076e-02	1.106207e-01	1.725919e-01	4.884783e-01	9.463749e-02	5.571088e-02	4.431702e-02	2.811957e-01	2.248740e-01	1.598074e-03	2.669137e-01	1.811016e-01	4.271825e-01	3.958491e-02	1.117864e-01	4.214462e-01	4.305295e-01	4.149678e-02	1.192579e-01	4.087158e-01	2.464269e-01	2.348616e-01	2.743715e-01	2.443400e-01	2.248397e-01	2.873191e-01	3.136518e-01	1.741894e-01	2.256669e-01	2.715955e-01	2.919409e-01	2.107966e-01	3.699997e-01	2.086096e-01	1.611469e-01	2.602438e-01	3.336704e-02	5.574325e-01	2.417892e-01	1.674112e-01	3.115274e-01	1.899854e-01	3.556974e-01	1.427898e-01	4.371772e-01	1.551260e-01	1.400411e-01	2.676557e-01	1.444219e-01	2.822625e-01	2.665000e-01	3.068157e-01	2.584060e-01	1.662651e-01	4.329267e-01	1.424022e-01	2.797426e-01	2.581031e-01	1.987873e-01	2.633670e-01	1.408867e-01	3.602083e-01	1.447558e-01	3.541492e-01	2.445949e-01	3.128359e-01	2.711433e-01	1.714258e-01	2.956197e-01	2.971263e-01	1.838805e-01	2.233735e-01	1.297297e-01	4.147299e-01	2.697289e-01	1.858114e-01	1.934151e-01	1.860633e-01	4.400068e-01	1.805148e-01	3.615631e-01	2.193622e-01	1.659500e-01	2.531248e-01	1.315578e-01	3.384037e-01	2.669146e-01	2.631239e-01	3.131920e-01	1.843436e-01	3.241906e-01	1.782738e-01	3.090445e-01	2.759141e-01	1.642756e-01	2.507658e-01	8.048723e-02	5.373388e-01	2.951548e-01	8.701918e-02	4.666950e-01	3.908405e-01	1.025563e-01	2.863384e-01	3.322887e-02	3.023732e-02	2.021108e+00	1.151511e-01	1.446505e-01	1.703610e+00	8.781088e-02	4.195779e-01	3.608265e+00	1.701931e-01	5.417570e-01	1.512180e+00	1.412672e-02	1.055495e+00	2.789709e+00	1.903212e-01	7.151993e-02	1.759613e+00	1.585347e-01	3.981987e+00	4.994424e+00	9.466718e-02	5.024385e-01	1.717828e-01	2.531913e-01	2.507641e+00	1.090427e+00	1.547134e-01	1.840591e+00	2.025085e-01	3.476718e-02	2.444805e+00	1.111198e-01	5.767893e-03	2.983565e+00	2.898137e-01	6.201045e-02	2.444043e+00	6.208696e-01	1.988360e-01	3.394147e+00
1940000	-4.739769e+04	1.421849e+02	5.710007e+00	8.952268e-02	3.937479e-01	4.380553e-02	1.473289e-02	4.072540e-01	5.093698e-02	5.602831e-02	2.901664e-01	1.939341e-02	8.462025e-02	5.004156e-01	4.937604e-02	1.009771e-01	2.124001e-01	7.176390e-02	7.612057e-02	4.256993e-01	1.130390e-01	7.569010e-02	1.451374e-01	1.156315e-01	5.305069e-02	5.219758e-01	8.851450e-02	7.694295e-02	1.213715e-01	1.689512e-01	5.386078e-03	5.331441e-01	9.420418e-02	2.708305e-02	3.277116e-01	5.091680e-01	5.665887e-02	4.253321e-02	3.684524e-02	8.751970e-02	4.442359e-01	2.904370e-01	1.154649e-03	1.449924e-01	3.166036e-02	1.126554e-01	1.009023e-01	7.099971e-02	3.333303e-03	6.649662e-01	4.714306e-02	1.331359e-01	2.310811e-01	4.511899e-02	4.817236e-01	6.431223e-02	4.462816e-02	1.940906e-02	6.002786e-01	1.430972e-01	3.055593e-02	1.982821e-01	8.377223e-03	1.428663e-03	1.492097e-01	1.347290e-01	8.974476e-03	5.016910e-01	2.039670e-01	1.011478e-01	2.237711e-01	4.852265e-02	3.475865e-01	4.997163e-02	2.290003e-01	1.207675e-01	3.765903e-01	1.738514e-01	2.525748e-02	2.529290e-01	5.060435e-02	5.148050e-02	1.127766e-02	6.802380e-02	4.513839e-03	7.479939e-01	1.167103e-01	2.781497e-03	1.680480e-01	2.206249e-01	3.218160e-01	8.605992e-02	2.006697e-01	6.372473e-02	4.811360e-01	1.647986e-01	4.730982e-02	2.045576e-01	3.847320e-02	9.969560e-02	2.329130e-01	1.641921e-01	3.914281e-03	3.324737e-01	1.668113e-01	4.830592e-02	6.197770e-02	4.472472e-02	3.309064e-01	2.939341e-01	2.201511e-01	1.105549e-01	3.438792e-01	1.696711e-01	7.959686e-04	3.452217e-01	2.987697e-02	2.404434e-01	1.342392e-01	1.738134e-01	4.633713e-02	3.140056e-01	9.116132e-02	1.353383e-01	1.533274e-01	6.378196e-02	4.247075e-01	8.867032e-02	1.341745e-01	4.434580e-02	3.559010e-01	1.322196e-01	1.549937e-03	3.537402e-01	1.122435e-01	4.085960e-01	5.163815e-02	1.281486e-01	4.116173e-01	4.439402e-01	4.757585e-02	1.130453e-01	3.954386e-01	2.539492e-01	2.214338e-01	2.847043e-01	2.399127e-01	2.161154e-01	2.804450e-01	3.197879e-01	1.836517e-01	2.132308e-01	2.633162e-01	3.099837e-01	2.134693e-01	3.619590e-01	2.104660e-01	1.842005e-01	2.433745e-01	3.749232e-02	5.587633e-01	2.262214e-01	1.775229e-01	2.618952e-01	2.408176e-01	3.652314e-01	1.320558e-01	3.446068e-01	2.270675e-01	1.460815e-01	2.822443e-01	1.481955e-01	2.890378e-01	2.429345e-01	3.198321e-01	2.436574e-01	1.242464e-01	4.907899e-01	1.413063e-01	2.336720e-01	3.187393e-01	2.141493e-01	2.334394e-01	1.327805e-01	3.395493e-01	1.600622e-01	3.676080e-01	2.930016e-01	3.243115e-01	2.666174e-01	1.160695e-01	1.715995e-01	3.569376e-01	1.331858e-01	3.382770e-01	1.102102e-01	4.481960e-01	2.372009e-01	2.043928e-01	2.389497e-01	2.159174e-01	3.464892e-01	1.986437e-01	3.750039e-01	2.411283e-01	1.559467e-01	2.279212e-01	1.351973e-01	2.810797e-01	3.105398e-01	2.731832e-01	3.171788e-01	1.972876e-01	3.292719e-01	1.562616e-01	3.111670e-01	3.147994e-01	1.809934e-01	1.930402e-01	8.139229e-02	5.756054e-01	2.526550e-01	9.034733e-02	4.604259e-01	3.835977e-01	1.254925e-01	2.922350e-01	1.512175e-01	7.546494e-02	1.579607e+00	2.237215e-01	7.266765e-02	2.071609e+00	9.963594e-02	3.943458e-02	2.692765e+00	4.421988e-01	7.829432e-01	9.193804e-01	9.330195e-03	1.311571e-01	2.848084e+00	1.283948e-01	2.370536e-02	1.342489e+00	1.665428e-01	3.654309e+00	4.865934e+00	1.040551e-01	5.345205e-01	2.489199e-01	4.465401e-01	2.601214e+00	5.221387e-01	1.323957e-01	2.469046e+00	2.113649e-01	5.137964e-02	2.322396e+00	2.064523e-01	4.022830e-03	2.932017e+00	3.050554e-01	6.689423e-02	2.400228e+00	5.555590e-01	1.907095e-01	3.482706e+00
1950000	-4.738912e+04	1.364832e+02	5.866375e+00	7.610217e-02	3.230333e-01	3.295006e-02	3.930558e-02	4.772819e-01	5.132697e-02	4.493852e-02	2.666204e-01	2.450195e-02	7.244128e-02	5.497061e-01	4.179169e-02	8.023136e-02	1.721785e-01	7.811468e-02	7.775047e-02	4.569466e-01	1.347783e-01	6.547364e-02	1.359207e-01	1.188388e-01	4.836915e-02	5.277851e-01	1.036125e-01	3.688646e-02	2.053302e-01	1.292920e-01	4.131047e-02	4.599161e-01	1.272648e-01	2.136926e-02	3.257036e-01	2.818504e-01	1.153469e-01	1.206512e-01	1.350787e-01	1.145908e-01	4.899631e-01	2.086177e-01	1.476360e-03	1.497607e-01	3.559136e-02	1.755053e-01	3.364237e-02	5.623551e-02	1.049914e-02	6.938443e-01	3.027345e-02	5.203526e-02	3.686322e-01	2.879965e-02	3.029812e-01	9.664664e-02	1.509051e-01	4.019677e-02	4.734775e-01	1.626141e-01	3.060937e-02	2.657844e-01	2.731777e-02	1.670120e-02	1.474024e-01	3.144585e-02	1.120921e-02	4.181317e-01	3.751097e-01	4.948684e-02	2.975522e-01	1.146242e-01	3.546837e-01	1.381177e-02	1.698413e-01	1.331583e-01	3.793563e-01	2.050694e-01	2.330457e-02	2.260820e-01	3.302945e-02	1.164773e-01	4.585420e-03	3.765123e-02	1.412477e-03	7.509152e-01	8.895835e-02	3.124139e-02	3.931956e-01	4.169654e-02	4.289545e-01	8.894792e-02	1.596406e-02	6.217197e-02	4.652433e-01	1.650377e-01	3.229301e-02	2.180086e-01	5.724543e-02	1.169757e-01	1.475581e-01	2.047549e-01	2.201634e-02	3.136305e-01	1.950646e-01	2.316917e-02	1.610964e-01	1.901907e-02	4.910267e-01	2.079624e-01	9.772629e-02	5.755592e-02	3.575776e-01	1.815171e-01	9.837507e-03	3.800634e-01	1.344850e-02	1.724896e-01	1.946343e-01	1.108867e-01	7.589017e-02	3.692855e-01	7.681382e-02	5.824124e-02	1.599861e-01	6.594025e-02	3.780622e-01	1.673060e-01	1.704642e-01	3.879364e-02	3.325548e-01	1.489763e-01	1.520437e-03	3.183192e-01	1.598356e-01	4.158757e-01	4.795326e-02	1.223998e-01	4.137713e-01	4.532530e-01	4.573881e-02	1.329502e-01	3.680581e-01	2.370542e-01	2.546805e-01	2.595094e-01	2.487560e-01	2.156217e-01	2.660653e-01	3.238280e-01	1.944851e-01	2.173753e-01	2.631037e-01	3.506249e-01	1.688960e-01	4.075312e-01	1.816152e-01	1.770851e-01	2.337685e-01	4.764614e-02	5.108889e-01	2.512117e-01	1.902533e-01	2.843427e-01	1.142070e-01	4.360208e-01	1.654295e-01	3.606761e-01	1.589615e-01	1.968903e-01	2.834721e-01	1.768110e-01	2.840629e-01	2.602005e-01	2.789256e-01	2.908247e-01	1.462267e-01	4.153297e-01	1.476189e-01	3.021471e-01	3.451236e-01	1.519943e-01	2.007350e-01	1.072870e-01	3.364580e-01	1.804187e-01	3.758363e-01	2.007540e-01	3.705135e-01	2.814719e-01	1.472606e-01	2.704615e-01	2.402087e-01	1.603641e-01	3.289658e-01	1.021500e-01	4.531100e-01	2.429135e-01	2.018265e-01	1.756879e-01	2.076406e-01	4.431990e-01	1.734726e-01	4.404737e-01	1.657696e-01	1.706850e-01	2.230716e-01	1.357251e-01	3.033779e-01	3.146118e-01	2.462852e-01	2.671695e-01	1.802474e-01	3.767921e-01	1.757909e-01	2.714496e-01	3.216563e-01	1.687671e-01	2.381269e-01	9.309542e-02	5.510232e-01	2.532157e-01	1.026657e-01	4.990060e-01	3.811757e-01	7.930070e-02	2.984848e-01	1.664354e-01	2.010960e-02	2.480062e+00	1.105668e-01	2.615419e-01	3.029978e+00	7.296243e-02	3.916866e-01	2.858661e+00	3.463513e-01	6.563610e-02	1.276540e+00	6.707072e-02	1.040273e-01	2.688316e+00	1.127575e-01	8.871493e-02	1.075695e+00	1.645942e-01	3.695120e+00	4.952357e+00	1.047131e-01	5.180994e-01	2.057918e-01	3.822125e-01	2.603749e+00	9.549500e-01	1.317895e-01	1.953431e+00	2.627031e-01	4.378615e-02	2.322396e+00	2.446373e-01	4.717409e-03	2.903470e+00	3.060797e-01	4.606609e-02	2.680857e+00	3.477666e-01	1.985609e-01	3.482706e+00
1960000	-4.739950e+04	1.423082e+02	5.593862e+00	7.705826e-02	3.051585e-01	3.913106e-02	5.231842e-02	4.888908e-01	3.744291e-02	5.957303e-02	3.076059e-01	2.859235e-02	3.079162e-02	5.317862e-01	4.165091e-02	1.079780e-01	2.141014e-01	5.044429e-02	7.003975e-02	4.148571e-01	1.425794e-01	7.913890e-02	1.391804e-01	1.411135e-01	3.688798e-02	4.986523e-01	1.050269e-01	6.128578e-02	7.122681e-02	6.448837e-02	3.459198e-02	7.227617e-01	4.564534e-02	1.134590e-01	4.920385e-01	1.749414e-01	7.072658e-02	8.161723e-02	6.721724e-02	6.360146e-02	4.333521e-01	2.699518e-01	7.572063e-04	1.986263e-01	3.371122e-02	3.097664e-01	8.510119e-02	8.864321e-02	1.715619e-02	4.566855e-01	4.264751e-02	1.160421e-01	1.883739e-01	3.684034e-02	4.370922e-01	1.648582e-01	5.679321e-02	4.150955e-02	4.747850e-01	1.595739e-01	4.510964e-02	2.614498e-01	1.757213e-02	6.618518e-02	2.332843e-01	3.916363e-02	1.213116e-02	4.224823e-01	2.267534e-01	1.605504e-01	2.851632e-01	2.695864e-02	4.602962e-01	3.849299e-02	2.853859e-02	1.871999e-01	4.042031e-01	1.803869e-01	1.258657e-02	1.841967e-01	3.142685e-02	6.805944e-02	9.864210e-03	2.211929e-01	2.998607e-04	6.771801e-01	2.340348e-02	1.035217e-01	5.158952e-01	8.498015e-02	1.831579e-01	4.859632e-02	6.384874e-02	9.253362e-02	3.794739e-01	1.569011e-01	4.234021e-02	2.668846e-01	6.186653e-02	3.986526e-02	1.729526e-01	2.322934e-01	7.389331e-03	3.296778e-01	2.178216e-01	8.891981e-02	1.483794e-01	7.669845e-02	4.386644e-01	1.641770e-01	8.316096e-02	5.644376e-02	4.081573e-01	2.012523e-01	1.238314e-02	3.165776e-01	5.185821e-03	1.483110e-01	9.510005e-02	3.215313e-01	2.342760e-02	3.310362e-01	8.059385e-02	1.934656e-01	2.231713e-01	6.817633e-02	3.839347e-01	6.522883e-02	6.602328e-02	8.476073e-02	2.743760e-01	8.600557e-02	1.199181e-04	3.850920e-01	1.696457e-01	4.182840e-01	4.661700e-02	1.279964e-01	4.071026e-01	4.554359e-01	4.024618e-02	1.203344e-01	3.839835e-01	2.420679e-01	2.443199e-01	2.675616e-01	2.460507e-01	2.132400e-01	2.729153e-01	3.396182e-01	1.742265e-01	3.219286e-01	2.418778e-01	3.055894e-01	1.306042e-01	4.066368e-01	2.102421e-01	1.384954e-01	2.446257e-01	4.102462e-02	5.282158e-01	2.788951e-01	1.518644e-01	3.245586e-01	1.517769e-01	3.051588e-01	2.185058e-01	3.754699e-01	1.464863e-01	2.078160e-01	2.702278e-01	1.884720e-01	2.802907e-01	2.338777e-01	2.973596e-01	2.290483e-01	1.581348e-01	4.128963e-01	1.999206e-01	2.925691e-01	2.156780e-01	1.952243e-01	2.965285e-01	9.853390e-02	3.263185e-01	1.794561e-01	3.956914e-01	2.602851e-01	3.129030e-01	3.180135e-01	1.087984e-01	2.598220e-01	2.358815e-01	2.087444e-01	2.955521e-01	1.212673e-01	4.144016e-01	2.577807e-01	2.065504e-01	2.400945e-01	2.172978e-01	3.628933e-01	1.797144e-01	4.129806e-01	1.912487e-01	1.724320e-01	2.233387e-01	1.278285e-01	3.139009e-01	2.817843e-01	2.764864e-01	2.810760e-01	2.370632e-01	3.663200e-01	1.155407e-01	2.597592e-01	2.953205e-01	2.237635e-01	2.211568e-01	9.080816e-02	5.065417e-01	3.191720e-01	8.347817e-02	5.178753e-01	3.562326e-01	4.938197e-02	2.870254e-01	3.823997e-02	2.876257e-02	2.131936e+00	1.683368e-01	1.092808e-01	2.901032e+00	7.708865e-02	3.490858e-02	1.854760e+00	1.303441e-01	2.659447e+00	1.256487e+00	2.144247e-02	4.087689e-01	2.801292e+00	1.245993e-01	5.212277e-02	1.898170e+00	1.722305e-01	3.911365e+00	4.719526e+00	9.854159e-02	4.884732e-01	1.572088e-01	2.705074e-01	2.931853e+00	1.057944e+00	5.112973e-02	2.266661e+00	2.392804e-01	5.419365e-02	2.342932e+00	1.278246e-01	8.827489e-03	2.898181e+00	3.524329e-01	7.036633e-02	2.566697e+00	4.775264e-01	2.622983e-01	3.488799e+00
1970000	-4.740484e+04	1.412910e+02	5.631578e+00	8.622193e-02	2.604047e-01	4.027555e-02	4.124091e-02	5.106515e-01	6.120545e-02	5.320970e-02	3.680782e-01	2.378613e-02	4.851956e-02	4.557898e-01	5.061656e-02	1.375697e-01	1.790422e-01	6.968534e-02	6.133697e-02	3.980565e-01	1.543093e-01	7.478027e-02	1.398382e-01	1.211004e-01	4.772102e-02	5.153870e-01	1.011732e-01	4.760785e-02	2.749447e-01	7.127326e-02	3.273408e-02	4.668722e-01	1.065679e-01	5.538237e-02	5.585513e-01	2.174660e-01	1.112653e-01	3.064694e-02	2.668809e-02	5.706672e-02	3.326244e-01	1.929258e-01	3.337813e-03	3.479196e-01	6.612568e-02	1.571045e-01	2.071319e-02	6.630068e-02	2.787176e-03	7.316868e-01	2.140772e-02	1.153922e-01	1.845893e-01	4.122701e-02	4.385349e-01	6.412881e-02	1.561278e-01	6.035153e-02	4.147153e-01	2.566227e-01	3.251387e-02	2.315443e-01	4.252322e-03	3.543325e-02	1.059724e-01	4.327302e-02	2.291822e-02	3.529795e-01	4.394236e-01	4.910818e-02	3.889535e-01	4.802277e-02	2.057443e-01	1.509686e-01	1.572026e-01	1.429200e-01	3.574408e-01	1.644910e-01	1.675893e-02	2.721397e-01	4.624968e-02	2.448774e-02	3.150445e-03	1.032153e-01	7.933182e-03	7.920495e-01	6.916386e-02	1.944132e-01	1.368400e-01	8.784711e-02	4.584402e-01	1.182890e-02	1.106306e-01	8.881689e-02	4.799441e-01	1.650424e-01	2.353585e-02	1.946116e-01	4.804916e-02	7.683240e-02	1.983547e-01	2.110204e-01	2.894676e-02	3.256958e-01	1.591500e-01	1.562638e-02	1.038543e-01	8.953327e-02	2.252213e-01	3.131886e-01	2.525761e-01	8.586916e-02	4.207817e-01	1.290706e-01	2.111577e-02	3.183269e-01	2.483581e-02	1.772392e-01	1.002447e-01	1.210215e-01	9.301257e-02	4.287498e-01	7.973215e-02	1.691225e-01	2.189242e-01	9.963583e-02	3.553937e-01	9.016272e-02	6.676105e-02	5.334455e-02	2.888739e-01	2.942021e-01	4.504649e-04	2.613803e-01	1.017487e-01	4.261241e-01	4.436655e-02	1.348100e-01	3.946994e-01	4.217574e-01	4.594313e-02	1.147765e-01	4.175230e-01	2.374287e-01	2.556472e-01	2.555057e-01	2.514184e-01	2.059771e-01	2.634026e-01	3.394547e-01	1.911656e-01	2.476400e-01	2.832438e-01	3.126173e-01	1.564990e-01	3.362654e-01	2.077392e-01	1.320217e-01	3.239738e-01	6.157460e-02	5.549161e-01	2.432093e-01	1.403000e-01	3.392402e-01	1.753467e-01	3.490059e-01	1.364072e-01	3.522045e-01	1.901494e-01	1.738619e-01	2.837843e-01	1.254092e-01	3.123953e-01	2.620775e-01	3.001180e-01	3.372971e-01	1.786390e-01	3.886804e-01	9.538347e-02	2.727102e-01	2.830156e-01	1.528914e-01	2.913828e-01	1.344507e-01	3.172469e-01	1.777110e-01	3.705914e-01	1.938414e-01	3.652977e-01	3.012170e-01	1.396439e-01	3.218311e-01	2.335514e-01	1.099221e-01	3.346954e-01	1.043501e-01	4.305071e-01	2.652219e-01	1.999209e-01	2.311194e-01	2.318690e-01	3.288949e-01	2.081167e-01	4.063904e-01	2.098908e-01	1.908106e-01	1.929082e-01	1.343922e-01	2.666098e-01	2.920212e-01	3.069768e-01	3.120221e-01	1.638305e-01	3.230007e-01	2.011467e-01	3.026492e-01	2.770807e-01	2.091644e-01	2.111057e-01	8.108955e-02	5.321475e-01	2.982126e-01	8.855038e-02	4.666281e-01	4.019766e-01	1.084981e-01	2.647768e-01	6.131454e-02	5.662077e-02	1.170248e+00	9.372417e-02	8.502448e-04	2.078871e+00	1.181559e-01	1.285181e+00	2.900005e+00	5.462457e-01	2.456392e+00	1.307229e+00	1.123000e-01	4.007546e-01	2.605097e+00	1.903809e-01	4.615388e-03	1.269702e+00	1.744356e-01	3.730298e+00	4.773617e+00	9.133325e-02	5.133746e-01	1.113282e-01	2.577495e-01	3.023256e+00	1.478135e+00	1.199388e-01	1.892841e+00	2.258325e-01	7.681379e-02	2.238781e+00	1.463847e-01	2.760217e-03	2.797335e+00	3.811981e-01	8.637892e-02	2.435954e+00	4.123987e-01	3.068175e-01	3.596500e+00
1980000	-4.736672e+04	1.547131e+02	5.217195e+00	6.756083e-02	3.183090e-01	3.841126e-02	1.201593e-02	5.008971e-01	6.280590e-02	6.824254e-02	3.421818e-01	1.982971e-02	3.603885e-02	4.770747e-01	5.663240e-02	9.974347e-02	1.624743e-01	8.133269e-02	8.438643e-02	4.547696e-01	1.172934e-01	8.016769e-02	1.656332e-01	1.197215e-01	4.560741e-02	5.008279e-01	8.804238e-02	6.375158e-02	1.748916e-01	1.209014e-01	7.744875e-02	4.726679e-01	9.033875e-02	3.896256e-02	3.384318e-01	4.321599e-01	9.317527e-02	8.932549e-02	7.944989e-03	8.033922e-02	4.499374e-01	2.354404e-01	1.718727e-03	1.908499e-01	4.171431e-02	1.575848e-01	4.529379e-02	6.273874e-02	1.535206e-03	6.953163e-01	3.753126e-02	1.985145e-01	3.245848e-01	9.633252e-03	3.995979e-01	2.924486e-02	3.842461e-02	4.893903e-02	4.838769e-01	1.771004e-01	2.817690e-02	2.531798e-01	8.727058e-03	1.311954e-02	8.980530e-02	5.260807e-02	2.867160e-03	5.217278e-01	3.198722e-01	5.534660e-02	3.760279e-01	4.997546e-02	4.530117e-01	2.448066e-02	4.115768e-02	1.942071e-01	3.569049e-01	1.385019e-01	2.317123e-02	2.303561e-01	5.685879e-02	1.067916e-02	3.076750e-03	5.739550e-02	5.436356e-03	9.089167e-01	1.449558e-02	2.077823e-03	2.152693e-01	4.305086e-02	5.302651e-01	9.096943e-02	1.183674e-01	1.116595e-01	4.425149e-01	1.658655e-01	4.042830e-02	2.152306e-01	2.430128e-02	1.111571e-01	1.328384e-01	3.050914e-01	5.208889e-03	3.293831e-01	1.163212e-01	8.025129e-02	9.597477e-02	1.811608e-02	6.606362e-01	1.138696e-01	3.115209e-02	5.665702e-02	4.028241e-01	1.696770e-01	1.861093e-02	3.323167e-01	1.991424e-02	1.255564e-01	1.489814e-01	1.855250e-01	1.849635e-02	4.405069e-01	8.093393e-02	1.082850e-01	3.071451e-01	1.753583e-01	2.715822e-01	6.265990e-02	7.496943e-02	5.913825e-02	2.296080e-01	2.374269e-01	9.539508e-04	3.009222e-01	1.719507e-01	4.392516e-01	5.499943e-02	1.120087e-01	3.937402e-01	4.286631e-01	4.612721e-02	1.086463e-01	4.165635e-01	2.386811e-01	2.470393e-01	2.730740e-01	2.412056e-01	2.059281e-01	2.999291e-01	3.124299e-01	1.817128e-01	2.521345e-01	2.550762e-01	3.224961e-01	1.702931e-01	4.053282e-01	1.942204e-01	1.669305e-01	2.335209e-01	4.194711e-02	5.061906e-01	2.793049e-01	1.725573e-01	3.593425e-01	1.680458e-01	3.409315e-01	1.316803e-01	3.608297e-01	1.875296e-01	1.749212e-01	2.767195e-01	1.693205e-01	3.081826e-01	2.559767e-01	2.665203e-01	3.535104e-01	1.470331e-01	3.585879e-01	1.408686e-01	2.295872e-01	3.667084e-01	1.359671e-01	2.677374e-01	1.116051e-01	3.426093e-01	1.485741e-01	3.972115e-01	2.582520e-01	3.718668e-01	3.322349e-01	3.764632e-02	2.161757e-01	2.772580e-01	1.378427e-01	3.687236e-01	1.085667e-01	3.910138e-01	2.828025e-01	2.176171e-01	2.499909e-01	2.075989e-01	3.848122e-01	1.575980e-01	3.718087e-01	2.288693e-01	1.563884e-01	2.429336e-01	1.469107e-01	3.192080e-01	2.650358e-01	2.688455e-01	3.240835e-01	1.934944e-01	3.609526e-01	1.214695e-01	3.002803e-01	3.079692e-01	1.753790e-01	2.163715e-01	7.769219e-02	5.287193e-01	3.080510e-01	8.553753e-02	4.783003e-01	3.913231e-01	5.569590e-02	2.769591e-01	1.341484e-01	7.259124e-02	1.881006e+00	1.369051e-01	1.209280e-01	2.437250e+00	9.482882e-02	4.017609e-01	2.276132e+00	3.245860e-02	1.004916e+00	1.557727e+00	1.315992e-01	1.968109e-01	2.828817e+00	1.529151e-01	1.661872e-02	1.456524e+00	1.685268e-01	3.861657e+00	4.767396e+00	9.623201e-02	5.409702e-01	1.378153e-01	2.904561e-01	2.387192e+00	1.445306e+00	1.739786e-01	2.298108e+00	2.444630e-01	5.931224e-02	2.425220e+00	9.954150e-02	2.309616e-03	3.052293e+00	3.068466e-01	6.201607e-02	2.566697e+00	5.220433e-01	2.783317e-01	3.054676e+00
1990000	-4.739230e+04	1.483135e+02	5.424690e+00	4.791667e-02	3.522901e-01	3.619358e-02	7.212513e-02	4.374938e-01	5.398077e-02	4.334447e-02	3.147141e-01	2.738559e-02	6.533201e-02	5.041703e-01	4.505359e-02	1.348709e-01	1.835235e-01	8.964049e-02	5.544255e-02	3.990248e-01	1.374978e-01	7.487915e-02	1.578743e-01	1.480524e-01	4.623029e-02	4.601739e-01	1.127899e-01	2.979756e-02	1.723502e-01	1.872618e-01	2.283439e-02	4.545726e-01	1.331834e-01	2.840640e-02	4.025329e-01	3.406026e-01	1.771705e-01	4.709729e-02	4.190335e-03	6.978611e-02	5.438761e-01	2.183363e-01	2.606987e-03	1.408784e-01	2.451615e-02	1.160753e-01	2.677269e-02	7.659801e-02	3.404374e-03	7.467203e-01	3.042936e-02	4.543458e-02	2.172262e-01	1.720988e-02	4.188225e-01	7.399497e-02	2.273118e-01	5.292932e-02	4.821942e-01	2.101400e-01	1.951656e-02	2.243863e-01	1.083369e-02	3.795878e-02	7.675798e-02	1.143026e-01	1.643300e-03	4.927700e-01	2.765674e-01	1.585916e-01	2.310457e-01	3.293877e-02	3.437494e-01	1.602665e-02	2.176479e-01	2.064798e-01	3.047558e-01	1.815605e-01	1.264133e-02	2.501663e-01	4.439625e-02	5.250071e-02	9.016606e-03	7.013880e-02	1.351232e-03	8.356546e-01	3.133803e-02	4.442503e-02	4.316445e-02	2.211435e-02	6.127495e-01	6.182503e-02	2.157216e-01	8.110091e-02	4.359897e-01	1.180667e-01	6.018469e-02	2.650781e-01	3.957997e-02	8.432789e-02	1.271610e-01	2.617168e-01	2.302520e-03	3.754771e-01	1.490147e-01	2.093567e-02	6.059439e-02	7.111818e-02	5.779846e-01	2.500003e-01	1.936688e-02	6.168781e-02	4.947296e-01	1.411397e-01	1.434383e-02	2.655787e-01	2.252037e-02	1.798637e-01	1.698454e-01	1.810325e-01	6.439091e-02	2.864934e-01	1.183742e-01	1.498568e-01	2.852140e-01	1.060835e-01	2.854971e-01	6.772262e-02	1.056260e-01	5.512983e-02	2.375419e-01	1.581319e-01	9.549122e-04	3.991580e-01	1.490835e-01	4.391433e-01	5.298937e-02	1.185774e-01	3.892899e-01	4.612774e-01	4.031288e-02	1.112623e-01	3.871474e-01	2.468504e-01	2.299656e-01	2.562363e-01	2.669476e-01	2.021666e-01	2.868151e-01	3.291806e-01	1.818377e-01	2.503030e-01	2.612718e-01	2.559326e-01	2.324925e-01	4.269141e-01	1.802894e-01	1.633192e-01	2.294772e-01	3.662442e-02	5.531744e-01	2.306872e-01	1.795139e-01	3.604250e-01	1.271600e-01	3.215009e-01	1.909142e-01	3.801985e-01	2.162085e-01	1.523000e-01	2.512930e-01	1.561252e-01	3.077590e-01	2.613723e-01	2.747435e-01	2.629123e-01	1.286077e-01	4.364410e-01	1.720390e-01	3.086989e-01	2.950399e-01	1.708500e-01	2.254112e-01	1.114185e-01	3.191774e-01	1.752244e-01	3.941797e-01	2.766963e-01	3.733655e-01	2.606142e-01	8.932405e-02	2.934420e-01	2.350952e-01	1.530600e-01	3.184028e-01	1.304535e-01	4.021405e-01	2.499460e-01	2.174600e-01	2.566856e-01	2.113829e-01	3.727805e-01	1.591510e-01	3.796405e-01	1.844778e-01	1.803093e-01	2.555724e-01	1.379413e-01	3.483435e-01	2.250030e-01	2.887122e-01	3.311961e-01	2.050476e-01	3.194455e-01	1.443109e-01	2.111980e-01	3.462805e-01	1.830292e-01	2.594922e-01	9.144874e-02	5.179627e-01	3.050440e-01	8.554462e-02	5.049249e-01	4.279620e-01	5.765346e-02	3.010296e-01	3.226792e-03	2.021806e-02	1.456921e+00	1.148108e-01	1.322606e-01	2.014961e+00	8.437330e-02	8.980687e-01	3.357770e+00	8.394838e-02	7.402225e-01	1.382074e+00	5.410335e-02	1.300944e-01	3.308947e+00	1.850987e-01	9.282795e-02	1.235461e+00	1.640618e-01	3.784099e+00	4.632657e+00	9.578702e-02	5.313602e-01	1.738669e-01	3.679996e-01	2.447832e+00	1.721470e+00	1.115666e-01	2.446701e+00	1.954268e-01	9.767852e-02	2.208661e+00	1.636614e-01	9.397676e-04	2.991685e+00	3.068466e-01	8.473319e-02	2.768213e+00	3.582876e-01	2.912206e-01	3.287323e+00
2000000	-4.739498e+04	1.543816e+02	5.232646e+00	6.013465e-02	2.785009e-01	5.404634e-02	7.559328e-02	4.951026e-01	3.662220e-02	7.443931e-02	2.683212e-01	1.963989e-02	6.764434e-02	5.279784e-01	4.197689e-02	1.028815e-01	2.050938e-01	5.953595e-02	8.438373e-02	4.014724e-01	1.466326e-01	7.577032e-02	1.308340e-01	9.941675e-02	5.490696e-02	5.243243e-01	1.147476e-01	7.384932e-02	1.606640e-01	6.172065e-02	6.728089e-02	5.332461e-01	1.032391e-01	4.989587e-02	4.059554e-01	3.377406e-01	1.347472e-01	1.878045e-02	5.288045e-02	6.411704e-02	4.937217e-01	2.712612e-01	6.332495e-04	1.508237e-01	1.944311e-02	1.716522e-01	5.134657e-02	4.539920e-02	1.616668e-02	7.048858e-01	1.054953e-02	1.152240e-01	3.941993e-01	5.568822e-02	2.971295e-01	2.625712e-02	1.115019e-01	3.838269e-02	5.152791e-01	1.180685e-01	4.758350e-02	2.652281e-01	1.545809e-02	3.822337e-02	7.128528e-02	3.207582e-02	2.246972e-02	5.134638e-01	3.224820e-01	3.686405e-02	3.536093e-01	1.047519e-01	2.981019e-01	4.078163e-02	1.658912e-01	1.001355e-01	4.251310e-01	1.523478e-01	3.139605e-02	2.348682e-01	5.612146e-02	2.472075e-02	2.533918e-03	2.624316e-02	7.178666e-03	8.022470e-01	1.370765e-01	8.107745e-02	2.401880e-01	6.667476e-02	4.911732e-01	3.310935e-03	1.175757e-01	6.304578e-02	4.704376e-01	1.485979e-01	3.863370e-02	2.273229e-01	5.196204e-02	5.569658e-02	9.880481e-02	3.026188e-01	1.213498e-02	3.892887e-01	1.414562e-01	1.034231e-01	8.529649e-02	5.403137e-02	3.691225e-01	3.276096e-01	6.051697e-02	5.689012e-02	4.496490e-01	1.918809e-01	1.368775e-02	2.797372e-01	8.155057e-03	1.374040e-01	1.969372e-01	1.065807e-01	5.997229e-02	4.098539e-01	8.925193e-02	1.559827e-01	2.500072e-01	9.138592e-02	3.653542e-01	6.933451e-02	6.793548e-02	2.374983e-02	2.109274e-01	2.859858e-01	3.710548e-04	3.111775e-01	1.677883e-01	4.126727e-01	4.298744e-02	1.409954e-01	4.033444e-01	4.618415e-01	3.779793e-02	1.140387e-01	3.863219e-01	2.454314e-01	2.335921e-01	2.783174e-01	2.426591e-01	2.211710e-01	2.579668e-01	3.284750e-01	1.923873e-01	2.620190e-01	2.600655e-01	2.606153e-01	2.173002e-01	3.747246e-01	1.757627e-01	1.758008e-01	2.737119e-01	3.921724e-02	5.184118e-01	2.711839e-01	1.711870e-01	3.391659e-01	1.765669e-01	3.483132e-01	1.359540e-01	3.686018e-01	1.844081e-01	1.686443e-01	2.783458e-01	1.671755e-01	3.046143e-01	2.344132e-01	2.937970e-01	2.997817e-01	1.636923e-01	3.988640e-01	1.376620e-01	2.533107e-01	3.361746e-01	1.613525e-01	2.491622e-01	1.238778e-01	3.255511e-01	1.400067e-01	4.105644e-01	2.248944e-01	4.273975e-01	2.898942e-01	5.781385e-02	2.911843e-01	3.322404e-01	1.382609e-01	2.383144e-01	1.103534e-01	4.380898e-01	2.639963e-01	1.875605e-01	2.824995e-01	1.863459e-01	3.775463e-01	1.536083e-01	3.449893e-01	2.035288e-01	2.305327e-01	2.209492e-01	1.310183e-01	3.394796e-01	2.248153e-01	3.046868e-01	3.760687e-01	1.529562e-01	3.148277e-01	1.561474e-01	2.725477e-01	2.988149e-01	1.701116e-01	2.585258e-01	8.434983e-02	5.438117e-01	2.891379e-01	8.270058e-02	5.129654e-01	3.713167e-01	7.758765e-02	2.868255e-01	1.780517e-01	5.805825e-02	1.450141e+00	1.824656e-01	1.075787e-01	2.469161e+00	7.725362e-02	4.034706e-01	2.359180e+00	2.747591e-02	3.565003e-01	1.434936e+00	1.537652e-01	2.515966e-01	3.211845e+00	1.815982e-01	6.742936e-02	1.797453e+00	1.583163e-01	3.784099e+00	4.632657e+00	9.743285e-02	5.322398e-01	1.738669e-01	4.608464e-01	2.447832e+00	1.270937e+00	1.059472e-01	2.446701e+00	2.052286e-01	5.355359e-02	2.577065e+00	1.546051e-01	8.757847e-03	2.991685e+00	4.414498e-01	6.973106e-02	2.377221e+00	3.981770e-01	2.859439e-01	3.339505e+00
2010000	-4.738798e+04	1.344968e+02	5.885893e+00	6.965427e-02	3.137883e-01	3.306128e-02	1.424637e-02	5.039300e-01	6.531981e-02	6.492857e-02	3.012466e-01	1.569877e-02	4.139938e-02	5.318249e-01	4.490177e-02	9.337532e-02	2.282310e-01	7.340437e-02	8.168699e-02	3.910620e-01	1.322404e-01	8.019291e-02	1.427977e-01	9.810731e-02	4.973433e-02	5.272821e-01	1.018856e-01	2.060436e-02	1.831766e-01	5.506811e-02	5.387099e-02	6.594774e-01	2.780255e-02	6.193723e-02	4.116309e-01	3.593211e-01	7.762244e-02	8.030833e-02	9.180038e-03	1.069416e-01	3.863996e-01	1.936850e-01	5.262639e-03	2.570860e-01	5.062516e-02	1.635277e-01	2.441979e-02	3.507421e-02	1.657797e-02	7.471360e-01	1.326433e-02	1.672118e-01	3.163638e-01	6.013264e-02	4.353572e-01	1.069367e-02	1.024093e-02	5.596266e-02	4.023770e-01	1.883191e-01	2.737801e-02	3.130321e-01	1.293104e-02	1.137019e-02	1.931206e-01	1.661664e-01	6.926311e-04	4.311653e-01	1.974849e-01	3.043343e-02	2.109613e-01	1.180960e-02	4.388400e-01	5.287040e-02	2.550853e-01	1.954110e-01	4.036268e-01	1.257499e-01	1.661998e-02	2.213638e-01	3.722856e-02	1.503804e-01	7.902410e-03	1.284437e-01	1.931557e-03	6.629856e-01	4.835639e-02	2.007379e-01	2.501645e-02	1.321847e-02	4.241938e-01	2.051450e-01	1.316884e-01	8.788315e-02	4.407248e-01	1.995047e-01	2.902148e-02	2.155409e-01	2.732495e-02	1.051289e-01	1.371843e-01	2.540585e-01	1.483864e-02	3.110203e-01	1.777694e-01	5.988768e-02	1.014689e-01	1.156904e-01	4.346203e-01	2.112743e-01	7.705833e-02	6.190609e-02	3.921172e-01	1.826624e-01	1.003875e-02	3.399649e-01	1.331072e-02	6.818396e-02	1.324838e-01	2.774395e-01	1.925376e-02	3.878130e-01	1.148259e-01	1.040664e-01	1.921832e-01	1.870414e-01	3.684627e-01	3.097784e-02	1.172685e-01	7.495452e-02	3.294469e-01	1.610553e-01	1.673857e-03	3.087592e-01	1.241102e-01	4.386102e-01	5.570633e-02	1.117310e-01	3.939525e-01	4.287064e-01	4.053311e-02	1.097856e-01	4.209749e-01	2.474893e-01	2.396484e-01	2.607642e-01	2.520982e-01	2.097751e-01	2.735457e-01	3.288840e-01	1.877951e-01	2.673197e-01	2.289759e-01	3.528466e-01	1.508578e-01	3.830354e-01	2.219180e-01	1.340453e-01	2.610013e-01	4.689084e-02	5.628460e-01	2.188319e-01	1.714312e-01	2.981550e-01	1.593112e-01	3.985927e-01	1.439411e-01	3.180004e-01	2.098397e-01	1.718409e-01	3.003190e-01	1.690721e-01	2.498171e-01	2.965644e-01	2.845465e-01	3.506142e-01	1.717430e-01	3.373185e-01	1.403244e-01	2.116959e-01	3.539161e-01	1.901410e-01	2.442470e-01	1.070769e-01	2.957458e-01	2.039487e-01	3.932285e-01	1.616514e-01	3.186776e-01	2.960862e-01	2.235848e-01	3.007053e-01	2.078892e-01	2.760006e-01	2.154050e-01	1.044201e-01	4.199317e-01	2.534897e-01	2.221585e-01	2.428435e-01	2.019006e-01	3.531164e-01	2.021395e-01	3.747260e-01	1.459067e-01	2.467845e-01	2.325827e-01	1.599728e-01	2.913810e-01	2.945150e-01	2.541312e-01	3.039089e-01	2.244755e-01	3.538059e-01	1.178098e-01	2.457186e-01	3.231366e-01	1.961191e-01	2.350256e-01	6.222951e-02	5.686777e-01	2.782423e-01	9.085049e-02	4.830799e-01	3.664933e-01	3.483580e-02	2.778602e-01	7.691996e-02	1.013117e-02	1.827950e+00	9.683831e-02	4.555690e-02	3.154005e+00	8.708993e-03	1.186079e+00	3.363660e+00	5.597140e-01	1.575271e-03	1.993576e+00	7.806111e-02	5.026082e-01	2.683657e+00	1.165959e-01	1.759543e-02	1.069165e+00	1.556603e-01	3.801286e+00	4.785419e+00	9.190146e-02	4.983980e-01	1.607311e-01	3.492484e-01	2.280806e+00	1.441780e+00	1.387985e-01	1.858316e+00	2.869903e-01	7.072793e-02	2.353376e+00	1.530918e-01	1.900815e-02	2.799033e+00	3.672170e-01	6.351142e-02	2.712510e+00	4.703900e-01	1.843306e-01	3.955473e+00
2020000	-4.742190e+04	1.414198e+02	5.671586e+00	9.132692e-02	3.215094e-01	3.730372e-02	7.868086e-02	4.305739e-01	4.060514e-02	6.027452e-02	3.141588e-01	2.264768e-02	7.421426e-02	4.876705e-01	4.103418e-02	1.185290e-01	2.243586e-01	7.587182e-02	5.825591e-02	3.936852e-01	1.292994e-01	7.214475e-02	1.513463e-01	1.252213e-01	5.420867e-02	4.957729e-01	1.013061e-01	7.555259e-02	1.637584e-01	3.597553e-02	9.336712e-02	5.734955e-01	5.785094e-02	2.025570e-02	3.857408e-01	4.314882e-01	9.246977e-02	6.692056e-02	3.124975e-03	1.051247e-01	4.250371e-01	1.814417e-01	2.514573e-04	2.535708e-01	3.457424e-02	1.977219e-01	5.515476e-02	6.261956e-02	2.325014e-02	6.422364e-01	1.901722e-02	1.221496e-01	3.072056e-01	7.921110e-02	4.481412e-01	1.648434e-02	2.680819e-02	3.274003e-02	3.881584e-01	2.393123e-01	4.183423e-02	2.770295e-01	2.092558e-02	2.621441e-02	2.710012e-01	1.057976e-01	2.388478e-02	4.055792e-01	1.675229e-01	3.234874e-02	3.992633e-01	1.860418e-02	4.056223e-01	4.902565e-02	9.513580e-02	1.932669e-01	4.405366e-01	1.237532e-01	1.952056e-03	1.950659e-01	4.542533e-02	1.099940e-01	3.568766e-03	8.071972e-02	4.439559e-03	7.973715e-01	3.906450e-03	2.449902e-02	2.147812e-02	3.655633e-01	2.518567e-01	1.651342e-01	1.714687e-01	8.708012e-02	2.749617e-01	1.508493e-01	5.530634e-02	3.617069e-01	7.009559e-02	8.888119e-02	1.423130e-01	1.622386e-01	1.699890e-02	4.274881e-01	1.620802e-01	2.030649e-02	6.689118e-02	9.777152e-02	7.036269e-01	1.101373e-01	1.266594e-03	6.594859e-02	4.444355e-01	1.772068e-01	1.408693e-02	2.883308e-01	9.991391e-03	2.025747e-01	2.089612e-01	1.669534e-01	2.017882e-02	3.508589e-01	5.047309e-02	7.478168e-02	3.385160e-01	7.986435e-02	3.710677e-01	6.059869e-02	7.517157e-02	3.245328e-02	2.679049e-01	2.517299e-01	1.876423e-04	2.726662e-01	1.750581e-01	3.830722e-01	5.119570e-02	1.121845e-01	4.535476e-01	4.263031e-01	4.810762e-02	1.047043e-01	4.208851e-01	2.391035e-01	2.332679e-01	2.732146e-01	2.544140e-01	2.015829e-01	2.871152e-01	3.209817e-01	1.903202e-01	2.259927e-01	2.307663e-01	3.418761e-01	2.013650e-01	4.318627e-01	1.935081e-01	1.493764e-01	2.252527e-01	4.608578e-02	5.075557e-01	2.868181e-01	1.595405e-01	3.196575e-01	1.319491e-01	3.599058e-01	1.884876e-01	3.742383e-01	2.037849e-01	1.313165e-01	2.906603e-01	1.737857e-01	2.630779e-01	2.671615e-01	2.959748e-01	3.009845e-01	1.449758e-01	3.925148e-01	1.615249e-01	3.008594e-01	2.741627e-01	1.557775e-01	2.692003e-01	1.148299e-01	3.032750e-01	1.751553e-01	4.067399e-01	2.650956e-01	3.151560e-01	2.493359e-01	1.704124e-01	2.489383e-01	2.575028e-01	1.816058e-01	3.119530e-01	1.689012e-01	3.609376e-01	2.938887e-01	1.762725e-01	2.260810e-01	1.628756e-01	3.758158e-01	2.352276e-01	3.736721e-01	2.633682e-01	1.920126e-01	1.709471e-01	1.504850e-01	2.935193e-01	2.647092e-01	2.912865e-01	2.584712e-01	2.238750e-01	3.083785e-01	2.092753e-01	2.561121e-01	2.794003e-01	1.900930e-01	2.743946e-01	7.693022e-02	5.682210e-01	2.625509e-01	9.229780e-02	5.088524e-01	3.486094e-01	3.058323e-02	2.847066e-01	1.117138e-01	7.254779e-02	1.585009e+00	1.370268e-01	1.667369e-02	3.730492e+00	9.125606e-02	5.418663e-01	2.653678e+00	4.839420e-01	3.235441e-01	1.633893e+00	1.733092e-01	1.683013e-01	2.675488e+00	1.695679e-01	1.048575e-02	9.392101e-01	1.666596e-01	3.803879e+00	4.854778e+00	9.151418e-02	4.873887e-01	1.083113e-01	3.161858e-01	2.555148e+00	1.117293e+00	7.560503e-02	2.054498e+00	1.586805e-01	5.177317e-02	2.160017e+00	1.534788e-01	4.193674e-03	2.956335e+00	3.145608e-01	7.548541e-02	2.698561e+00	6.709216e-01	2.179083e-01	3.914430e+00
2030000	-4.739704e+04	1.432959e+02	5.626844e+00	9.074967e-02	3.317887e-01	4.192054e-02	1.533678e-02	4.649822e-01	5.522220e-02	4.914204e-02	2.325352e-01	2.255247e-02	7.044595e-02	5.930866e-01	3.223777e-02	9.258544e-02	2.318425e-01	5.393164e-02	7.633406e-02	3.931090e-01	1.521973e-01	7.388478e-02	1.632514e-01	1.147811e-01	4.343736e-02	4.794620e-01	1.251834e-01	1.181228e-01	1.498400e-01	3.113769e-02	6.132133e-02	5.390840e-01	1.004941e-01	2.775891e-02	4.453111e-01	2.132504e-01	1.905852e-01	1.204691e-01	2.625293e-03	6.352031e-02	4.860062e-01	1.250191e-01	7.645633e-03	2.553205e-01	6.248833e-02	1.162233e-01	2.275707e-02	7.163724e-02	3.375560e-03	7.708946e-01	1.511230e-02	1.713650e-02	1.939203e-01	5.426667e-02	6.026940e-01	8.423510e-02	4.774743e-02	6.366595e-02	4.361286e-01	1.570877e-01	3.838665e-02	2.997476e-01	4.983501e-03	2.144909e-02	5.901634e-02	8.333483e-02	1.287461e-02	5.556426e-01	2.676826e-01	1.818875e-02	4.096525e-01	2.209713e-04	4.001530e-01	2.816536e-02	1.436194e-01	1.444148e-01	4.003024e-01	1.705430e-01	1.801188e-02	2.185816e-01	4.814629e-02	2.371204e-02	1.555129e-03	7.306210e-02	8.715606e-04	8.606967e-01	4.010249e-02	1.202849e-01	1.177787e-02	8.650728e-03	4.405673e-01	6.824778e-02	3.504714e-01	1.180851e-01	3.583686e-01	1.681594e-01	4.713719e-02	2.646842e-01	4.356557e-02	1.111518e-01	1.149031e-01	1.867483e-01	4.496753e-03	3.837358e-01	1.989642e-01	1.954418e-01	9.266612e-02	1.445815e-02	3.566326e-01	2.607091e-01	8.009227e-02	1.013479e-01	4.338839e-01	1.286921e-01	2.305521e-03	3.078825e-01	2.588802e-02	1.009578e-01	1.346180e-01	9.337428e-02	5.382447e-02	5.027208e-01	1.145047e-01	1.490785e-01	1.464275e-01	7.396247e-02	3.966371e-01	1.222182e-01	1.116761e-01	6.262554e-02	3.715173e-01	2.234631e-01	4.884120e-05	2.268009e-01	1.155444e-01	4.403967e-01	4.774788e-02	1.342533e-01	3.776021e-01	4.669435e-01	4.034500e-02	1.189407e-01	3.737708e-01	2.431903e-01	2.447727e-01	2.682976e-01	2.437394e-01	2.092834e-01	2.732292e-01	3.275607e-01	1.899268e-01	2.723601e-01	2.329287e-01	3.450172e-01	1.496940e-01	3.863169e-01	1.759239e-01	1.548253e-01	2.829338e-01	5.423288e-02	5.128042e-01	2.242076e-01	2.087553e-01	3.777186e-01	1.940054e-01	3.069572e-01	1.213188e-01	3.318468e-01	2.265667e-01	1.289309e-01	3.126557e-01	1.656185e-01	2.757694e-01	2.818770e-01	2.767351e-01	2.902585e-01	1.418258e-01	4.321977e-01	1.357180e-01	2.207175e-01	3.016537e-01	1.408707e-01	3.367581e-01	1.143383e-01	3.095904e-01	1.670148e-01	4.090565e-01	2.470058e-01	3.025531e-01	3.131637e-01	1.372773e-01	3.542364e-01	2.629520e-01	1.609238e-01	2.218879e-01	1.133602e-01	4.160162e-01	2.566947e-01	2.139288e-01	2.762167e-01	1.968970e-01	3.491389e-01	1.777474e-01	3.411624e-01	2.173772e-01	1.942959e-01	2.471645e-01	1.469385e-01	3.328756e-01	2.127465e-01	3.074394e-01	3.656949e-01	1.786653e-01	3.045160e-01	1.511238e-01	2.722016e-01	3.137541e-01	1.850968e-01	2.289474e-01	6.385953e-02	6.163267e-01	2.294539e-01	9.035987e-02	5.343342e-01	3.940870e-01	6.854296e-02	2.931467e-01	8.775232e-02	5.852636e-03	1.970530e+00	1.041842e-01	3.784670e-02	2.751681e+00	2.206465e-01	1.585811e-01	2.029223e+00	2.535454e-01	9.114221e-01	1.926694e+00	1.519716e-01	2.486125e-01	1.748710e+00	1.341273e-01	6.063317e-02	1.930834e+00	1.800319e-01	4.220425e+00	4.953330e+00	8.888241e-02	4.873887e-01	1.495935e-01	2.835401e-01	2.171530e+00	1.140211e+00	1.272299e-01	2.017010e+00	2.261590e-01	7.227502e-02	2.221111e+00	1.386269e-01	4.193674e-03	2.513756e+00	3.519155e-01	8.210102e-02	2.657114e+00	4.622744e-01	1.994689e-01	3.816107e+00
2040000	-4.741307e+04	1.542429e+02	5.245421e+00	6.197181e-02	3.178410e-01	2.870845e-02	1.188565e-01	4.237656e-01	4.885671e-02	7.238961e-02	2.686178e-01	2.234161e-02	9.412532e-02	5.146891e-01	2.783658e-02	8.676494e-02	1.654509e-01	9.601004e-02	6.038028e-02	4.548778e-01	1.365160e-01	9.030402e-02	1.572196e-01	1.150963e-01	5.058565e-02	4.682025e-01	1.185919e-01	5.563920e-02	2.392761e-01	3.348362e-02	2.174617e-02	5.547604e-01	9.509450e-02	1.704398e-02	5.637806e-01	2.334864e-01	8.280200e-02	4.653061e-02	5.635641e-02	2.575780e-02	4.194558e-01	3.596210e-01	2.687475e-03	1.749595e-01	1.751847e-02	2.202230e-01	5.050057e-02	7.983307e-02	4.184064e-02	5.725657e-01	3.503706e-02	5.388305e-02	4.014642e-01	1.128812e-02	3.160035e-01	1.292555e-01	8.810559e-02	5.086636e-02	3.862195e-01	1.854707e-01	5.187168e-02	3.221146e-01	3.457111e-03	2.434879e-02	1.483025e-01	7.674742e-02	9.787588e-03	5.721391e-01	1.686746e-01	4.784818e-02	1.639895e-01	1.557285e-02	6.902977e-01	2.067011e-03	8.022469e-02	1.526612e-01	3.687011e-01	1.456414e-01	1.435883e-02	2.698027e-01	4.883471e-02	1.098657e-01	1.828216e-02	2.749128e-02	3.839414e-03	8.272157e-01	1.330576e-02	3.567628e-01	1.867887e-02	2.245310e-02	2.509160e-01	3.610155e-02	3.150877e-01	8.138957e-02	3.899252e-01	2.115684e-01	3.864128e-02	2.435622e-01	3.491329e-02	9.172848e-02	1.939246e-01	1.628814e-01	2.485886e-02	3.411179e-01	1.854888e-01	4.990211e-02	6.188344e-02	2.908998e-02	6.043413e-01	2.455738e-01	9.209432e-03	7.036209e-02	3.872582e-01	1.476868e-01	1.671925e-02	3.402892e-01	3.768449e-02	1.308660e-01	1.393605e-01	2.657848e-01	5.051122e-02	3.207021e-01	9.277529e-02	2.314001e-01	3.230034e-01	1.048603e-01	2.191199e-01	8.428877e-02	3.732751e-02	5.611592e-02	3.255912e-01	3.092663e-01	1.211389e-03	2.423178e-01	6.549737e-02	4.454578e-01	4.701966e-02	1.080439e-01	3.994786e-01	4.481236e-01	3.774985e-02	1.172154e-01	3.969112e-01	2.513700e-01	2.355063e-01	2.850183e-01	2.281054e-01	1.994987e-01	2.855187e-01	3.267144e-01	1.882682e-01	2.930666e-01	2.863218e-01	2.758405e-01	1.447711e-01	3.736783e-01	2.448501e-01	1.439578e-01	2.375137e-01	4.662572e-02	5.076712e-01	2.961698e-01	1.495333e-01	3.359056e-01	1.691287e-01	3.213283e-01	1.736374e-01	3.945692e-01	1.934395e-01	1.280038e-01	2.839875e-01	2.041907e-01	2.907272e-01	2.354872e-01	2.695949e-01	2.671350e-01	1.755579e-01	3.966754e-01	1.606317e-01	2.947557e-01	3.283802e-01	1.256237e-01	2.512405e-01	1.210700e-01	3.271150e-01	1.852853e-01	3.665297e-01	1.806588e-01	3.077658e-01	3.799780e-01	1.315973e-01	3.738369e-01	3.059331e-01	8.212979e-02	2.381002e-01	1.016780e-01	4.038725e-01	2.871750e-01	2.072745e-01	2.250380e-01	2.153494e-01	3.307390e-01	2.288736e-01	3.638480e-01	2.104513e-01	1.986678e-01	2.270329e-01	1.444662e-01	3.315603e-01	2.602844e-01	2.636892e-01	3.181446e-01	2.105734e-01	3.515794e-01	1.197026e-01	2.128851e-01	3.127380e-01	1.511766e-01	3.232003e-01	7.216667e-02	6.020920e-01	2.401130e-01	8.562829e-02	4.776785e-01	3.780662e-01	1.138870e-01	2.876816e-01	3.729051e-03	8.205608e-02	9.770483e-01	1.135745e-01	7.050259e-02	2.713513e+00	1.534233e-01	2.508773e-01	3.312933e+00	5.447607e-01	6.095979e-01	1.424662e+00	1.063410e-01	5.213645e-01	2.283059e+00	1.413893e-01	1.114475e-01	1.105860e+00	1.614197e-01	3.567032e+00	4.183182e+00	1.217156e-01	5.484289e-01	1.536637e-01	3.791209e-01	2.452566e+00	9.502864e-01	9.587547e-02	2.057506e+00	2.417508e-01	2.652405e-02	2.278385e+00	1.571849e-01	2.425889e-03	3.796026e+00	3.332828e-01	5.807006e-02	2.620838e+00	4.315841e-01	2.155001e-01	4.487281e+00
2050000	-4.740274e+04	1.380692e+02	5.702786e+00	8.022616e-02	2.464749e-01	2.656513e-02	1.200311e-01	4.749839e-01	5.171881e-02	5.537936e-02	2.945903e-01	2.078098e-02	5.946112e-02	5.230497e-01	4.673858e-02	1.136988e-01	1.858312e-01	6.721692e-02	4.879123e-02	4.619161e-01	1.225457e-01	7.739943e-02	1.498475e-01	1.113535e-01	4.513007e-02	4.987605e-01	1.175090e-01	8.695207e-02	2.027771e-01	1.194180e-01	1.183655e-02	5.156251e-01	6.339128e-02	5.305396e-03	3.873968e-01	4.787779e-01	6.310801e-02	6.251434e-02	2.897527e-03	2.353551e-02	3.545607e-01	4.660358e-01	2.889590e-03	1.469507e-01	6.027690e-03	4.998490e-02	7.015179e-03	3.871851e-02	9.324465e-04	8.887934e-01	1.455558e-02	1.743813e-01	1.848834e-01	6.515067e-02	3.873945e-01	6.613990e-02	1.220502e-01	4.029796e-02	4.668058e-01	1.769878e-01	5.103996e-02	2.577461e-01	7.122466e-03	4.571017e-03	7.269243e-02	6.422894e-02	2.509191e-03	5.743802e-01	2.816182e-01	5.064164e-03	2.272307e-01	1.185576e-01	4.615423e-01	1.600864e-02	1.715966e-01	1.894482e-01	3.385249e-01	1.733977e-01	2.688144e-02	2.425717e-01	2.917605e-02	9.800670e-02	1.418274e-02	1.796692e-02	2.479066e-03	7.780079e-01	8.935668e-02	4.085223e-02	1.269187e-01	2.144643e-01	2.460816e-01	5.214651e-02	3.195366e-01	7.832567e-02	4.340961e-01	1.709621e-01	3.388031e-02	2.592084e-01	2.352736e-02	1.151284e-01	1.595042e-01	2.242749e-01	3.449050e-02	3.583593e-01	1.082428e-01	8.948583e-03	8.075008e-02	7.861075e-02	4.749545e-01	2.160879e-01	1.406481e-01	1.011269e-01	3.638223e-01	1.820960e-01	7.637523e-03	3.192562e-01	2.606108e-02	6.785420e-02	1.237322e-01	3.945487e-01	1.573171e-02	2.709695e-01	1.271637e-01	7.803902e-02	3.157854e-01	1.664692e-01	2.386277e-01	8.653281e-02	1.145458e-01	3.754694e-02	3.775148e-01	2.624653e-01	2.329393e-04	2.289462e-01	9.329381e-02	4.325534e-01	3.930074e-02	1.152535e-01	4.128923e-01	4.427816e-01	4.069806e-02	1.240953e-01	3.924251e-01	2.416503e-01	2.369873e-01	2.696536e-01	2.517089e-01	2.122465e-01	2.768269e-01	3.258130e-01	1.851136e-01	2.319618e-01	3.047742e-01	2.724046e-01	1.908594e-01	4.091972e-01	1.681163e-01	1.742113e-01	2.484752e-01	3.713463e-02	5.112190e-01	2.622915e-01	1.893548e-01	4.045598e-01	1.094223e-01	3.851930e-01	1.008249e-01	4.277167e-01	1.629046e-01	1.482811e-01	2.610977e-01	1.811063e-01	2.780390e-01	2.643768e-01	2.764778e-01	2.021607e-01	1.693701e-01	4.912861e-01	1.371831e-01	2.315868e-01	3.249408e-01	1.932782e-01	2.501942e-01	1.163199e-01	3.284601e-01	1.650715e-01	3.901485e-01	1.850721e-01	3.218420e-01	3.310684e-01	1.620175e-01	2.601281e-01	3.386530e-01	1.807073e-01	2.205116e-01	1.083870e-01	3.998585e-01	2.831676e-01	2.085869e-01	2.165335e-01	2.291736e-01	3.793851e-01	1.749079e-01	3.588513e-01	1.803246e-01	2.001173e-01	2.607069e-01	1.453362e-01	3.429965e-01	2.621410e-01	2.495263e-01	2.899669e-01	2.421798e-01	3.399217e-01	1.279315e-01	2.550701e-01	2.912695e-01	1.755221e-01	2.781383e-01	7.208233e-02	6.101923e-01	2.256813e-01	9.204407e-02	4.551283e-01	3.862281e-01	1.320169e-01	3.023059e-01	3.642480e-02	6.075570e-02	1.697593e+00	8.518909e-02	1.909765e-01	4.796559e+00	9.082499e-02	1.192219e+00	2.328040e+00	2.573366e-01	2.490402e-01	1.310096e+00	1.544938e-02	4.566810e-01	3.733161e+00	1.103394e-01	3.877954e-02	1.279242e+00	1.665766e-01	3.567032e+00	4.183182e+00	1.217156e-01	5.102466e-01	1.633347e-01	4.134763e-01	2.452566e+00	1.496524e+00	9.587547e-02	2.057506e+00	2.417508e-01	8.369670e-02	2.269834e+00	1.735717e-01	2.425889e-03	3.796026e+00	3.088732e-01	6.567222e-02	2.293578e+00	3.827865e-01	1.948975e-01	4.843365e+00
2060000	-4.740395e+04	1.441973e+02	5.591555e+00	6.885282e-02	3.467632e-01	4.656675e-02	3.372116e-02	4.442069e-01	5.988925e-02	5.040553e-02	3.103117e-01	2.307554e-02	1.028892e-01	4.826201e-01	3.069791e-02	8.512662e-02	2.084114e-01	7.194945e-02	8.759535e-02	4.075678e-01	1.393494e-01	6.039261e-02	1.561753e-01	1.229040e-01	5.183121e-02	4.845348e-01	1.241620e-01	6.542561e-02	1.782597e-01	1.610833e-01	4.611070e-02	4.517442e-01	9.737654e-02	9.314231e-03	3.826788e-01	3.519092e-01	1.635956e-01	3.771048e-02	5.479159e-02	6.229378e-02	4.556647e-01	1.975129e-01	1.201895e-03	2.218902e-01	6.143642e-02	2.359156e-01	5.700125e-02	1.998317e-02	1.567855e-02	6.507639e-01	2.065752e-02	1.158115e-01	3.382059e-01	1.534492e-02	2.161664e-01	1.553215e-01	1.591498e-01	3.224104e-02	4.384005e-01	1.886170e-01	3.289747e-02	2.857720e-01	2.207191e-02	5.436442e-02	1.414500e-01	8.541976e-02	8.695042e-03	4.748752e-01	2.351956e-01	7.893184e-03	3.928746e-01	1.250366e-02	4.013332e-01	2.113965e-02	1.642557e-01	9.824777e-02	3.759032e-01	1.965532e-01	2.288661e-02	2.511311e-01	5.527814e-02	4.020620e-02	1.341529e-03	1.306678e-01	7.136725e-03	7.992947e-01	2.135313e-02	3.170587e-01	5.010954e-02	7.135815e-02	3.341671e-01	3.332456e-02	1.939820e-01	1.200169e-01	3.875948e-01	1.053753e-01	4.233019e-02	2.852249e-01	5.945785e-02	9.617166e-02	1.147612e-01	2.357915e-01	3.326534e-02	3.686043e-01	1.514060e-01	1.663504e-01	9.847705e-02	4.819688e-02	3.991328e-01	2.604233e-01	2.741966e-02	9.709366e-02	3.788325e-01	1.114223e-01	1.081502e-02	3.622356e-01	3.960098e-02	1.421998e-01	1.604837e-01	3.510599e-01	4.446098e-02	2.653792e-01	3.641641e-02	1.143768e-01	2.611390e-01	1.266019e-01	3.765124e-01	8.427995e-02	3.708990e-02	4.279604e-02	3.420599e-01	2.955915e-01	1.667356e-03	2.541288e-01	6.375641e-02	4.348420e-01	5.459105e-02	1.257462e-01	3.848207e-01	4.110062e-01	4.150429e-02	1.085934e-01	4.388961e-01	2.314813e-01	2.456552e-01	2.844813e-01	2.383822e-01	2.141209e-01	3.016311e-01	3.068441e-01	1.774040e-01	2.099345e-01	2.383281e-01	3.771583e-01	1.745790e-01	3.837333e-01	1.959761e-01	1.620027e-01	2.582879e-01	5.256489e-02	5.220802e-01	2.525185e-01	1.728365e-01	2.798935e-01	1.845304e-01	3.390582e-01	1.965179e-01	3.112420e-01	1.761447e-01	2.334289e-01	2.791844e-01	1.928777e-01	2.833105e-01	2.622491e-01	2.615626e-01	2.752688e-01	2.034413e-01	3.859281e-01	1.353619e-01	2.187266e-01	3.247714e-01	1.488592e-01	3.076428e-01	1.361485e-01	3.250100e-01	1.537249e-01	3.851166e-01	2.838606e-01	3.312126e-01	2.853741e-01	9.955267e-02	3.155878e-01	2.720015e-01	1.303391e-01	2.820716e-01	1.325838e-01	4.124725e-01	2.730503e-01	1.818933e-01	1.920858e-01	2.005178e-01	3.873254e-01	2.200710e-01	3.977000e-01	1.954517e-01	2.084941e-01	1.983542e-01	1.455786e-01	3.038810e-01	2.918085e-01	2.587318e-01	2.569833e-01	2.036923e-01	3.680751e-01	1.712493e-01	2.409362e-01	2.682314e-01	2.228056e-01	2.680269e-01	7.762223e-02	5.580827e-01	2.773091e-01	8.698603e-02	5.056403e-01	3.789764e-01	2.921020e-02	2.972176e-01	4.981908e-02	6.935312e-03	1.002261e+00	1.217167e-01	4.929911e-02	2.313390e+00	5.420108e-02	2.846215e-01	2.533818e+00	2.048532e-01	2.087613e+00	1.415932e+00	7.381803e-02	1.100143e-01	3.226127e+00	1.796623e-01	6.259768e-02	1.093645e+00	1.695454e-01	3.644225e+00	4.649987e+00	9.555124e-02	5.195630e-01	1.392518e-01	3.469686e-01	2.875136e+00	1.411752e+00	8.506133e-02	2.363925e+00	2.084702e-01	8.272941e-02	2.407691e+00	1.993757e-01	5.501958e-03	2.771529e+00	2.954661e-01	8.238196e-02	2.281704e+00	4.770834e-01	2.241795e-01	3.763473e+00
2070000	-4.739872e+04	1.473303e+02	5.468873e+00	7.868667e-02	3.814803e-01	4.427251e-02	4.204277e-02	4.027294e-01	5.078834e-02	6.530946e-02	3.138132e-01	2.572642e-02	5.471461e-02	4.950650e-01	4.537128e-02	1.138852e-01	1.400818e-01	7.749293e-02	8.031129e-02	4.612755e-01	1.269532e-01	7.414942e-02	1.448797e-01	1.235950e-01	5.133468e-02	4.809074e-01	1.251339e-01	2.877177e-02	1.005287e-01	5.053687e-02	5.979606e-02	6.873733e-01	7.299333e-02	3.198046e-02	3.231244e-01	2.643210e-01	1.699618e-01	1.084501e-01	1.021623e-01	9.995704e-02	3.718594e-01	2.028515e-01	1.005227e-03	2.640959e-01	6.023093e-02	1.113837e-01	2.537102e-02	1.497643e-01	1.083287e-02	6.946982e-01	7.949847e-03	5.785649e-02	3.916700e-01	4.751305e-02	3.875511e-01	7.303386e-02	4.237547e-02	7.422934e-02	5.050772e-01	1.709402e-01	4.104538e-02	2.073559e-01	1.351871e-03	1.773437e-02	1.506579e-01	7.697450e-02	1.525462e-03	4.420582e-01	3.110495e-01	2.488099e-02	4.626114e-01	7.087373e-02	3.618116e-01	1.879540e-03	7.794267e-02	1.730504e-01	3.428244e-01	1.963980e-01	1.809558e-02	2.347432e-01	3.488843e-02	1.258519e-02	9.117801e-03	4.567682e-02	9.068254e-04	9.067857e-01	2.492765e-02	3.016539e-01	1.748306e-01	1.192577e-01	6.390541e-02	1.191473e-01	2.212050e-01	1.286187e-01	4.836917e-01	1.564945e-01	2.632405e-02	1.682842e-01	3.658689e-02	1.146377e-01	1.902326e-01	1.061726e-01	8.330941e-02	3.629450e-01	1.427026e-01	4.470780e-02	4.256263e-02	9.842371e-02	5.458709e-01	2.294813e-01	3.895360e-02	6.529137e-02	4.082139e-01	1.686648e-01	9.598891e-03	3.265074e-01	2.172358e-02	7.724448e-02	8.660169e-02	2.631871e-01	4.383654e-02	4.597420e-01	6.938821e-02	1.290164e-01	3.157562e-01	1.256412e-01	2.689480e-01	7.028908e-02	9.034912e-02	2.620065e-02	3.188982e-01	3.376986e-01	1.382866e-04	2.365291e-01	8.053513e-02	4.020199e-01	5.189824e-02	1.152554e-01	4.308265e-01	4.300389e-01	4.932568e-02	1.207641e-01	3.998713e-01	2.411185e-01	2.533465e-01	2.555963e-01	2.499387e-01	2.132109e-01	2.785236e-01	3.171710e-01	1.910945e-01	2.560555e-01	1.856171e-01	3.568999e-01	2.014275e-01	3.798801e-01	2.385877e-01	1.584819e-01	2.230502e-01	4.085765e-02	5.165955e-01	2.714398e-01	1.711070e-01	3.869801e-01	1.791963e-01	2.812781e-01	1.525455e-01	4.317102e-01	1.410672e-01	2.264513e-01	2.007714e-01	1.311966e-01	2.705327e-01	2.279578e-01	3.703129e-01	3.261260e-01	1.258060e-01	3.749715e-01	1.730966e-01	2.829237e-01	2.852922e-01	1.800836e-01	2.517005e-01	1.133342e-01	3.296929e-01	1.870866e-01	3.698863e-01	2.484074e-01	4.071263e-01	2.888216e-01	5.564472e-02	2.961256e-01	2.147955e-01	1.648055e-01	3.242735e-01	9.049909e-02	4.503867e-01	2.506233e-01	2.084910e-01	1.927569e-01	2.410331e-01	3.355533e-01	2.306567e-01	3.450415e-01	2.300758e-01	2.131641e-01	2.117186e-01	1.546546e-01	3.636489e-01	2.225635e-01	2.591331e-01	3.601848e-01	2.057313e-01	3.355023e-01	9.858153e-02	2.640941e-01	2.709165e-01	1.926842e-01	2.723052e-01	7.143570e-02	5.894093e-01	2.608916e-01	7.826342e-02	4.963749e-01	4.157659e-01	1.379622e-01	2.951223e-01	9.600926e-02	5.533183e-02	1.898950e+00	1.308211e-01	6.533396e-02	2.141958e+00	1.194538e-01	2.792612e-01	2.831246e+00	8.110585e-03	2.056271e+00	1.581165e+00	1.079998e-01	1.618043e-01	1.995713e+00	1.543826e-01	9.396309e-03	1.294321e+00	1.800183e-01	3.382277e+00	4.589828e+00	1.084372e-01	5.287875e-01	2.317567e-01	3.431154e-01	2.490731e+00	1.821341e+00	1.266028e-01	2.146336e+00	2.244209e-01	7.508089e-02	2.624383e+00	1.905846e-01	1.330961e-02	3.096361e+00	2.744870e-01	6.752707e-02	2.445452e+00	6.384188e-01	2.282478e-01	3.576776e+00
2080000	-4.739059e+04	1.387976e+02	5.827647e+00	7.699684e-02	3.412787e-01	3.468198e-02	2.204777e-02	4.880289e-01	3.696576e-02	5.483925e-02	3.437377e-01	2.530955e-02	5.302659e-02	4.812246e-01	4.186230e-02	1.177352e-01	2.587778e-01	6.408011e-02	8.646885e-02	3.626306e-01	1.103074e-01	9.219868e-02	1.624990e-01	1.213030e-01	6.393695e-02	4.592742e-01	1.007881e-01	3.340747e-02	1.313209e-01	4.182595e-02	4.234823e-02	5.927415e-01	1.583560e-01	4.072484e-02	3.522856e-01	3.849010e-01	1.328751e-01	4.750666e-02	4.170674e-02	6.490478e-02	3.733793e-01	1.669288e-01	4.913984e-03	3.456369e-01	4.423634e-02	9.040228e-02	1.367902e-02	4.667755e-02	7.583074e-04	8.378862e-01	1.059663e-02	8.381203e-02	2.203657e-01	2.368267e-02	4.706598e-01	2.945905e-02	1.720208e-01	4.248560e-02	4.559737e-01	2.025222e-01	3.538473e-02	2.548826e-01	8.751120e-03	6.010939e-03	8.849902e-02	1.147662e-01	8.998542e-03	5.101306e-01	2.715947e-01	3.626173e-02	3.975065e-01	5.079537e-02	4.266336e-01	2.376522e-02	6.503759e-02	1.811850e-01	3.868676e-01	1.732950e-01	1.974520e-02	2.150098e-01	2.389751e-02	1.570399e-02	2.417125e-03	3.716256e-02	5.405199e-04	9.232050e-01	2.097079e-02	3.117635e-02	3.539180e-03	1.687325e-01	1.616840e-01	1.635298e-01	4.713382e-01	1.272054e-01	4.036195e-01	1.322026e-01	5.498578e-02	2.344898e-01	4.749687e-02	1.299252e-01	1.694129e-01	1.085178e-01	3.252920e-02	4.551824e-01	1.044325e-01	5.727037e-02	5.138076e-02	1.631972e-01	3.599064e-01	2.572034e-01	1.110419e-01	6.418625e-02	4.342641e-01	1.644767e-01	1.124500e-02	3.008949e-01	2.493304e-02	1.847311e-01	1.443614e-01	1.402502e-01	7.244244e-02	3.236261e-01	1.345888e-01	1.514801e-01	1.787808e-01	4.639849e-02	3.532414e-01	1.377973e-01	1.323019e-01	3.999596e-02	2.621128e-01	3.418902e-01	3.695617e-04	2.718418e-01	8.378965e-02	3.903591e-01	4.819225e-02	1.154088e-01	4.460398e-01	4.146310e-01	4.830818e-02	1.114389e-01	4.256220e-01	2.212887e-01	2.573195e-01	2.604558e-01	2.609360e-01	2.156412e-01	2.688785e-01	3.129232e-01	2.025571e-01	2.574001e-01	2.689452e-01	3.066797e-01	1.669749e-01	3.873111e-01	2.531102e-01	1.460920e-01	2.134867e-01	5.546819e-02	4.811679e-01	2.965970e-01	1.667669e-01	3.301526e-01	1.626272e-01	3.735718e-01	1.336483e-01	4.476263e-01	2.053485e-01	1.060247e-01	2.410006e-01	1.351205e-01	3.315624e-01	2.597605e-01	2.735567e-01	3.409594e-01	1.608718e-01	3.693971e-01	1.287717e-01	1.993504e-01	3.203379e-01	2.397889e-01	2.405228e-01	1.062708e-01	3.288482e-01	1.660918e-01	3.987892e-01	2.306196e-01	3.750199e-01	3.510418e-01	4.331873e-02	2.843300e-01	3.477677e-01	1.181593e-01	2.497431e-01	1.124129e-01	4.229901e-01	2.509620e-01	2.136350e-01	2.308046e-01	2.312544e-01	3.987620e-01	1.391790e-01	3.816783e-01	2.386926e-01	2.289555e-01	1.506736e-01	1.361084e-01	2.994090e-01	2.806965e-01	2.837861e-01	3.145443e-01	1.901489e-01	3.597483e-01	1.355585e-01	2.364409e-01	2.728961e-01	2.632177e-01	2.274452e-01	7.739155e-02	5.902009e-01	2.410785e-01	9.132907e-02	4.703058e-01	3.791194e-01	6.038001e-02	3.055322e-01	8.751025e-02	5.356443e-02	1.965607e+00	1.258097e-01	1.035518e-01	2.616838e+00	9.470231e-02	3.274362e-02	2.386211e+00	9.108909e-02	5.446416e-01	1.508248e+00	1.710177e-01	1.082567e-01	2.862115e+00	1.919221e-01	8.977062e-02	9.224683e-01	1.752644e-01	3.858700e+00	4.495433e+00	9.785711e-02	4.745674e-01	1.761618e-01	2.173325e-01	2.398001e+00	1.508062e+00	2.356020e-01	2.082608e+00	1.648172e-01	5.902931e-02	2.447099e+00	1.722588e-01	2.454991e-03	3.071146e+00	3.660664e-01	6.788833e-02	2.242455e+00	4.760417e-01	2.364613e-01	4.676811e+00
2090000	-4.738677e+04	1.441301e+02	5.574169e+00	7.088262e-02	2.664564e-01	4.042784e-02	3.203431e-02	5.387589e-01	5.143987e-02	6.314572e-02	3.315484e-01	2.578661e-02	6.707728e-02	4.695471e-01	4.289497e-02	1.184843e-01	1.642010e-01	7.214128e-02	8.114903e-02	4.383278e-01	1.256966e-01	8.044884e-02	1.629241e-01	1.360333e-01	4.522777e-02	4.550915e-01	1.202745e-01	4.326876e-02	1.262019e-01	1.182045e-01	1.789847e-02	5.881137e-01	1.063127e-01	3.908324e-02	3.873153e-01	2.683995e-01	1.867033e-01	7.234851e-02	4.615006e-02	9.763110e-02	5.445437e-01	1.559278e-01	1.373840e-03	1.766572e-01	2.386642e-02	8.788487e-02	2.596904e-02	7.222698e-02	2.296612e-02	7.703989e-01	2.055404e-02	2.687827e-01	2.563829e-01	2.535334e-02	3.238741e-01	5.470308e-02	7.090391e-02	3.506970e-02	4.935025e-01	1.568072e-01	4.090041e-02	2.595134e-01	1.420688e-02	3.998231e-02	1.211706e-01	4.067266e-02	7.872994e-03	5.769833e-01	2.133181e-01	9.396378e-02	3.255925e-01	7.637846e-02	4.050987e-01	2.673631e-02	7.223026e-02	1.571301e-01	3.886596e-01	1.748278e-01	1.642115e-02	2.154543e-01	4.750710e-02	3.521747e-02	1.998694e-03	4.739262e-02	7.519624e-03	8.701419e-01	3.772967e-02	8.637168e-02	2.091723e-02	2.176983e-01	3.316747e-01	2.152861e-01	1.280520e-01	8.529238e-02	3.749494e-01	1.825731e-01	4.437455e-02	2.505757e-01	6.223491e-02	4.722916e-02	2.318074e-01	1.089546e-01	1.410809e-02	3.021893e-01	2.957114e-01	1.093538e-01	6.574340e-02	4.527649e-02	4.011913e-01	3.286443e-01	4.979073e-02	5.296869e-02	4.224805e-01	1.726887e-01	1.159994e-02	3.147130e-01	2.554920e-02	5.859155e-02	1.685359e-01	2.445070e-01	3.563152e-02	3.555007e-01	1.372333e-01	5.129666e-02	1.920920e-01	4.266428e-02	3.787479e-01	2.128569e-01	1.223422e-01	4.549975e-02	3.312162e-01	2.778637e-01	1.199853e-03	2.722232e-01	7.199729e-02	4.472328e-01	4.072869e-02	1.433721e-01	3.686664e-01	4.223615e-01	4.840615e-02	1.172499e-01	4.119825e-01	2.461394e-01	2.317008e-01	2.807776e-01	2.413821e-01	2.100403e-01	2.908197e-01	3.133147e-01	1.858253e-01	2.461509e-01	2.291354e-01	3.438550e-01	1.808587e-01	4.640031e-01	1.343518e-01	1.473460e-01	2.542991e-01	4.204856e-02	5.503795e-01	2.399406e-01	1.676313e-01	2.962589e-01	1.488991e-01	3.736179e-01	1.812241e-01	3.154413e-01	1.724060e-01	2.000169e-01	3.121358e-01	1.832086e-01	2.915755e-01	2.403927e-01	2.848231e-01	2.643025e-01	1.736891e-01	4.284162e-01	1.335922e-01	2.134652e-01	3.020234e-01	2.076560e-01	2.768554e-01	1.071399e-01	3.374760e-01	1.450205e-01	4.103635e-01	1.975872e-01	4.849074e-01	2.193384e-01	9.816704e-02	3.473956e-01	2.771737e-01	1.188993e-01	2.565314e-01	1.194502e-01	4.411097e-01	2.315865e-01	2.078536e-01	2.461124e-01	2.126678e-01	3.463298e-01	1.948900e-01	3.380869e-01	2.214906e-01	2.090131e-01	2.314094e-01	1.223664e-01	3.045826e-01	2.925046e-01	2.805465e-01	3.340680e-01	2.325073e-01	3.025060e-01	1.309187e-01	2.678645e-01	2.890167e-01	1.670635e-01	2.760553e-01	7.928973e-02	5.622118e-01	2.548257e-01	1.036728e-01	5.123683e-01	3.929114e-01	1.020300e-01	3.082043e-01	1.517546e-01	1.081031e-03	2.196858e+00	1.129404e-01	3.967383e-02	2.764086e+00	4.006940e-02	1.906305e-01	2.688086e+00	2.296418e-01	3.181865e-01	1.462358e+00	2.414968e-02	2.917938e-01	3.041996e+00	1.567073e-01	2.007999e-02	1.578099e+00	1.779941e-01	3.825084e+00	4.500555e+00	9.805525e-02	4.570895e-01	1.813682e-01	2.638283e-01	2.307414e+00	1.570317e+00	1.612355e-01	2.065287e+00	1.925058e-01	4.407612e-02	2.226466e+00	5.252686e-01	2.975907e-03	2.872266e+00	3.850870e-01	4.748359e-02	2.308596e+00	5.557430e-01	2.386576e-01	4.927517e+00
2100000	-4.741682e+04	1.460868e+02	5.510240e+00	5.737071e-02	3.312315e-01	4.432816e-02	2.377395e-02	4.797835e-01	6.351223e-02	4.262961e-02	3.498247e-01	2.527103e-02	3.423989e-02	4.930353e-01	5.499941e-02	1.063341e-01	2.164262e-01	8.085093e-02	6.132476e-02	4.101482e-01	1.249158e-01	7.048833e-02	1.443398e-01	1.121291e-01	5.085728e-02	5.022439e-01	1.199416e-01	9.471934e-02	1.452893e-01	7.567583e-02	2.830611e-02	5.118908e-01	1.441187e-01	2.629329e-02	5.413618e-01	3.103420e-01	8.590720e-02	1.863170e-02	1.746396e-02	6.374842e-02	4.900575e-01	2.516383e-01	2.630033e-03	1.706996e-01	2.122618e-02	1.331143e-01	2.438574e-02	1.021516e-01	2.247390e-04	7.081208e-01	3.200293e-02	1.628903e-01	2.675852e-01	2.562357e-02	2.974695e-01	7.617941e-02	1.702520e-01	6.581639e-02	4.309978e-01	2.021981e-01	3.545993e-02	2.582235e-01	7.304412e-03	2.793684e-02	1.290150e-01	1.100064e-01	1.952027e-03	4.504071e-01	2.806826e-01	8.992417e-03	3.577041e-01	9.196734e-03	3.377732e-01	1.447011e-02	2.718634e-01	1.826180e-01	3.335196e-01	1.797556e-01	1.586146e-02	2.532414e-01	3.500390e-02	1.980849e-01	2.090812e-03	5.000286e-02	2.148806e-04	7.459254e-01	3.681145e-03	1.350737e-01	1.019755e-01	7.283565e-02	6.178779e-01	1.090240e-02	6.133490e-02	1.030105e-01	3.982082e-01	2.347810e-01	3.568265e-02	1.992862e-01	2.903152e-02	4.194598e-02	2.031270e-01	1.974952e-01	6.061371e-03	3.894123e-01	1.619581e-01	1.242665e-01	4.781758e-02	9.703423e-02	2.450424e-01	2.677470e-01	2.180923e-01	1.107304e-01	3.646918e-01	1.679381e-01	5.741246e-03	3.235550e-01	2.734347e-02	2.192833e-01	2.036425e-01	1.355872e-01	2.768056e-02	2.570550e-01	1.567514e-01	1.211091e-01	2.049414e-01	7.505596e-02	3.877443e-01	9.721833e-02	1.139309e-01	5.259827e-02	4.227117e-01	1.833630e-01	2.126658e-05	2.475876e-01	9.371821e-02	4.578771e-01	4.877416e-02	1.091047e-01	3.842440e-01	4.539943e-01	4.861430e-02	1.141722e-01	3.832192e-01	2.335686e-01	2.309830e-01	2.759988e-01	2.594496e-01	2.129001e-01	2.671922e-01	3.349842e-01	1.849235e-01	2.041032e-01	2.416159e-01	3.627927e-01	1.914882e-01	3.804345e-01	1.661130e-01	1.521579e-01	3.012946e-01	4.031392e-02	5.311616e-01	2.606773e-01	1.678472e-01	3.663244e-01	1.868666e-01	3.172145e-01	1.295944e-01	3.870304e-01	1.379315e-01	2.221334e-01	2.529048e-01	1.650673e-01	2.776001e-01	2.507761e-01	3.065566e-01	2.160198e-01	1.647393e-01	4.684823e-01	1.507586e-01	2.737262e-01	2.426806e-01	1.860499e-01	2.975433e-01	1.269519e-01	3.055231e-01	1.850283e-01	3.824967e-01	1.745948e-01	3.627551e-01	3.252468e-01	1.374033e-01	2.456184e-01	3.091188e-01	1.855438e-01	2.597190e-01	1.027603e-01	4.361447e-01	2.442891e-01	2.168059e-01	2.724533e-01	2.714691e-01	2.893605e-01	1.667170e-01	2.728926e-01	1.799847e-01	2.537644e-01	2.933583e-01	1.398281e-01	3.304471e-01	2.651082e-01	2.646166e-01	3.057110e-01	1.915970e-01	3.005183e-01	2.021737e-01	3.089425e-01	2.744432e-01	1.231636e-01	2.934507e-01	8.634033e-02	5.567265e-01	2.550062e-01	1.019270e-01	5.273470e-01	4.208841e-01	7.498785e-02	2.889300e-01	6.288416e-02	3.347255e-02	1.766363e+00	1.340224e-01	2.841448e-02	3.424247e+00	9.559127e-02	4.409611e-01	2.662011e+00	2.435232e-01	7.766815e-01	1.751267e+00	1.560557e-02	2.876383e-01	2.319291e+00	1.754336e-01	2.282328e-02	8.742883e-01	1.560399e-01	3.687421e+00	4.573390e+00	9.556276e-02	4.570895e-01	2.013719e-01	2.293717e-01	2.307414e+00	1.892092e+00	1.523909e-01	2.373314e+00	3.736558e-01	3.742033e-02	2.094781e+00	5.548089e-01	7.751281e-03	2.936046e+00	3.951303e-01	6.900251e-02	2.308596e+00	4.405638e-01	2.058076e-01	4.686728e+00
2110000	-4.742701e+04	1.394492e+02	5.606081e+00	3.740710e-02	3.807627e-01	4.154834e-02	7.642796e-02	4.183410e-01	4.551291e-02	6.886136e-02	2.879837e-01	2.343077e-02	5.295626e-02	5.278550e-01	3.891290e-02	1.220652e-01	2.107206e-01	5.858695e-02	8.821650e-02	3.907375e-01	1.296732e-01	7.923248e-02	1.389747e-01	1.186938e-01	4.850707e-02	5.199533e-01	9.463867e-02	4.095407e-02	1.941200e-01	1.779637e-01	6.230974e-02	4.072113e-01	1.174412e-01	3.285268e-02	4.513478e-01	2.871844e-01	1.261911e-01	2.328549e-02	7.913853e-02	1.246002e-01	4.498229e-01	1.003795e-01	9.608054e-04	2.758143e-01	4.842246e-02	1.562761e-01	4.790535e-02	6.589071e-02	8.573159e-03	6.713287e-01	5.002599e-02	2.244841e-01	2.154881e-01	5.367368e-02	4.562116e-01	1.712777e-02	3.301476e-02	6.023637e-02	4.711788e-01	1.537389e-01	3.766325e-02	2.479776e-01	2.920509e-02	1.113328e-02	2.681080e-01	4.286361e-02	5.859019e-03	4.732418e-01	1.987943e-01	7.115322e-02	2.957644e-01	4.881419e-02	4.731021e-01	3.373408e-02	7.743201e-02	1.706638e-01	3.987968e-01	1.622174e-01	9.366747e-03	2.208188e-01	3.813647e-02	2.096528e-02	1.291113e-02	7.904271e-02	1.032036e-02	8.706987e-01	6.061826e-03	3.901924e-02	7.027504e-02	2.356224e-02	6.018304e-01	1.649198e-01	1.003932e-01	1.253740e-01	3.745067e-01	1.397124e-01	4.835350e-02	2.636765e-01	4.837687e-02	7.405899e-02	2.723598e-01	1.526708e-01	3.268334e-02	3.113978e-01	1.568293e-01	5.882966e-02	4.204061e-02	6.117198e-02	5.208396e-01	3.031895e-01	1.392863e-02	8.973755e-02	4.309620e-01	1.593040e-01	6.245947e-03	2.998897e-01	1.386079e-02	1.685498e-01	1.191902e-01	2.515808e-01	4.895415e-02	3.409730e-01	7.075204e-02	9.984381e-02	3.540855e-01	7.844657e-02	3.442503e-01	7.995623e-02	4.341759e-02	2.281330e-02	2.484680e-01	2.166557e-01	4.944855e-04	3.646295e-01	1.469390e-01	4.084969e-01	4.766460e-02	1.153696e-01	4.284688e-01	4.312242e-01	4.358486e-02	1.143095e-01	4.108814e-01	2.345533e-01	2.266827e-01	2.863567e-01	2.524073e-01	2.117640e-01	2.692761e-01	3.328353e-01	1.861246e-01	2.190159e-01	2.857763e-01	3.242243e-01	1.709835e-01	5.029797e-01	1.550526e-01	1.335522e-01	2.084156e-01	4.171618e-02	5.038303e-01	2.925738e-01	1.618797e-01	3.549438e-01	1.906502e-01	3.277974e-01	1.266086e-01	4.579651e-01	1.266173e-01	2.057201e-01	2.096975e-01	1.980946e-01	2.793641e-01	2.610008e-01	2.615405e-01	2.506248e-01	1.205085e-01	4.498719e-01	1.789949e-01	2.501425e-01	2.621408e-01	2.187368e-01	2.689800e-01	1.180368e-01	3.057592e-01	1.917907e-01	3.844133e-01	2.228008e-01	3.189380e-01	3.225791e-01	1.356821e-01	3.471536e-01	2.208110e-01	1.348489e-01	2.971866e-01	1.251528e-01	3.742166e-01	2.664152e-01	2.342155e-01	2.880430e-01	2.029727e-01	3.164357e-01	1.925485e-01	3.267434e-01	2.444350e-01	1.085487e-01	3.202729e-01	1.200905e-01	3.217256e-01	2.533327e-01	3.048512e-01	3.063602e-01	2.177500e-01	2.959489e-01	1.799409e-01	2.157068e-01	3.160415e-01	2.140770e-01	2.541748e-01	1.034140e-01	5.830990e-01	2.247172e-01	8.876981e-02	5.296921e-01	4.159515e-01	9.592535e-02	2.535933e-01	2.843499e-01	1.050500e-01	2.462902e+00	1.423084e-01	1.514119e-01	3.171247e+00	4.718347e-02	3.909040e-01	4.966121e+00	6.525339e-01	7.624309e-01	1.167043e+00	6.926903e-02	2.040213e-01	2.980593e+00	1.860984e-01	8.486602e-02	1.310148e+00	1.721604e-01	3.806980e+00	4.318700e+00	9.515243e-02	5.397057e-01	2.175784e-01	2.975661e-01	2.413287e+00	1.027793e+00	6.132985e-02	2.295203e+00	2.349717e-01	5.456912e-02	2.386239e+00	1.195847e-01	3.617666e-03	2.907896e+00	2.993311e-01	1.235342e-01	2.909438e+00	4.206928e-01	3.003835e-01	4.050431e+00
2120000	-4.739458e+04	1.428042e+02	5.738782e+00	5.794090e-02	3.861609e-01	6.033929e-02	4.778391e-02	3.830049e-01	6.477011e-02	5.381350e-02	3.215409e-01	2.949239e-02	6.162724e-02	4.888426e-01	4.468337e-02	9.707240e-02	1.557785e-01	7.764099e-02	7.139151e-02	4.534889e-01	1.446277e-01	7.897327e-02	1.304814e-01	1.121059e-01	4.191641e-02	5.272931e-01	1.092299e-01	8.901800e-02	1.398096e-01	1.501829e-01	3.385475e-02	4.658737e-01	1.212610e-01	7.438680e-02	6.083449e-01	2.211875e-01	2.178732e-02	2.365791e-02	5.063560e-02	6.863842e-02	4.599236e-01	7.712642e-02	3.873106e-03	3.153546e-01	7.508388e-02	1.999476e-01	2.337426e-02	1.193288e-02	7.482173e-03	7.163528e-01	4.091036e-02	1.409703e-01	1.683063e-01	1.990221e-02	5.675203e-01	3.324195e-02	7.005888e-02	4.775864e-02	4.688368e-01	1.800776e-01	2.863188e-02	2.310396e-01	4.365550e-02	4.443915e-03	1.665292e-01	1.190030e-01	1.809442e-03	2.826963e-01	4.255181e-01	3.199584e-02	2.714744e-01	5.098830e-03	4.741649e-01	4.801606e-02	1.692500e-01	1.226333e-01	3.404289e-01	2.210067e-01	2.579638e-02	2.519097e-01	3.822502e-02	1.328283e-02	1.024842e-02	7.012170e-02	4.750556e-03	8.682714e-01	3.332512e-02	3.290477e-02	3.408781e-01	1.124757e-01	3.394049e-01	9.454846e-02	7.978809e-02	9.733814e-02	4.638080e-01	1.422879e-01	3.655666e-02	2.036950e-01	5.631421e-02	5.149200e-02	2.061636e-01	2.553573e-01	3.992530e-03	3.177398e-01	1.652548e-01	4.284239e-02	1.806603e-01	2.972092e-02	3.347246e-01	3.089711e-01	1.030806e-01	8.197282e-02	4.124280e-01	1.586207e-01	2.022637e-02	3.054820e-01	2.127010e-02	1.297298e-01	1.249685e-01	1.643837e-01	2.713825e-02	3.996497e-01	1.541301e-01	2.853023e-01	1.858614e-01	9.048715e-02	2.769228e-01	8.294705e-02	7.847925e-02	6.232581e-02	4.041187e-01	2.000596e-01	2.743750e-04	2.575297e-01	7.569185e-02	4.201207e-01	6.403872e-02	1.167285e-01	3.991121e-01	4.463093e-01	4.636739e-02	1.196659e-01	3.876574e-01	2.461366e-01	2.528377e-01	2.742605e-01	2.267653e-01	2.274715e-01	2.632826e-01	3.313073e-01	1.779385e-01	2.175128e-01	2.553860e-01	3.574984e-01	1.696029e-01	3.653763e-01	2.206944e-01	1.760436e-01	2.378857e-01	5.680107e-02	5.442077e-01	2.275795e-01	1.714118e-01	3.363287e-01	1.331298e-01	3.897019e-01	1.408396e-01	3.844927e-01	1.604867e-01	1.780802e-01	2.769403e-01	1.591312e-01	2.856403e-01	2.564819e-01	2.987466e-01	2.825357e-01	1.539302e-01	4.396014e-01	1.239327e-01	2.752164e-01	3.357790e-01	1.477586e-01	2.412461e-01	1.193259e-01	3.159871e-01	1.919063e-01	3.727807e-01	2.355355e-01	3.548475e-01	3.350356e-01	7.458139e-02	2.845149e-01	3.857963e-01	1.446943e-01	1.849945e-01	9.232187e-02	4.637351e-01	2.253475e-01	2.185955e-01	2.374532e-01	1.744193e-01	3.916273e-01	1.965002e-01	3.626663e-01	1.847794e-01	2.077983e-01	2.447560e-01	1.391921e-01	3.060178e-01	2.581756e-01	2.966145e-01	3.287446e-01	1.959488e-01	3.387499e-01	1.365567e-01	2.560146e-01	3.418281e-01	1.752958e-01	2.268615e-01	6.810105e-02	5.478154e-01	2.964253e-01	8.765824e-02	5.601995e-01	3.867871e-01	1.188769e-01	2.982575e-01	1.296180e-01	1.707189e-02	1.350938e+00	9.282601e-02	2.308022e-01	2.064099e+00	1.156237e-01	4.739180e-02	1.928079e+00	1.934357e-01	3.958123e-01	1.868985e+00	2.805502e-02	1.053918e-01	2.445497e+00	1.801826e-01	2.919000e-02	9.222149e-01	1.652879e-01	3.582003e+00	4.448179e+00	1.004609e-01	4.892776e-01	1.402615e-01	2.991586e-01	2.700101e+00	1.519508e+00	9.517489e-02	2.218823e+00	3.713107e-01	7.460499e-02	2.283790e+00	2.104679e-01	9.657031e-03	2.617942e+00	3.716962e-01	3.908989e-02	2.263758e+00	4.823309e-01	2.213815e-01	4.797581e+00
2130000	-4.738871e+04	1.541951e+02	5.256078e+00	5.427069e-02	2.900788e-01	3.735675e-02	4.022815e-02	5.052623e-01	7.280333e-02	5.280737e-02	3.021252e-01	3.087488e-02	8.365510e-02	4.904136e-01	4.012390e-02	1.356927e-01	1.745302e-01	7.665180e-02	6.659274e-02	4.303300e-01	1.162026e-01	7.453288e-02	1.531422e-01	1.080023e-01	5.402202e-02	4.765138e-01	1.337868e-01	5.532687e-02	2.355630e-01	8.814257e-02	4.583977e-02	4.971734e-01	7.795438e-02	7.310218e-02	4.274057e-01	3.194464e-01	1.338100e-01	4.496621e-02	1.269525e-03	6.902091e-02	3.169097e-01	2.218560e-01	1.286998e-03	3.335020e-01	5.742434e-02	2.197268e-01	4.430408e-02	2.290020e-02	1.660451e-05	6.781122e-01	3.494017e-02	2.147192e-01	3.308052e-01	1.997970e-02	2.697453e-01	6.051303e-02	1.042376e-01	4.937835e-02	4.636601e-01	1.805050e-01	3.680474e-02	2.534948e-01	1.615704e-02	3.035317e-02	3.822843e-01	6.725320e-02	1.407949e-02	2.066784e-01	2.993514e-01	3.657530e-02	3.119978e-01	1.304093e-01	4.084512e-01	2.094446e-02	9.162190e-02	1.578407e-01	4.151094e-01	1.339587e-01	2.349186e-02	2.243699e-01	4.522944e-02	5.657988e-02	1.737426e-03	7.001716e-02	5.835159e-03	8.233180e-01	4.251235e-02	1.323576e-01	1.147015e-01	1.876392e-01	2.429524e-01	8.123614e-02	2.411132e-01	7.930724e-02	4.263286e-01	1.614820e-01	4.190372e-02	2.443844e-01	4.659402e-02	2.178769e-01	1.815061e-01	2.221851e-01	7.436655e-04	2.892192e-01	8.846907e-02	1.893227e-02	1.013421e-01	6.332989e-02	5.211286e-01	1.339809e-01	1.612862e-01	7.263695e-02	4.148331e-01	1.634937e-01	1.665441e-02	3.048183e-01	2.756359e-02	1.859205e-01	1.370389e-01	1.484768e-01	1.150686e-02	4.429875e-01	7.406948e-02	2.231320e-01	3.037380e-01	2.608542e-02	2.792797e-01	3.761092e-02	1.301540e-01	3.349679e-02	3.706318e-01	2.967384e-01	3.022852e-04	2.276707e-01	7.115998e-02	4.303574e-01	4.688932e-02	1.073136e-01	4.154396e-01	4.426016e-01	5.296284e-02	1.259359e-01	3.784997e-01	2.343306e-01	2.377343e-01	2.841955e-01	2.437395e-01	2.180814e-01	2.800657e-01	3.152987e-01	1.865542e-01	2.076044e-01	2.416311e-01	3.564323e-01	1.943322e-01	3.593976e-01	2.190507e-01	1.715135e-01	2.500382e-01	5.914659e-02	5.413314e-01	2.514697e-01	1.480523e-01	3.430058e-01	1.639086e-01	3.825219e-01	1.105637e-01	3.482937e-01	1.568525e-01	2.441859e-01	2.506680e-01	1.774710e-01	2.710925e-01	2.746609e-01	2.767756e-01	2.531382e-01	1.706690e-01	4.038521e-01	1.723406e-01	2.462540e-01	3.168629e-01	1.542375e-01	2.826456e-01	1.148251e-01	3.069225e-01	1.720206e-01	4.062318e-01	2.176823e-01	3.360006e-01	3.574015e-01	8.891555e-02	2.688444e-01	3.128230e-01	1.270620e-01	2.912706e-01	1.008920e-01	4.629235e-01	2.452270e-01	1.909575e-01	2.356387e-01	1.794339e-01	4.141154e-01	1.708120e-01	3.348797e-01	2.417375e-01	2.037326e-01	2.196502e-01	1.422541e-01	3.290367e-01	2.435728e-01	2.851364e-01	3.018559e-01	2.192126e-01	3.285857e-01	1.503458e-01	2.210993e-01	3.450049e-01	1.893694e-01	2.445264e-01	7.733364e-02	5.748766e-01	2.609018e-01	8.688799e-02	4.711398e-01	4.211196e-01	1.069365e-01	3.139095e-01	9.799603e-02	5.995921e-02	1.166669e+00	1.676971e-01	1.325913e-01	3.021086e+00	2.306288e-02	7.350157e-02	2.382491e+00	5.931470e-01	1.022231e+00	1.375931e+00	1.286877e-01	1.806766e-02	2.916256e+00	2.210469e-01	1.856750e-02	7.896182e-01	1.848279e-01	3.455194e+00	4.459533e+00	1.078686e-01	4.892776e-01	1.519508e-01	2.826745e-01	3.336689e+00	7.779927e-01	2.000955e-01	2.018391e+00	3.991087e-01	6.170405e-02	2.239333e+00	2.280739e-01	8.999155e-03	2.574527e+00	4.713355e-01	7.414011e-02	2.186166e+00	5.345066e-01	2.236986e-01	4.656335e+00
2140000	-4.737494e+04	1.320620e+02	5.979765e+00	5.095714e-02	3.420373e-01	4.005216e-02	5.543440e-02	4.568516e-01	5.466741e-02	5.934344e-02	3.076710e-01	2.477563e-02	6.804691e-02	5.009194e-01	3.924360e-02	8.617135e-02	1.911595e-01	3.860260e-02	8.110183e-02	4.692774e-01	1.336873e-01	5.930190e-02	1.520441e-01	1.313128e-01	4.356653e-02	5.172271e-01	9.654756e-02	6.855033e-02	2.445617e-01	5.986796e-02	6.202037e-04	5.326047e-01	9.379510e-02	1.502996e-02	4.609738e-01	2.642801e-01	1.102533e-01	3.925918e-02	1.102036e-01	4.928530e-02	3.628452e-01	2.693432e-01	2.727603e-03	2.664246e-01	4.937410e-02	1.851403e-01	4.456168e-02	2.015874e-02	2.921937e-03	7.259573e-01	2.126012e-02	4.637781e-02	2.624743e-01	7.939742e-02	3.793921e-01	1.273286e-01	1.050298e-01	5.153197e-02	4.964212e-01	1.760374e-01	4.257302e-02	2.213360e-01	1.210035e-02	6.087110e-02	1.107564e-01	7.126140e-02	1.184811e-03	4.851129e-01	2.708134e-01	2.639510e-02	3.313694e-01	3.381739e-02	5.099054e-01	1.183620e-02	8.667648e-02	1.491246e-01	4.171501e-01	1.336656e-01	2.295974e-02	2.382442e-01	3.885570e-02	4.188001e-02	1.407948e-03	3.643502e-02	1.051707e-03	8.965948e-01	2.263051e-02	6.781025e-02	1.110082e-02	1.362224e-01	2.891174e-01	3.495898e-02	4.607901e-01	9.460206e-02	4.476241e-01	1.710701e-01	3.115070e-02	2.152917e-01	4.026138e-02	1.253834e-01	2.124695e-01	3.112436e-01	1.855954e-02	2.649031e-01	6.744093e-02	5.254769e-02	5.420806e-02	7.682515e-02	5.946782e-01	1.845987e-01	3.714223e-02	6.434631e-02	4.395630e-01	1.689822e-01	1.729157e-02	2.923253e-01	1.749165e-02	1.254553e-01	1.753282e-01	1.924718e-01	2.701695e-02	3.129003e-01	1.668274e-01	1.384347e-01	2.347614e-01	1.443964e-01	3.130035e-01	8.789966e-02	8.150421e-02	1.717645e-02	2.776700e-01	3.799994e-01	2.269470e-04	2.751229e-01	4.980431e-02	4.419861e-01	5.825191e-02	1.122522e-01	3.875099e-01	4.541413e-01	4.507622e-02	1.088815e-01	3.919010e-01	2.362822e-01	2.288704e-01	2.639441e-01	2.709033e-01	2.183877e-01	2.687211e-01	3.290416e-01	1.838496e-01	1.997949e-01	2.911364e-01	3.149867e-01	1.940821e-01	4.033494e-01	2.260893e-01	1.412761e-01	2.292852e-01	4.981329e-02	5.354693e-01	2.418258e-01	1.728917e-01	3.419333e-01	1.505907e-01	3.504938e-01	1.569823e-01	3.217624e-01	1.779683e-01	2.005612e-01	2.997082e-01	1.549737e-01	2.961845e-01	2.535874e-01	2.952544e-01	2.558023e-01	1.634994e-01	4.561912e-01	1.245072e-01	2.673943e-01	2.940690e-01	1.994691e-01	2.390676e-01	1.060110e-01	3.498344e-01	1.568054e-01	3.873492e-01	2.182432e-01	4.045464e-01	3.076780e-01	6.953241e-02	3.288202e-01	3.061761e-01	1.018354e-01	2.631683e-01	9.551443e-02	4.046207e-01	2.957228e-01	2.041421e-01	2.271119e-01	2.124940e-01	4.018276e-01	1.585666e-01	3.206367e-01	2.267259e-01	2.104899e-01	2.421474e-01	1.263171e-01	3.206165e-01	2.533336e-01	2.997328e-01	3.210976e-01	1.641871e-01	3.964227e-01	1.182927e-01	2.459484e-01	3.316963e-01	1.496303e-01	2.727250e-01	7.587808e-02	5.723721e-01	2.639791e-01	8.777072e-02	4.820832e-01	3.668309e-01	1.102979e-01	2.995499e-01	5.098237e-02	4.232555e-03	1.994047e+00	1.618452e-01	5.452019e-02	2.658692e+00	1.473090e-01	5.333171e-01	3.649636e+00	8.860862e-02	6.890661e-01	1.650192e+00	1.141512e-01	6.766146e-01	3.045579e+00	1.787180e-01	1.071573e-01	9.116538e-01	1.866446e-01	3.666655e+00	4.737782e+00	1.112857e-01	5.026511e-01	1.791639e-01	2.416219e-01	2.542252e+00	7.154957e-01	1.662643e-01	1.989563e+00	2.754557e-01	6.505583e-02	2.286855e+00	1.324721e-01	6.390510e-03	2.726107e+00	4.157439e-01	5.281027e-02	2.257598e+00	4.274857e-01	2.243735e-01	4.727190e+00
2150000	-4.739444e+04	1.544642e+02	5.224284e+00	6.044502e-02	3.187062e-01	3.845873e-02	3.516457e-02	4.998975e-01	4.732798e-02	5.394199e-02	2.975003e-01	2.311241e-02	5.506282e-02	5.182888e-01	5.209370e-02	1.178702e-01	1.425838e-01	4.436937e-02	9.128336e-02	4.926464e-01	1.112469e-01	5.886266e-02	1.398487e-01	1.102413e-01	4.620730e-02	4.904870e-01	1.543530e-01	9.365931e-02	2.616958e-01	8.991904e-02	3.368430e-02	4.175521e-01	1.034894e-01	3.738280e-02	4.605931e-01	2.746181e-01	1.605108e-01	4.756012e-02	1.933503e-02	5.760617e-02	4.510680e-01	2.301094e-01	6.330829e-03	2.082293e-01	4.665637e-02	2.740311e-01	6.520156e-02	4.436911e-02	1.051550e-02	5.623094e-01	4.357338e-02	1.108807e-01	2.875597e-01	8.564275e-02	4.037391e-01	2.096249e-02	9.121530e-02	1.861009e-02	4.798201e-01	1.888309e-01	5.061010e-02	2.590759e-01	3.052854e-03	8.407240e-04	8.711895e-02	2.397094e-02	1.867717e-02	6.259321e-01	2.434601e-01	1.320639e-01	3.869169e-01	8.051865e-02	3.091455e-01	7.121655e-02	2.013847e-02	1.165189e-01	3.805871e-01	1.578862e-01	2.551658e-02	2.597236e-01	5.976759e-02	2.192192e-02	2.597120e-04	9.343402e-02	3.400383e-03	8.097299e-01	7.125404e-02	8.851381e-02	7.847880e-02	2.218691e-02	8.583833e-02	4.943518e-03	7.200386e-01	1.097791e-01	4.012082e-01	1.973275e-01	3.345826e-02	2.078723e-01	5.035456e-02	1.283281e-01	1.442672e-01	1.874907e-01	5.706642e-02	3.361739e-01	1.466738e-01	6.456810e-02	1.062280e-01	2.256511e-02	5.682013e-01	1.697630e-01	6.867449e-02	7.378313e-02	3.706940e-01	1.618850e-01	1.110983e-02	3.502001e-01	3.232789e-02	1.188305e-01	1.178192e-01	2.698558e-01	2.266378e-02	3.775775e-01	9.325319e-02	9.855646e-02	1.677070e-01	9.574633e-02	3.994185e-01	5.837750e-02	1.801941e-01	1.873565e-02	2.282622e-01	4.372537e-01	1.519394e-04	2.369949e-01	7.860159e-02	4.391489e-01	4.849851e-02	1.227861e-01	3.895665e-01	4.301629e-01	4.419591e-02	1.136864e-01	4.119548e-01	2.597803e-01	2.245512e-01	2.582376e-01	2.574310e-01	2.256141e-01	2.797485e-01	3.128983e-01	1.817391e-01	2.123251e-01	2.511956e-01	3.192277e-01	2.172515e-01	3.949023e-01	1.613557e-01	1.906067e-01	2.531354e-01	5.327175e-02	5.371339e-01	2.233591e-01	1.862353e-01	3.697399e-01	1.360926e-01	3.134820e-01	1.806856e-01	4.007928e-01	1.331284e-01	1.857930e-01	2.802858e-01	1.859520e-01	3.434699e-01	2.270281e-01	2.435500e-01	3.270499e-01	1.453832e-01	3.969593e-01	1.306077e-01	2.400793e-01	2.530614e-01	2.149319e-01	2.919273e-01	1.249003e-01	3.629688e-01	1.513309e-01	3.608001e-01	2.729370e-01	3.397132e-01	3.328925e-01	5.445729e-02	2.443093e-01	2.848537e-01	1.550943e-01	3.157427e-01	1.123578e-01	4.590529e-01	2.418752e-01	1.867141e-01	2.314068e-01	2.298974e-01	3.325564e-01	2.061394e-01	3.038441e-01	2.593093e-01	2.143232e-01	2.225233e-01	1.517800e-01	3.162300e-01	2.835589e-01	2.484310e-01	2.989332e-01	1.946063e-01	3.799077e-01	1.265529e-01	3.181214e-01	2.614020e-01	1.910307e-01	2.294459e-01	7.168858e-02	5.866884e-01	2.580333e-01	8.358967e-02	5.109083e-01	3.853530e-01	1.010846e-01	2.948419e-01	2.861928e-01	4.782631e-02	1.517556e+00	1.874906e-01	2.394165e-01	2.346807e+00	1.863708e-02	1.119409e-02	2.736838e+00	2.833174e-02	8.470226e-01	1.238330e+00	3.763674e-02	1.897936e-01	3.791591e+00	1.172339e-01	1.105690e-01	1.133386e+00	1.588675e-01	3.852271e+00	4.615008e+00	1.065661e-01	5.155550e-01	1.249069e-01	2.322516e-01	2.474414e+00	7.475179e-01	1.206960e-01	2.274350e+00	1.500517e-01	3.422286e-02	2.228890e+00	1.777935e-01	1.979083e-03	3.008214e+00	3.756278e-01	1.144441e-01	2.229187e+00	5.760817e-01	2.623703e-01	4.433838e+00
2160000	-4.737489e+04	1.517701e+02	5.316890e+00	7.013377e-02	3.032028e-01	3.740106e-02	5.695508e-02	4.873758e-01	4.493152e-02	4.992580e-02	3.833441e-01	2.713403e-02	5.146745e-02	4.331791e-01	5.494950e-02	1.022192e-01	2.112614e-01	5.010482e-02	9.567630e-02	4.153441e-01	1.253941e-01	6.099566e-02	1.598712e-01	1.120516e-01	5.339576e-02	4.985912e-01	1.150946e-01	1.320173e-01	1.320776e-01	9.288009e-02	3.799677e-02	4.032041e-01	2.018242e-01	2.498786e-02	4.600676e-01	3.306967e-01	7.077562e-02	1.013726e-01	1.209965e-02	6.659518e-02	4.414905e-01	3.250025e-01	7.065295e-06	1.443659e-01	2.253882e-02	2.263993e-01	6.722608e-02	4.315972e-02	1.277641e-02	5.894628e-01	6.097565e-02	8.680234e-02	2.066606e-01	2.526611e-02	6.494460e-01	1.106601e-02	2.075891e-02	7.867911e-02	3.907398e-01	1.844576e-01	3.438905e-02	3.090739e-01	2.660533e-03	1.949358e-02	2.226060e-01	8.614540e-02	3.133263e-02	4.025579e-01	2.378645e-01	1.054532e-01	2.257253e-01	1.449090e-01	3.604944e-01	9.993041e-03	1.534250e-01	1.162900e-01	3.743878e-01	1.795203e-01	2.564877e-02	2.545216e-01	4.963165e-02	1.757020e-02	5.715255e-04	9.260875e-02	4.840062e-04	8.802016e-01	8.563905e-03	7.031857e-03	2.923065e-01	2.241784e-01	2.248117e-01	2.216600e-01	3.001156e-02	1.006797e-01	4.441210e-01	1.573765e-01	4.227702e-02	2.204236e-01	3.512225e-02	3.465012e-02	2.840878e-01	2.745568e-01	1.710623e-02	2.952133e-01	9.438579e-02	2.143152e-02	8.905615e-02	7.596674e-02	3.778772e-01	3.445948e-01	9.107362e-02	8.429678e-02	3.759384e-01	1.705611e-01	1.037079e-02	3.281094e-01	3.072346e-02	1.208881e-01	1.901975e-01	2.697909e-01	3.322596e-02	2.339528e-01	1.519448e-01	6.790805e-02	2.044775e-01	1.829766e-01	3.076900e-01	1.396124e-01	9.733540e-02	4.789634e-02	3.418156e-01	1.845560e-01	1.747185e-03	3.038614e-01	1.201235e-01	4.226692e-01	5.100943e-02	1.197350e-01	4.065863e-01	4.459325e-01	4.806188e-02	1.069590e-01	3.990466e-01	2.609059e-01	2.263505e-01	2.547510e-01	2.579926e-01	2.283717e-01	2.836942e-01	3.053085e-01	1.826256e-01	2.193894e-01	2.190297e-01	3.440293e-01	2.175515e-01	3.726368e-01	2.026405e-01	1.760694e-01	2.486532e-01	3.960332e-02	5.068263e-01	2.576456e-01	1.959248e-01	2.704858e-01	1.855232e-01	3.548654e-01	1.891256e-01	3.061146e-01	1.640159e-01	1.306355e-01	3.992340e-01	1.593649e-01	2.643906e-01	3.276762e-01	2.485684e-01	2.554225e-01	1.792156e-01	4.207458e-01	1.446161e-01	2.563025e-01	3.378245e-01	1.530015e-01	2.528715e-01	1.121977e-01	3.491588e-01	1.523196e-01	3.863238e-01	2.446314e-01	4.086218e-01	2.845497e-01	6.219701e-02	2.324996e-01	3.110215e-01	1.928611e-01	2.636177e-01	1.200609e-01	4.023563e-01	2.678585e-01	2.097243e-01	1.974243e-01	2.030985e-01	3.910854e-01	2.083919e-01	3.006137e-01	2.422752e-01	2.275687e-01	2.295424e-01	1.458369e-01	3.125753e-01	2.570458e-01	2.845420e-01	2.456627e-01	2.375873e-01	3.684849e-01	1.482651e-01	3.148185e-01	3.210202e-01	1.333913e-01	2.307700e-01	8.595813e-02	5.597181e-01	2.561183e-01	9.820551e-02	4.449109e-01	4.185182e-01	9.072317e-02	2.721131e-01	2.941630e-02	1.185052e-02	1.615706e+00	1.106290e-01	1.463130e-01	2.617088e+00	8.983359e-02	2.535516e-01	2.255776e+00	1.657797e-02	1.809241e+00	1.457714e+00	1.911984e-02	2.172815e-01	3.043516e+00	1.704730e-01	6.653915e-02	1.035260e+00	1.778704e-01	3.900180e+00	4.270159e+00	9.535577e-02	5.046501e-01	1.418248e-01	2.761896e-01	2.688921e+00	1.207153e+00	2.097182e-01	1.982970e+00	3.840306e-01	4.733057e-02	2.606916e+00	2.117478e-01	1.387201e-02	3.102823e+00	3.344223e-01	8.495772e-02	2.473747e+00	4.760390e-01	2.477757e-01	4.072858e+00
2170000	-4.740681e+04	1.463671e+02	5.502997e+00	6.944123e-02	2.998744e-01	3.407758e-02	3.875596e-02	4.863814e-01	7.146934e-02	7.228214e-02	3.145475e-01	2.256876e-02	6.513729e-02	4.870462e-01	3.841806e-02	1.099408e-01	1.959463e-01	7.746124e-02	8.426062e-02	3.450162e-01	1.873748e-01	7.834348e-02	1.493093e-01	1.284680e-01	4.584578e-02	5.119343e-01	8.609926e-02	5.846839e-02	1.787694e-01	6.195357e-02	2.691613e-02	5.998448e-01	7.404775e-02	6.436173e-02	5.063935e-01	2.122677e-01	1.638268e-01	3.863948e-02	1.451076e-02	4.995659e-02	5.718375e-01	2.099009e-01	2.933571e-03	1.367871e-01	2.858438e-02	1.965049e-01	8.554749e-02	4.368834e-02	3.145786e-03	6.135869e-01	5.752663e-02	9.596486e-02	2.379613e-01	3.358370e-02	4.881172e-01	1.334363e-01	1.093665e-02	4.633628e-02	3.907191e-01	2.150841e-01	2.265839e-02	3.207322e-01	4.469900e-03	2.439743e-02	2.842259e-01	1.557919e-01	2.750848e-02	3.215428e-01	1.865335e-01	5.386848e-02	5.274811e-01	2.219428e-02	2.146076e-01	6.083227e-02	1.210163e-01	1.305370e-01	3.840792e-01	2.142956e-01	1.073717e-02	2.240503e-01	3.630071e-02	2.329288e-02	9.328225e-03	6.383400e-02	1.165320e-02	8.433198e-01	4.857188e-02	1.635149e-01	1.636604e-01	3.266642e-02	2.637394e-01	3.695582e-01	6.860635e-03	1.151195e-01	4.452892e-01	1.880970e-01	2.772335e-02	1.780388e-01	4.573223e-02	6.875285e-02	1.098895e-01	2.151974e-01	1.367533e-02	3.944050e-01	1.980800e-01	9.582893e-02	1.234808e-01	6.794956e-02	4.138024e-01	8.549383e-02	2.134445e-01	9.723921e-02	4.066571e-01	1.641010e-01	4.994619e-03	3.178465e-01	9.161500e-03	2.214284e-01	1.122254e-01	1.951361e-01	2.543738e-02	3.634948e-01	8.227790e-02	1.921877e-01	2.293671e-01	1.057167e-01	3.641116e-01	5.477220e-02	5.384477e-02	6.914369e-02	3.371455e-01	1.750320e-01	3.334926e-04	2.740286e-01	1.443168e-01	4.510565e-01	5.416343e-02	1.049729e-01	3.898072e-01	4.282877e-01	4.314885e-02	1.030645e-01	4.254989e-01	2.387582e-01	2.629062e-01	2.558887e-01	2.424469e-01	2.092970e-01	2.830971e-01	3.178355e-01	1.897703e-01	2.388297e-01	2.404019e-01	3.400161e-01	1.807523e-01	3.349275e-01	1.918818e-01	1.989716e-01	2.742191e-01	2.912085e-02	5.814418e-01	2.346978e-01	1.547395e-01	2.991043e-01	1.630076e-01	4.110712e-01	1.268168e-01	4.074187e-01	1.430733e-01	1.787665e-01	2.707416e-01	1.803325e-01	2.976059e-01	3.076912e-01	2.143704e-01	2.516037e-01	1.688368e-01	4.419701e-01	1.375894e-01	2.644371e-01	2.850509e-01	1.472306e-01	3.032813e-01	1.047225e-01	3.175026e-01	1.891681e-01	3.886068e-01	2.229473e-01	3.680520e-01	2.934888e-01	1.155120e-01	2.822611e-01	3.000718e-01	1.877418e-01	2.299253e-01	8.407130e-02	4.195724e-01	2.954701e-01	2.008862e-01	2.604615e-01	1.841293e-01	4.048314e-01	1.505778e-01	3.553072e-01	2.334068e-01	1.645715e-01	2.467144e-01	1.322735e-01	2.972449e-01	2.965473e-01	2.739342e-01	2.952154e-01	1.464213e-01	4.072003e-01	1.511629e-01	2.301015e-01	3.407319e-01	1.722314e-01	2.569352e-01	6.778393e-02	5.648273e-01	2.752057e-01	9.218307e-02	4.962277e-01	3.879378e-01	7.606877e-02	2.738507e-01	1.407806e-01	2.641668e-02	1.708685e+00	1.428295e-01	1.272998e-01	2.707362e+00	8.594898e-02	4.130777e-01	2.046007e+00	2.272528e-01	2.172150e-02	1.885647e+00	1.037632e-02	5.612066e-01	2.840849e+00	1.838924e-01	2.075813e-02	1.962820e+00	1.615355e-01	3.812438e+00	4.270159e+00	9.012142e-02	4.958954e-01	1.196488e-01	1.948112e-01	2.758812e+00	1.402235e+00	1.019834e-01	2.012048e+00	5.223366e-01	4.733057e-02	2.698869e+00	2.314248e-01	1.382591e-03	2.620951e+00	3.110345e-01	8.495772e-02	2.462953e+00	5.154313e-01	2.834370e-01	4.287490e+00
2180000	-4.738829e+04	1.534156e+02	5.209094e+00	5.327743e-02	3.563863e-01	4.096969e-02	6.419157e-02	4.244365e-01	6.073854e-02	4.408652e-02	2.801209e-01	2.655857e-02	5.793541e-02	5.487538e-01	4.254479e-02	1.074196e-01	1.888798e-01	6.137879e-02	7.513307e-02	4.335490e-01	1.336398e-01	6.386856e-02	1.774962e-01	1.438843e-01	4.982364e-02	4.505258e-01	1.144015e-01	1.682461e-02	1.619425e-01	1.613034e-01	5.411824e-02	5.143589e-01	9.145232e-02	2.682019e-02	5.495796e-01	2.553641e-01	5.716571e-02	9.988122e-02	1.118925e-02	4.812396e-02	4.440333e-01	3.284143e-01	6.029016e-04	1.698645e-01	8.961083e-03	2.353910e-01	2.419896e-02	2.576223e-02	5.360728e-03	6.858023e-01	2.348480e-02	3.678576e-02	1.140407e-01	1.217679e-02	6.680456e-01	5.420516e-02	1.147460e-01	7.361988e-02	3.937862e-01	1.513497e-01	3.918344e-02	3.256604e-01	1.640035e-02	3.711770e-02	1.383524e-01	9.046510e-02	3.441022e-03	3.510922e-01	3.795315e-01	5.026839e-02	4.157120e-01	5.108227e-02	3.944316e-01	2.310223e-02	6.540348e-02	1.330565e-01	3.088975e-01	2.197134e-01	3.280700e-02	2.506439e-01	5.488178e-02	2.175040e-02	1.244325e-02	1.051651e-01	3.891715e-03	8.148312e-01	4.191834e-02	1.418841e-01	3.988263e-02	4.605660e-02	2.452186e-01	4.236628e-01	1.032953e-01	1.064243e-01	4.380554e-01	2.205183e-01	3.263968e-02	1.596031e-01	4.275920e-02	6.803575e-02	1.606982e-01	2.321274e-01	3.125479e-02	3.287502e-01	1.791337e-01	5.352134e-02	1.448534e-01	7.546659e-02	4.143651e-01	1.899981e-01	1.217955e-01	7.969936e-02	4.665135e-01	1.538308e-01	1.927272e-03	2.796375e-01	1.839152e-02	1.531590e-01	2.336902e-01	1.023836e-01	4.242961e-02	3.248795e-01	1.434582e-01	8.328407e-02	2.204849e-01	1.582598e-01	2.994356e-01	1.323639e-01	1.061717e-01	5.923665e-02	3.342380e-01	8.510627e-02	8.284573e-04	3.290534e-01	1.915373e-01	4.215926e-01	6.001657e-02	1.141108e-01	4.042801e-01	4.479298e-01	4.170389e-02	1.256353e-01	3.847310e-01	2.357621e-01	2.409549e-01	2.848146e-01	2.384684e-01	2.069124e-01	2.957612e-01	3.124396e-01	1.848867e-01	2.255476e-01	2.666494e-01	3.460883e-01	1.617147e-01	4.184807e-01	2.070188e-01	1.553887e-01	2.191119e-01	3.627350e-02	5.451289e-01	2.574760e-01	1.611215e-01	3.236013e-01	1.751690e-01	3.043227e-01	1.969070e-01	4.181424e-01	9.837793e-02	1.797161e-01	3.037636e-01	1.878447e-01	2.917592e-01	2.497917e-01	2.706044e-01	3.059954e-01	1.431607e-01	4.023424e-01	1.485014e-01	2.699101e-01	2.771139e-01	2.088413e-01	2.441347e-01	1.186068e-01	3.257156e-01	1.934900e-01	3.621876e-01	2.552929e-01	4.426296e-01	2.307043e-01	7.137312e-02	2.208977e-01	3.501975e-01	1.492864e-01	2.796184e-01	9.351319e-02	4.329781e-01	2.498848e-01	2.236239e-01	2.346713e-01	2.597300e-01	3.322630e-01	1.733357e-01	3.296764e-01	2.344798e-01	1.961889e-01	2.396549e-01	1.346016e-01	3.044780e-01	2.723043e-01	2.886161e-01	2.796487e-01	1.980225e-01	3.388619e-01	1.834669e-01	3.230736e-01	2.300190e-01	1.883086e-01	2.585988e-01	8.463895e-02	5.452773e-01	2.663102e-01	1.037736e-01	5.328254e-01	3.886919e-01	4.053669e-02	3.068659e-01	1.776128e-01	3.473294e-02	2.189884e+00	1.421407e-01	1.692810e-01	2.573929e+00	1.349716e-01	2.412870e-01	3.705771e+00	7.627649e-03	7.719082e-01	1.859951e+00	3.805583e-02	2.548554e-01	2.475588e+00	1.722985e-01	4.816893e-02	1.403704e+00	1.746729e-01	3.897250e+00	4.251918e+00	9.694802e-02	4.931454e-01	1.807883e-01	4.817652e-01	2.869007e+00	1.837807e+00	1.008971e-01	2.070283e+00	4.847783e-01	5.447066e-02	2.297653e+00	1.780663e-01	7.693384e-03	2.829903e+00	3.722180e-01	1.019597e-01	2.545804e+00	3.918586e-01	2.885320e-01	3.669987e+00
2190000	-4.737184e+04	1.555462e+02	5.235518e+00	7.737550e-02	3.031066e-01	3.823997e-02	4.753955e-02	4.752009e-01	5.853752e-02	9.021998e-02	2.453273e-01	1.844597e-02	7.983972e-02	5.324300e-01	3.373703e-02	8.688635e-02	1.637806e-01	6.991347e-02	8.645597e-02	4.676259e-01	1.253377e-01	7.437623e-02	1.467131e-01	1.232407e-01	5.670429e-02	4.828235e-01	1.161421e-01	4.907039e-02	2.140795e-01	6.353481e-02	5.948273e-02	4.874432e-01	1.263893e-01	2.074608e-02	2.794041e-01	5.981005e-01	8.760056e-02	7.272604e-03	6.876152e-03	3.344229e-02	3.837111e-01	3.533071e-01	2.724016e-03	2.062870e-01	2.052850e-02	2.593831e-01	4.934211e-02	4.001612e-02	3.766572e-02	5.939152e-01	1.967775e-02	5.289688e-02	1.966459e-01	5.290706e-02	4.129851e-01	2.461681e-01	3.839691e-02	4.915787e-02	4.650155e-01	1.889423e-01	2.469128e-02	2.638560e-01	8.337060e-03	4.449023e-02	1.885639e-01	5.731532e-02	1.078817e-02	4.798978e-01	2.189445e-01	9.113090e-02	2.117136e-01	5.270317e-02	5.005622e-01	8.208417e-03	1.356818e-01	2.047048e-01	3.793918e-01	1.229838e-01	2.159438e-02	2.270452e-01	4.428004e-02	8.060707e-02	5.122879e-04	9.066193e-02	8.664656e-03	8.078340e-01	1.172007e-02	1.971046e-01	5.289859e-03	6.483120e-02	4.389621e-01	1.339695e-01	1.598427e-01	9.863640e-02	5.374767e-01	1.114373e-01	3.614606e-02	1.703423e-01	4.596126e-02	1.045836e-01	1.096270e-01	2.592306e-01	1.320583e-02	3.983858e-01	1.149671e-01	4.911018e-02	1.548940e-01	2.207520e-02	5.728922e-01	1.612688e-01	3.975966e-02	6.873489e-02	3.918056e-01	1.868074e-01	9.171272e-03	3.234953e-01	1.998559e-02	1.712927e-01	1.110746e-01	9.441528e-02	9.444366e-02	4.773996e-01	5.137421e-02	1.401438e-01	2.528004e-01	5.794167e-02	3.209064e-01	1.416085e-01	8.659929e-02	5.260636e-02	2.402188e-01	2.619446e-01	3.194915e-03	2.968781e-01	1.451573e-01	4.448660e-01	4.617071e-02	1.313044e-01	3.776589e-01	4.371215e-01	4.205629e-02	1.188686e-01	4.019536e-01	2.576822e-01	2.446817e-01	2.558259e-01	2.418102e-01	2.141308e-01	2.807735e-01	3.203460e-01	1.847496e-01	2.505942e-01	2.848462e-01	2.854433e-01	1.791164e-01	4.121221e-01	1.725263e-01	1.641086e-01	2.512430e-01	5.240038e-02	4.974124e-01	2.728443e-01	1.773429e-01	2.833340e-01	1.762539e-01	3.268293e-01	2.135827e-01	3.733563e-01	1.405209e-01	2.270825e-01	2.590402e-01	1.914638e-01	2.899673e-01	2.534296e-01	2.651393e-01	3.052729e-01	1.536716e-01	4.127948e-01	1.282608e-01	3.102268e-01	2.923876e-01	1.653897e-01	2.319959e-01	1.010460e-01	3.018838e-01	1.590246e-01	4.380455e-01	2.575456e-01	2.535347e-01	3.572260e-01	1.316936e-01	2.667802e-01	2.680367e-01	2.075702e-01	2.576130e-01	9.793609e-02	4.361183e-01	2.367214e-01	2.292242e-01	2.915365e-01	1.851438e-01	3.472939e-01	1.760258e-01	3.723566e-01	2.136918e-01	1.482292e-01	2.657224e-01	1.397131e-01	2.920220e-01	2.903091e-01	2.779558e-01	3.239326e-01	1.676310e-01	3.224462e-01	1.859902e-01	2.596007e-01	3.148573e-01	2.116455e-01	2.138965e-01	7.566466e-02	5.493362e-01	2.919948e-01	8.300435e-02	5.031470e-01	3.828737e-01	6.613773e-02	2.725069e-01	1.025714e-01	9.030242e-02	1.628696e+00	1.222107e-01	3.643456e-02	2.283490e+00	8.037296e-02	2.277009e-01	2.081700e+00	2.556316e-01	9.876443e-04	1.522000e+00	4.978681e-02	5.004421e-02	3.164209e+00	2.045499e-01	6.629257e-02	1.576726e+00	1.561670e-01	4.037539e+00	4.286904e+00	8.849543e-02	5.109548e-01	1.948041e-01	6.265304e-01	2.780509e+00	5.933407e-01	1.004679e-01	2.279641e+00	3.515542e-01	6.077014e-02	2.405116e+00	2.198418e-01	3.187278e-03	3.436739e+00	3.228025e-01	9.538170e-02	2.563930e+00	4.063036e-01	2.477648e-01	3.577800e+00
2200000	-4.740528e+04	1.402630e+02	5.835900e+00	7.007903e-02	2.483098e-01	3.199515e-02	5.018955e-02	5.567667e-01	4.265971e-02	6.154896e-02	3.535941e-01	3.622274e-02	5.073616e-02	4.636783e-01	3.421971e-02	9.113076e-02	1.647531e-01	7.646328e-02	9.365028e-02	4.314902e-01	1.425124e-01	7.390672e-02	1.535848e-01	1.420611e-01	4.606181e-02	4.832565e-01	1.011291e-01	7.322830e-02	2.515556e-01	6.532765e-02	3.973320e-02	5.321859e-01	3.796939e-02	5.859168e-02	4.829385e-01	2.956311e-01	1.175473e-01	2.761576e-02	1.767557e-02	6.316918e-02	5.272153e-01	2.178844e-01	1.553112e-04	1.586316e-01	3.294424e-02	2.440158e-01	4.395614e-02	3.738042e-02	2.280928e-02	6.074987e-01	4.433966e-02	1.184414e-01	3.202653e-01	2.382575e-02	4.312151e-01	6.912452e-02	3.712791e-02	7.646765e-02	4.781758e-01	1.841350e-01	1.274420e-02	2.338515e-01	1.462585e-02	1.028167e-02	1.520865e-01	1.530236e-01	1.363036e-02	4.028060e-01	2.681719e-01	5.988334e-02	1.956638e-01	2.349099e-02	6.173253e-01	4.233768e-03	9.940286e-02	1.694875e-01	3.137419e-01	1.990349e-01	2.265583e-02	2.569925e-01	3.808738e-02	4.789751e-02	1.959843e-03	1.075646e-01	4.325720e-03	8.259383e-01	1.231402e-02	1.521402e-01	9.133464e-02	5.114487e-01	3.009161e-02	1.655353e-01	4.944952e-02	5.876272e-02	4.079916e-01	2.329569e-01	3.405792e-02	2.318861e-01	3.434480e-02	7.631054e-02	1.823137e-01	2.184866e-01	1.571071e-02	3.344147e-01	1.727637e-01	5.522787e-02	4.115956e-02	4.121911e-02	5.970118e-01	1.755347e-01	8.984692e-02	7.322562e-02	3.574862e-01	1.953636e-01	5.817625e-03	3.304398e-01	3.766717e-02	1.996916e-01	2.133586e-01	1.881784e-01	5.974084e-02	2.630863e-01	7.594414e-02	8.245688e-02	1.821581e-01	8.101582e-02	3.296282e-01	2.334944e-01	9.124662e-02	7.248577e-02	3.730595e-01	1.277458e-01	8.552465e-05	3.022334e-01	1.243900e-01	4.344027e-01	3.980004e-02	1.123568e-01	4.134404e-01	4.221635e-01	5.310150e-02	1.220465e-01	4.026885e-01	2.488021e-01	2.373049e-01	2.782593e-01	2.356337e-01	2.071696e-01	2.757156e-01	3.345673e-01	1.825476e-01	2.754747e-01	2.988727e-01	2.261061e-01	1.995466e-01	3.790336e-01	1.651909e-01	1.653579e-01	2.904176e-01	3.731418e-02	5.358629e-01	2.381915e-01	1.886315e-01	3.394428e-01	1.447269e-01	3.824544e-01	1.333759e-01	3.611427e-01	1.322033e-01	2.672449e-01	2.394091e-01	1.666557e-01	3.341734e-01	2.475704e-01	2.516006e-01	2.888697e-01	1.184230e-01	4.221274e-01	1.705799e-01	2.271180e-01	3.194075e-01	1.279709e-01	3.255036e-01	1.080231e-01	3.185246e-01	1.952606e-01	3.781917e-01	2.668297e-01	4.166842e-01	2.344898e-01	8.199635e-02	3.095964e-01	2.963275e-01	2.000024e-01	1.940737e-01	1.015895e-01	3.965691e-01	2.945296e-01	2.073117e-01	2.408415e-01	1.763812e-01	4.038555e-01	1.789219e-01	3.325169e-01	2.541864e-01	1.795297e-01	2.337669e-01	1.402494e-01	3.238529e-01	2.727699e-01	2.631278e-01	2.964045e-01	1.855882e-01	3.312714e-01	1.867360e-01	2.698714e-01	3.246972e-01	1.763219e-01	2.291094e-01	8.768303e-02	5.228021e-01	2.906333e-01	9.888149e-02	4.722481e-01	3.843293e-01	1.325220e-01	2.463748e-01	1.372850e-01	1.023913e-02	1.923319e+00	1.622356e-01	1.308253e-01	1.810709e+00	5.785492e-03	3.202998e-03	2.616572e+00	4.586178e-02	5.270278e-01	1.163077e+00	2.433952e-02	2.423260e-02	2.314601e+00	1.692275e-01	1.047869e-01	1.081220e+00	1.671985e-01	3.945594e+00	4.926514e+00	1.058127e-01	4.691895e-01	1.969092e-01	2.657905e-01	2.304483e+00	9.445687e-01	7.605879e-02	2.252394e+00	3.282137e-01	9.812329e-02	2.367328e+00	9.907324e-02	8.216911e-04	3.515898e+00	2.976442e-01	7.950561e-02	2.200166e+00	4.568395e-01	2.687172e-01	3.821899e+00
2210000	-4.741883e+04	1.535770e+02	5.218170e+00	4.802865e-02	4.213873e-01	4.618595e-02	3.320813e-02	3.886333e-01	6.255667e-02	6.427409e-02	2.940332e-01	3.055128e-02	1.019860e-01	4.689849e-01	4.017051e-02	9.714233e-02	1.865792e-01	6.191755e-02	9.649234e-02	4.240257e-01	1.338429e-01	7.380123e-02	1.690059e-01	1.190250e-01	5.357951e-02	4.703300e-01	1.142584e-01	5.950522e-02	1.348424e-01	5.185682e-02	4.379839e-02	5.160700e-01	1.939271e-01	1.868782e-02	4.436736e-01	3.321766e-01	4.026631e-02	5.182929e-02	1.133665e-01	8.832691e-02	5.533624e-01	2.343192e-01	5.489241e-05	1.142672e-01	9.669417e-03	3.527350e-01	3.482434e-02	1.227203e-02	3.425042e-02	5.474548e-01	1.846343e-02	1.194618e-01	2.538494e-01	2.719229e-03	4.326251e-01	4.288542e-02	1.484589e-01	5.340995e-02	5.391128e-01	1.851473e-01	2.860607e-02	1.852349e-01	8.489017e-03	4.747770e-02	1.085156e-01	1.511521e-02	3.761085e-02	4.706795e-01	3.206011e-01	2.721668e-02	2.065059e-01	2.070538e-02	6.863413e-01	2.410845e-02	3.512230e-02	1.509913e-01	3.345918e-01	1.515576e-01	1.165860e-02	2.966224e-01	5.457824e-02	5.146495e-02	1.425439e-02	5.736691e-03	2.543348e-03	8.760383e-01	4.996234e-02	1.534011e-01	2.843219e-01	3.431369e-02	2.551801e-01	9.082848e-02	1.819547e-01	8.926283e-02	4.046213e-01	1.880768e-01	4.029621e-02	2.400498e-01	3.769304e-02	8.400060e-02	1.694918e-01	1.846482e-01	4.476273e-04	4.400961e-01	1.213158e-01	7.351474e-02	8.459504e-02	3.323204e-02	4.611235e-01	2.075516e-01	1.399831e-01	5.614689e-02	4.227844e-01	1.372930e-01	1.571680e-02	3.411348e-01	2.692408e-02	1.084323e-01	1.375867e-01	2.970092e-01	1.218958e-02	3.356546e-01	1.091276e-01	1.532327e-01	2.917581e-01	1.089471e-01	2.382777e-01	8.194205e-02	1.258424e-01	5.755729e-02	3.015344e-01	2.379536e-01	1.373898e-03	2.729443e-01	1.286364e-01	4.025858e-01	5.676945e-02	1.152591e-01	4.253857e-01	4.372718e-01	4.030697e-02	1.162086e-01	4.062126e-01	2.307708e-01	2.271398e-01	2.847375e-01	2.573519e-01	2.195788e-01	2.695190e-01	3.242224e-01	1.866798e-01	2.702151e-01	2.592203e-01	2.916734e-01	1.788912e-01	3.568361e-01	1.702826e-01	2.141704e-01	2.587110e-01	3.291882e-02	4.861620e-01	2.719085e-01	2.090107e-01	3.213901e-01	9.180584e-02	3.900341e-01	1.967699e-01	2.816378e-01	1.815433e-01	2.611085e-01	2.757104e-01	1.356330e-01	3.226518e-01	2.355836e-01	3.061315e-01	3.140895e-01	1.171371e-01	4.369912e-01	1.317822e-01	2.432561e-01	2.585338e-01	1.653318e-01	3.328783e-01	1.407511e-01	3.419053e-01	1.686256e-01	3.487181e-01	2.320990e-01	2.574413e-01	3.532757e-01	1.571840e-01	3.548642e-01	2.703840e-01	1.469808e-01	2.277710e-01	1.160945e-01	4.102281e-01	2.723754e-01	2.013020e-01	1.870182e-01	2.057549e-01	4.326268e-01	1.746001e-01	3.598465e-01	2.624112e-01	1.777766e-01	1.999656e-01	1.385480e-01	3.488613e-01	2.632271e-01	2.493636e-01	3.001815e-01	1.968590e-01	3.510912e-01	1.518683e-01	2.097380e-01	3.392280e-01	2.001174e-01	2.509166e-01	7.056081e-02	5.950264e-01	2.436700e-01	9.074280e-02	4.900772e-01	4.331185e-01	1.124709e-01	2.898584e-01	9.438078e-02	9.508614e-02	1.571473e+00	1.318239e-01	2.160065e-01	2.372184e+00	1.152968e-01	6.066073e-01	2.504945e+00	6.743710e-01	4.983885e-01	1.266063e+00	8.658089e-02	4.813969e-02	3.178200e+00	1.236071e-01	6.721026e-02	2.267951e+00	1.924613e-01	4.139840e+00	4.109180e+00	1.034884e-01	5.181014e-01	2.221474e-01	5.466930e-01	2.848504e+00	8.636220e-01	1.260722e-01	2.513820e+00	3.055983e-01	7.478150e-02	2.434539e+00	1.250002e-01	7.377730e-03	3.354712e+00	3.412476e-01	1.097562e-01	2.346874e+00	5.443710e-01	2.154098e-01	3.392515e+00
2220000	-4.741365e+04	1.370788e+02	5.902954e+00	6.830150e-02	2.142947e-01	2.485176e-02	7.094505e-02	5.883646e-01	3.324241e-02	5.999089e-02	3.354930e-01	2.351417e-02	5.365658e-02	4.889838e-01	3.836157e-02	9.893462e-02	2.060500e-01	6.599551e-02	7.521656e-02	4.349654e-01	1.188379e-01	8.517409e-02	1.775024e-01	1.235167e-01	4.805773e-02	4.591911e-01	1.065580e-01	1.637186e-02	9.971506e-02	3.483817e-02	1.195184e-02	7.653743e-01	7.174883e-02	6.890759e-02	5.144200e-01	2.152247e-01	1.843253e-01	1.009799e-02	7.024445e-03	6.187367e-02	4.689724e-01	2.496079e-01	1.023776e-03	1.900000e-01	2.852223e-02	1.339338e-01	4.236243e-02	4.209766e-02	1.040316e-02	7.275655e-01	4.363748e-02	1.979881e-01	2.105073e-01	4.111226e-02	3.476370e-01	1.022948e-01	1.004605e-01	4.215995e-02	5.121598e-01	1.936788e-01	3.121600e-02	2.152242e-01	5.561206e-03	5.171693e-02	2.111514e-01	5.276403e-02	2.505179e-02	4.454477e-01	2.138682e-01	1.846452e-02	3.052257e-01	5.139006e-02	4.495612e-01	1.178581e-01	5.750046e-02	1.647870e-01	3.425622e-01	1.034876e-01	1.802143e-02	3.113752e-01	5.976656e-02	1.677765e-02	2.890199e-02	6.676702e-02	1.277775e-03	8.677534e-01	1.852217e-02	7.158229e-02	9.487293e-02	1.004590e-01	2.217548e-01	3.944487e-01	1.168823e-01	1.037346e-01	4.788688e-01	1.408029e-01	3.694500e-02	1.991113e-01	4.053741e-02	7.820430e-02	2.063639e-01	2.017031e-01	1.032543e-02	3.893868e-01	1.140165e-01	1.166941e-01	1.091411e-01	1.335346e-01	4.988979e-01	8.501756e-02	5.671476e-02	5.243208e-02	4.143472e-01	2.050565e-01	8.875510e-03	2.931333e-01	2.615542e-02	1.715516e-01	1.198278e-01	2.074619e-01	1.783912e-02	3.924173e-01	9.090229e-02	1.320414e-01	2.790429e-01	1.453837e-01	2.861346e-01	5.385981e-02	1.035376e-01	4.707278e-02	3.121091e-01	2.142777e-01	3.159182e-03	3.251703e-01	9.821100e-02	4.440879e-01	3.959576e-02	1.229653e-01	3.933510e-01	4.364127e-01	4.646688e-02	1.256913e-01	3.914291e-01	2.460182e-01	2.546229e-01	2.695906e-01	2.297684e-01	2.117340e-01	2.704698e-01	3.160754e-01	2.017207e-01	2.755787e-01	2.677234e-01	2.898942e-01	1.668036e-01	4.022622e-01	1.628905e-01	1.743339e-01	2.605133e-01	4.621299e-02	5.085027e-01	2.542563e-01	1.910280e-01	2.800087e-01	1.295510e-01	4.143139e-01	1.761264e-01	3.182319e-01	1.427296e-01	1.610733e-01	3.779652e-01	1.494863e-01	3.136346e-01	2.469467e-01	2.899324e-01	3.065398e-01	1.296188e-01	4.009362e-01	1.629052e-01	2.510247e-01	2.945644e-01	1.705028e-01	2.839081e-01	1.430902e-01	3.271390e-01	1.848406e-01	3.449302e-01	1.539726e-01	4.905569e-01	2.583734e-01	9.709716e-02	2.035786e-01	2.454023e-01	1.712797e-01	3.797394e-01	1.110235e-01	4.344288e-01	2.516829e-01	2.028648e-01	2.655361e-01	1.920718e-01	3.263986e-01	2.159935e-01	3.451692e-01	2.533496e-01	1.542084e-01	2.472728e-01	1.262453e-01	3.341438e-01	2.815771e-01	2.580338e-01	3.078431e-01	2.250621e-01	3.192752e-01	1.478196e-01	2.521083e-01	2.990290e-01	2.231664e-01	2.256963e-01	7.470324e-02	5.643901e-01	2.701579e-01	9.074874e-02	4.186051e-01	3.847874e-01	1.198013e-01	3.045887e-01	2.800418e-01	6.054176e-02	1.481912e+00	1.584486e-01	1.598900e-01	2.101338e+00	1.240559e-01	8.859268e-02	2.498053e+00	8.999647e-02	1.568600e+00	1.388671e+00	5.761250e-02	4.044722e-01	1.864933e+00	1.063628e-01	2.081871e-02	1.248887e+00	1.934784e-01	4.496893e+00	4.714325e+00	1.047059e-01	5.018510e-01	3.411848e-01	2.142205e-01	2.415134e+00	9.521840e-01	1.088680e-01	1.656003e+00	2.351311e-01	6.273502e-02	2.408270e+00	2.237859e-01	3.867800e-04	2.902339e+00	3.108783e-01	4.908540e-02	2.218074e+00	4.677137e-01	2.392220e-01	3.543390e+00
2230000	-4.741780e+04	1.396193e+02	5.714962e+00	6.493665e-02	2.711988e-01	2.965025e-02	7.315622e-02	5.258727e-01	3.518539e-02	5.229832e-02	3.554856e-01	3.327521e-02	5.975620e-02	4.575934e-01	4.159128e-02	1.244597e-01	1.555536e-01	8.441317e-02	8.195231e-02	4.197970e-01	1.338243e-01	8.210780e-02	1.703875e-01	1.176325e-01	3.816933e-02	4.859565e-01	1.057464e-01	6.333294e-03	9.915865e-02	6.589436e-02	2.302145e-02	6.543300e-01	1.512622e-01	2.284704e-02	5.628285e-01	2.970354e-01	8.129424e-02	2.690067e-02	9.094106e-03	5.614311e-02	4.202366e-01	2.468528e-01	3.352602e-03	2.334003e-01	4.001459e-02	1.875575e-01	4.311431e-02	7.902533e-02	1.528572e-02	6.225584e-01	5.245879e-02	2.552372e-01	3.002031e-01	2.632732e-03	2.376799e-01	9.425587e-02	1.099912e-01	6.423671e-02	5.196580e-01	1.337654e-01	4.831275e-02	2.130355e-01	2.099163e-02	9.758658e-03	1.925261e-01	8.679303e-02	2.023001e-02	4.483662e-01	2.423260e-01	5.363976e-02	4.247179e-01	1.851631e-02	4.515174e-01	3.943427e-02	1.217442e-02	1.501489e-01	3.432052e-01	1.287150e-01	3.089292e-02	2.844761e-01	6.256182e-02	3.670328e-02	3.609363e-03	1.085362e-02	8.191543e-03	9.103060e-01	3.033620e-02	1.419209e-02	1.731895e-01	6.840149e-02	6.187638e-01	1.149644e-01	1.048869e-02	9.405118e-02	4.208209e-01	1.597851e-01	3.628266e-02	2.255217e-01	6.353846e-02	7.424138e-02	5.219456e-02	3.605251e-01	3.992251e-02	3.945427e-01	7.857371e-02	1.100567e-01	1.561497e-01	9.200504e-02	3.374331e-01	1.856020e-01	1.187535e-01	5.962399e-02	4.198454e-01	1.738118e-01	1.271096e-02	3.094391e-01	2.456879e-02	1.849809e-01	1.332044e-01	1.368001e-01	5.480209e-02	3.593865e-01	1.308260e-01	8.719547e-02	1.766271e-01	1.129630e-01	4.215400e-01	1.251418e-01	7.653266e-02	2.017897e-02	2.846091e-01	2.371082e-01	1.425025e-03	3.035808e-01	1.530980e-01	4.075662e-01	4.469102e-02	1.317529e-01	4.159899e-01	4.399217e-01	4.904471e-02	1.106558e-01	4.003778e-01	2.365560e-01	2.347227e-01	2.970014e-01	2.317200e-01	2.093979e-01	2.835821e-01	3.191879e-01	1.878320e-01	2.530727e-01	2.552579e-01	3.595774e-01	1.320921e-01	3.538672e-01	2.035218e-01	1.888290e-01	2.537820e-01	4.742020e-02	5.345998e-01	2.461615e-01	1.718184e-01	3.748483e-01	1.445742e-01	3.410294e-01	1.395481e-01	3.638414e-01	1.741122e-01	2.255316e-01	2.365148e-01	1.335202e-01	3.498724e-01	1.629596e-01	3.536478e-01	3.235968e-01	1.650921e-01	3.560526e-01	1.552585e-01	2.048211e-01	3.315235e-01	1.946230e-01	2.690323e-01	1.363839e-01	3.276184e-01	1.574712e-01	3.785264e-01	2.644863e-01	4.643390e-01	1.979780e-01	7.319665e-02	2.773712e-01	3.795304e-01	1.540477e-01	1.890507e-01	1.143090e-01	3.970702e-01	2.758802e-01	2.127406e-01	2.728102e-01	2.430963e-01	3.129529e-01	1.711406e-01	3.854824e-01	2.131456e-01	2.016571e-01	1.997149e-01	1.218936e-01	3.069700e-01	2.672596e-01	3.038768e-01	2.985406e-01	1.737646e-01	3.587295e-01	1.689653e-01	2.518429e-01	3.371768e-01	1.708649e-01	2.401155e-01	8.663467e-02	5.692956e-01	2.647237e-01	7.934599e-02	4.663739e-01	3.782063e-01	9.301135e-02	2.974603e-01	1.112928e-01	2.696528e-02	1.584657e+00	9.981847e-02	2.328755e-01	1.841282e+00	8.668438e-02	2.565630e-01	3.536941e+00	4.610169e-02	1.013682e+00	1.280811e+00	7.494203e-02	9.977940e-02	4.300324e+00	1.938179e-01	5.828548e-02	1.249010e+00	1.709446e-01	4.476027e+00	4.735839e+00	1.047059e-01	5.135294e-01	3.411848e-01	2.371363e-01	2.402023e+00	9.278792e-01	1.088680e-01	1.678979e+00	2.751805e-01	1.200611e-01	2.408270e+00	1.176872e-01	3.867800e-04	2.574440e+00	3.108783e-01	4.908540e-02	2.218074e+00	4.677137e-01	2.728803e-01	3.499932e+00
2240000	-4.740751e+04	1.529604e+02	5.302807e+00	3.859879e-02	3.303400e-01	4.272646e-02	5.380240e-02	4.873960e-01	4.713633e-02	4.788468e-02	3.908905e-01	2.466732e-02	6.755688e-02	4.197647e-01	4.923596e-02	1.421747e-01	2.343951e-01	7.120303e-02	5.969945e-02	3.832827e-01	1.092450e-01	7.475668e-02	1.533027e-01	1.346463e-01	5.309883e-02	4.771210e-01	1.070745e-01	2.073251e-02	2.182451e-01	1.894023e-01	5.401153e-02	4.613269e-01	5.628164e-02	5.326008e-02	3.127842e-01	4.585132e-01	3.436970e-02	1.297612e-01	1.131165e-02	7.088681e-02	4.100237e-01	3.571724e-01	1.339175e-04	1.539638e-01	7.819307e-03	1.808443e-01	5.770446e-02	8.784007e-02	8.240043e-03	6.332730e-01	3.209810e-02	8.639994e-02	1.517910e-01	9.706648e-02	5.265360e-01	6.389154e-02	7.431508e-02	7.215278e-02	5.095618e-01	1.202023e-01	2.970897e-02	2.520814e-01	1.629263e-02	1.184086e-02	6.977790e-02	1.134699e-02	3.825580e-02	5.627563e-01	3.060221e-01	4.897808e-02	3.911356e-01	5.224729e-02	4.589502e-01	1.733322e-02	3.135560e-02	1.344935e-01	3.163266e-01	2.585978e-01	2.383938e-02	2.255707e-01	4.117201e-02	7.775377e-02	7.890890e-03	8.910413e-02	3.492952e-03	7.207392e-01	1.010190e-01	8.714321e-02	1.218769e-01	2.956574e-02	2.186682e-01	3.484060e-01	1.943399e-01	1.123066e-01	4.015180e-01	1.469413e-01	4.396370e-02	2.585492e-01	3.672118e-02	1.222245e-01	2.186272e-01	2.300596e-01	2.584678e-02	3.088915e-01	9.435036e-02	9.871724e-02	2.980777e-01	9.198480e-02	2.817859e-01	1.633109e-01	6.612349e-02	5.309921e-02	3.797630e-01	1.492991e-01	1.306740e-02	3.706467e-01	3.412459e-02	1.700913e-01	1.804031e-01	9.975869e-02	8.689262e-02	3.693003e-01	9.355396e-02	1.312383e-01	2.635722e-01	7.833495e-02	2.901172e-01	1.394159e-01	9.732142e-02	5.947953e-02	3.054291e-01	1.947960e-01	1.881903e-03	3.062531e-01	1.321603e-01	4.326479e-01	5.120547e-02	1.162772e-01	3.998695e-01	4.125370e-01	4.753114e-02	1.027012e-01	4.372307e-01	2.192671e-01	2.450805e-01	2.729544e-01	2.626980e-01	2.074156e-01	2.761116e-01	3.300124e-01	1.864605e-01	2.153079e-01	2.394348e-01	3.598607e-01	1.853966e-01	3.849471e-01	2.288364e-01	1.708575e-01	2.153591e-01	3.284972e-02	5.006897e-01	3.095876e-01	1.568730e-01	3.231462e-01	1.462121e-01	3.659872e-01	1.646545e-01	3.510418e-01	1.507054e-01	2.601520e-01	2.381008e-01	1.542456e-01	3.129634e-01	2.256695e-01	3.071216e-01	2.915102e-01	1.255605e-01	4.298446e-01	1.530847e-01	2.316691e-01	2.750661e-01	2.124630e-01	2.808018e-01	1.302487e-01	3.451925e-01	1.715353e-01	3.530236e-01	2.126593e-01	3.391921e-01	2.975734e-01	1.505752e-01	3.247400e-01	2.407085e-01	2.543936e-01	1.801579e-01	1.162867e-01	3.978568e-01	2.948415e-01	1.910149e-01	2.436934e-01	1.637902e-01	4.165990e-01	1.759174e-01	3.510090e-01	2.723007e-01	1.897716e-01	1.869187e-01	1.362214e-01	2.936725e-01	3.020316e-01	2.680745e-01	3.610660e-01	1.769827e-01	2.952278e-01	1.667235e-01	2.381065e-01	3.142193e-01	1.753601e-01	2.723141e-01	6.670897e-02	6.032372e-01	2.436832e-01	8.637062e-02	5.287599e-01	3.753887e-01	8.713608e-02	2.884390e-01	1.355599e-01	5.738254e-02	1.678403e+00	1.993856e-01	3.863354e-02	2.043403e+00	9.755288e-02	4.193140e-01	2.432451e+00	2.288386e-01	5.272495e-01	1.583471e+00	4.803314e-02	6.697139e-02	2.714135e+00	1.972383e-01	1.319535e-01	1.526629e+00	1.650968e-01	3.609452e+00	4.255348e+00	1.014275e-01	5.568265e-01	2.038920e-01	4.335528e-01	2.706389e+00	7.210113e-01	1.495586e-01	2.267111e+00	2.309783e-01	5.108340e-02	2.750369e+00	1.264802e-01	4.421665e-03	3.267750e+00	3.685154e-01	1.128964e-01	2.770233e+00	4.774655e-01	3.507200e-01	3.380855e+00
2250000	-4.740668e+04	1.490803e+02	5.422221e+00	6.947490e-02	3.630808e-01	4.488252e-02	3.031779e-02	4.246116e-01	6.763234e-02	5.801925e-02	3.484242e-01	2.820362e-02	5.189635e-02	4.674795e-01	4.597701e-02	7.635383e-02	1.781954e-01	9.807979e-02	7.337166e-02	4.612670e-01	1.127323e-01	8.361404e-02	1.422411e-01	1.234871e-01	4.971794e-02	4.945727e-01	1.063671e-01	1.271394e-01	2.243283e-01	4.356157e-02	7.484309e-02	4.020399e-01	1.280877e-01	8.368979e-03	3.846242e-01	4.404993e-01	8.239684e-02	2.710399e-02	5.700666e-02	3.295329e-02	3.160852e-01	3.472957e-01	4.931156e-03	2.538437e-01	4.489092e-02	1.556437e-01	4.400571e-02	1.118257e-02	9.344870e-04	7.634353e-01	2.479814e-02	7.830865e-02	2.237664e-01	3.241729e-02	4.644694e-01	7.934532e-02	1.216930e-01	4.863935e-02	5.146290e-01	1.835581e-01	2.865757e-02	2.084269e-01	1.608903e-02	6.414455e-03	1.105541e-01	1.026496e-01	5.414767e-03	5.659093e-01	2.090578e-01	4.365433e-02	3.490183e-01	5.242388e-02	4.182835e-01	3.736549e-02	9.925447e-02	1.532367e-01	3.652010e-01	1.537299e-01	1.231397e-02	2.624342e-01	5.308416e-02	8.128465e-02	3.316216e-03	1.070818e-01	2.076792e-02	7.211504e-01	6.639901e-02	5.618257e-02	5.311610e-02	1.985400e-01	1.060856e-01	3.043866e-01	2.816891e-01	1.063813e-01	4.039147e-01	1.986656e-01	2.847716e-02	2.281794e-01	3.438191e-02	8.779862e-02	1.552532e-01	1.925503e-01	6.557519e-02	3.625910e-01	1.362318e-01	3.873283e-02	2.141171e-01	2.756351e-02	5.325477e-01	8.652842e-02	1.005104e-01	6.831127e-02	4.015382e-01	1.776853e-01	1.924757e-02	3.249722e-01	8.245380e-03	1.023664e-01	9.714331e-02	2.201452e-01	1.736665e-02	4.459179e-01	1.170605e-01	1.440826e-01	2.194976e-01	8.171933e-02	3.897816e-01	8.062352e-02	8.429544e-02	6.079111e-02	2.845682e-01	1.622991e-01	7.920527e-04	2.950854e-01	1.964642e-01	4.180855e-01	5.724124e-02	1.175573e-01	4.071160e-01	4.308267e-01	4.637214e-02	1.109119e-01	4.118893e-01	2.355537e-01	2.315093e-01	2.750689e-01	2.578681e-01	2.219901e-01	2.811477e-01	3.158800e-01	1.809823e-01	2.525202e-01	2.521490e-01	2.859338e-01	2.093969e-01	4.107859e-01	1.722545e-01	1.783979e-01	2.385618e-01	4.931742e-02	5.221207e-01	2.324512e-01	1.961106e-01	2.920630e-01	1.277693e-01	4.599581e-01	1.202095e-01	3.808076e-01	1.275292e-01	1.713201e-01	3.203431e-01	1.425592e-01	3.261121e-01	2.416451e-01	2.896837e-01	2.926865e-01	1.769711e-01	3.789125e-01	1.514299e-01	2.614209e-01	2.946602e-01	1.643549e-01	2.795640e-01	1.241750e-01	3.256990e-01	1.969341e-01	3.531919e-01	2.752072e-01	2.334216e-01	3.509578e-01	1.404133e-01	2.460547e-01	3.318261e-01	1.625863e-01	2.595330e-01	1.110918e-01	4.227969e-01	2.745044e-01	1.916070e-01	2.980739e-01	1.998173e-01	3.283861e-01	1.737227e-01	3.722809e-01	2.609415e-01	1.245628e-01	2.422148e-01	1.399495e-01	2.811327e-01	3.034707e-01	2.754471e-01	3.027520e-01	2.065294e-01	3.563200e-01	1.343986e-01	3.066476e-01	2.924645e-01	1.748327e-01	2.260552e-01	8.065470e-02	5.362784e-01	2.954282e-01	8.763870e-02	4.952430e-01	3.661977e-01	8.753192e-02	2.677326e-01	1.466617e-01	6.251882e-02	1.522038e+00	1.140007e-01	1.275051e-01	2.205105e+00	1.048872e-01	2.356456e-01	2.557185e+00	2.105060e-01	4.804409e-01	1.918056e+00	5.353441e-02	1.787817e-01	2.577551e+00	1.939074e-01	1.270844e-01	1.857497e+00	1.655714e-01	3.534287e+00	4.236388e+00	1.155608e-01	5.633503e-01	1.469709e-01	3.966378e-01	2.949202e+00	8.260119e-01	1.390342e-01	2.067352e+00	2.976841e-01	6.309731e-02	2.654368e+00	1.244557e-01	5.417083e-03	2.914385e+00	2.668666e-01	1.303801e-01	2.931737e+00	5.937952e-01	2.295092e-01	3.373947e+00
2260000	-4.738927e+04	1.467140e+02	5.517418e+00	7.069886e-02	3.043576e-01	3.868460e-02	2.373704e-02	5.000015e-01	6.252039e-02	7.916202e-02	3.077378e-01	2.191642e-02	6.110467e-02	4.843579e-01	4.572120e-02	1.150536e-01	1.736749e-01	5.609389e-02	6.073224e-02	4.628032e-01	1.316421e-01	6.794109e-02	1.585086e-01	1.215778e-01	5.309507e-02	4.984964e-01	1.003810e-01	3.718154e-02	1.642158e-01	6.993491e-02	2.729144e-02	4.928644e-01	2.085119e-01	8.874809e-03	4.178221e-01	4.094987e-01	1.124898e-01	4.983832e-02	1.476277e-03	7.336022e-02	4.874139e-01	2.321244e-01	2.297033e-03	1.912373e-01	1.356714e-02	2.525607e-01	3.599388e-02	4.106616e-02	1.163994e-03	6.467106e-01	2.250464e-02	1.124444e-01	3.120397e-01	6.825639e-02	3.998551e-01	4.374357e-02	6.366081e-02	4.999140e-02	4.096846e-01	1.909236e-01	3.772235e-02	2.939411e-01	1.773694e-02	1.264003e-03	1.168392e-01	1.135600e-02	2.571037e-02	4.976676e-01	3.471628e-01	3.481348e-03	6.285630e-01	9.471883e-03	3.032325e-01	4.467308e-02	1.057819e-02	2.017886e-01	3.592728e-01	1.584543e-01	3.815179e-03	2.333166e-01	4.335250e-02	2.403646e-02	6.267310e-03	1.886360e-01	4.001462e-03	7.296585e-01	4.740032e-02	1.336552e-01	4.059885e-03	8.139841e-02	3.963078e-01	1.199940e-01	2.645847e-01	1.146759e-01	4.031880e-01	1.496802e-01	4.949121e-02	2.504762e-01	3.248850e-02	8.612998e-02	1.298065e-01	1.866007e-01	3.183433e-02	4.115902e-01	1.540382e-01	5.738851e-02	8.888324e-02	7.686820e-02	3.309067e-01	2.085356e-01	2.374178e-01	8.611770e-02	4.126138e-01	2.032003e-01	2.437699e-03	2.813456e-01	1.428486e-02	1.147340e-01	8.212800e-02	2.445404e-01	3.730995e-02	3.396094e-01	1.816783e-01	9.952302e-02	1.853130e-01	5.347717e-02	4.342003e-01	9.678700e-02	1.306995e-01	5.795326e-02	3.843050e-01	1.685160e-01	1.107935e-03	2.626479e-01	1.254699e-01	4.251565e-01	5.036527e-02	1.251331e-01	3.993451e-01	4.226932e-01	3.751214e-02	1.139135e-01	4.258812e-01	2.504776e-01	2.297331e-01	2.633331e-01	2.564561e-01	2.206680e-01	2.745446e-01	3.156495e-01	1.891378e-01	2.426768e-01	2.541556e-01	3.389838e-01	1.641838e-01	3.591918e-01	1.497365e-01	1.998584e-01	2.912133e-01	4.804394e-02	4.740246e-01	2.932215e-01	1.847100e-01	3.768588e-01	1.255708e-01	3.760351e-01	1.215353e-01	3.550105e-01	1.984433e-01	1.736209e-01	2.729253e-01	1.640740e-01	3.213531e-01	2.379118e-01	2.766612e-01	2.788003e-01	1.641747e-01	4.152641e-01	1.417609e-01	2.759446e-01	3.151859e-01	1.671355e-01	2.417341e-01	9.775045e-02	3.203646e-01	1.863053e-01	3.955796e-01	2.875729e-01	3.750198e-01	2.622448e-01	7.516239e-02	3.036235e-01	3.318923e-01	1.304494e-01	2.340347e-01	1.082841e-01	3.850008e-01	2.900465e-01	2.166687e-01	2.745544e-01	1.991841e-01	3.354520e-01	1.908095e-01	3.702400e-01	1.844402e-01	2.117598e-01	2.335600e-01	1.203931e-01	3.283694e-01	3.003700e-01	2.508675e-01	3.075412e-01	2.109953e-01	3.743103e-01	1.071531e-01	3.091960e-01	3.119156e-01	1.551805e-01	2.237079e-01	7.596058e-02	5.828916e-01	2.435348e-01	9.761307e-02	4.544463e-01	3.867652e-01	9.348163e-02	2.998020e-01	1.804602e-02	5.792835e-02	1.153758e+00	9.577022e-02	7.944986e-02	2.454372e+00	4.088929e-02	1.761322e-01	2.509661e+00	7.531162e-02	2.710694e-01	2.088935e+00	9.811781e-02	1.245997e-01	3.179560e+00	1.115498e-01	1.121165e-01	1.719150e+00	1.529369e-01	3.739652e+00	4.289934e+00	1.057209e-01	5.406862e-01	1.348565e-01	4.404258e-01	2.996584e+00	1.541258e+00	9.473897e-02	2.007960e+00	2.017352e-01	1.259125e-01	2.453948e+00	1.602523e-01	5.510484e-04	2.809398e+00	2.913096e-01	6.166978e-02	2.606961e+00	3.041367e-01	1.642555e-01	3.792630e+00
2270000	-4.737114e+04	1.456036e+02	5.522305e+00	6.457062e-02	2.137635e-01	2.614025e-02	7.756758e-02	5.876089e-01	3.034906e-02	5.461896e-02	3.198133e-01	2.353585e-02	4.771988e-02	5.095506e-01	4.476141e-02	1.067637e-01	1.967813e-01	6.203685e-02	8.413663e-02	4.105260e-01	1.397554e-01	7.938299e-02	1.476212e-01	1.294370e-01	5.605473e-02	4.757333e-01	1.117707e-01	4.189624e-02	1.131975e-01	7.876142e-02	5.635461e-03	6.964357e-01	6.407369e-02	3.768392e-02	5.480370e-01	2.454616e-01	1.557014e-01	1.996360e-03	1.111969e-02	5.764739e-02	4.417281e-01	2.278887e-01	2.449303e-03	2.411316e-01	2.915495e-02	9.879573e-02	4.478555e-02	1.115214e-01	1.317154e-02	7.145146e-01	1.721118e-02	5.469836e-02	2.570247e-01	9.733795e-02	4.405887e-01	9.193844e-02	5.841186e-02	3.313106e-02	4.521519e-01	2.098620e-01	2.874523e-02	2.716156e-01	4.494179e-03	2.744827e-02	2.168023e-01	9.887651e-02	5.535990e-03	4.011402e-01	2.501967e-01	2.104092e-02	2.781293e-01	9.968806e-02	5.690865e-01	3.136072e-03	2.891915e-02	1.329848e-01	3.091575e-01	1.747413e-01	1.878334e-02	3.124343e-01	5.189868e-02	5.755982e-02	1.709015e-03	4.674209e-02	2.983059e-03	8.852195e-01	5.786514e-03	1.393823e-01	6.743857e-02	5.707469e-02	6.034077e-01	5.450838e-02	7.818831e-02	1.050193e-01	3.763428e-01	1.451349e-01	3.767822e-02	2.831600e-01	5.266479e-02	9.631971e-02	1.525070e-01	1.542311e-01	4.714954e-02	3.443815e-01	2.054112e-01	2.182250e-02	7.000455e-02	4.959931e-02	4.149476e-01	3.503712e-01	9.325485e-02	9.783841e-02	3.902225e-01	1.622002e-01	4.774226e-03	3.275203e-01	1.744437e-02	1.427755e-01	2.437942e-01	8.840853e-02	1.876052e-02	3.133338e-01	1.929275e-01	1.198573e-01	3.635909e-01	5.509382e-02	2.969933e-01	6.318038e-02	1.012843e-01	3.620120e-02	3.286943e-01	1.247480e-01	2.195574e-03	3.114700e-01	1.966910e-01	4.598094e-01	4.568086e-02	1.132598e-01	3.812499e-01	4.255974e-01	4.438536e-02	1.116435e-01	4.183737e-01	2.475513e-01	2.278267e-01	2.630721e-01	2.615499e-01	2.164845e-01	2.909941e-01	3.056471e-01	1.868742e-01	2.572859e-01	2.076795e-01	3.869749e-01	1.480597e-01	3.881403e-01	2.361970e-01	1.503890e-01	2.252738e-01	5.433426e-02	5.167949e-01	2.475939e-01	1.812770e-01	3.180223e-01	1.532306e-01	3.497069e-01	1.790403e-01	3.622621e-01	2.173958e-01	1.437523e-01	2.765898e-01	1.448892e-01	3.356098e-01	2.108342e-01	3.086668e-01	2.391046e-01	1.707268e-01	4.084439e-01	1.817247e-01	2.404135e-01	3.155665e-01	1.757720e-01	2.682480e-01	1.304461e-01	3.104639e-01	1.988955e-01	3.601945e-01	2.524992e-01	3.499527e-01	2.822485e-01	1.152996e-01	3.330128e-01	2.511900e-01	1.133187e-01	3.024784e-01	1.095363e-01	3.711868e-01	3.276893e-01	1.915877e-01	2.415581e-01	1.918142e-01	3.579905e-01	2.086371e-01	3.920167e-01	2.475428e-01	1.988739e-01	1.615666e-01	1.510432e-01	2.925012e-01	2.608290e-01	2.956266e-01	2.342072e-01	2.204010e-01	3.562424e-01	1.891494e-01	2.338785e-01	3.017403e-01	2.184112e-01	2.459700e-01	9.495950e-02	5.676129e-01	2.401115e-01	9.731608e-02	4.413400e-01	3.772895e-01	1.103795e-01	2.943321e-01	8.418938e-02	5.062134e-02	1.097824e+00	1.437422e-01	1.815082e-01	2.011930e+00	9.900467e-02	1.457537e-01	2.698160e+00	4.258858e-01	1.199672e+00	1.366328e+00	1.264686e-01	2.099979e-01	3.352762e+00	2.489954e-01	1.107870e-01	1.799307e+00	1.796193e-01	4.434202e+00	4.655613e+00	9.947199e-02	4.845010e-01	1.230318e-01	2.101821e-01	2.410326e+00	7.394356e-01	1.557575e-01	2.237706e+00	2.920813e-01	6.435447e-02	2.373718e+00	1.353498e-01	8.887840e-04	3.433210e+00	2.730024e-01	6.484817e-02	2.474120e+00	4.724904e-01	2.115310e-01	3.527121e+00
2280000	-4.740170e+04	1.485459e+02	5.507088e+00	7.026014e-02	2.990674e-01	4.453234e-02	6.014068e-02	4.767302e-01	4.926924e-02	6.441029e-02	3.125963e-01	1.987370e-02	3.795576e-02	5.196283e-01	4.553559e-02	1.027293e-01	1.820235e-01	6.468903e-02	7.415561e-02	4.602668e-01	1.161358e-01	5.796237e-02	1.507312e-01	1.325128e-01	5.352314e-02	4.752205e-01	1.300500e-01	1.460288e-02	2.111869e-01	3.053563e-02	1.187229e-01	4.683854e-01	1.565663e-01	7.194699e-02	3.174338e-01	3.752724e-01	1.274687e-01	9.029791e-02	1.758028e-02	7.139178e-02	4.126606e-01	2.561160e-01	6.998520e-03	2.202970e-01	3.253618e-02	1.507738e-01	4.103084e-02	3.376098e-02	1.600524e-02	7.409085e-01	1.752068e-02	2.862997e-02	1.776335e-01	1.259848e-02	6.768117e-01	8.691091e-03	9.563525e-02	5.156121e-02	4.375746e-01	1.878243e-01	2.359088e-02	2.873826e-01	1.206645e-02	2.817876e-02	1.721957e-01	7.150010e-02	1.669729e-02	4.242629e-01	2.871653e-01	5.041448e-02	5.281957e-01	3.220807e-02	2.173285e-01	9.179913e-02	8.005411e-02	1.534574e-01	3.846161e-01	1.499093e-01	2.616308e-02	2.300882e-01	5.576589e-02	7.094238e-02	6.457074e-03	4.143495e-02	4.236590e-03	7.968926e-01	8.003636e-02	1.910080e-01	1.054241e-01	1.958482e-01	3.252266e-01	1.815972e-02	1.643333e-01	1.369482e-01	4.975299e-01	9.744835e-02	4.409316e-02	1.822981e-01	4.168225e-02	1.360081e-01	1.375076e-01	1.869046e-01	2.827453e-02	3.977741e-01	1.135311e-01	2.155742e-02	3.549151e-02	4.799724e-02	5.823144e-01	2.747234e-01	3.791602e-02	9.300426e-02	3.594127e-01	1.373689e-01	1.246622e-02	3.737175e-01	2.403053e-02	2.177560e-01	2.582280e-01	1.449310e-01	4.611004e-02	2.319766e-01	1.009984e-01	9.161589e-02	3.230299e-01	4.961424e-02	3.202290e-01	1.205631e-01	9.494786e-02	4.973034e-02	3.467590e-01	2.040353e-01	8.605066e-04	2.635416e-01	1.350732e-01	4.172501e-01	4.864857e-02	1.214484e-01	4.126529e-01	4.391752e-01	4.519209e-02	1.090998e-01	4.065329e-01	2.356113e-01	2.392851e-01	2.708550e-01	2.542486e-01	2.207631e-01	2.862919e-01	3.048483e-01	1.880968e-01	2.693293e-01	2.348875e-01	2.978523e-01	1.979309e-01	4.014474e-01	1.925261e-01	1.483813e-01	2.576452e-01	4.017260e-02	5.429813e-01	2.498865e-01	1.669595e-01	2.545486e-01	1.261220e-01	4.771580e-01	1.421714e-01	3.987781e-01	1.727196e-01	1.659655e-01	2.625369e-01	1.543785e-01	2.972781e-01	2.882194e-01	2.601240e-01	3.336526e-01	1.502932e-01	3.844966e-01	1.315575e-01	1.901463e-01	3.753805e-01	2.073946e-01	2.270785e-01	1.197688e-01	3.316434e-01	1.576575e-01	3.909304e-01	2.102512e-01	2.720247e-01	3.545707e-01	1.631535e-01	3.130569e-01	2.470328e-01	1.756735e-01	2.642367e-01	1.027482e-01	4.431082e-01	2.221681e-01	2.319755e-01	2.444538e-01	1.533014e-01	3.913281e-01	2.109167e-01	3.840716e-01	2.022890e-01	1.878344e-01	2.258050e-01	1.773985e-01	2.864518e-01	2.663022e-01	2.698476e-01	2.769371e-01	1.632844e-01	3.512143e-01	2.085642e-01	2.959495e-01	2.877945e-01	1.761536e-01	2.401025e-01	8.954914e-02	5.786889e-01	2.328035e-01	9.895840e-02	4.558620e-01	3.832502e-01	6.755953e-02	2.985504e-01	1.752222e-02	6.782422e-02	1.781379e+00	2.101345e-01	1.276842e-01	2.480089e+00	6.422707e-02	6.273880e-02	2.146217e+00	4.169999e-01	1.922658e-01	1.421434e+00	5.414775e-03	1.731156e-01	1.867998e+00	2.610224e-01	4.185180e-02	1.511737e+00	1.631433e-01	4.261792e+00	4.841652e+00	8.460759e-02	5.092386e-01	1.916006e-01	3.325923e-01	2.458784e+00	8.888799e-01	1.761868e-01	2.019988e+00	2.744197e-01	6.413387e-02	2.152818e+00	1.298132e-01	2.164128e-03	2.858802e+00	2.611756e-01	5.774370e-02	2.437328e+00	4.026625e-01	2.980735e-01	3.631251e+00
2290000	-4.739092e+04	1.430847e+02	5.637425e+00	8.058851e-02	2.875572e-01	2.892399e-02	5.971141e-02	4.868011e-01	5.641777e-02	6.486195e-02	3.279742e-01	2.149393e-02	8.962657e-02	4.660203e-01	3.002301e-02	9.548112e-02	2.097744e-01	9.212839e-02	8.656082e-02	3.794209e-01	1.366344e-01	7.957344e-02	1.358698e-01	1.149952e-01	5.401854e-02	5.075464e-01	1.079966e-01	4.869563e-02	1.887547e-01	7.096868e-02	4.245842e-02	4.667288e-01	1.823937e-01	4.949332e-02	3.870232e-01	3.267052e-01	1.468003e-01	3.401423e-02	5.596376e-02	7.496103e-02	3.369370e-01	2.990390e-01	3.014131e-03	2.466588e-01	3.939008e-02	1.971674e-01	6.080642e-02	1.487033e-02	1.048071e-02	7.050753e-01	1.159995e-02	1.111324e-01	1.769672e-01	5.784651e-02	5.357771e-01	7.054569e-02	4.773108e-02	3.516880e-02	4.942657e-01	1.928664e-01	2.339022e-02	2.391026e-01	1.520629e-02	1.143807e-02	1.749178e-01	9.968319e-02	6.568961e-04	4.549357e-01	2.583683e-01	3.702851e-02	3.169575e-01	2.861270e-02	5.315848e-01	9.507356e-03	7.630914e-02	1.508586e-01	3.576715e-01	2.114452e-01	1.530780e-02	2.232264e-01	4.149046e-02	4.961878e-02	5.518723e-04	7.325665e-02	1.015112e-03	7.857008e-01	8.985684e-02	8.421681e-02	7.032979e-02	1.914763e-01	3.083902e-01	6.041279e-02	2.851742e-01	1.038060e-01	3.697139e-01	2.121398e-01	3.183839e-02	2.336698e-01	4.883221e-02	1.246902e-01	1.313652e-01	1.793459e-01	3.561312e-02	3.922197e-01	1.367658e-01	6.628568e-02	1.459062e-02	1.239996e-01	4.905527e-01	2.228387e-01	8.173261e-02	8.695009e-02	3.767664e-01	1.448586e-01	1.268366e-02	3.350733e-01	4.366804e-02	2.141021e-01	2.020672e-01	1.472803e-01	9.914991e-02	2.476958e-01	8.970464e-02	9.292201e-02	2.307296e-01	8.041280e-02	4.613441e-01	8.473645e-02	4.985510e-02	4.804785e-02	3.886686e-01	1.300821e-01	3.012718e-03	2.746136e-01	1.555750e-01	4.335657e-01	4.337072e-02	1.145482e-01	4.085154e-01	4.445117e-01	4.776929e-02	1.049350e-01	4.027840e-01	2.202945e-01	2.387488e-01	2.753023e-01	2.656545e-01	2.163518e-01	2.687162e-01	3.288615e-01	1.860705e-01	2.022466e-01	2.908603e-01	3.382028e-01	1.686904e-01	3.752747e-01	2.259226e-01	1.390585e-01	2.597442e-01	4.355344e-02	5.218694e-01	2.558317e-01	1.787455e-01	2.460292e-01	1.608541e-01	3.808742e-01	2.122425e-01	4.295816e-01	1.308111e-01	1.830564e-01	2.565510e-01	1.554553e-01	3.367022e-01	2.607602e-01	2.470823e-01	2.832659e-01	1.412475e-01	4.366609e-01	1.388257e-01	2.378422e-01	2.806844e-01	1.845891e-01	2.968844e-01	1.123476e-01	3.373901e-01	2.072941e-01	3.429682e-01	2.803488e-01	2.447629e-01	2.934401e-01	1.814482e-01	3.637997e-01	3.681816e-01	9.732426e-02	1.706945e-01	9.697431e-02	4.465082e-01	2.455116e-01	2.110059e-01	2.834839e-01	1.996934e-01	3.351523e-01	1.816704e-01	3.436979e-01	1.822094e-01	2.030647e-01	2.710280e-01	1.452951e-01	3.216006e-01	2.893856e-01	2.437186e-01	3.087043e-01	1.679052e-01	3.279590e-01	1.954314e-01	3.318488e-01	2.504109e-01	1.687590e-01	2.489813e-01	7.208989e-02	5.370567e-01	2.957763e-01	9.507711e-02	4.735817e-01	3.722671e-01	8.156566e-02	2.753608e-01	1.292140e-01	1.038532e-01	1.803976e+00	1.298084e-01	1.388363e-01	2.492377e+00	2.375658e-02	2.173732e-01	3.068159e+00	2.374774e-01	1.799444e+00	1.118818e+00	6.455786e-02	5.083946e-02	1.907233e+00	2.745973e-01	6.871811e-02	1.115777e+00	1.852579e-01	4.120614e+00	4.793880e+00	9.766238e-02	4.878528e-01	2.484574e-01	3.495023e-01	2.430212e+00	9.036722e-01	1.392762e-01	2.015723e+00	3.509912e-01	4.925068e-02	2.128212e+00	9.645629e-02	2.411206e-03	3.178661e+00	2.924280e-01	7.875965e-02	2.581355e+00	3.467752e-01	2.650763e-01	3.729848e+00
2300000	-4.740251e+04	1.370258e+02	5.837327e+00	8.633305e-02	2.856384e-01	3.340311e-02	7.693045e-02	4.559153e-01	6.177974e-02	6.738421e-02	2.959066e-01	2.594307e-02	1.013418e-01	4.808317e-01	2.859267e-02	1.192240e-01	1.772996e-01	8.797754e-02	7.404906e-02	4.202878e-01	1.211621e-01	5.553049e-02	1.563520e-01	1.430785e-01	4.004583e-02	4.993551e-01	1.056380e-01	5.358858e-02	2.131985e-01	1.348386e-01	1.318179e-02	5.279321e-01	5.726044e-02	6.154954e-03	4.996208e-01	2.659326e-01	9.537908e-02	1.440760e-02	1.185049e-01	1.040299e-01	4.710619e-01	2.728957e-01	4.022604e-04	1.349536e-01	1.665658e-02	1.969368e-01	3.162437e-02	1.738488e-02	1.481883e-02	6.880505e-01	5.118469e-02	9.708097e-02	2.585161e-01	1.032737e-01	4.701779e-01	1.956740e-02	5.138390e-02	6.237319e-02	3.744355e-01	2.617457e-01	4.298596e-02	2.554636e-01	2.996118e-03	1.195776e-02	1.114369e-01	4.757389e-02	7.328062e-03	5.832649e-01	2.384385e-01	4.237439e-02	3.631247e-01	6.949166e-02	4.032383e-01	1.176226e-03	1.205947e-01	1.456169e-01	4.226603e-01	1.671889e-01	1.017459e-02	1.960185e-01	5.834082e-02	4.772579e-02	1.349411e-02	9.282016e-02	4.660767e-03	7.923302e-01	4.896894e-02	5.507756e-02	3.433950e-01	1.215231e-01	3.763195e-01	5.975892e-02	4.392595e-02	7.119681e-02	4.433143e-01	1.624118e-01	4.119430e-02	2.326064e-01	4.927646e-02	1.480545e-01	1.936482e-01	1.508789e-01	5.665660e-02	3.659324e-01	8.482930e-02	1.395859e-02	2.817743e-01	1.186402e-01	3.436313e-01	1.582984e-01	8.369725e-02	5.102368e-02	4.277448e-01	1.707763e-01	8.686996e-03	3.077585e-01	3.400968e-02	1.753469e-01	1.241281e-01	2.951918e-01	1.794154e-02	3.074516e-01	7.994008e-02	8.438150e-02	9.356094e-02	3.744048e-02	5.053047e-01	1.005949e-01	1.787174e-01	5.578643e-02	4.084238e-01	7.206290e-02	1.041447e-03	3.376056e-01	1.250798e-01	4.476646e-01	5.279789e-02	1.128804e-01	3.866571e-01	4.293884e-01	4.202157e-02	1.145939e-01	4.139962e-01	2.354548e-01	2.385585e-01	2.820023e-01	2.439844e-01	2.052501e-01	2.834449e-01	3.286478e-01	1.826571e-01	2.374838e-01	2.766844e-01	2.890051e-01	1.968267e-01	4.180718e-01	2.314536e-01	1.033377e-01	2.471369e-01	3.878307e-02	5.610991e-01	2.310762e-01	1.690416e-01	3.207510e-01	1.731054e-01	3.560405e-01	1.501032e-01	3.483201e-01	1.560454e-01	2.297922e-01	2.658422e-01	1.616133e-01	2.958764e-01	2.880060e-01	2.545042e-01	2.691700e-01	1.400830e-01	4.198767e-01	1.708703e-01	2.513543e-01	2.832130e-01	1.808458e-01	2.845869e-01	1.240239e-01	3.246873e-01	1.589732e-01	3.923156e-01	2.481170e-01	3.455592e-01	3.072304e-01	9.909334e-02	2.516826e-01	3.059838e-01	2.017596e-01	2.405740e-01	1.314937e-01	4.085464e-01	2.385797e-01	2.213802e-01	2.321722e-01	2.004093e-01	3.846196e-01	1.827988e-01	3.474434e-01	3.148385e-01	1.385774e-01	1.991406e-01	1.394951e-01	3.508671e-01	2.523926e-01	2.572452e-01	3.600174e-01	1.757310e-01	3.091570e-01	1.550946e-01	3.386578e-01	2.138916e-01	2.277313e-01	2.197194e-01	6.470086e-02	6.029486e-01	2.348938e-01	9.745669e-02	4.950327e-01	3.603282e-01	1.330675e-01	2.971538e-01	1.044243e-01	1.277220e-02	1.272751e+00	1.050709e-01	1.512360e-01	4.508226e+00	9.976112e-02	1.640013e-01	2.279997e+00	9.779723e-02	5.097092e-02	1.635890e+00	4.875988e-02	5.461875e-02	3.633173e+00	1.922175e-01	8.353036e-02	9.091332e-01	1.769587e-01	3.783088e+00	4.217260e+00	9.973222e-02	4.962634e-01	1.266245e-01	3.360777e-01	2.851003e+00	1.489884e+00	1.160705e-01	2.149410e+00	2.937552e-01	5.629691e-02	2.564645e+00	1.166145e-01	1.725082e-03	2.994923e+00	2.717875e-01	7.344197e-02	2.289437e+00	6.386475e-01	1.754819e-01	4.348171e+00
2310000	-4.743620e+04	1.468398e+02	5.484263e+00	1.002676e-01	2.963111e-01	4.321214e-02	1.742430e-02	5.034787e-01	3.930606e-02	4.961153e-02	3.023788e-01	2.186631e-02	1.327078e-01	4.562322e-01	3.720326e-02	1.152991e-01	1.971232e-01	7.958105e-02	9.157734e-02	3.737299e-01	1.426893e-01	6.614357e-02	1.516917e-01	1.175048e-01	5.144324e-02	4.990746e-01	1.141421e-01	8.535716e-02	1.957343e-01	2.370392e-01	2.636050e-02	3.024568e-01	1.530520e-01	4.594054e-02	4.046975e-01	3.110737e-01	1.512665e-01	2.662619e-02	6.039563e-02	7.783836e-02	3.699306e-01	1.392899e-01	3.173192e-03	3.378515e-01	7.191643e-02	1.725866e-01	2.551081e-02	1.377884e-01	1.166636e-02	6.035167e-01	4.893120e-02	2.354293e-01	3.214281e-01	3.021268e-02	2.363107e-01	1.574837e-01	1.913552e-02	7.090135e-02	4.671336e-01	1.506053e-01	4.030126e-02	2.695584e-01	1.500156e-03	7.103025e-03	2.595274e-01	4.358003e-02	1.270675e-04	3.442678e-01	3.453947e-01	8.653628e-02	2.274425e-01	9.578183e-02	4.278701e-01	2.830397e-02	1.340653e-01	1.172846e-01	3.953906e-01	1.184333e-01	3.139825e-02	2.780321e-01	5.946103e-02	3.701183e-02	4.572809e-03	8.195830e-02	7.792971e-03	6.695682e-01	1.990959e-01	1.473393e-01	3.008198e-02	2.672017e-02	7.689215e-02	5.003181e-02	6.689346e-01	9.867462e-02	4.171760e-01	1.285740e-01	4.610652e-02	2.658446e-01	4.362427e-02	7.294059e-02	1.317922e-01	1.893396e-01	2.243421e-02	4.840268e-01	9.946653e-02	4.922601e-02	9.444616e-02	6.699352e-02	4.003875e-01	3.673481e-01	2.159869e-02	7.375863e-02	4.161280e-01	1.726994e-01	2.160673e-02	2.836448e-01	3.216244e-02	6.651915e-02	1.636124e-01	2.129700e-01	1.779595e-02	3.880761e-01	1.510263e-01	1.716623e-01	2.647477e-01	1.220473e-01	3.423111e-01	5.523614e-02	4.399541e-02	5.819913e-02	2.366209e-01	2.028521e-01	4.293580e-03	3.541474e-01	1.438869e-01	4.032105e-01	4.389924e-02	1.317687e-01	4.211216e-01	4.011128e-01	4.009784e-02	1.133863e-01	4.454030e-01	2.312012e-01	2.369614e-01	2.801706e-01	2.516668e-01	2.217264e-01	2.781381e-01	3.146820e-01	1.854535e-01	2.237724e-01	2.366800e-01	3.502132e-01	1.893344e-01	4.283673e-01	2.411539e-01	1.050599e-01	2.254189e-01	5.376862e-02	5.125348e-01	2.573115e-01	1.763851e-01	4.218777e-01	1.129044e-01	3.541079e-01	1.111099e-01	3.707390e-01	1.799844e-01	2.405597e-01	2.087169e-01	1.594169e-01	3.095749e-01	1.940723e-01	3.369360e-01	3.173763e-01	1.353595e-01	3.920361e-01	1.552281e-01	2.729116e-01	3.145848e-01	1.413325e-01	2.711710e-01	1.576160e-01	3.028950e-01	1.609560e-01	3.785330e-01	2.634074e-01	3.510730e-01	2.951959e-01	9.032370e-02	3.212221e-01	2.673221e-01	1.296789e-01	2.817769e-01	1.227663e-01	3.823555e-01	2.910379e-01	2.038403e-01	2.972651e-01	1.470024e-01	3.632708e-01	1.924617e-01	3.821529e-01	2.136934e-01	1.666021e-01	2.375515e-01	1.161233e-01	3.433312e-01	2.559728e-01	2.845727e-01	3.055245e-01	1.780360e-01	3.858726e-01	1.305669e-01	2.258277e-01	3.095187e-01	2.138508e-01	2.508028e-01	9.541738e-02	5.221947e-01	2.926184e-01	8.976952e-02	4.566788e-01	3.674390e-01	1.141729e-01	3.027744e-01	1.064893e-01	5.351465e-02	1.731076e+00	1.101513e-01	3.850896e-01	2.093116e+00	5.763958e-02	3.902942e-01	2.181967e+00	3.637332e-03	1.019979e+00	1.268766e+00	6.453903e-03	2.214622e-01	3.405467e+00	1.303610e-01	6.828652e-02	1.919778e+00	1.780144e-01	3.871057e+00	4.934988e+00	1.031613e-01	5.046870e-01	1.871691e-01	2.680360e-01	2.235426e+00	1.146496e+00	1.713652e-01	2.254485e+00	3.098516e-01	3.887861e-02	2.551595e+00	1.054325e-01	2.864645e-03	3.405408e+00	3.016071e-01	7.960811e-02	2.076984e+00	5.113328e-01	2.052652e-01	3.552635e+00
2320000	-4.739989e+04	1.400615e+02	5.704046e+00	9.026883e-02	2.870910e-01	2.708149e-02	2.340819e-02	5.367570e-01	3.539345e-02	3.967258e-02	3.509318e-01	2.793378e-02	8.259065e-02	4.518354e-01	4.703574e-02	9.416631e-02	1.683341e-01	6.385881e-02	7.488335e-02	4.857375e-01	1.130200e-01	6.529805e-02	1.475623e-01	1.264704e-01	4.962998e-02	5.010405e-01	1.099988e-01	4.704920e-02	1.334608e-01	7.280864e-02	3.477016e-02	5.776756e-01	1.342356e-01	3.510005e-02	4.328134e-01	3.798647e-01	9.973679e-02	4.977554e-02	2.709586e-03	5.751099e-02	3.695731e-01	3.090961e-01	1.406590e-03	2.236692e-01	3.874402e-02	7.851545e-02	2.151347e-02	1.092683e-01	8.854462e-03	7.535105e-01	2.833779e-02	1.621190e-01	2.229686e-01	2.671724e-02	3.174066e-01	1.980264e-01	7.276214e-02	3.694401e-02	4.624906e-01	1.681163e-01	5.399676e-02	2.405044e-01	3.794798e-02	1.585496e-02	1.497237e-01	1.129169e-01	9.826810e-03	4.742451e-01	2.374325e-01	4.710480e-02	4.098647e-01	1.354395e-01	2.216761e-01	1.064445e-01	7.947041e-02	1.003741e-01	3.666307e-01	2.500033e-01	1.000420e-02	2.276184e-01	4.536934e-02	1.314777e-01	1.094268e-02	6.300000e-02	2.707939e-04	7.415317e-01	5.277713e-02	8.079026e-02	2.389293e-01	2.281166e-01	9.458817e-02	1.609120e-01	1.966637e-01	1.342863e-01	3.965208e-01	1.525463e-01	2.074416e-02	2.644513e-01	3.145118e-02	6.099020e-02	1.915986e-01	1.608088e-01	1.503468e-02	4.275320e-01	1.440358e-01	1.826522e-02	1.422061e-01	1.729757e-01	4.035328e-01	1.373594e-01	1.256608e-01	8.476347e-02	3.965084e-01	1.634556e-01	9.650836e-03	3.218710e-01	2.375081e-02	8.298980e-02	9.936329e-02	2.693617e-01	1.257420e-02	4.604561e-01	7.525488e-02	2.932730e-01	2.019354e-01	1.002632e-01	2.544386e-01	4.996826e-02	1.001216e-01	6.457034e-02	3.398773e-01	1.415749e-01	1.992947e-03	3.164897e-01	1.354949e-01	4.149121e-01	3.871194e-02	1.091106e-01	4.372653e-01	4.320059e-01	4.669311e-02	1.164174e-01	4.048836e-01	2.549665e-01	2.374834e-01	2.609418e-01	2.466082e-01	2.266314e-01	2.708397e-01	3.197106e-01	1.828183e-01	2.377448e-01	2.285050e-01	3.468718e-01	1.868784e-01	3.440689e-01	2.192895e-01	1.794422e-01	2.571994e-01	4.219069e-02	5.355065e-01	2.657231e-01	1.565797e-01	3.653058e-01	1.698658e-01	3.512927e-01	1.135358e-01	3.488390e-01	1.659558e-01	2.477426e-01	2.374627e-01	1.810573e-01	3.767355e-01	1.890238e-01	2.531834e-01	3.230357e-01	1.122307e-01	4.447653e-01	1.199683e-01	2.303581e-01	2.927814e-01	1.921346e-01	2.847259e-01	1.361992e-01	3.418657e-01	1.831389e-01	3.387962e-01	2.149047e-01	4.350780e-01	2.284007e-01	1.216166e-01	2.210414e-01	2.246381e-01	2.156375e-01	3.386830e-01	1.121485e-01	4.049799e-01	2.825431e-01	2.003285e-01	2.319869e-01	2.283707e-01	3.742640e-01	1.653783e-01	3.195514e-01	2.234056e-01	2.383368e-01	2.187062e-01	1.272661e-01	3.134453e-01	3.023241e-01	2.569645e-01	3.021930e-01	2.365157e-01	3.266972e-01	1.345941e-01	2.341319e-01	2.812528e-01	2.072318e-01	2.773834e-01	6.102705e-02	5.937548e-01	2.555434e-01	8.967474e-02	4.111430e-01	4.042079e-01	1.588033e-01	3.132481e-01	9.981742e-02	9.832618e-02	1.481859e+00	1.250385e-01	1.209081e-01	3.341646e+00	1.479923e-01	1.056030e-02	2.677233e+00	1.334979e-01	2.325275e+00	1.192304e+00	3.861048e-02	8.236037e-02	2.578637e+00	2.256769e-01	1.183905e-01	1.092790e+00	1.725127e-01	4.431579e+00	4.125494e+00	9.306001e-02	4.818770e-01	2.325336e-01	4.032286e-01	2.509067e+00	1.196461e+00	9.016924e-02	1.977793e+00	4.045986e-01	4.794307e-02	2.376835e+00	1.386023e-01	4.424419e-03	3.336958e+00	2.991993e-01	7.368778e-02	2.615329e+00	6.489413e-01	2.578007e-01	3.694588e+00
2330000	-4.738538e+04	1.437665e+02	5.542256e+00	5.886851e-02	3.133750e-01	3.715944e-02	1.029530e-02	5.279631e-01	5.233864e-02	4.504876e-02	3.673289e-01	2.308968e-02	1.014343e-01	4.143077e-01	4.879062e-02	9.996614e-02	1.804915e-01	8.131366e-02	8.288716e-02	4.212011e-01	1.341405e-01	8.467982e-02	1.402045e-01	1.431743e-01	4.793877e-02	4.827842e-01	1.012184e-01	1.023412e-01	1.006508e-01	8.346402e-02	3.098165e-02	5.601154e-01	1.224469e-01	1.945765e-02	4.196469e-01	2.464462e-01	2.169368e-01	4.991792e-02	4.759445e-02	7.218250e-02	3.784278e-01	2.668241e-01	1.966418e-03	2.428262e-01	3.777296e-02	1.234678e-01	3.277840e-02	1.143888e-01	5.531547e-03	7.095780e-01	1.425544e-02	3.845835e-02	7.923524e-02	1.842835e-02	7.902862e-01	5.476811e-02	1.882374e-02	5.022010e-02	4.989877e-01	1.903699e-01	4.189926e-02	2.040038e-01	1.451918e-02	7.423558e-03	1.280020e-01	9.030763e-02	2.558825e-02	4.093305e-01	3.393480e-01	7.452120e-02	4.025250e-01	2.845721e-02	4.333441e-01	2.559793e-02	3.555456e-02	1.534410e-01	3.850178e-01	1.871034e-01	1.351625e-02	2.285962e-01	3.232532e-02	9.097510e-02	1.861481e-02	3.563059e-02	3.447623e-02	8.119598e-01	8.343481e-03	5.363575e-02	5.307560e-02	3.194068e-01	3.144077e-01	1.971043e-01	6.236988e-02	7.188759e-02	4.152870e-01	1.889926e-01	3.933304e-02	2.517671e-01	3.273270e-02	1.478187e-01	1.533058e-01	1.941271e-01	9.303065e-03	3.484430e-01	1.470023e-01	4.982061e-03	2.228996e-01	1.084095e-01	3.730785e-01	1.868179e-01	1.038125e-01	5.992109e-02	4.352800e-01	1.538178e-01	9.672890e-03	3.132414e-01	2.806684e-02	1.364029e-01	7.506101e-02	2.309527e-01	1.681242e-02	4.445956e-01	9.617538e-02	3.515032e-02	2.707056e-01	1.433508e-01	2.953686e-01	1.574712e-01	9.795340e-02	6.331964e-02	2.774224e-01	8.898878e-02	3.170513e-04	3.926943e-01	1.772579e-01	4.240272e-01	5.200898e-02	1.164212e-01	4.075426e-01	4.396549e-01	4.458519e-02	1.056061e-01	4.101538e-01	2.540013e-01	2.354460e-01	2.707940e-01	2.397588e-01	1.932329e-01	2.911155e-01	3.262523e-01	1.893994e-01	2.068622e-01	2.565405e-01	3.686966e-01	1.679007e-01	3.782845e-01	1.982153e-01	1.668024e-01	2.566978e-01	4.404223e-02	5.309400e-01	2.736516e-01	1.513662e-01	3.026246e-01	1.942160e-01	3.563457e-01	1.468137e-01	3.748838e-01	1.388781e-01	2.091017e-01	2.771364e-01	1.476861e-01	2.881427e-01	2.429067e-01	3.212644e-01	2.756724e-01	1.502193e-01	4.338785e-01	1.402299e-01	2.413172e-01	3.066025e-01	1.718414e-01	2.802388e-01	1.026061e-01	3.281143e-01	2.024370e-01	3.668426e-01	2.721275e-01	2.413468e-01	3.156303e-01	1.708955e-01	2.530071e-01	2.836625e-01	1.491509e-01	3.141795e-01	1.152188e-01	3.908291e-01	2.956860e-01	1.982661e-01	2.598070e-01	2.048069e-01	3.717601e-01	1.636260e-01	3.930533e-01	2.422933e-01	1.708139e-01	1.938395e-01	1.542152e-01	3.057189e-01	2.520423e-01	2.880235e-01	3.388514e-01	2.038011e-01	3.457119e-01	1.116357e-01	2.245575e-01	3.405055e-01	2.145391e-01	2.203978e-01	8.635785e-02	5.684536e-01	2.603201e-01	8.486838e-02	4.391715e-01	4.255877e-01	1.098144e-01	2.974844e-01	1.613347e-01	7.237898e-02	2.405387e+00	1.603863e-01	9.714179e-02	2.700206e+00	8.707536e-02	2.551359e-01	2.835867e+00	2.951562e-01	3.479541e-01	1.396952e+00	9.633186e-02	2.149136e-01	3.544122e+00	1.917338e-01	7.856777e-02	1.650454e+00	1.831141e-01	4.213476e+00	4.356852e+00	1.019391e-01	4.922451e-01	2.140151e-01	4.185387e-01	2.378774e+00	1.424351e+00	1.413457e-01	1.997825e+00	3.082751e-01	7.418004e-02	2.297439e+00	1.467860e-01	8.712558e-03	3.263017e+00	3.215622e-01	9.583678e-02	2.330106e+00	6.071245e-01	3.619596e-01	3.692128e+00
2340000	-4.741566e+04	1.524757e+02	5.242285e+00	7.426221e-02	4.042648e-01	4.096601e-02	5.233021e-02	3.474631e-01	8.071366e-02	6.595049e-02	3.261824e-01	1.616754e-02	1.011482e-01	4.405955e-01	4.995591e-02	8.897890e-02	1.910750e-01	8.948730e-02	9.897603e-02	4.001039e-01	1.313789e-01	7.693246e-02	1.628037e-01	1.336945e-01	6.067237e-02	4.534699e-01	1.124271e-01	7.520454e-02	2.821733e-01	4.873291e-02	4.480009e-02	5.271240e-01	2.196519e-02	8.206447e-02	3.555099e-01	3.054492e-01	1.208978e-01	1.046233e-01	3.145531e-02	4.202916e-02	3.754828e-01	3.731732e-01	3.027383e-03	1.924348e-01	1.385271e-02	8.752494e-02	2.117962e-02	8.113089e-02	2.748821e-03	7.702860e-01	3.712978e-02	3.798141e-02	3.146606e-01	6.934062e-03	6.013196e-01	2.611000e-02	1.299431e-02	2.869050e-02	4.786217e-01	1.902472e-01	5.282185e-02	2.488247e-01	7.940477e-04	3.988875e-02	1.203509e-01	6.267998e-02	1.100993e-02	5.806668e-01	1.854037e-01	1.053511e-02	2.250471e-01	4.063272e-02	4.986220e-01	3.758061e-02	1.875825e-01	1.518919e-01	3.473387e-01	2.154558e-01	1.354692e-02	2.281034e-01	4.366322e-02	1.093579e-01	2.126982e-03	8.997740e-02	5.259475e-03	7.024131e-01	9.086523e-02	3.797576e-03	1.374454e-01	3.542863e-01	1.542696e-01	2.176954e-02	3.284316e-01	1.146280e-01	4.141719e-01	1.980470e-01	4.404498e-02	2.053364e-01	2.377185e-02	6.220315e-02	1.378769e-01	1.822825e-01	1.730547e-02	4.138546e-01	1.864774e-01	4.926669e-02	4.918194e-02	4.931818e-02	5.596444e-01	2.337867e-01	5.880208e-02	1.011338e-01	3.369836e-01	1.887514e-01	9.071340e-03	3.372194e-01	2.684050e-02	1.083167e-01	1.408187e-01	2.010822e-01	1.598364e-02	3.813938e-01	1.524049e-01	9.316640e-02	2.987821e-01	9.448190e-02	3.436202e-01	9.637271e-02	7.357674e-02	5.690265e-02	2.568591e-01	2.079667e-01	4.374543e-04	3.412587e-01	1.365755e-01	4.040150e-01	5.461249e-02	1.192981e-01	4.220744e-01	4.439537e-01	4.260811e-02	1.016785e-01	4.117597e-01	2.417051e-01	2.578565e-01	2.639018e-01	2.365366e-01	2.170071e-01	2.725810e-01	3.242707e-01	1.861411e-01	2.144628e-01	2.320363e-01	3.479459e-01	2.055551e-01	4.379075e-01	1.679822e-01	1.632874e-01	2.308229e-01	5.203286e-02	5.125620e-01	2.675668e-01	1.678384e-01	3.799716e-01	1.303048e-01	3.241946e-01	1.655291e-01	3.432101e-01	1.389779e-01	1.452836e-01	3.725284e-01	1.772275e-01	2.875282e-01	2.417947e-01	2.934497e-01	3.246901e-01	1.958677e-01	3.307098e-01	1.487324e-01	2.820781e-01	3.600121e-01	1.390735e-01	2.188363e-01	1.026241e-01	3.441154e-01	1.975836e-01	3.556769e-01	2.233397e-01	3.078764e-01	3.092812e-01	1.595027e-01	2.751214e-01	2.759129e-01	1.976685e-01	2.512972e-01	1.041938e-01	4.118624e-01	2.382165e-01	2.457272e-01	2.269397e-01	2.282759e-01	3.794368e-01	1.653475e-01	3.473261e-01	1.896417e-01	1.843747e-01	2.786575e-01	1.365482e-01	3.064931e-01	2.868091e-01	2.701496e-01	2.931190e-01	2.420143e-01	3.420374e-01	1.228293e-01	2.499092e-01	3.247797e-01	2.487623e-01	1.765489e-01	7.501811e-02	5.358942e-01	2.876265e-01	1.014612e-01	4.709414e-01	3.737288e-01	1.128411e-01	3.026819e-01	7.870252e-02	5.562140e-02	2.050495e+00	1.069113e-01	1.402507e-01	2.214334e+00	4.028227e-02	4.293718e-01	2.713971e+00	3.380785e-01	2.312493e+00	1.295231e+00	4.808618e-02	3.760526e-01	3.068154e+00	1.324056e-01	4.005935e-02	9.411643e-01	1.695409e-01	4.233941e+00	4.397101e+00	1.084513e-01	5.051169e-01	1.508459e-01	3.352748e-01	2.284468e+00	1.508291e+00	1.788221e-01	2.137715e+00	1.751487e-01	8.518678e-02	2.383690e+00	1.672914e-01	1.581425e-03	3.425170e+00	2.777700e-01	6.367247e-02	2.136598e+00	5.645159e-01	3.179905e-01	3.784381e+00
2350000	-4.740763e+04	1.451044e+02	5.444031e+00	9.116610e-02	4.124929e-01	4.074891e-02	2.902489e-02	3.676320e-01	5.893522e-02	7.478111e-02	3.683636e-01	2.202005e-02	5.177522e-02	4.320787e-01	5.098135e-02	8.277832e-02	1.948500e-01	5.069494e-02	8.214642e-02	4.595368e-01	1.299935e-01	8.382560e-02	1.529043e-01	9.836016e-02	5.993640e-02	4.938394e-01	1.111341e-01	4.170977e-02	2.168716e-01	6.309826e-02	3.227455e-02	5.799095e-01	6.613634e-02	1.787558e-02	2.977547e-01	2.052689e-01	5.697867e-02	3.425186e-02	3.878702e-01	7.704700e-02	5.033161e-01	2.099292e-01	1.564304e-03	1.875327e-01	2.061072e-02	2.188202e-01	2.784642e-02	1.081716e-02	1.670217e-03	7.201571e-01	2.068895e-02	5.951131e-02	2.914137e-01	3.394086e-03	5.658605e-01	4.204193e-02	3.777850e-02	4.388707e-02	4.323654e-01	2.107347e-01	3.446771e-02	2.774238e-01	1.121212e-03	2.669197e-02	1.660222e-01	8.829249e-02	1.211856e-02	4.715659e-01	2.353088e-01	4.312478e-02	5.069081e-01	1.123771e-02	3.831047e-01	2.564994e-03	5.305970e-02	1.326997e-01	4.297128e-01	1.299511e-01	3.199399e-02	2.441037e-01	3.153873e-02	4.137407e-02	1.944974e-02	2.196340e-01	4.938356e-03	6.970581e-01	1.754571e-02	4.574797e-02	6.791037e-02	2.133062e-01	7.619644e-02	1.591467e-01	4.376923e-01	1.070779e-01	4.608291e-01	1.436451e-01	2.759801e-02	1.853469e-01	7.550301e-02	3.759675e-02	1.143263e-01	4.092621e-01	8.487481e-03	3.343368e-01	9.599064e-02	1.488037e-02	8.750364e-02	1.134778e-01	4.520461e-01	2.212966e-01	1.107955e-01	4.805331e-02	3.640523e-01	1.546287e-01	1.815583e-02	3.943542e-01	2.075561e-02	4.165840e-02	9.902316e-02	3.634177e-01	1.855845e-02	4.120663e-01	6.527596e-02	7.014481e-02	2.391410e-01	1.267085e-01	2.695593e-01	9.534040e-02	1.991059e-01	4.924992e-02	3.508757e-01	2.832163e-01	1.351973e-03	2.190602e-01	9.624587e-02	3.818624e-01	5.223961e-02	1.143427e-01	4.515553e-01	4.065240e-01	4.865279e-02	1.096866e-01	4.351366e-01	2.501149e-01	2.384877e-01	2.557839e-01	2.556134e-01	2.057171e-01	2.816850e-01	3.200541e-01	1.925438e-01	2.763980e-01	2.303874e-01	2.706006e-01	2.226140e-01	4.042528e-01	1.400335e-01	1.779207e-01	2.777929e-01	4.528585e-02	5.175988e-01	2.574879e-01	1.796274e-01	3.016579e-01	1.425439e-01	3.809996e-01	1.747986e-01	4.464657e-01	1.462227e-01	1.427487e-01	2.645629e-01	1.695793e-01	2.684010e-01	2.510247e-01	3.109949e-01	2.454830e-01	1.470272e-01	4.246069e-01	1.828829e-01	2.360445e-01	2.875754e-01	1.698897e-01	3.064904e-01	1.319237e-01	3.372608e-01	1.441588e-01	3.866566e-01	2.499181e-01	3.914041e-01	2.755178e-01	8.316004e-02	2.572050e-01	3.146011e-01	1.322687e-01	2.959251e-01	9.619762e-02	4.808669e-01	2.520342e-01	1.709013e-01	2.181294e-01	2.045804e-01	3.544519e-01	2.228383e-01	3.056870e-01	1.924417e-01	1.786901e-01	3.231811e-01	1.492588e-01	2.896598e-01	2.725185e-01	2.885629e-01	3.135029e-01	2.231995e-01	3.605650e-01	1.027325e-01	2.852250e-01	3.439240e-01	1.821629e-01	1.886882e-01	6.765986e-02	5.476559e-01	2.671737e-01	1.175105e-01	4.988541e-01	3.804981e-01	9.517300e-02	2.948418e-01	6.106134e-02	2.877787e-02	1.632736e+00	1.147063e-01	3.480979e-02	2.543486e+00	4.249077e-02	1.471733e-01	3.976248e+00	2.104663e-01	2.815957e+00	1.355057e+00	5.731416e-02	5.459232e-01	2.638949e+00	1.756908e-01	1.250361e-02	1.590386e+00	1.702985e-01	3.693995e+00	4.529681e+00	1.063155e-01	5.084447e-01	1.338973e-01	4.465712e-01	2.706053e+00	1.255652e+00	1.213778e-01	2.007299e+00	2.350114e-01	4.885399e-02	2.323765e+00	3.160447e-01	1.085073e-02	2.988371e+00	4.316293e-01	5.401227e-02	2.260254e+00	6.207896e-01	2.686305e-01	3.948349e+00
2360000	-4.740060e+04	1.482032e+02	5.394692e+00	6.993798e-02	3.264497e-01	4.307304e-02	3.479938e-02	4.638416e-01	6.189821e-02	5.766172e-02	3.046352e-01	2.104273e-02	5.426213e-02	5.109742e-01	5.142394e-02	1.011589e-01	1.963579e-01	6.505533e-02	8.036588e-02	4.318030e-01	1.252589e-01	7.621639e-02	1.720734e-01	1.487684e-01	4.644733e-02	4.495261e-01	1.069683e-01	3.855181e-02	9.980797e-02	1.718204e-01	1.881375e-02	6.277932e-01	4.321279e-02	6.871506e-03	3.859181e-01	3.702084e-01	1.405005e-01	5.111843e-02	4.538300e-02	7.077342e-02	4.252727e-01	2.045093e-01	1.844369e-03	2.361317e-01	6.146850e-02	1.537147e-01	4.345938e-02	9.138327e-02	8.729881e-03	6.386375e-01	6.407526e-02	5.317943e-02	3.771489e-01	2.984624e-02	4.260683e-01	1.093167e-02	1.028255e-01	9.497919e-02	4.208201e-01	1.450946e-01	3.468618e-02	2.831057e-01	2.131416e-02	3.067877e-02	5.824124e-02	7.498694e-02	5.957298e-03	6.627748e-01	1.673610e-01	8.501718e-02	2.498926e-01	6.123042e-02	4.910827e-01	4.147675e-02	7.130033e-02	1.546313e-01	3.324984e-01	1.824091e-01	1.941479e-02	2.827850e-01	2.826153e-02	3.171326e-02	3.282987e-03	2.290341e-01	2.104863e-03	6.722588e-01	6.160600e-02	1.202808e-01	4.951106e-02	3.959852e-01	1.628648e-01	2.545856e-02	2.458996e-01	1.251037e-01	4.452211e-01	1.539786e-01	3.450821e-02	2.012629e-01	3.992555e-02	5.740729e-02	1.808483e-01	2.882741e-01	2.167044e-02	2.776860e-01	1.741138e-01	1.751519e-02	1.189812e-01	1.541801e-02	6.372822e-01	1.782668e-01	3.253660e-02	5.689380e-02	4.126528e-01	1.820721e-01	1.694136e-02	3.043437e-01	2.709623e-02	1.024005e-01	1.982310e-01	2.457136e-01	8.661728e-03	3.914931e-01	5.350007e-02	9.851430e-02	1.179612e-01	1.462910e-01	3.979069e-01	7.117682e-02	1.681498e-01	2.890866e-02	3.063652e-01	2.891448e-01	1.417028e-04	2.505171e-01	1.249226e-01	4.061892e-01	5.673680e-02	1.140779e-01	4.229961e-01	4.552543e-01	4.639538e-02	1.084262e-01	3.899240e-01	2.333236e-01	2.427522e-01	2.716587e-01	2.522655e-01	2.089600e-01	2.797163e-01	3.125126e-01	1.988111e-01	2.505781e-01	1.606055e-01	3.971636e-01	1.916528e-01	3.841472e-01	1.913753e-01	1.770053e-01	2.474722e-01	4.224361e-02	5.269726e-01	2.595295e-01	1.712542e-01	3.560732e-01	1.634315e-01	3.483626e-01	1.321328e-01	4.212300e-01	1.575658e-01	1.713920e-01	2.498122e-01	1.847644e-01	2.524432e-01	2.951227e-01	2.676698e-01	2.659042e-01	1.297036e-01	4.948729e-01	1.095193e-01	2.698847e-01	3.380049e-01	1.486171e-01	2.434934e-01	1.216160e-01	3.169180e-01	1.980128e-01	3.634532e-01	2.113812e-01	4.496555e-01	2.712087e-01	6.775464e-02	2.381082e-01	3.723386e-01	1.601906e-01	2.293626e-01	9.801279e-02	4.361938e-01	2.438798e-01	2.219136e-01	2.577116e-01	1.548348e-01	3.885021e-01	1.989515e-01	3.593677e-01	2.143544e-01	1.711747e-01	2.551032e-01	1.543813e-01	3.541391e-01	2.418788e-01	2.496007e-01	2.500974e-01	2.253491e-01	4.013852e-01	1.231683e-01	2.737505e-01	3.108105e-01	1.794394e-01	2.359997e-01	6.731871e-02	6.065148e-01	2.184970e-01	1.076695e-01	4.978801e-01	3.951510e-01	4.336112e-02	2.920745e-01	2.476282e-02	6.038022e-02	2.286779e+00	1.950080e-01	9.824176e-02	3.597993e+00	9.191466e-02	6.243541e-02	1.823959e+00	7.911992e-02	8.415662e-01	1.608716e+00	1.104493e-01	5.821048e-01	2.999109e+00	1.322224e-01	4.294424e-02	1.676988e+00	1.793151e-01	3.753680e+00	4.519617e+00	9.310467e-02	5.084447e-01	1.338973e-01	3.867149e-01	2.730659e+00	8.448530e-01	2.748945e-01	1.893821e+00	1.737855e-01	7.262767e-02	2.706464e+00	2.385797e-01	8.161435e-03	2.995798e+00	3.974269e-01	6.392618e-02	2.388536e+00	5.564554e-01	2.485830e-01	3.948349e+00
2370000	-4.739387e+04	1.509313e+02	5.234775e+00	8.210611e-02	2.380658e-01	2.895368e-02	6.595765e-02	5.392357e-01	4.568112e-02	4.284373e-02	3.352394e-01	2.430602e-02	1.302651e-01	4.285937e-01	3.875205e-02	1.043785e-01	2.211469e-01	7.346797e-02	6.207698e-02	4.176047e-01	1.213248e-01	7.271732e-02	1.457081e-01	1.460405e-01	5.153181e-02	4.720681e-01	1.119342e-01	7.835976e-02	2.981748e-01	2.681303e-02	2.937935e-02	4.219243e-01	1.453488e-01	3.435778e-02	3.350419e-01	2.768704e-01	2.507110e-01	1.008326e-01	2.186391e-03	7.486593e-02	3.160327e-01	2.751492e-01	2.883114e-03	2.885290e-01	4.254004e-02	1.804941e-01	4.698198e-02	6.531083e-02	9.772275e-03	6.743492e-01	2.309163e-02	7.357830e-02	2.325796e-01	5.472394e-03	4.377606e-01	1.142567e-01	1.363524e-01	6.599152e-02	5.653753e-01	1.425989e-01	2.856547e-02	1.860243e-01	1.144449e-02	2.170463e-03	3.361082e-01	1.988986e-02	5.477465e-02	3.680957e-01	2.189612e-01	8.183925e-02	3.603819e-01	9.141283e-02	3.507593e-01	1.619701e-02	9.940979e-02	1.883048e-01	3.725909e-01	2.006400e-01	1.120602e-02	2.057508e-01	2.150751e-02	2.261816e-02	3.170839e-03	1.701446e-01	1.395079e-03	7.170975e-01	8.557379e-02	4.146192e-02	6.713982e-02	3.905201e-02	5.011445e-01	7.287348e-02	2.783283e-01	1.131144e-01	4.577940e-01	1.110357e-01	5.070107e-02	2.188755e-01	4.847937e-02	8.584948e-02	1.732811e-01	2.842035e-01	3.637632e-02	2.780707e-01	1.422189e-01	2.883636e-02	2.437285e-02	3.883663e-02	6.549857e-01	2.320964e-01	2.087205e-02	6.429077e-02	3.277806e-01	1.815029e-01	1.415979e-02	3.816509e-01	3.061507e-02	2.163587e-01	1.584030e-01	1.794863e-01	5.842366e-02	3.201698e-01	6.715849e-02	5.698651e-02	2.207486e-01	1.335117e-01	3.536668e-01	1.390033e-01	9.608304e-02	4.978895e-02	2.710140e-01	1.348993e-01	3.620328e-04	3.516921e-01	1.922437e-01	4.370074e-01	4.400578e-02	1.169860e-01	4.020008e-01	4.217923e-01	4.911588e-02	1.002448e-01	4.288470e-01	2.441515e-01	2.512556e-01	2.662700e-01	2.383228e-01	2.125624e-01	2.812151e-01	3.188729e-01	1.873496e-01	1.836794e-01	2.782691e-01	3.576376e-01	1.804139e-01	4.646253e-01	1.552368e-01	1.815789e-01	1.985591e-01	4.534156e-02	4.945805e-01	2.898979e-01	1.701801e-01	3.265540e-01	1.333643e-01	3.714668e-01	1.686150e-01	3.606392e-01	1.343635e-01	1.876824e-01	3.173148e-01	1.324517e-01	3.467929e-01	2.115043e-01	3.092511e-01	3.004844e-01	2.040763e-01	3.137279e-01	1.817115e-01	2.013978e-01	3.041557e-01	1.763596e-01	3.180869e-01	9.897112e-02	3.183426e-01	1.837183e-01	3.989679e-01	2.708632e-01	3.757248e-01	2.915504e-01	6.186166e-02	2.823118e-01	3.984308e-01	9.589935e-02	2.233581e-01	1.166168e-01	3.857345e-01	2.842766e-01	2.133721e-01	2.004916e-01	2.317320e-01	3.341147e-01	2.336617e-01	3.307932e-01	1.972356e-01	2.385243e-01	2.334470e-01	1.501607e-01	3.114238e-01	2.993298e-01	2.390857e-01	2.885938e-01	1.946822e-01	3.513462e-01	1.653778e-01	2.827748e-01	2.957296e-01	1.632492e-01	2.582464e-01	8.874393e-02	5.382669e-01	2.774653e-01	9.552384e-02	4.709189e-01	3.855056e-01	1.193359e-01	2.817135e-01	2.599477e-01	4.710721e-02	1.236039e+00	1.016726e-01	1.825929e-01	2.777527e+00	6.605550e-02	2.696720e-01	3.147988e+00	1.273142e-01	3.909134e+00	1.914576e+00	8.865631e-03	6.964076e-02	2.570623e+00	1.869933e-01	3.264592e-02	1.239080e+00	1.710242e-01	4.101667e+00	4.802456e+00	1.155152e-01	4.941069e-01	2.133085e-01	3.047953e-01	2.841088e+00	1.167552e+00	1.157799e-01	2.091300e+00	1.404321e-01	4.860097e-02	2.401441e+00	1.816713e-01	2.390445e-03	3.016151e+00	3.966704e-01	9.453504e-02	2.421657e+00	4.166233e-01	2.117197e-01	2.976955e+00
2380000	-4.740866e+04	1.506553e+02	5.359840e+00	1.032825e-01	3.445277e-01	3.330440e-02	4.381944e-02	4.102328e-01	6.483310e-02	6.274362e-02	3.730982e-01	3.809229e-02	4.730254e-02	4.246950e-01	5.406833e-02	9.870422e-02	1.588121e-01	1.081521e-01	6.811778e-02	4.142964e-01	1.519174e-01	8.091430e-02	1.340200e-01	1.066099e-01	5.381586e-02	5.042306e-01	1.204093e-01	7.726712e-02	1.860476e-01	1.826955e-01	8.708107e-03	4.532725e-01	9.200909e-02	3.556081e-02	3.136902e-01	2.881167e-01	2.591196e-01	6.964956e-02	3.386314e-02	4.965064e-02	4.353534e-01	2.279978e-01	2.533678e-03	2.375723e-01	4.689222e-02	6.763836e-02	3.487008e-02	2.141535e-02	3.957663e-04	8.692660e-01	6.414482e-03	2.553730e-02	1.696300e-01	2.826600e-02	6.555980e-01	2.172110e-02	9.924763e-02	8.530919e-02	4.336928e-01	1.743178e-01	2.954261e-02	2.684719e-01	8.665728e-03	3.399109e-02	1.629797e-01	5.141491e-02	7.956588e-03	5.675917e-01	1.760660e-01	8.803942e-02	3.932894e-01	3.111600e-02	3.328877e-01	1.133355e-02	1.433340e-01	1.385971e-01	4.385179e-01	1.922369e-01	1.557220e-02	1.934539e-01	2.162186e-02	1.051899e-01	9.678086e-03	1.246368e-01	7.525445e-03	7.011665e-01	5.180337e-02	1.320973e-01	9.496576e-02	1.358865e-01	3.180648e-01	1.038617e-01	2.151240e-01	1.236806e-01	4.619906e-01	1.299278e-01	3.043522e-02	2.168958e-01	3.707000e-02	9.183848e-02	1.431797e-01	1.360763e-01	1.762758e-02	4.489023e-01	1.623756e-01	9.476201e-02	1.260638e-02	4.799816e-02	5.654093e-01	2.384280e-01	4.079614e-02	3.237327e-02	4.179741e-01	2.178930e-01	2.344825e-02	2.934311e-01	1.488023e-02	7.428839e-02	1.386049e-01	1.376587e-01	4.097436e-02	5.169124e-01	9.156118e-02	5.652252e-02	3.986582e-01	6.204013e-02	3.457002e-01	1.072797e-01	2.979923e-02	5.739048e-02	4.410594e-01	2.229897e-01	1.877758e-04	1.980851e-01	8.028745e-02	4.093250e-01	4.904376e-02	1.211178e-01	4.205135e-01	4.162284e-01	4.530244e-02	1.173837e-01	4.210855e-01	2.376398e-01	2.637242e-01	2.773959e-01	2.212401e-01	2.151508e-01	2.851119e-01	3.142488e-01	1.854885e-01	2.668129e-01	2.325558e-01	3.053995e-01	1.952318e-01	4.289689e-01	1.984715e-01	1.480996e-01	2.244600e-01	5.124619e-02	5.537161e-01	2.326742e-01	1.623635e-01	3.255472e-01	1.811968e-01	3.318147e-01	1.614412e-01	4.890318e-01	1.576465e-01	1.327939e-01	2.205278e-01	1.520560e-01	2.965670e-01	2.602399e-01	2.911372e-01	3.290419e-01	1.566253e-01	3.826564e-01	1.316763e-01	2.917066e-01	3.234191e-01	1.332542e-01	2.516201e-01	9.155777e-02	3.578627e-01	1.429514e-01	4.076281e-01	1.849568e-01	3.623407e-01	2.484080e-01	2.042946e-01	2.837642e-01	3.017730e-01	1.334966e-01	2.809662e-01	9.688924e-02	4.481097e-01	2.227092e-01	2.322919e-01	2.821397e-01	2.179863e-01	3.214218e-01	1.784522e-01	3.853986e-01	1.945605e-01	2.295192e-01	1.905217e-01	1.436491e-01	3.157526e-01	2.526882e-01	2.879101e-01	3.975114e-01	1.494369e-01	2.732349e-01	1.798169e-01	2.727188e-01	2.861523e-01	1.827089e-01	2.584201e-01	6.367412e-02	5.559761e-01	2.815798e-01	9.877000e-02	4.932611e-01	4.615280e-01	1.054467e-01	3.009553e-01	6.784896e-02	4.954121e-02	1.634663e+00	9.640786e-02	1.490975e-01	2.845277e+00	6.542282e-02	3.542904e-01	2.492821e+00	3.795794e-01	8.426241e-01	1.623142e+00	1.678272e-01	3.243534e-01	2.336498e+00	2.167702e-01	5.048836e-02	1.021840e+00	1.788781e-01	3.331648e+00	4.732949e+00	1.114057e-01	4.923732e-01	1.662852e-01	2.327779e-01	2.310899e+00	1.497601e+00	1.309702e-01	1.873701e+00	2.568283e-01	7.466442e-02	2.761562e+00	2.762773e-01	5.270735e-03	3.624216e+00	4.614028e-01	1.032736e-01	2.595184e+00	5.758699e-01	2.528515e-01	3.669652e+00
2390000	-4.740509e+04	1.596105e+02	5.065261e+00	5.002618e-02	3.753986e-01	4.768270e-02	1.035570e-02	4.278412e-01	8.869562e-02	5.519664e-02	2.906686e-01	1.843129e-02	8.954011e-02	4.963949e-01	4.976851e-02	9.984749e-02	1.741387e-01	9.788823e-02	7.850093e-02	4.209378e-01	1.286868e-01	7.080632e-02	1.504364e-01	1.212375e-01	5.849082e-02	4.817236e-01	1.173053e-01	1.174515e-01	1.850460e-01	6.189614e-02	4.065917e-02	4.486851e-01	1.462621e-01	3.150932e-02	4.667084e-01	2.630688e-01	1.615295e-01	2.380912e-02	5.337486e-02	9.746180e-02	4.575322e-01	2.035420e-01	3.728510e-03	1.972289e-01	4.050662e-02	5.876738e-02	3.090659e-02	4.640543e-02	1.540335e-02	7.894423e-01	5.907498e-02	7.683678e-02	2.421660e-01	3.158057e-03	5.572138e-01	6.631451e-02	5.431084e-02	5.797577e-02	5.202560e-01	1.753837e-01	3.747794e-02	1.928826e-01	1.602404e-02	3.050805e-02	1.776889e-01	1.045518e-01	5.075700e-03	5.123520e-01	1.698236e-01	3.275587e-02	3.843419e-01	1.666200e-02	3.986262e-01	2.562652e-03	1.650513e-01	1.677716e-01	4.067330e-01	1.549107e-01	2.464769e-02	2.161052e-01	2.983184e-02	1.044257e-01	2.681398e-02	1.088591e-02	4.055061e-02	8.078900e-01	9.433807e-03	1.066489e-01	9.761765e-02	8.984181e-02	3.305315e-01	3.618754e-01	1.348467e-02	9.480934e-02	4.196169e-01	1.731436e-01	4.383260e-02	2.122802e-01	5.631735e-02	1.368419e-01	1.280733e-01	1.925396e-01	3.222227e-02	4.043966e-01	1.059263e-01	6.149012e-02	2.925675e-02	1.271285e-01	4.575821e-01	1.950394e-01	1.295031e-01	8.180093e-02	3.224334e-01	1.604508e-01	1.599341e-02	3.889424e-01	3.037902e-02	1.343571e-01	1.924474e-01	2.307190e-01	3.111135e-02	3.405768e-01	7.078829e-02	8.905859e-02	3.225496e-01	8.284050e-02	3.786748e-01	6.780669e-02	5.906982e-02	9.196297e-02	3.332268e-01	1.666019e-01	2.226606e-03	3.081603e-01	9.782141e-02	4.341651e-01	5.837875e-02	1.141844e-01	3.932718e-01	4.478428e-01	3.709120e-02	1.049401e-01	4.101259e-01	2.368409e-01	2.385751e-01	2.507117e-01	2.738723e-01	2.100980e-01	2.699388e-01	3.162106e-01	2.037526e-01	2.201533e-01	2.366690e-01	3.303395e-01	2.128383e-01	3.385972e-01	1.869259e-01	1.519871e-01	3.224898e-01	3.179314e-02	5.199889e-01	2.696699e-01	1.785481e-01	3.475231e-01	2.058020e-01	2.840789e-01	1.625960e-01	4.187532e-01	1.681541e-01	1.467199e-01	2.663728e-01	1.544877e-01	3.260179e-01	2.312715e-01	2.882229e-01	2.322143e-01	2.157613e-01	3.607762e-01	1.912483e-01	2.798832e-01	2.769457e-01	1.595166e-01	2.836544e-01	1.063099e-01	3.338505e-01	1.694398e-01	3.903998e-01	1.417547e-01	3.624600e-01	3.252833e-01	1.705021e-01	3.268847e-01	2.998344e-01	9.808783e-02	2.751930e-01	1.181319e-01	4.007286e-01	2.616329e-01	2.195065e-01	2.084407e-01	1.989382e-01	4.031423e-01	1.894788e-01	3.474356e-01	2.336451e-01	1.662553e-01	2.526640e-01	1.569642e-01	3.016550e-01	2.828165e-01	2.585643e-01	3.337147e-01	2.117170e-01	3.358966e-01	1.186717e-01	2.427516e-01	3.324587e-01	1.458137e-01	2.789760e-01	6.964739e-02	5.594103e-01	2.776464e-01	9.329590e-02	4.511398e-01	3.437022e-01	1.143227e-01	2.669515e-01	2.968851e-02	9.379583e-02	1.653484e+00	1.197079e-01	1.047751e-01	2.274236e+00	2.445519e-02	8.237147e-01	2.623288e+00	2.582410e-01	9.833597e-01	1.389680e+00	3.522454e-02	5.612415e-02	2.524005e+00	1.488825e-01	5.332871e-02	1.374133e+00	1.435216e-01	3.278589e+00	4.753767e+00	1.204336e-01	5.559346e-01	1.838308e-01	1.885166e-01	2.075898e+00	1.843941e+00	1.666556e-01	2.281922e+00	2.753086e-01	6.033372e-02	2.520055e+00	1.662940e-01	1.178864e-02	3.243195e+00	2.321248e-01	8.084151e-02	2.464822e+00	6.248579e-01	2.198656e-01	3.612165e+00
2400000	-4.740284e+04	1.572588e+02	5.094026e+00	4.421758e-02	3.284627e-01	4.326120e-02	9.139344e-02	4.285124e-01	6.415261e-02	6.975910e-02	2.947732e-01	2.648019e-02	6.343902e-02	5.001289e-01	4.541956e-02	1.239094e-01	1.929188e-01	7.330037e-02	8.629707e-02	4.012115e-01	1.223629e-01	6.024777e-02	1.457461e-01	1.336882e-01	4.184557e-02	5.110296e-01	1.074427e-01	5.925040e-02	1.905573e-01	1.297155e-01	7.374943e-02	3.604956e-01	1.862318e-01	5.975653e-02	5.575883e-01	1.697542e-01	1.248470e-01	2.790702e-02	6.014695e-02	7.663430e-02	3.761717e-01	1.396100e-01	7.359466e-03	3.298975e-01	7.032702e-02	7.171184e-02	4.603117e-02	4.186901e-02	1.789879e-03	8.052245e-01	3.337356e-02	3.890394e-02	3.687002e-01	1.560716e-02	4.318679e-01	2.776968e-02	1.171512e-01	3.356026e-02	4.886399e-01	1.209387e-01	4.207446e-02	3.034351e-01	1.135167e-02	6.676365e-03	1.152710e-01	5.751549e-02	4.057480e-02	5.431998e-01	2.367626e-01	6.123490e-02	4.279798e-01	4.729176e-02	3.643897e-01	4.264794e-03	9.483904e-02	1.358609e-01	3.655760e-01	1.582438e-01	3.027990e-02	2.420484e-01	6.799087e-02	5.730633e-02	9.216399e-03	8.635970e-02	4.691365e-04	8.021379e-01	4.451056e-02	9.076832e-02	1.077374e-02	2.213598e-02	5.135000e-02	6.830297e-01	1.419423e-01	9.383388e-02	5.458961e-01	1.520918e-01	2.991689e-02	1.442979e-01	3.396343e-02	1.052257e-01	1.701760e-01	1.665256e-01	3.589252e-02	2.602508e-01	2.619293e-01	3.798398e-02	6.767972e-02	4.952280e-02	4.061663e-01	3.107530e-01	1.278943e-01	8.018859e-02	3.977811e-01	1.181151e-01	1.351525e-02	3.495947e-01	4.080525e-02	1.282053e-01	1.561610e-01	1.953265e-01	6.725669e-02	4.019758e-01	5.107481e-02	8.151491e-02	2.467637e-01	1.099177e-01	3.348708e-01	1.181783e-01	1.087545e-01	6.235054e-02	2.469641e-01	2.016501e-01	3.262586e-03	3.297399e-01	1.560327e-01	4.352194e-01	5.454306e-02	1.127486e-01	3.974890e-01	4.631265e-01	3.580805e-02	1.200419e-01	3.810235e-01	2.323861e-01	2.444850e-01	2.696431e-01	2.534858e-01	2.169839e-01	2.728173e-01	3.240264e-01	1.861724e-01	2.188968e-01	2.778193e-01	3.354442e-01	1.678397e-01	3.856321e-01	1.892531e-01	1.391222e-01	2.859925e-01	6.006471e-02	5.660461e-01	1.975752e-01	1.763140e-01	3.104918e-01	2.245072e-01	3.487496e-01	1.162514e-01	3.496823e-01	1.990194e-01	1.810594e-01	2.702389e-01	1.766114e-01	2.698144e-01	2.601802e-01	2.933940e-01	3.228604e-01	1.787891e-01	3.745125e-01	1.238381e-01	2.533807e-01	2.782121e-01	2.068377e-01	2.615696e-01	1.450023e-01	3.494796e-01	1.435092e-01	3.620089e-01	2.315532e-01	4.048264e-01	2.667465e-01	9.687390e-02	3.668634e-01	2.291247e-01	9.607636e-02	3.079355e-01	1.033439e-01	4.561520e-01	2.352969e-01	2.052072e-01	2.477614e-01	1.856334e-01	3.591862e-01	2.074190e-01	4.079070e-01	1.795042e-01	2.284699e-01	1.841190e-01	1.643321e-01	3.162367e-01	2.391766e-01	2.802547e-01	3.177648e-01	1.990016e-01	3.280836e-01	1.551500e-01	2.715737e-01	2.811044e-01	1.936686e-01	2.536533e-01	8.591532e-02	5.707353e-01	2.533064e-01	9.004300e-02	4.905345e-01	4.035249e-01	3.697846e-02	2.544225e-01	1.543424e-01	5.433857e-02	1.384324e+00	9.528424e-02	1.055928e-01	2.493210e+00	1.002130e-01	4.707174e-01	2.768731e+00	3.539227e-01	1.440189e+00	1.242790e+00	8.058093e-02	2.338247e-01	2.917199e+00	2.630710e-01	1.406460e-02	1.876508e+00	1.865536e-01	3.411946e+00	4.397043e+00	9.995607e-02	5.401533e-01	1.753535e-01	1.939118e-01	2.405006e+00	1.897538e+00	3.013026e-01	2.314348e+00	2.381357e-01	6.519391e-02	2.595107e+00	2.350175e-01	2.457657e-03	3.185365e+00	4.182803e-01	8.586904e-02	2.446954e+00	6.855728e-01	2.547436e-01	3.662382e+00
2410000	-4.740568e+04	1.500581e+02	5.395062e+00	9.905763e-02	3.176508e-01	3.520643e-02	5.620726e-02	4.311969e-01	6.068095e-02	6.318356e-02	3.312779e-01	3.206879e-02	7.362780e-02	4.508136e-01	4.902830e-02	9.554687e-02	2.079372e-01	5.190761e-02	5.851127e-02	4.635886e-01	1.225085e-01	7.608987e-02	1.474719e-01	1.232744e-01	4.211427e-02	4.941774e-01	1.168722e-01	8.497187e-02	2.047754e-01	3.634191e-02	3.736243e-02	5.273176e-01	1.092308e-01	1.813594e-02	5.993446e-01	1.600102e-01	1.756420e-01	1.541577e-02	3.145152e-02	8.409733e-02	3.717728e-01	1.381894e-01	5.367039e-03	3.425543e-01	5.801910e-02	1.552053e-01	1.600507e-02	5.191893e-02	1.459217e-03	7.705850e-01	4.826433e-03	4.965702e-02	3.323127e-01	1.178634e-02	4.949595e-01	8.629784e-02	2.498667e-02	6.031049e-02	4.742529e-01	1.478318e-01	3.080035e-02	2.640362e-01	2.276820e-02	2.918142e-03	8.970007e-02	5.549336e-02	4.912669e-02	5.482839e-01	2.544778e-01	3.785039e-02	3.702626e-01	3.376762e-02	4.649179e-01	3.278667e-03	8.992275e-02	1.688777e-01	4.044402e-01	1.271639e-01	2.054475e-02	2.264245e-01	5.254893e-02	3.860844e-02	9.118256e-03	5.583657e-02	8.803843e-04	8.649427e-01	3.061368e-02	9.737780e-02	2.054182e-02	1.054602e-01	1.896765e-02	7.288383e-01	2.881426e-02	1.611442e-01	3.821645e-01	1.146237e-01	3.857369e-02	2.544347e-01	4.905918e-02	9.163771e-02	1.765440e-01	1.819967e-01	2.454475e-02	3.505536e-01	1.747233e-01	7.841845e-02	7.115003e-02	4.709207e-02	5.428963e-01	2.016178e-01	5.882532e-02	1.079778e-01	3.733803e-01	1.366056e-01	1.343570e-02	3.275560e-01	4.104472e-02	9.856197e-02	1.597299e-01	2.544081e-01	1.657702e-02	3.559881e-01	1.147349e-01	1.711433e-01	2.162065e-01	7.233704e-02	3.509536e-01	7.472080e-02	1.146388e-01	3.218836e-02	2.775633e-01	1.474010e-01	1.462894e-03	3.439143e-01	1.974702e-01	4.102514e-01	4.576838e-02	1.173591e-01	4.266212e-01	4.364555e-01	4.837604e-02	1.137149e-01	4.014535e-01	2.594639e-01	2.441045e-01	2.467980e-01	2.496337e-01	2.074390e-01	2.778368e-01	3.175818e-01	1.971424e-01	2.096044e-01	2.396138e-01	3.183613e-01	2.324205e-01	3.225385e-01	2.096428e-01	1.552916e-01	3.125271e-01	6.033764e-02	5.108881e-01	2.428565e-01	1.859178e-01	3.428066e-01	1.618710e-01	3.699279e-01	1.253945e-01	3.524700e-01	1.558312e-01	1.992808e-01	2.924180e-01	1.769248e-01	2.689586e-01	2.836328e-01	2.704838e-01	3.563598e-01	1.515408e-01	3.762897e-01	1.158097e-01	2.406654e-01	2.394941e-01	2.156455e-01	3.041950e-01	1.183625e-01	3.537774e-01	1.654550e-01	3.624052e-01	1.921430e-01	4.026735e-01	2.816894e-01	1.234941e-01	3.182157e-01	2.687764e-01	1.892071e-01	2.238008e-01	1.125880e-01	4.001306e-01	2.683400e-01	2.189413e-01	2.040129e-01	1.854961e-01	3.539119e-01	2.565791e-01	4.091426e-01	1.668960e-01	1.966432e-01	2.273183e-01	1.740091e-01	2.893769e-01	2.500576e-01	2.865564e-01	2.975970e-01	2.449557e-01	3.007111e-01	1.567363e-01	2.788304e-01	3.154616e-01	1.679147e-01	2.377932e-01	1.051242e-01	5.615411e-01	2.319162e-01	1.014186e-01	5.203619e-01	3.981492e-01	8.948184e-02	2.706360e-01	1.118119e-01	5.749221e-02	1.923890e+00	8.928289e-02	1.039682e-01	2.172298e+00	7.829277e-02	2.279529e-02	2.704875e+00	2.802025e-01	3.708175e-01	2.250409e+00	1.176201e-01	3.277010e-03	3.024670e+00	2.789121e-01	3.315042e-02	7.753249e-01	1.423511e-01	3.644636e+00	4.368043e+00	9.443188e-02	5.128743e-01	1.389512e-01	2.274236e-01	2.558139e+00	1.562539e+00	1.001640e-01	2.179722e+00	1.803285e-01	4.655932e-02	2.726672e+00	3.009191e-01	4.061108e-03	3.182973e+00	4.096798e-01	5.254150e-02	2.581228e+00	4.888363e-01	2.851262e-01	3.928361e+00
2420000	-4.739839e+04	1.458581e+02	5.505127e+00	9.952604e-02	2.128653e-01	2.635307e-02	3.068905e-02	5.996355e-01	3.093095e-02	6.502978e-02	3.261405e-01	2.628306e-02	1.229696e-01	4.189947e-01	4.058233e-02	9.937918e-02	2.736845e-01	6.803386e-02	5.892660e-02	3.643302e-01	1.356456e-01	9.189886e-02	1.679407e-01	1.212702e-01	5.096390e-02	4.663738e-01	1.015525e-01	4.534884e-02	2.050426e-01	1.456992e-01	3.009113e-02	4.782701e-01	9.554807e-02	3.443144e-02	5.879383e-01	1.481551e-01	9.000641e-02	5.604417e-02	8.342464e-02	9.010706e-02	4.993605e-01	1.452151e-01	4.744208e-03	2.275271e-01	3.304603e-02	1.779087e-01	2.361555e-02	4.603505e-02	1.008101e-03	7.335156e-01	1.791700e-02	1.287145e-01	1.456270e-01	1.563977e-02	4.372426e-01	9.796979e-02	1.748063e-01	3.089792e-02	4.487067e-01	1.632818e-01	3.895417e-02	2.968950e-01	2.126446e-02	5.043624e-02	9.177544e-02	3.737769e-02	8.579161e-03	6.124812e-01	1.993502e-01	4.996261e-02	4.223333e-01	6.046653e-02	3.707576e-01	7.879862e-03	8.860013e-02	1.314383e-01	4.795911e-01	1.575294e-01	1.596631e-02	1.833518e-01	3.212313e-02	1.125983e-02	1.372157e-03	3.609033e-02	8.486643e-03	8.787334e-01	6.405765e-02	9.422570e-02	1.105436e-01	6.312312e-03	5.231390e-01	1.578408e-01	1.079387e-01	8.994135e-02	4.420295e-01	1.822812e-01	4.414105e-02	2.158187e-01	2.578821e-02	7.219282e-02	1.519780e-01	2.200331e-01	6.683142e-02	3.322731e-01	1.566915e-01	1.420321e-02	4.137256e-02	7.862509e-02	4.617557e-01	2.703176e-01	1.337258e-01	5.662295e-02	4.715395e-01	1.752088e-01	9.212379e-03	2.671351e-01	2.028132e-02	1.941987e-01	2.716612e-01	1.657186e-01	7.092061e-02	2.596081e-01	3.789282e-02	8.039920e-02	2.871700e-01	1.015940e-01	3.558632e-01	1.266775e-01	4.829614e-02	3.603598e-02	3.047253e-01	2.140896e-01	5.888937e-04	3.111105e-01	1.334497e-01	4.554824e-01	3.774220e-02	1.391823e-01	3.675931e-01	4.088791e-01	4.704556e-02	1.133936e-01	4.306817e-01	2.328901e-01	2.380636e-01	2.682756e-01	2.607707e-01	1.953559e-01	2.841358e-01	3.264299e-01	1.940784e-01	2.301420e-01	2.594012e-01	2.827688e-01	2.276881e-01	3.755139e-01	1.649218e-01	1.913874e-01	2.681769e-01	4.459996e-02	4.703626e-01	3.084777e-01	1.765597e-01	3.211245e-01	1.657205e-01	3.530327e-01	1.601223e-01	3.803762e-01	1.373600e-01	2.407662e-01	2.414976e-01	2.162557e-01	3.119544e-01	2.416677e-01	2.301222e-01	2.757227e-01	1.883111e-01	4.252363e-01	1.107300e-01	3.005495e-01	2.874230e-01	1.467555e-01	2.652720e-01	1.023841e-01	3.301659e-01	1.611859e-01	4.062640e-01	2.522815e-01	3.613066e-01	2.843443e-01	1.020676e-01	2.845271e-01	3.131431e-01	1.551555e-01	2.471743e-01	1.236670e-01	3.738888e-01	2.832731e-01	2.191711e-01	2.972678e-01	2.179188e-01	3.346865e-01	1.501269e-01	3.877987e-01	2.187157e-01	1.848203e-01	2.086652e-01	1.244071e-01	3.139215e-01	2.607101e-01	3.009613e-01	2.791637e-01	1.942641e-01	3.226613e-01	2.039109e-01	2.729913e-01	2.749703e-01	2.192214e-01	2.328171e-01	7.091940e-02	6.156699e-01	2.202726e-01	9.313812e-02	4.376961e-01	4.090193e-01	1.399065e-01	2.617837e-01	1.493645e-02	2.046332e-02	1.426534e+00	1.141399e-01	1.036046e-01	3.274404e+00	7.554072e-02	7.324042e-02	3.121328e+00	2.619615e-01	1.337665e+00	1.145357e+00	1.060981e-01	3.475773e-01	2.500344e+00	1.806789e-01	3.347852e-02	1.411252e+00	1.677508e-01	4.805719e+00	4.176238e+00	1.124279e-01	4.703495e-01	1.539384e-01	2.754593e-01	2.427381e+00	1.021302e+00	8.973645e-02	2.184616e+00	2.930766e-01	2.874385e-02	2.405661e+00	2.787488e-01	3.998366e-03	2.743042e+00	2.690154e-01	7.020621e-02	2.459558e+00	3.890368e-01	2.267647e-01	4.075423e+00
2430000	-4.741823e+04	1.526729e+02	5.275342e+00	7.076246e-02	3.868907e-01	4.246600e-02	2.056420e-02	4.262757e-01	5.304097e-02	5.258822e-02	3.418146e-01	3.224661e-02	9.235203e-02	4.439390e-01	3.705953e-02	1.210916e-01	1.788116e-01	7.993376e-02	7.799357e-02	4.106249e-01	1.315445e-01	9.279756e-02	1.366802e-01	1.260009e-01	4.777181e-02	4.852012e-01	1.115483e-01	1.209089e-01	1.911549e-01	3.918172e-02	6.968079e-02	4.536779e-01	1.253959e-01	5.730326e-02	3.240083e-01	4.239095e-01	3.933583e-02	7.181568e-02	8.362747e-02	9.732217e-02	3.871227e-01	2.121092e-01	5.138913e-03	2.607371e-01	3.756988e-02	2.649854e-01	6.014408e-02	3.072040e-02	6.499885e-03	6.237405e-01	1.390971e-02	4.475606e-02	2.698445e-01	1.920418e-02	6.299764e-01	1.046473e-02	2.575421e-02	5.531876e-02	4.958954e-01	1.953243e-01	2.409891e-02	2.265126e-01	2.850105e-03	1.625341e-02	1.957601e-01	3.009786e-02	1.940023e-02	6.311609e-01	1.073275e-01	1.052687e-02	2.713087e-01	9.277334e-02	4.878070e-01	5.004871e-04	1.370836e-01	1.450208e-01	3.771381e-01	1.527258e-01	1.743837e-02	2.686963e-01	3.898067e-02	5.559012e-02	1.772357e-02	6.320392e-02	9.172400e-04	8.358437e-01	2.672144e-02	1.321334e-01	6.970766e-02	5.988332e-02	3.234816e-01	1.308135e-01	2.839805e-01	1.901698e-01	3.787678e-01	1.654674e-01	2.502546e-02	2.104292e-01	3.014042e-02	1.290714e-01	1.962988e-01	1.488146e-01	5.673080e-02	2.776060e-01	1.914784e-01	5.003533e-02	2.375364e-01	1.459336e-02	3.739184e-01	3.026671e-01	2.124940e-02	7.265147e-02	4.203107e-01	1.694130e-01	1.246855e-02	2.933321e-01	3.182420e-02	9.351262e-02	8.112445e-02	2.928879e-01	3.939702e-02	4.113720e-01	8.170599e-02	1.760933e-01	2.815777e-01	1.189293e-01	2.239894e-01	1.094604e-01	8.994994e-02	4.396382e-02	3.278745e-01	1.190668e-01	7.493078e-03	3.618162e-01	1.397856e-01	4.118836e-01	5.304230e-02	1.157954e-01	4.192787e-01	4.326606e-01	4.460692e-02	1.222400e-01	4.004925e-01	2.271187e-01	2.565578e-01	2.530743e-01	2.632493e-01	2.087582e-01	2.798462e-01	3.230658e-01	1.883298e-01	2.290624e-01	2.504798e-01	3.145000e-01	2.059577e-01	3.220082e-01	2.140015e-01	2.238456e-01	2.401448e-01	4.209292e-02	4.952395e-01	2.921311e-01	1.705365e-01	3.450453e-01	1.734161e-01	3.295251e-01	1.520135e-01	4.068407e-01	1.877539e-01	1.312793e-01	2.741261e-01	1.618634e-01	2.764439e-01	2.955130e-01	2.661797e-01	2.987399e-01	1.652984e-01	3.875965e-01	1.483652e-01	2.116751e-01	3.209143e-01	1.638924e-01	3.035182e-01	1.193796e-01	2.775845e-01	2.153433e-01	3.876926e-01	2.082654e-01	4.116943e-01	2.890717e-01	9.096850e-02	3.455490e-01	2.866348e-01	1.885297e-01	1.792865e-01	9.990183e-02	3.979984e-01	2.610063e-01	2.410934e-01	2.800157e-01	2.045344e-01	3.295221e-01	1.859278e-01	3.590157e-01	2.364660e-01	1.856261e-01	2.188922e-01	1.322987e-01	3.650970e-01	2.337619e-01	2.688425e-01	2.770201e-01	2.510147e-01	3.524708e-01	1.194945e-01	3.030220e-01	2.397523e-01	1.900247e-01	2.672010e-01	9.960782e-02	5.538898e-01	2.645162e-01	8.198614e-02	4.902160e-01	3.883776e-01	9.893996e-02	2.748242e-01	2.851538e-02	1.338310e-01	1.750499e+00	1.350707e-01	1.283254e-01	3.188317e+00	9.502847e-02	1.094813e-01	2.254796e+00	2.618482e-01	1.976010e+00	1.416900e+00	7.952454e-02	4.364622e-02	2.273805e+00	1.182859e-01	1.214502e-01	1.118229e+00	1.667131e-01	4.172782e+00	4.510700e+00	9.272283e-02	5.453962e-01	1.983509e-01	3.095471e-01	2.238341e+00	9.236109e-01	1.650735e-01	2.300517e+00	2.311933e-01	5.330165e-02	2.426467e+00	1.730696e-01	4.825853e-03	3.373774e+00	2.607684e-01	7.617306e-02	2.236506e+00	6.000893e-01	2.773906e-01	3.540496e+00
2440000	-4.739109e+04	1.368318e+02	5.906157e+00	6.906796e-02	2.386156e-01	3.383906e-02	2.212973e-02	5.873614e-01	4.898628e-02	6.930418e-02	3.763718e-01	2.735433e-02	4.676817e-02	4.242785e-01	5.592299e-02	1.050003e-01	1.634886e-01	7.230176e-02	6.726103e-02	4.581819e-01	1.337664e-01	7.748528e-02	1.496229e-01	1.181926e-01	4.587043e-02	4.948128e-01	1.140160e-01	3.828829e-02	2.313362e-01	1.909963e-01	7.901230e-02	3.737934e-01	8.657355e-02	1.906720e-02	5.670799e-01	2.601956e-01	1.224294e-01	1.408168e-02	1.714613e-02	8.622562e-02	4.213083e-01	1.650610e-01	7.574567e-03	2.776478e-01	4.218277e-02	2.343190e-01	3.322804e-02	2.419002e-02	1.346123e-02	6.641019e-01	3.069979e-02	1.777875e-01	3.358480e-01	5.308605e-02	3.201804e-01	3.257402e-02	8.052409e-02	4.042232e-02	4.546296e-01	2.032440e-01	2.555705e-02	2.739773e-01	2.169721e-03	7.657347e-02	1.108706e-01	2.430409e-02	2.883995e-03	5.689751e-01	2.163928e-01	1.719034e-02	3.803272e-01	1.721320e-01	3.153917e-01	5.120887e-02	6.374991e-02	1.130069e-01	4.470287e-01	1.799701e-01	1.316235e-02	2.086196e-01	3.821239e-02	2.735903e-02	4.114772e-03	1.066402e-01	4.409751e-04	8.048759e-01	5.656913e-02	2.125529e-03	3.260399e-01	2.243897e-01	3.121762e-01	1.633093e-03	1.336355e-01	8.798525e-02	4.060433e-01	1.779257e-01	4.231870e-02	2.270455e-01	5.868157e-02	8.043240e-02	1.616242e-01	2.745420e-01	5.271233e-03	3.784854e-01	9.964468e-02	6.559400e-02	8.282458e-02	8.327717e-02	4.274764e-01	3.365210e-01	4.306848e-03	6.094645e-02	3.618224e-01	1.952758e-01	1.107394e-02	3.477008e-01	2.318062e-02	2.126440e-01	2.233277e-01	1.095336e-01	3.678363e-02	3.096430e-01	1.080680e-01	1.165447e-01	2.884342e-01	9.401053e-02	3.132760e-01	1.245631e-01	6.317159e-02	4.196056e-02	3.487562e-01	2.483387e-01	6.445545e-06	2.643140e-01	9.662411e-02	4.708276e-01	4.937672e-02	1.308853e-01	3.489104e-01	4.197886e-01	5.494184e-02	1.140856e-01	4.111839e-01	2.257817e-01	2.476566e-01	2.867016e-01	2.398601e-01	2.113605e-01	2.911404e-01	3.061624e-01	1.913367e-01	1.844954e-01	2.818562e-01	3.177554e-01	2.158929e-01	3.484678e-01	2.224778e-01	1.627241e-01	2.663303e-01	4.474865e-02	5.016131e-01	2.766532e-01	1.769851e-01	3.580023e-01	1.574557e-01	3.582783e-01	1.262638e-01	3.599359e-01	2.036791e-01	1.277118e-01	3.086732e-01	1.624792e-01	3.217310e-01	2.606359e-01	2.551540e-01	2.916972e-01	1.295297e-01	4.673089e-01	1.114642e-01	2.339057e-01	3.442738e-01	1.728526e-01	2.489680e-01	9.249606e-02	3.663602e-01	1.658101e-01	3.753336e-01	2.208716e-01	4.333279e-01	2.894916e-01	5.630898e-02	3.139450e-01	2.634044e-01	1.254995e-01	2.971511e-01	1.267975e-01	4.288565e-01	2.383895e-01	2.059566e-01	2.608730e-01	2.046246e-01	3.345820e-01	1.999204e-01	3.527691e-01	2.128628e-01	1.866295e-01	2.477385e-01	1.477556e-01	3.622579e-01	2.568724e-01	2.331140e-01	2.791332e-01	1.639941e-01	3.447488e-01	2.121239e-01	2.573378e-01	2.957874e-01	1.731569e-01	2.737179e-01	6.762054e-02	5.993070e-01	2.338521e-01	9.922032e-02	4.719512e-01	4.109787e-01	1.163291e-01	3.083543e-01	3.291216e-02	9.026698e-03	1.749781e+00	1.177225e-01	1.307476e-01	2.144522e+00	9.694631e-02	3.599191e-01	2.303284e+00	6.172512e-02	8.052871e-01	1.464916e+00	1.593409e-01	2.220072e-01	2.989514e+00	2.252973e-01	4.349430e-02	8.712451e-01	1.859362e-01	3.842290e+00	4.714571e+00	1.001174e-01	4.758635e-01	1.340620e-01	2.501978e-01	2.208405e+00	8.577895e-01	1.401792e-01	2.080546e+00	2.059541e-01	9.892386e-02	2.256225e+00	1.672683e-01	4.533913e-03	3.015931e+00	4.909911e-01	5.683244e-02	2.487143e+00	5.044165e-01	2.086274e-01	4.697601e+00
2450000	-4.738077e+04	1.416547e+02	5.698196e+00	7.405673e-02	2.789003e-01	3.157442e-02	2.053331e-02	5.322888e-01	6.264641e-02	6.250812e-02	3.557707e-01	2.813899e-02	5.552499e-02	4.614492e-01	3.660799e-02	1.074936e-01	2.123337e-01	6.506102e-02	6.947156e-02	4.133771e-01	1.322630e-01	9.418871e-02	1.607936e-01	1.080848e-01	4.418892e-02	4.877022e-01	1.050417e-01	1.130856e-01	1.537743e-01	3.751011e-02	5.195388e-02	5.518494e-01	9.182670e-02	1.587093e-02	5.366516e-01	2.129577e-01	1.294678e-01	7.528021e-02	2.977178e-02	9.460774e-02	4.392028e-01	2.134366e-01	8.799513e-05	2.014479e-01	5.121690e-02	1.314438e-01	6.758220e-02	1.164632e-01	4.807160e-03	6.423762e-01	3.732749e-02	3.822050e-02	2.804003e-01	3.787842e-02	4.925525e-01	5.499708e-02	9.595117e-02	4.636152e-02	4.370554e-01	1.949562e-01	4.004538e-02	2.609323e-01	2.064924e-02	6.201468e-02	2.355564e-01	1.377831e-02	2.083564e-02	4.179263e-01	2.498888e-01	8.033311e-02	3.393874e-01	5.505685e-02	2.755516e-01	1.025870e-01	1.470841e-01	1.321516e-01	4.011745e-01	1.629352e-01	2.746994e-02	2.256914e-01	5.057738e-02	2.908237e-02	5.832622e-03	4.686396e-02	1.145133e-02	8.699966e-01	3.677311e-02	9.042984e-03	3.947910e-02	1.473157e-01	4.963457e-01	1.278816e-01	1.799349e-01	1.595404e-01	4.540704e-01	1.362238e-01	2.024503e-02	1.881526e-01	4.176766e-02	9.806779e-02	1.403152e-01	2.189941e-01	4.188173e-03	3.681587e-01	1.702760e-01	9.590744e-03	1.265225e-01	9.374477e-02	5.404902e-01	8.993007e-02	1.397217e-01	8.694039e-02	3.809701e-01	1.725707e-01	6.593880e-03	3.268123e-01	2.611268e-02	9.479062e-02	1.101664e-01	1.946810e-01	7.901076e-03	4.380543e-01	1.544066e-01	9.823345e-02	2.729400e-01	1.550191e-01	3.442571e-01	6.209724e-02	6.745312e-02	1.774624e-02	2.620070e-01	3.984060e-01	2.111467e-03	2.647245e-01	5.500481e-02	4.615218e-01	4.256928e-02	1.200351e-01	3.758738e-01	4.296854e-01	4.748084e-02	1.115860e-01	4.112478e-01	2.318925e-01	2.348509e-01	2.890994e-01	2.441572e-01	2.100783e-01	2.658914e-01	3.209182e-01	2.031121e-01	2.445369e-01	1.808859e-01	3.176905e-01	2.568867e-01	4.190174e-01	1.949935e-01	1.344308e-01	2.515583e-01	4.342927e-02	5.566487e-01	2.335741e-01	1.663479e-01	3.064347e-01	1.833326e-01	3.813955e-01	1.288372e-01	4.717348e-01	1.470522e-01	1.355909e-01	2.456221e-01	1.614916e-01	3.336753e-01	2.471257e-01	2.577074e-01	2.927112e-01	1.925499e-01	3.233580e-01	1.913808e-01	2.680316e-01	2.281447e-01	2.044890e-01	2.993347e-01	1.217773e-01	3.489206e-01	1.382857e-01	3.910164e-01	2.562769e-01	3.203163e-01	3.213851e-01	1.020217e-01	3.372711e-01	2.478681e-01	2.050223e-01	2.098385e-01	8.797844e-02	4.632582e-01	2.305167e-01	2.182467e-01	2.198224e-01	2.416382e-01	3.760509e-01	1.624885e-01	3.366252e-01	2.364307e-01	1.755912e-01	2.513529e-01	1.224356e-01	3.061851e-01	3.152773e-01	2.561020e-01	3.673509e-01	1.991938e-01	3.305311e-01	1.029242e-01	2.648539e-01	2.641715e-01	1.745681e-01	2.964066e-01	7.545156e-02	5.513879e-01	2.760020e-01	9.715857e-02	4.823111e-01	3.622113e-01	9.916548e-02	2.604812e-01	1.230021e-02	7.030381e-02	1.664882e+00	1.244525e-01	1.485011e-01	2.636617e+00	1.297773e-02	1.199596e+00	3.088679e+00	1.856192e-01	7.590472e-02	1.397527e+00	7.887497e-02	7.973814e-01	2.060273e+00	1.271497e-01	1.021245e-01	7.543990e-01	1.573543e-01	3.652761e+00	4.776322e+00	1.012420e-01	4.707480e-01	1.702092e-01	2.683089e-01	2.435339e+00	8.797993e-01	2.265256e-01	2.070228e+00	1.985514e-01	7.679283e-02	2.169715e+00	1.355270e-01	3.481353e-03	3.129644e+00	3.590247e-01	7.300893e-02	2.325511e+00	6.518925e-01	2.306223e-01	4.706647e+00
2460000	-4.739462e+04	1.558422e+02	5.163051e+00	6.285001e-02	2.979769e-01	3.030288e-02	9.319024e-02	4.637540e-01	5.192600e-02	4.013686e-02	3.680855e-01	1.983293e-02	8.446318e-02	4.521188e-01	3.536273e-02	1.054813e-01	2.052304e-01	7.606211e-02	8.004442e-02	3.651867e-01	1.679951e-01	6.654958e-02	1.648779e-01	1.181354e-01	4.897295e-02	4.897258e-01	1.117384e-01	1.575500e-02	1.191768e-01	1.226946e-01	3.965003e-02	5.152096e-01	1.875139e-01	6.540587e-02	4.715344e-01	2.408207e-01	8.383846e-02	1.033101e-01	3.509053e-02	6.179624e-02	4.544442e-01	2.331693e-01	3.015956e-03	2.045844e-01	4.298994e-02	3.041801e-01	4.507650e-02	6.880382e-02	4.468648e-02	4.277576e-01	1.094955e-01	1.272434e-01	1.303546e-01	1.202803e-02	4.802081e-01	5.766605e-02	1.924999e-01	3.989369e-02	4.991272e-01	1.699456e-01	3.578490e-02	2.455948e-01	9.653881e-03	1.598284e-02	1.500785e-01	2.242714e-01	4.144642e-02	4.013990e-01	1.668218e-01	2.409142e-02	3.888584e-01	7.456086e-03	5.012014e-01	1.655575e-02	6.183692e-02	1.600121e-01	4.022108e-01	1.950572e-01	1.089786e-02	2.019920e-01	2.983005e-02	8.950283e-02	9.738256e-03	3.184690e-02	1.165971e-03	8.496243e-01	1.812170e-02	2.681532e-01	3.390169e-04	2.151389e-01	3.221470e-01	5.604086e-02	1.381811e-01	7.802394e-02	4.927708e-01	1.992077e-01	3.265864e-02	1.594701e-01	3.786890e-02	9.840679e-02	1.672218e-01	1.518933e-01	3.138434e-02	4.600220e-01	9.107172e-02	4.477481e-02	6.988172e-02	7.302403e-02	6.006774e-01	1.732443e-01	3.839773e-02	8.670478e-02	4.664888e-01	1.937649e-01	7.061221e-03	2.368424e-01	9.137845e-03	1.922788e-01	1.566673e-01	1.824782e-01	4.862113e-02	3.099867e-01	1.099678e-01	1.264567e-01	1.927259e-01	4.594420e-02	4.293585e-01	1.390038e-01	6.651086e-02	5.815745e-02	2.234262e-01	2.819448e-01	2.730868e-03	3.140949e-01	1.196458e-01	4.218727e-01	4.684828e-02	1.181787e-01	4.131003e-01	4.354616e-01	4.230625e-02	1.060397e-01	4.161924e-01	2.412745e-01	2.461243e-01	2.634406e-01	2.491606e-01	2.161457e-01	2.921770e-01	3.084053e-01	1.832720e-01	2.187702e-01	2.630878e-01	3.360675e-01	1.820745e-01	3.641852e-01	1.949455e-01	1.709933e-01	2.698760e-01	4.191999e-02	5.340351e-01	2.439389e-01	1.801061e-01	3.420084e-01	1.441919e-01	3.615969e-01	1.522027e-01	3.496203e-01	1.638558e-01	1.588332e-01	3.276907e-01	1.615811e-01	3.342639e-01	2.267077e-01	2.774473e-01	2.264743e-01	1.769770e-01	4.330113e-01	1.635374e-01	3.074840e-01	3.020942e-01	1.552717e-01	2.351501e-01	9.368690e-02	3.262091e-01	2.065193e-01	3.735847e-01	2.058033e-01	3.349206e-01	3.623194e-01	9.695665e-02	1.972246e-01	3.544944e-01	1.530456e-01	2.952354e-01	9.829783e-02	4.089695e-01	2.664464e-01	2.262862e-01	2.434957e-01	2.062394e-01	3.477799e-01	2.024850e-01	3.038720e-01	2.238886e-01	2.120493e-01	2.601901e-01	1.225718e-01	3.264997e-01	2.488041e-01	3.021244e-01	2.824861e-01	1.848003e-01	3.537305e-01	1.789831e-01	2.659490e-01	2.982602e-01	1.936676e-01	2.421232e-01	7.305546e-02	5.133600e-01	3.292577e-01	8.432691e-02	4.937882e-01	4.281642e-01	4.362814e-02	2.835799e-01	4.576245e-02	5.170758e-02	1.972767e+00	1.469765e-01	7.449795e-02	2.413128e+00	9.844938e-02	4.108073e-01	3.732768e+00	2.386976e-01	5.195634e-02	9.536532e-01	1.216595e-02	4.582857e-02	3.178488e+00	2.031851e-01	8.170575e-02	1.636588e+00	1.873620e-01	3.891301e+00	4.698394e+00	9.984436e-02	5.270491e-01	2.106367e-01	4.034916e-01	2.370076e+00	8.341022e-01	1.103570e-01	2.516965e+00	2.365304e-01	7.070543e-02	2.684630e+00	1.331630e-01	1.397866e-03	3.021521e+00	2.870316e-01	8.879174e-02	2.620284e+00	4.513293e-01	2.213215e-01	3.165993e+00
2470000	-4.741657e+04	1.398016e+02	5.758176e+00	4.089766e-02	2.765795e-01	3.103953e-02	2.397324e-02	5.660855e-01	6.142456e-02	4.178224e-02	3.813945e-01	3.273514e-02	5.361377e-02	4.448486e-01	4.562573e-02	7.400822e-02	1.514561e-01	7.700815e-02	6.684788e-02	4.792749e-01	1.514048e-01	7.413540e-02	1.451347e-01	1.351347e-01	5.033265e-02	4.936590e-01	1.016036e-01	3.301782e-02	1.596753e-01	7.942560e-02	4.701469e-02	6.391492e-01	4.171738e-02	4.138400e-02	5.607821e-01	2.520444e-01	1.102460e-01	1.872456e-02	1.681883e-02	5.699561e-02	4.485443e-01	2.361375e-01	4.129788e-03	2.163561e-01	3.783670e-02	2.980039e-01	4.031821e-02	4.406946e-02	2.597920e-04	6.009709e-01	1.637777e-02	1.509101e-01	2.000137e-01	3.459130e-02	3.628559e-01	1.767394e-01	7.488967e-02	1.526555e-02	5.178965e-01	1.962501e-01	3.552831e-02	2.327571e-01	2.302438e-03	1.126443e-01	1.627127e-01	4.450587e-02	1.500941e-02	5.049080e-01	1.602196e-01	2.083189e-02	3.195150e-01	2.274411e-02	5.203444e-01	7.984913e-02	3.671539e-02	9.443772e-02	3.679926e-01	1.622923e-01	2.422551e-02	2.729701e-01	7.808176e-02	1.232332e-02	1.862744e-02	4.357425e-02	5.918929e-04	8.876800e-01	3.720309e-02	3.170684e-01	1.613810e-01	2.972184e-02	6.786588e-02	9.415254e-02	3.298103e-01	1.308176e-01	5.053315e-01	1.275602e-01	3.468521e-02	1.676643e-01	3.394113e-02	1.373608e-01	1.234683e-01	2.351366e-01	1.666847e-02	3.384176e-01	1.489483e-01	3.175515e-02	1.194568e-01	1.271768e-01	4.523862e-01	1.034396e-01	1.657854e-01	5.881845e-02	3.862610e-01	1.858631e-01	1.143087e-02	3.356787e-01	2.194776e-02	1.535894e-01	1.008632e-01	3.118418e-01	2.212598e-02	2.475109e-01	1.640687e-01	4.434147e-02	2.719722e-01	1.221934e-01	2.536621e-01	2.129914e-01	9.483937e-02	4.508894e-02	3.327549e-01	2.202328e-01	9.335533e-05	3.059632e-01	9.586677e-02	4.389419e-01	5.040580e-02	1.263010e-01	3.843513e-01	4.161729e-01	5.313673e-02	1.173535e-01	4.133368e-01	2.523753e-01	2.497168e-01	2.665281e-01	2.313798e-01	2.062613e-01	2.981800e-01	3.037761e-01	1.917825e-01	2.436224e-01	2.041192e-01	3.346103e-01	2.176482e-01	3.661844e-01	1.900147e-01	1.929670e-01	2.508339e-01	4.575963e-02	5.131200e-01	2.757697e-01	1.653507e-01	3.250553e-01	1.712281e-01	3.210473e-01	1.826693e-01	3.502046e-01	1.526301e-01	1.783660e-01	3.187993e-01	1.491500e-01	3.025332e-01	2.469757e-01	3.013411e-01	2.879160e-01	1.672637e-01	4.058945e-01	1.389258e-01	1.911470e-01	2.960467e-01	2.621500e-01	2.506563e-01	1.319494e-01	3.291309e-01	1.543756e-01	3.845441e-01	3.208622e-01	3.696649e-01	2.691714e-01	4.030144e-02	2.826574e-01	3.040426e-01	2.406235e-01	1.726765e-01	8.125488e-02	4.578875e-01	2.310254e-01	2.298322e-01	2.360193e-01	2.135739e-01	3.807465e-01	1.696603e-01	4.721543e-01	1.679908e-01	1.601095e-01	1.997455e-01	1.342191e-01	2.918591e-01	2.975816e-01	2.763403e-01	3.143088e-01	2.083788e-01	3.407262e-01	1.365863e-01	2.783651e-01	2.495060e-01	2.289916e-01	2.431373e-01	8.063636e-02	5.556753e-01	2.780469e-01	8.564143e-02	4.913164e-01	3.701935e-01	3.871447e-02	2.658423e-01	2.083626e-01	2.239404e-02	1.225278e+00	1.304706e-01	2.064989e-02	2.561129e+00	4.563814e-02	1.774992e-01	2.277594e+00	1.389766e-02	1.375764e+00	1.538797e+00	1.337445e-01	1.115878e-01	2.920430e+00	1.608138e-01	5.956576e-02	1.847480e+00	1.616548e-01	4.108445e+00	4.865208e+00	9.203893e-02	5.132418e-01	1.699255e-01	3.080399e-01	2.072679e+00	1.194206e+00	8.670254e-02	1.959051e+00	2.267480e-01	5.839686e-02	2.421313e+00	1.467537e-01	5.971146e-03	3.090157e+00	3.092963e-01	6.371913e-02	2.405626e+00	4.649323e-01	2.404731e-01	3.720645e+00
2480000	-4.738936e+04	1.381857e+02	5.804997e+00	4.913091e-02	3.525743e-01	4.150554e-02	2.548115e-02	4.666659e-01	6.464220e-02	6.060046e-02	3.433842e-01	1.879744e-02	4.716817e-02	4.795933e-01	5.045643e-02	1.376446e-01	2.379318e-01	8.504535e-02	5.874822e-02	3.529386e-01	1.276915e-01	9.286061e-02	1.476389e-01	1.166519e-01	4.736217e-02	4.848055e-01	1.106809e-01	6.088448e-02	1.816914e-01	4.776400e-02	5.188717e-02	5.138070e-01	1.439660e-01	6.495244e-02	3.693456e-01	3.640485e-01	1.100836e-01	7.267155e-02	1.889838e-02	8.962600e-02	4.179951e-01	2.167775e-01	3.663558e-04	2.334143e-01	4.182074e-02	1.756752e-01	5.115066e-02	3.503747e-02	4.567986e-03	7.032468e-01	3.032188e-02	6.834839e-02	4.034320e-01	9.999146e-02	1.523167e-01	1.193798e-01	1.565317e-01	5.087585e-02	4.296423e-01	1.595651e-01	4.071586e-02	2.912662e-01	2.793473e-02	2.118205e-02	1.655320e-01	7.470454e-02	2.320609e-02	3.662046e-01	3.491706e-01	2.786518e-02	2.744490e-01	2.135031e-02	4.312807e-01	3.635438e-02	2.087004e-01	1.636869e-01	3.716009e-01	1.829562e-01	2.641615e-02	2.206905e-01	3.464930e-02	2.061849e-02	2.974302e-03	3.384661e-02	7.687451e-04	8.703660e-01	7.142584e-02	1.831280e-01	2.690717e-02	1.776060e-01	4.849987e-01	8.999721e-02	3.736299e-02	1.035249e-01	4.029903e-01	1.556649e-01	4.758548e-02	2.430109e-01	4.722348e-02	6.507985e-02	2.428405e-01	2.617848e-01	1.038150e-02	2.917433e-01	1.281700e-01	6.362005e-02	1.677826e-01	4.743483e-02	6.078623e-01	5.788622e-02	5.541406e-02	7.081461e-02	3.960177e-01	1.381140e-01	1.288306e-02	3.519558e-01	3.021488e-02	1.495369e-01	1.144429e-01	1.553999e-01	2.370864e-02	4.515337e-01	1.053779e-01	6.615096e-02	1.269543e-01	5.481976e-02	5.049445e-01	1.018534e-01	1.452771e-01	1.549095e-02	2.353640e-01	3.415335e-01	6.915365e-04	3.027278e-01	1.041922e-01	4.324128e-01	5.700766e-02	1.142331e-01	3.963464e-01	4.403802e-01	4.913793e-02	1.071309e-01	4.033510e-01	2.437714e-01	2.278455e-01	2.725825e-01	2.558006e-01	2.008770e-01	2.814916e-01	3.285996e-01	1.890319e-01	2.843527e-01	2.627152e-01	2.778142e-01	1.751179e-01	3.968562e-01	2.020062e-01	1.750996e-01	2.260380e-01	4.023182e-02	5.190934e-01	2.597105e-01	1.809643e-01	3.122904e-01	1.765456e-01	3.540197e-01	1.571443e-01	3.676822e-01	1.634505e-01	2.026625e-01	2.662047e-01	1.915610e-01	2.810550e-01	2.649396e-01	2.624444e-01	3.508921e-01	1.750023e-01	2.835023e-01	1.906033e-01	2.250602e-01	2.829389e-01	2.083473e-01	2.836535e-01	1.080040e-01	3.242611e-01	1.874954e-01	3.802394e-01	2.607545e-01	3.598956e-01	3.091908e-01	7.015902e-02	3.057486e-01	1.829697e-01	1.631892e-01	3.480926e-01	1.185807e-01	4.026975e-01	2.656588e-01	2.130630e-01	2.377437e-01	1.882225e-01	4.031800e-01	1.708539e-01	3.094113e-01	2.470904e-01	2.233784e-01	2.201200e-01	1.446642e-01	2.897944e-01	2.873056e-01	2.782358e-01	2.692297e-01	2.078217e-01	3.710049e-01	1.519437e-01	3.170755e-01	2.958846e-01	1.686727e-01	2.183672e-01	9.304428e-02	5.297378e-01	2.910613e-01	8.615660e-02	4.875204e-01	3.799577e-01	6.857473e-02	3.029632e-01	1.339319e-01	2.925395e-02	1.881518e+00	1.537086e-01	4.400528e-02	2.512100e+00	4.243129e-02	1.604357e-02	2.780044e+00	3.504863e-01	5.956569e-01	1.100802e+00	9.136279e-03	9.654326e-02	3.233479e+00	2.018280e-01	1.119274e-01	1.845567e+00	2.071767e-01	3.472264e+00	4.993342e+00	8.620070e-02	5.080824e-01	2.140427e-01	2.428771e-01	2.243401e+00	1.212092e+00	1.751401e-01	1.782213e+00	2.488097e-01	5.490248e-02	2.486639e+00	1.668037e-01	1.028207e-03	2.398345e+00	3.746532e-01	8.107747e-02	2.174736e+00	4.543979e-01	2.026662e-01	4.870299e+00
2490000	-4.738258e+04	1.430514e+02	5.611953e+00	8.834573e-02	2.785912e-01	3.677902e-02	1.560617e-02	5.293477e-01	5.133017e-02	7.528995e-02	3.064433e-01	2.044664e-02	1.039494e-01	4.528533e-01	4.101733e-02	1.224590e-01	1.835614e-01	6.766124e-02	8.110407e-02	3.938728e-01	1.513415e-01	7.619991e-02	1.289888e-01	1.174717e-01	5.125686e-02	5.120278e-01	1.140550e-01	5.593605e-02	1.966049e-01	7.063133e-02	2.876007e-02	5.571592e-01	9.090838e-02	1.156662e-01	4.468766e-01	1.907980e-01	1.769195e-01	4.601311e-02	2.372663e-02	6.988424e-02	3.356905e-01	2.791427e-01	2.747075e-03	2.634910e-01	4.904450e-02	1.238003e-01	2.028953e-02	1.851475e-02	2.381168e-02	7.869764e-01	2.660739e-02	8.578064e-02	1.737244e-01	3.485034e-02	3.815754e-01	8.397806e-02	2.400912e-01	5.903689e-02	5.056922e-01	2.036804e-01	1.778488e-02	2.036584e-01	1.014722e-02	2.533619e-02	1.483161e-01	7.597103e-02	1.728996e-02	5.238801e-01	2.092066e-01	8.197799e-02	3.708340e-01	4.022603e-02	4.154031e-01	2.213072e-02	6.942814e-02	1.743674e-01	4.113770e-01	1.309384e-01	2.227262e-02	2.141556e-01	4.688905e-02	3.679753e-02	5.620664e-04	1.958588e-02	2.137144e-04	8.875561e-01	5.528474e-02	1.674355e-01	3.882802e-01	7.181648e-02	3.005558e-01	6.921501e-02	2.697108e-03	1.128354e-01	5.494151e-01	1.119529e-01	3.387645e-02	1.497248e-01	4.219539e-02	9.198301e-02	1.231165e-01	2.690036e-01	4.416822e-02	3.623396e-01	1.093890e-01	2.947392e-02	5.062015e-02	3.616219e-02	7.344299e-01	1.271878e-01	2.212609e-02	6.599277e-02	4.512109e-01	1.702973e-01	1.165321e-02	2.890448e-01	1.180098e-02	9.225620e-02	1.078568e-01	3.118557e-01	1.849119e-02	3.639821e-01	1.055580e-01	1.313864e-01	1.910426e-01	9.351906e-02	4.129365e-01	1.324167e-01	3.869875e-02	5.274429e-02	3.907645e-01	1.220203e-01	2.734893e-04	2.451881e-01	1.890092e-01	4.390739e-01	5.135366e-02	1.193673e-01	3.902051e-01	4.509388e-01	4.655199e-02	1.132524e-01	3.892568e-01	2.452514e-01	2.606076e-01	2.499230e-01	2.442180e-01	2.224391e-01	2.707897e-01	3.365918e-01	1.701794e-01	2.057586e-01	2.472274e-01	3.292723e-01	2.177416e-01	3.829696e-01	1.761807e-01	1.464448e-01	2.944049e-01	5.258109e-02	5.261460e-01	2.565998e-01	1.646731e-01	4.223134e-01	1.221589e-01	2.948693e-01	1.606583e-01	3.342052e-01	1.351802e-01	1.911924e-01	3.394221e-01	1.422334e-01	3.415028e-01	2.574818e-01	2.587821e-01	3.255139e-01	1.695860e-01	3.468739e-01	1.580261e-01	2.722440e-01	3.069985e-01	1.696573e-01	2.511002e-01	1.086918e-01	3.392785e-01	1.849108e-01	3.671189e-01	2.157420e-01	4.255785e-01	2.750673e-01	8.361220e-02	3.904657e-01	2.598195e-01	1.142671e-01	2.354477e-01	8.067181e-02	4.687832e-01	2.164323e-01	2.341127e-01	2.506937e-01	1.905896e-01	3.895616e-01	1.691552e-01	3.291441e-01	2.293963e-01	2.256819e-01	2.157776e-01	1.103969e-01	3.014425e-01	2.853006e-01	3.028599e-01	3.075853e-01	2.513716e-01	3.160632e-01	1.249799e-01	3.004177e-01	2.422994e-01	1.972809e-01	2.600020e-01	8.525632e-02	5.967919e-01	2.298049e-01	8.814692e-02	4.541866e-01	3.467736e-01	6.702546e-02	2.727312e-01	7.276130e-02	2.366156e-02	1.765332e+00	1.142621e-01	3.475560e-01	2.786198e+00	7.685950e-02	1.824546e-01	2.608902e+00	2.031169e-01	1.382973e+00	1.294579e+00	7.080338e-02	8.623193e-03	3.132345e+00	1.700825e-01	1.159893e-02	1.278916e+00	1.525937e-01	4.160702e+00	4.865208e+00	9.599645e-02	4.683642e-01	1.360889e-01	2.841323e-01	2.311061e+00	1.016216e+00	6.937345e-02	2.364514e+00	2.590739e-01	3.736706e-02	2.440671e+00	2.513639e-01	8.520818e-04	3.008961e+00	2.826859e-01	9.759934e-02	2.432075e+00	5.206669e-01	2.213599e-01	3.640959e+00
2500000	-4.740233e+04	1.496531e+02	5.405955e+00	7.560071e-02	2.459810e-01	2.753524e-02	5.935105e-02	5.475079e-01	4.402412e-02	6.418165e-02	2.886109e-01	2.397487e-02	4.777439e-02	5.208759e-01	5.458237e-02	7.407968e-02	1.831146e-01	6.843247e-02	8.563501e-02	4.722078e-01	1.165304e-01	7.588300e-02	1.537821e-01	1.459719e-01	4.890137e-02	4.627364e-01	1.127252e-01	3.965627e-02	1.490174e-01	1.229010e-01	3.470844e-02	5.330894e-01	1.206275e-01	3.943693e-02	5.361986e-01	2.263367e-01	1.868353e-01	6.347853e-03	4.844579e-03	1.038955e-01	4.076776e-01	1.283521e-01	2.337414e-03	2.930676e-01	6.466972e-02	3.186670e-01	5.067090e-02	3.955878e-03	2.145264e-03	5.677768e-01	5.678413e-02	4.077778e-02	5.266016e-01	1.944537e-02	3.169219e-01	5.348862e-02	4.276481e-02	5.648765e-02	5.509931e-01	1.935843e-01	1.281950e-02	1.854400e-01	6.754833e-04	5.801979e-02	8.581559e-02	3.295201e-02	3.531462e-02	5.453129e-01	2.425851e-01	1.139914e-01	3.764606e-01	5.202295e-02	2.551040e-01	4.841030e-03	1.975801e-01	1.556024e-01	3.731053e-01	1.975100e-01	5.031029e-03	2.219123e-01	4.683909e-02	7.179356e-02	2.361900e-03	9.101756e-02	3.844716e-03	7.822888e-01	4.869350e-02	1.177147e-01	5.832426e-02	1.802553e-01	4.488024e-01	1.890724e-01	5.830996e-03	1.163017e-01	4.418739e-01	1.217094e-01	3.754417e-02	2.194576e-01	6.311329e-02	8.823579e-02	1.606999e-01	2.430012e-01	1.936549e-02	3.236382e-01	1.650594e-01	1.821332e-02	7.753981e-02	7.648262e-02	4.669821e-01	2.870642e-01	7.371789e-02	5.334008e-02	4.703653e-01	1.779852e-01	6.754199e-03	2.762010e-01	1.535427e-02	1.213112e-01	1.524695e-01	6.730782e-02	1.505845e-02	4.804132e-01	1.634398e-01	1.229546e-01	1.490036e-01	8.914856e-02	4.729059e-01	8.938344e-02	7.660397e-02	3.381994e-02	2.994653e-01	3.219385e-01	2.353067e-03	2.109632e-01	1.314600e-01	4.247279e-01	5.082780e-02	1.146182e-01	4.098261e-01	4.506010e-01	4.494493e-02	1.255322e-01	3.789219e-01	2.556323e-01	2.308432e-01	2.871261e-01	2.263984e-01	2.146664e-01	2.922862e-01	3.130698e-01	1.799776e-01	2.793806e-01	2.196964e-01	3.207523e-01	1.801706e-01	3.751493e-01	1.893149e-01	1.666515e-01	2.688843e-01	5.074024e-02	5.238628e-01	2.688381e-01	1.565589e-01	2.794993e-01	1.481245e-01	3.918064e-01	1.805698e-01	3.413858e-01	2.305788e-01	2.044999e-01	2.235355e-01	1.175188e-01	3.456369e-01	2.520454e-01	2.847989e-01	3.230645e-01	1.441296e-01	3.930855e-01	1.397204e-01	2.631544e-01	2.875856e-01	2.178617e-01	2.313983e-01	9.682014e-02	3.127480e-01	1.819598e-01	4.084720e-01	1.861330e-01	4.098564e-01	2.847205e-01	1.192901e-01	3.566946e-01	2.305092e-01	1.946027e-01	2.181936e-01	1.188811e-01	4.146113e-01	2.569484e-01	2.095593e-01	1.792533e-01	1.953027e-01	3.626907e-01	2.627533e-01	3.247503e-01	2.595048e-01	1.773497e-01	2.383951e-01	1.357385e-01	3.642879e-01	2.369059e-01	2.630677e-01	3.332176e-01	2.045097e-01	3.163940e-01	1.458787e-01	3.091262e-01	2.727337e-01	2.032587e-01	2.148814e-01	7.190158e-02	6.172083e-01	2.194077e-01	9.148234e-02	4.791856e-01	3.939033e-01	9.683160e-02	2.823495e-01	1.187816e-01	2.844804e-02	1.796193e+00	1.135731e-01	4.863270e-02	1.559567e+00	1.117033e-01	1.388700e-02	2.869155e+00	2.047826e-01	3.473514e-01	1.560900e+00	4.136962e-02	1.283855e+00	2.741634e+00	1.928704e-01	8.190113e-02	1.408233e+00	1.734792e-01	4.160702e+00	4.818638e+00	9.998008e-02	4.626559e-01	1.229850e-01	2.891094e-01	2.896468e+00	1.011180e+00	1.014177e-01	1.794254e+00	2.217142e-01	4.304810e-02	2.440671e+00	2.640876e-01	9.386696e-04	3.008961e+00	2.833455e-01	8.930424e-02	2.525261e+00	5.206669e-01	2.332920e-01	3.388407e+00
2510000	-4.739102e+04	1.451921e+02	5.587377e+00	6.178691e-02	2.455016e-01	3.180644e-02	4.753681e-02	5.695061e-01	4.386216e-02	5.155157e-02	3.221413e-01	2.618178e-02	3.201763e-02	5.289307e-01	3.917699e-02	9.208766e-02	1.825768e-01	8.595835e-02	8.717048e-02	4.405438e-01	1.116629e-01	5.436147e-02	1.610448e-01	1.135042e-01	5.437402e-02	5.114804e-01	1.052351e-01	5.777119e-02	2.175805e-01	9.212165e-02	4.592023e-02	5.092839e-01	7.732255e-02	1.287279e-02	5.686874e-01	2.709609e-01	8.977694e-02	1.213170e-02	4.557033e-02	9.874592e-02	4.879113e-01	1.782669e-01	1.367914e-03	2.015368e-01	3.217124e-02	4.354373e-01	5.400019e-02	4.224812e-02	2.075352e-03	4.414699e-01	2.476914e-02	1.608991e-01	3.472586e-01	1.387345e-02	3.840780e-01	4.599147e-02	4.789945e-02	6.970289e-02	5.215145e-01	1.772980e-01	2.272096e-02	2.030529e-01	5.710800e-03	1.507895e-02	1.922482e-01	2.601701e-02	5.084369e-02	5.287016e-01	1.871106e-01	1.373597e-02	5.604376e-01	1.676604e-02	3.001693e-01	4.084063e-03	1.048070e-01	1.349950e-01	3.667200e-01	1.705386e-01	3.123695e-02	2.573917e-01	3.911778e-02	4.557264e-02	6.138548e-04	1.361296e-02	3.778293e-04	8.847844e-01	5.503837e-02	1.244286e-01	3.088693e-02	2.412330e-02	4.101107e-01	3.097013e-01	1.007491e-01	9.404405e-02	4.233938e-01	1.749646e-01	3.613316e-02	2.372408e-01	3.422361e-02	9.150451e-02	1.509624e-01	2.674520e-01	2.597608e-02	3.654212e-01	9.868388e-02	2.212927e-02	2.403717e-01	6.873633e-02	3.744072e-01	2.319559e-01	6.239963e-02	1.092329e-01	3.613144e-01	1.817269e-01	9.679200e-03	3.178020e-01	2.024448e-02	1.354763e-01	8.722780e-02	2.257605e-01	4.051402e-02	3.913783e-01	1.196431e-01	7.295724e-02	2.179647e-01	8.669333e-02	3.758704e-01	1.632499e-01	8.326435e-02	4.752446e-02	2.789120e-01	3.880142e-01	6.642503e-04	2.323124e-01	5.257269e-02	4.387032e-01	4.607703e-02	1.245167e-01	3.907031e-01	4.244187e-01	4.397745e-02	1.142268e-01	4.173771e-01	2.648202e-01	2.258227e-01	2.674672e-01	2.418899e-01	2.273124e-01	2.728212e-01	3.117837e-01	1.880827e-01	2.264853e-01	2.542954e-01	2.992528e-01	2.199666e-01	4.080510e-01	2.197522e-01	1.370362e-01	2.351607e-01	4.029236e-02	5.516771e-01	2.305884e-01	1.774422e-01	3.416810e-01	2.084110e-01	2.895665e-01	1.603415e-01	3.015755e-01	1.827398e-01	2.034367e-01	3.122480e-01	1.373433e-01	3.099780e-01	2.549678e-01	2.977109e-01	2.691630e-01	1.377436e-01	4.231809e-01	1.699125e-01	2.390949e-01	3.274380e-01	1.646153e-01	2.688518e-01	1.145439e-01	3.162856e-01	1.816373e-01	3.875333e-01	2.377313e-01	3.028399e-01	3.284481e-01	1.309808e-01	2.910442e-01	3.169835e-01	1.725680e-01	2.194044e-01	1.017174e-01	4.182752e-01	2.799895e-01	2.000179e-01	2.851556e-01	2.004018e-01	3.656937e-01	1.487489e-01	3.505347e-01	2.233134e-01	1.786372e-01	2.475148e-01	1.469442e-01	3.195591e-01	2.679922e-01	2.655046e-01	2.884383e-01	1.874111e-01	3.635770e-01	1.605737e-01	2.654150e-01	3.271503e-01	1.771309e-01	2.303038e-01	7.392477e-02	5.622709e-01	2.811671e-01	8.263726e-02	4.703396e-01	4.025738e-01	9.257787e-02	2.813389e-01	1.609659e-04	5.452111e-02	1.255437e+00	9.697070e-02	3.578645e-02	2.119906e+00	9.307524e-02	1.585190e-02	2.499573e+00	4.394684e-01	6.241254e-02	1.213771e+00	7.203779e-02	4.714971e-01	2.751427e+00	1.802406e-01	1.111363e-02	2.580516e+00	1.686275e-01	4.160702e+00	4.818638e+00	1.058319e-01	4.651005e-01	1.529032e-01	2.603632e-01	2.896468e+00	8.449059e-01	1.115691e-01	1.800526e+00	2.103470e-01	9.467221e-02	2.436774e+00	2.571083e-01	9.386696e-04	3.281485e+00	2.563393e-01	7.143216e-02	2.268226e+00	6.682634e-01	2.332920e-01	3.367314e+00
2520000	-4.739599e+04	1.349336e+02	5.991727e+00	5.860117e-02	3.378759e-01	3.811216e-02	5.488722e-02	4.461448e-01	6.437879e-02	5.252931e-02	3.741018e-01	1.640541e-02	7.844108e-02	4.255689e-01	5.295350e-02	1.286368e-01	1.771015e-01	6.390810e-02	6.411463e-02	4.344786e-01	1.317603e-01	7.595363e-02	1.295213e-01	1.114890e-01	5.204869e-02	5.338217e-01	9.716571e-02	9.315045e-02	1.085121e-01	4.754682e-02	5.664599e-02	6.438803e-01	5.026427e-02	2.372467e-02	3.944165e-01	3.754559e-01	1.642037e-01	3.096138e-02	1.123785e-02	4.777756e-02	4.247082e-01	3.622925e-01	2.737580e-04	1.373717e-01	2.757627e-02	7.456812e-02	6.990641e-02	6.263685e-02	5.936371e-03	6.682956e-01	1.186567e-01	2.636141e-01	1.388859e-01	1.489556e-01	3.434806e-01	7.251637e-02	3.254741e-02	5.662652e-02	4.861328e-01	1.928147e-01	2.757135e-02	2.281316e-01	8.723022e-03	5.160993e-02	8.017522e-02	1.306963e-01	4.444591e-03	4.995687e-01	2.335052e-01	3.059575e-02	1.910060e-01	1.100679e-01	6.174021e-01	1.038224e-02	4.054598e-02	1.571850e-01	3.801860e-01	1.750889e-01	2.160636e-02	2.316183e-01	3.431541e-02	3.558395e-02	8.843916e-04	3.990998e-02	2.592531e-03	8.448274e-01	7.620173e-02	2.915812e-01	4.590720e-03	2.409807e-02	3.248392e-01	3.284114e-01	2.647934e-02	1.115417e-01	4.500987e-01	1.320020e-01	3.639021e-02	2.229880e-01	4.697940e-02	1.528178e-01	1.734346e-01	1.875365e-01	2.232534e-02	3.208637e-01	1.430220e-01	5.473747e-02	6.147989e-02	3.999527e-02	6.241220e-01	1.454932e-01	7.417213e-02	7.727244e-02	3.650488e-01	2.191531e-01	1.326695e-02	3.037035e-01	2.155521e-02	1.680807e-01	2.183574e-01	1.980017e-01	5.850067e-02	2.795201e-01	7.753939e-02	1.694596e-01	2.976226e-01	4.632240e-02	3.086620e-01	1.066774e-01	7.125598e-02	2.219298e-02	3.126783e-01	3.865494e-01	5.801558e-04	2.462986e-01	3.170058e-02	4.440558e-01	5.364484e-02	1.212172e-01	3.810822e-01	4.367221e-01	4.815574e-02	9.759996e-02	4.175222e-01	2.461152e-01	2.221548e-01	2.763734e-01	2.553566e-01	2.290181e-01	2.596913e-01	3.298958e-01	1.813949e-01	2.167088e-01	2.322093e-01	3.763476e-01	1.747343e-01	3.290862e-01	2.358084e-01	1.938472e-01	2.412582e-01	3.702014e-02	5.265132e-01	2.602466e-01	1.762201e-01	3.209536e-01	2.178076e-01	3.330152e-01	1.282235e-01	3.735806e-01	7.637280e-02	2.751829e-01	2.748637e-01	1.691354e-01	2.823882e-01	2.594860e-01	2.889904e-01	3.598410e-01	1.214345e-01	4.026984e-01	1.160261e-01	2.868661e-01	3.080319e-01	1.910909e-01	2.140111e-01	1.090425e-01	3.508551e-01	1.671351e-01	3.729673e-01	2.759109e-01	3.179367e-01	3.181362e-01	8.801628e-02	1.993845e-01	3.501916e-01	1.418024e-01	3.086215e-01	1.019604e-01	4.507800e-01	2.483887e-01	1.988709e-01	2.218683e-01	2.071858e-01	3.680660e-01	2.028799e-01	3.235221e-01	2.108692e-01	2.242462e-01	2.413625e-01	1.201874e-01	3.023247e-01	3.155209e-01	2.619670e-01	2.953588e-01	1.936956e-01	3.454769e-01	1.654686e-01	2.648955e-01	2.600174e-01	2.312811e-01	2.438061e-01	7.160141e-02	5.562805e-01	2.835902e-01	8.852793e-02	4.486879e-01	3.789504e-01	1.076426e-01	2.653165e-01	1.323672e-01	4.689492e-02	1.142635e+00	1.242280e-01	4.345998e-02	2.735177e+00	1.652258e-01	1.308304e-01	2.454992e+00	2.388507e-01	8.046203e-01	1.115245e+00	7.288243e-02	1.375393e-01	2.998851e+00	2.077867e-01	3.763341e-02	1.008686e+00	1.659494e-01	4.195585e+00	4.674166e+00	8.490194e-02	4.363842e-01	1.357184e-01	2.645270e-01	2.262435e+00	1.134512e+00	6.983990e-02	2.016022e+00	2.728669e-01	6.613997e-02	2.364053e+00	1.466168e-01	1.884601e-03	2.588766e+00	3.331794e-01	5.858766e-02	1.743439e+00	5.220201e-01	2.163966e-01	5.541784e+00
2530000	-4.739222e+04	1.425611e+02	5.643022e+00	7.702159e-02	2.099566e-01	2.550109e-02	2.723602e-02	6.188584e-01	4.142629e-02	6.617940e-02	3.458323e-01	2.437206e-02	4.070904e-02	4.866614e-01	3.624579e-02	8.468119e-02	1.630693e-01	5.598672e-02	5.497398e-02	4.739384e-01	1.673504e-01	6.989391e-02	1.556705e-01	1.171620e-01	5.052479e-02	4.798746e-01	1.268741e-01	7.405153e-02	1.355605e-01	1.273708e-01	3.101059e-02	5.098966e-01	1.221100e-01	5.521443e-02	3.467680e-01	4.150960e-01	7.811812e-02	6.426331e-02	4.054017e-02	6.679477e-02	4.100742e-01	3.245261e-01	4.163634e-04	1.833550e-01	1.483352e-02	1.069873e-01	8.308430e-02	7.272514e-02	1.852888e-02	6.648747e-01	5.379971e-02	6.378706e-02	4.284058e-01	3.651097e-02	3.630761e-01	3.407388e-02	7.414620e-02	3.966692e-02	3.712827e-01	2.329976e-01	3.749578e-02	3.148896e-01	3.667377e-03	2.273279e-02	1.578155e-01	6.480410e-02	5.248862e-03	5.694180e-01	1.799808e-01	1.439876e-02	2.608691e-01	5.241212e-02	5.669209e-01	6.600954e-02	3.938955e-02	1.324443e-01	3.932021e-01	1.377986e-01	1.822459e-02	2.529178e-01	6.541257e-02	2.788991e-02	4.610761e-03	9.277334e-02	1.623346e-04	7.483238e-01	1.262399e-01	1.783281e-01	2.932499e-02	2.227936e-02	3.814458e-01	1.219951e-01	2.666266e-01	9.265524e-02	4.835132e-01	1.387943e-01	3.978222e-02	2.072889e-01	3.796619e-02	1.537193e-01	1.170910e-01	1.874205e-01	2.269069e-02	3.700122e-01	1.490662e-01	3.959862e-02	1.008091e-01	5.588154e-02	4.171345e-01	1.660478e-01	2.205285e-01	6.703384e-02	4.589829e-01	1.981594e-01	1.215538e-02	2.490090e-01	1.465944e-02	5.301984e-02	9.837975e-02	3.101456e-01	2.048680e-02	3.765523e-01	1.414156e-01	1.346137e-01	2.667186e-01	1.445028e-01	2.286194e-01	1.001347e-01	1.254107e-01	9.324658e-02	4.300925e-01	8.908642e-02	1.224651e-03	2.801417e-01	1.062082e-01	4.612239e-01	3.841622e-02	1.216158e-01	3.787440e-01	4.279991e-01	4.386909e-02	1.149518e-01	4.131801e-01	2.419955e-01	2.467231e-01	2.808871e-01	2.303942e-01	2.087487e-01	2.829792e-01	3.184418e-01	1.898302e-01	1.891311e-01	3.040867e-01	3.472783e-01	1.595038e-01	4.037672e-01	1.426425e-01	1.947309e-01	2.588594e-01	3.318526e-02	5.244834e-01	2.787092e-01	1.636221e-01	2.626728e-01	1.621459e-01	3.939099e-01	1.812713e-01	3.784615e-01	2.089406e-01	1.901652e-01	2.224327e-01	1.992955e-01	2.563609e-01	3.137927e-01	2.305509e-01	2.894583e-01	1.597407e-01	4.074683e-01	1.433326e-01	3.205576e-01	2.440304e-01	1.692269e-01	2.661850e-01	1.338846e-01	3.556257e-01	1.481572e-01	3.623325e-01	1.963833e-01	4.491009e-01	3.082906e-01	4.622524e-02	2.111538e-01	3.569378e-01	1.112625e-01	3.206459e-01	1.026374e-01	3.938930e-01	2.715874e-01	2.318822e-01	2.585423e-01	1.577642e-01	3.466914e-01	2.370022e-01	3.996717e-01	1.727415e-01	1.850436e-01	2.425432e-01	1.146349e-01	3.431830e-01	2.490755e-01	2.931065e-01	3.249121e-01	2.013519e-01	3.761613e-01	9.757473e-02	1.907164e-01	3.103844e-01	2.201803e-01	2.787189e-01	7.126362e-02	5.391714e-01	2.834294e-01	1.061355e-01	4.694714e-01	3.631871e-01	5.800468e-03	2.711365e-01	1.161367e-01	2.458669e-02	1.570027e+00	1.419079e-01	1.980486e-01	2.344402e+00	9.683847e-02	3.221348e-01	3.554963e+00	2.807394e-03	5.940202e-01	1.378797e+00	9.359812e-02	4.635630e-01	3.073725e+00	9.057564e-02	3.424727e-02	1.109825e+00	1.507645e-01	4.363334e+00	4.846341e+00	9.439907e-02	4.845032e-01	2.361607e-01	3.397130e-01	2.559382e+00	9.232530e-01	1.373084e-01	1.738759e+00	1.788511e-01	4.846853e-02	2.348552e+00	9.366217e-02	2.524098e-03	3.054230e+00	3.823148e-01	8.202683e-02	2.167988e+00	3.903546e-01	1.830529e-01	3.724255e+00
2540000	-4.740933e+04	1.323849e+02	5.937838e+00	5.947202e-02	3.164332e-01	3.479506e-02	4.163117e-02	4.943315e-01	5.333710e-02	4.995767e-02	4.335077e-01	2.210026e-02	6.746459e-02	3.784518e-01	4.851793e-02	1.119913e-01	2.117139e-01	8.638329e-02	5.984909e-02	3.891974e-01	1.408650e-01	5.173250e-02	1.396821e-01	1.125197e-01	4.248407e-02	5.086943e-01	1.448873e-01	1.374060e-01	1.976739e-01	6.423443e-02	6.527380e-02	4.626407e-01	7.277118e-02	9.410785e-02	4.083075e-01	2.773021e-01	1.361055e-01	5.848510e-02	2.569190e-02	4.980949e-02	4.036457e-01	2.550835e-01	2.919832e-03	2.385542e-01	4.998726e-02	1.098765e-01	2.988840e-02	7.333565e-02	6.797710e-04	7.468768e-01	3.934289e-02	6.774776e-02	2.490783e-01	1.185235e-02	5.466570e-01	5.761434e-03	1.189031e-01	4.418105e-02	4.010729e-01	1.798620e-01	3.215565e-02	2.975732e-01	4.515519e-02	2.542302e-02	1.590256e-01	1.610279e-01	1.968013e-02	4.383788e-01	1.964646e-01	8.590581e-03	2.787747e-01	2.331614e-02	5.227329e-01	3.381482e-03	1.632042e-01	1.314247e-01	3.900396e-01	1.891538e-01	2.351354e-02	2.241157e-01	4.175276e-02	5.615480e-02	1.941944e-02	1.405230e-01	1.996346e-03	7.438799e-01	3.802648e-02	7.169226e-02	2.891153e-01	8.627739e-02	5.975464e-02	3.106814e-01	1.824790e-01	1.109269e-01	4.074548e-01	1.367977e-01	4.161315e-02	2.590721e-01	4.413530e-02	8.704879e-02	1.128143e-01	2.276259e-01	1.760347e-02	4.028432e-01	1.520643e-01	1.318429e-02	5.326034e-02	4.355488e-02	5.492188e-01	3.287232e-01	1.205843e-02	6.754490e-02	4.254959e-01	1.885403e-01	8.376142e-03	2.888022e-01	2.124058e-02	1.198928e-01	1.473456e-01	6.893114e-02	4.865910e-02	4.933980e-01	1.217734e-01	9.138640e-02	1.769747e-01	3.149408e-02	4.215914e-01	1.875117e-01	9.104171e-02	2.645468e-02	2.696908e-01	3.992806e-01	3.694316e-04	2.608896e-01	4.331492e-02	4.318716e-01	5.419421e-02	1.225106e-01	3.914236e-01	4.200406e-01	4.395301e-02	1.024050e-01	4.336014e-01	2.411602e-01	2.499392e-01	2.802160e-01	2.286846e-01	2.327080e-01	2.649978e-01	3.118447e-01	1.904495e-01	2.691055e-01	2.168870e-01	3.319988e-01	1.820087e-01	3.805966e-01	1.602389e-01	2.093439e-01	2.498206e-01	4.197592e-02	5.340156e-01	2.626476e-01	1.613609e-01	3.720922e-01	1.980406e-01	3.317537e-01	9.811344e-02	2.920208e-01	1.295400e-01	1.244342e-01	4.540050e-01	1.716551e-01	3.003805e-01	2.571549e-01	2.708095e-01	2.434939e-01	1.034551e-01	4.828695e-01	1.701815e-01	2.872239e-01	2.874908e-01	1.417073e-01	2.835780e-01	1.247972e-01	3.095156e-01	1.530633e-01	4.126240e-01	2.426442e-01	3.606204e-01	2.745618e-01	1.221736e-01	2.628720e-01	2.340156e-01	1.784537e-01	3.246587e-01	1.103803e-01	4.543349e-01	2.503454e-01	1.849394e-01	2.369628e-01	1.561448e-01	4.399885e-01	1.669039e-01	3.657081e-01	1.660071e-01	2.323178e-01	2.359671e-01	1.255427e-01	3.362067e-01	2.780092e-01	2.602414e-01	3.323432e-01	2.134122e-01	2.801648e-01	1.740797e-01	2.710227e-01	3.199141e-01	2.115504e-01	1.975128e-01	6.594982e-02	5.276639e-01	3.098662e-01	9.652006e-02	5.015295e-01	3.833898e-01	9.107464e-02	3.179428e-01	1.477151e-01	6.719852e-02	1.510422e+00	1.150760e-01	1.999315e-01	2.983890e+00	8.059820e-02	1.509798e-01	2.867915e+00	1.896731e-01	3.563192e+00	1.648157e+00	1.360877e-01	9.614997e-02	2.526654e+00	2.536068e-01	3.621579e-02	8.584622e-01	1.870941e-01	4.057501e+00	4.836860e+00	1.026603e-01	3.957473e-01	1.105829e-01	2.852007e-01	2.256167e+00	1.435849e+00	1.326540e-01	2.073706e+00	3.438362e-01	7.466340e-02	2.292920e+00	2.040587e-01	2.627953e-03	2.991773e+00	2.680984e-01	5.574329e-02	2.085928e+00	5.253006e-01	2.128274e-01	4.948599e+00
2550000	-4.739103e+04	1.431078e+02	5.644334e+00	9.767029e-02	2.353926e-01	3.468795e-02	8.081220e-03	5.801441e-01	4.402387e-02	3.112401e-02	3.529377e-01	2.641260e-02	6.865082e-02	4.710533e-01	4.982155e-02	7.033535e-02	1.897987e-01	6.696088e-02	7.991119e-02	4.668574e-01	1.261365e-01	7.259061e-02	1.396385e-01	1.165207e-01	4.466701e-02	5.078683e-01	1.187149e-01	5.812017e-02	2.015873e-01	1.093281e-01	1.492846e-02	4.905133e-01	1.255226e-01	1.227932e-02	3.572038e-01	4.350343e-01	9.793023e-02	5.750887e-02	4.004350e-02	8.606178e-02	4.730736e-01	1.563626e-01	2.173753e-03	2.519697e-01	3.035860e-02	8.894702e-02	2.367433e-02	1.334322e-01	3.694611e-04	7.077627e-01	4.581436e-02	1.292581e-01	3.205689e-01	4.627861e-02	3.599734e-01	6.328861e-02	8.063232e-02	4.798297e-02	4.309827e-01	1.671196e-01	5.055597e-02	2.919324e-01	1.142636e-02	2.731940e-02	9.886119e-02	5.506476e-02	3.079797e-04	6.752344e-01	1.432123e-01	1.107829e-02	3.967784e-01	3.847646e-02	4.863127e-01	4.172167e-03	6.318203e-02	1.378467e-01	3.627336e-01	1.720533e-01	1.838413e-02	2.534141e-01	5.556811e-02	7.982235e-02	3.329988e-02	3.128166e-02	2.213424e-02	8.129904e-01	2.047148e-02	4.923786e-01	1.265005e-01	2.928110e-02	2.247923e-01	5.491131e-02	7.213617e-02	1.298637e-01	3.783151e-01	2.093092e-01	2.194544e-02	2.388908e-01	2.167573e-02	1.090860e-01	1.493022e-01	2.734524e-01	3.033569e-02	3.376777e-01	1.001461e-01	2.184599e-02	5.574224e-02	6.910159e-02	4.141112e-01	3.053668e-01	1.338322e-01	6.882890e-02	3.742115e-01	1.820694e-01	1.202777e-02	3.526097e-01	1.025278e-02	1.143280e-01	1.087060e-01	3.384532e-01	1.690171e-02	3.003747e-01	1.212363e-01	9.961672e-02	2.866651e-01	1.866431e-01	2.044583e-01	1.292283e-01	9.338846e-02	5.763399e-02	3.516923e-01	9.742505e-02	5.044249e-04	3.446242e-01	1.481201e-01	4.473272e-01	4.621090e-02	1.298780e-01	3.765839e-01	4.331846e-01	4.297240e-02	1.191896e-01	4.046534e-01	2.291629e-01	2.338096e-01	2.813528e-01	2.556747e-01	2.218515e-01	2.638390e-01	3.300044e-01	1.843051e-01	2.449202e-01	2.101067e-01	2.656143e-01	2.793588e-01	4.314596e-01	2.112756e-01	1.689012e-01	1.883636e-01	4.115961e-02	5.485810e-01	2.435840e-01	1.666754e-01	3.560553e-01	1.837146e-01	3.358735e-01	1.243566e-01	3.750195e-01	1.287068e-01	2.772840e-01	2.189897e-01	1.718792e-01	2.770183e-01	2.506186e-01	3.004839e-01	2.952136e-01	1.491815e-01	4.311065e-01	1.244984e-01	2.952260e-01	2.745724e-01	1.704859e-01	2.597157e-01	1.260365e-01	3.192987e-01	1.727067e-01	3.819581e-01	1.812948e-01	2.439094e-01	4.123620e-01	1.624337e-01	2.659401e-01	3.092963e-01	1.224979e-01	3.022657e-01	1.002909e-01	4.132811e-01	3.100696e-01	1.763584e-01	2.512292e-01	2.285917e-01	3.116014e-01	2.085777e-01	3.720541e-01	2.429161e-01	1.720535e-01	2.129763e-01	1.430172e-01	2.604222e-01	3.443235e-01	2.522371e-01	3.141713e-01	2.043190e-01	3.218155e-01	1.596942e-01	2.492392e-01	3.442203e-01	1.438024e-01	2.627381e-01	6.631024e-02	5.602880e-01	2.701258e-01	1.032760e-01	4.683060e-01	3.991459e-01	1.143812e-01	2.849486e-01	2.005208e-02	4.475162e-02	1.051705e+00	1.450602e-01	3.167211e-02	4.216924e+00	6.627655e-02	8.193401e-02	2.485280e+00	3.685123e-01	1.044759e+00	1.233494e+00	8.614443e-02	2.245864e-01	2.086272e+00	1.765751e-01	1.424163e-03	1.105345e+00	1.721863e-01	4.218684e+00	4.769893e+00	1.056208e-01	4.758045e-01	1.657245e-01	5.301184e-01	2.345921e+00	9.740631e-01	9.664340e-02	2.402786e+00	1.289612e-01	7.070908e-02	2.432552e+00	1.085077e-01	2.317430e-03	3.341680e+00	2.633428e-01	5.616437e-02	2.149752e+00	4.634103e-01	2.103074e-01	3.626510e+00
2560000	-4.738618e+04	1.385777e+02	5.811053e+00	5.889530e-02	3.343393e-01	4.156050e-02	5.198768e-02	4.540128e-01	5.920441e-02	3.721830e-02	3.899291e-01	2.504774e-02	8.701547e-02	4.168557e-01	4.393364e-02	9.075297e-02	1.917580e-01	8.190583e-02	6.314704e-02	4.704187e-01	1.020174e-01	7.981036e-02	1.325018e-01	1.211601e-01	5.097964e-02	4.945166e-01	1.210315e-01	8.519139e-02	1.603611e-01	5.826251e-02	2.788457e-02	5.271086e-01	1.411918e-01	5.174154e-02	4.392469e-01	2.753493e-01	1.237942e-01	8.024423e-02	2.962387e-02	1.155680e-01	4.665719e-01	1.365868e-01	1.632507e-04	2.552216e-01	2.588846e-02	1.170150e-01	1.751206e-02	5.114420e-02	8.427687e-04	7.863527e-01	2.713325e-02	7.154428e-02	3.307914e-01	2.914330e-02	5.018976e-01	5.373901e-02	1.288448e-02	5.245011e-02	4.648112e-01	2.002729e-01	3.224547e-02	2.375264e-01	1.269399e-02	5.950531e-03	1.009615e-01	3.611911e-02	2.944087e-02	5.644294e-01	2.630986e-01	1.783990e-02	2.553040e-01	1.807545e-01	1.967847e-01	3.411466e-02	3.152022e-01	1.495039e-01	3.332532e-01	1.394911e-01	2.199938e-02	2.882862e-01	6.746633e-02	3.356706e-02	7.830492e-03	7.077319e-02	5.353108e-04	8.346045e-01	5.268947e-02	2.287832e-02	2.171469e-01	5.441974e-02	3.083588e-01	2.528649e-01	1.443314e-01	1.205440e-01	4.033409e-01	1.288809e-01	4.975042e-02	2.489772e-01	4.850660e-02	5.013438e-02	1.452458e-01	1.379401e-01	2.814555e-02	3.818946e-01	2.566396e-01	4.754196e-02	1.074899e-01	1.161475e-01	3.221666e-01	2.765221e-01	1.301319e-01	7.895216e-02	4.681034e-01	1.773036e-01	1.188066e-02	2.507934e-01	1.296676e-02	1.460410e-01	9.483544e-02	2.912968e-01	3.913843e-02	3.681761e-01	6.051220e-02	1.534204e-01	2.433215e-01	1.198489e-01	2.249911e-01	9.181582e-02	1.666022e-01	2.452585e-02	2.659361e-01	3.417518e-01	9.076974e-04	2.667891e-01	1.000895e-01	4.152605e-01	5.697838e-02	1.199672e-01	4.077939e-01	4.254984e-01	4.750704e-02	1.110151e-01	4.159795e-01	2.421555e-01	2.307610e-01	2.700899e-01	2.569935e-01	2.269969e-01	2.606391e-01	3.306481e-01	1.817158e-01	2.192921e-01	2.380119e-01	3.578372e-01	1.848588e-01	3.405618e-01	1.962394e-01	1.765370e-01	2.866617e-01	4.153147e-02	4.801699e-01	3.080714e-01	1.702272e-01	4.345930e-01	1.472655e-01	2.780769e-01	1.400646e-01	3.899380e-01	1.840746e-01	1.061138e-01	3.198737e-01	1.482004e-01	3.275176e-01	2.478862e-01	2.763958e-01	2.957834e-01	1.520980e-01	4.329308e-01	1.191877e-01	2.622181e-01	2.789017e-01	1.767197e-01	2.821605e-01	1.631885e-01	3.178922e-01	1.600744e-01	3.588449e-01	2.421531e-01	3.717524e-01	3.280102e-01	5.808431e-02	3.390478e-01	2.248443e-01	1.487352e-01	2.873727e-01	1.352355e-01	3.943727e-01	2.451152e-01	2.252765e-01	3.058043e-01	2.132092e-01	3.193765e-01	1.616100e-01	3.432083e-01	2.209270e-01	1.733426e-01	2.625221e-01	1.212385e-01	3.377943e-01	2.325196e-01	3.084476e-01	3.247692e-01	2.100849e-01	3.132751e-01	1.518707e-01	2.888181e-01	3.402915e-01	1.593554e-01	2.115350e-01	6.691653e-02	5.811633e-01	2.686036e-01	8.331659e-02	4.700229e-01	3.981684e-01	9.255850e-02	2.587916e-01	1.399448e-01	4.400388e-02	1.470036e+00	9.589622e-02	1.140745e-01	2.816123e+00	2.977597e-02	8.553180e-02	2.210811e+00	4.803191e-02	1.732277e+00	1.381220e+00	3.564423e-02	1.541583e-01	2.348342e+00	1.543349e-01	5.753399e-02	1.689053e+00	1.555602e-01	3.978166e+00	4.865918e+00	9.992235e-02	4.793733e-01	1.027805e-01	1.723386e-01	2.275939e+00	1.659177e+00	6.418464e-02	2.166315e+00	2.443699e-01	4.618415e-02	2.096977e+00	1.788402e-01	8.819781e-03	3.168078e+00	2.430292e-01	4.291058e-02	2.624182e+00	5.328946e-01	2.379101e-01	3.862954e+00
2570000	-4.739194e+04	1.362403e+02	5.822075e+00	7.022960e-02	2.571957e-01	2.866938e-02	4.504151e-02	5.537077e-01	4.515604e-02	5.011225e-02	2.775913e-01	2.566134e-02	7.149810e-02	5.427314e-01	3.240563e-02	1.071792e-01	2.161798e-01	5.511239e-02	5.763885e-02	3.858474e-01	1.780423e-01	6.969346e-02	1.526288e-01	1.374640e-01	5.278855e-02	4.909826e-01	9.644263e-02	4.708787e-02	1.664853e-01	3.569301e-02	6.739259e-02	5.599952e-01	1.233461e-01	5.103369e-02	4.462042e-01	1.984032e-01	1.666120e-01	8.582173e-02	5.192514e-02	5.436581e-02	4.223187e-01	1.890782e-01	2.541158e-03	2.752739e-01	5.642222e-02	2.092552e-01	3.255738e-02	3.777730e-02	3.362505e-03	6.940940e-01	2.295364e-02	1.350747e-01	5.419244e-01	5.815334e-03	1.808709e-01	4.188490e-02	9.442977e-02	2.738726e-02	4.174851e-01	1.690717e-01	4.387367e-02	3.149218e-01	2.726048e-02	3.930799e-02	9.435145e-02	4.839160e-02	5.293352e-02	5.163525e-01	2.486629e-01	8.681246e-02	3.265761e-01	1.082681e-01	3.591788e-01	6.428641e-03	1.127359e-01	1.158510e-01	3.586973e-01	2.462107e-01	2.108570e-02	2.128015e-01	4.535384e-02	7.460018e-02	1.882958e-02	2.237256e-01	5.464263e-04	6.327470e-01	4.955126e-02	2.332990e-02	2.596937e-01	3.774511e-01	2.301517e-01	4.141549e-02	6.795813e-02	1.157658e-01	3.789943e-01	1.807629e-01	2.906898e-02	2.497485e-01	4.565951e-02	5.945362e-02	1.464861e-01	1.687399e-01	3.925275e-02	4.390538e-01	1.470138e-01	7.483473e-02	9.999484e-02	7.037816e-02	3.544277e-01	2.258307e-01	1.745339e-01	8.779425e-02	3.924310e-01	1.774393e-01	5.471532e-03	3.226186e-01	1.424536e-02	1.051305e-01	1.873597e-01	3.354323e-01	3.183708e-02	2.567981e-01	8.344239e-02	1.520999e-01	1.409480e-01	1.940411e-01	2.804208e-01	1.153508e-01	1.171394e-01	5.954159e-02	3.204067e-01	7.819607e-02	2.789660e-04	3.938756e-01	1.477010e-01	4.582871e-01	3.272157e-02	1.204496e-01	3.885417e-01	4.479758e-01	4.362391e-02	1.234597e-01	3.849406e-01	2.289220e-01	2.740344e-01	2.630671e-01	2.339765e-01	2.029792e-01	2.691715e-01	3.391606e-01	1.886888e-01	2.213136e-01	2.426720e-01	3.069346e-01	2.290798e-01	3.625151e-01	1.813012e-01	1.347353e-01	3.214484e-01	4.538553e-02	5.627010e-01	2.204178e-01	1.714957e-01	3.440878e-01	1.412845e-01	3.750610e-01	1.395666e-01	3.490459e-01	2.038808e-01	1.238714e-01	3.232019e-01	1.884050e-01	2.929416e-01	2.443970e-01	2.742564e-01	2.623843e-01	1.590846e-01	4.435858e-01	1.349454e-01	2.514249e-01	2.799825e-01	1.781931e-01	2.903995e-01	9.587800e-02	3.194022e-01	1.808950e-01	4.038248e-01	1.807144e-01	3.338084e-01	3.560718e-01	1.294054e-01	3.038486e-01	2.555865e-01	1.682843e-01	2.722806e-01	1.111711e-01	3.963623e-01	2.970074e-01	1.954592e-01	2.559966e-01	1.795484e-01	3.473207e-01	2.171343e-01	3.953716e-01	1.768452e-01	1.865728e-01	2.412103e-01	1.178298e-01	3.268831e-01	2.928157e-01	2.624714e-01	3.377757e-01	2.097638e-01	3.200197e-01	1.324408e-01	2.600473e-01	2.862669e-01	1.854943e-01	2.681915e-01	8.121635e-02	5.365879e-01	2.857713e-01	9.642449e-02	4.672892e-01	3.856276e-01	1.046356e-01	2.920681e-01	6.566223e-02	2.950084e-02	1.439930e+00	9.584316e-02	7.826167e-02	3.119235e+00	9.232290e-02	1.404531e+00	2.560447e+00	1.093265e-01	2.026801e+00	1.417356e+00	1.062121e-01	1.043933e-01	2.554331e+00	1.010246e-01	9.443182e-02	1.225382e+00	1.476979e-01	4.294463e+00	4.694984e+00	1.012309e-01	4.717864e-01	1.627403e-01	2.943782e-01	2.428497e+00	1.228051e+00	1.717539e-01	1.780424e+00	1.997419e-01	5.654453e-02	2.241211e+00	1.016588e-01	2.160322e-03	3.425599e+00	2.861889e-01	9.068110e-02	2.307835e+00	4.415494e-01	2.683664e-01	3.929098e+00
2580000	-4.738633e+04	1.430394e+02	5.669764e+00	5.859373e-02	2.712699e-01	3.664814e-02	2.305018e-02	5.491974e-01	6.124063e-02	7.122360e-02	2.980218e-01	2.757503e-02	7.798330e-02	4.775726e-01	4.762362e-02	1.155331e-01	1.759019e-01	4.938649e-02	5.848879e-02	4.616828e-01	1.390069e-01	8.864049e-02	1.569644e-01	9.017837e-02	5.093031e-02	5.004832e-01	1.128032e-01	6.257053e-02	1.267234e-01	7.149558e-02	5.533383e-02	6.220344e-01	6.184225e-02	6.551655e-03	4.479858e-01	2.723736e-01	1.639371e-01	6.873572e-02	4.041611e-02	5.419175e-02	3.441912e-01	3.647942e-01	3.002848e-04	1.937119e-01	4.281063e-02	1.884657e-01	5.089347e-02	1.563224e-02	1.362017e-03	7.145917e-01	2.905488e-02	6.115629e-02	2.136917e-01	1.360800e-02	4.702167e-01	2.895094e-02	2.123765e-01	4.865622e-02	4.523331e-01	2.235313e-01	2.210635e-02	2.498553e-01	3.517791e-03	9.940061e-04	1.233170e-01	2.499096e-02	3.972071e-02	5.906913e-01	2.202860e-01	1.040714e-02	4.377435e-01	1.560706e-02	4.043796e-01	5.768433e-03	1.260942e-01	1.231382e-01	3.458519e-01	1.413913e-01	4.347672e-02	2.862786e-01	5.986329e-02	2.512420e-02	1.291239e-02	9.806046e-02	1.223968e-03	8.387325e-01	2.394647e-02	1.380485e-01	1.282627e-01	4.170438e-02	2.359855e-01	2.681643e-01	1.878346e-01	1.007687e-01	3.596011e-01	1.661167e-01	4.084842e-02	2.930792e-01	3.958580e-02	8.315919e-02	1.549568e-01	1.633467e-01	1.822788e-02	3.201769e-01	2.601324e-01	2.476106e-02	5.105666e-02	1.686832e-02	5.926371e-01	2.394633e-01	7.521352e-02	9.190353e-02	3.911981e-01	1.405123e-01	5.744464e-03	3.436897e-01	2.695188e-02	2.434800e-01	2.764431e-01	8.947391e-02	5.665262e-02	2.499570e-01	8.399345e-02	1.640872e-01	2.431703e-01	7.847263e-02	2.754501e-01	1.589477e-01	7.987204e-02	4.352342e-02	3.493240e-01	2.731927e-01	6.907010e-04	2.467068e-01	8.656235e-02	4.608160e-01	4.783413e-02	1.283711e-01	3.629789e-01	4.383562e-01	4.627772e-02	1.290761e-01	3.862900e-01	2.301943e-01	2.538954e-01	2.533434e-01	2.625670e-01	2.130890e-01	2.739083e-01	3.164053e-01	1.965974e-01	2.246075e-01	2.561850e-01	3.637190e-01	1.554885e-01	3.836399e-01	1.968584e-01	1.530064e-01	2.664952e-01	4.408874e-02	5.230644e-01	2.850868e-01	1.477600e-01	3.547575e-01	1.692625e-01	3.227950e-01	1.531849e-01	4.592944e-01	1.249032e-01	1.789496e-01	2.368528e-01	1.425802e-01	3.145395e-01	2.583765e-01	2.845038e-01	2.677720e-01	1.306597e-01	4.653460e-01	1.362223e-01	2.737135e-01	2.904053e-01	1.931646e-01	2.427166e-01	1.501930e-01	3.303023e-01	1.514757e-01	3.680290e-01	2.695113e-01	3.703968e-01	3.035622e-01	5.652969e-02	2.266755e-01	3.229987e-01	1.681374e-01	2.821884e-01	1.090951e-01	3.541858e-01	3.323440e-01	2.043751e-01	2.546123e-01	2.147578e-01	3.377082e-01	1.929217e-01	3.082039e-01	2.982329e-01	1.566652e-01	2.368979e-01	1.426923e-01	2.977727e-01	2.776636e-01	2.818714e-01	2.816052e-01	1.545022e-01	3.854504e-01	1.784423e-01	2.472714e-01	3.168101e-01	1.911742e-01	2.447443e-01	6.867608e-02	5.578208e-01	2.735682e-01	9.993488e-02	4.904087e-01	3.987222e-01	9.641277e-02	2.774783e-01	9.410233e-02	1.075958e-01	1.333397e+00	1.409579e-01	6.173071e-02	1.615106e+00	9.273733e-02	4.203141e-01	3.981716e+00	6.291863e-02	2.452465e-01	1.163498e+00	3.595210e-02	1.332825e-01	2.763795e+00	2.005049e-01	1.104078e-01	1.293844e+00	1.662731e-01	3.876555e+00	4.939577e+00	9.158274e-02	4.890891e-01	1.145507e-01	1.941059e-01	2.546726e+00	8.887943e-01	1.459344e-01	1.955808e+00	3.158375e-01	8.731242e-02	2.228339e+00	1.192271e-01	6.854284e-03	3.437192e+00	3.074225e-01	1.084057e-01	2.165119e+00	5.209563e-01	2.433743e-01	4.034578e+00
2590000	-4.738053e+04	1.413136e+02	5.708477e+00	9.203070e-02	2.187274e-01	2.994310e-02	3.782175e-02	5.886977e-01	3.277936e-02	6.311331e-02	3.051156e-01	2.218674e-02	6.493835e-02	4.978427e-01	4.680321e-02	1.025974e-01	1.798287e-01	8.159217e-02	7.411987e-02	4.387002e-01	1.231617e-01	8.846179e-02	1.759110e-01	1.155446e-01	4.624770e-02	4.654967e-01	1.083382e-01	1.318409e-01	2.155957e-01	4.992711e-02	4.523298e-02	4.270466e-01	1.303567e-01	6.069246e-02	4.179395e-01	2.721935e-01	1.495783e-01	9.581917e-02	3.777041e-03	6.932080e-02	4.143930e-01	2.060580e-01	1.892448e-03	2.718844e-01	3.645135e-02	1.184042e-01	2.201650e-02	3.501923e-02	1.111798e-03	8.046029e-01	1.884540e-02	6.242243e-02	2.085979e-01	3.828517e-03	6.902232e-01	1.459241e-02	2.033555e-02	4.263299e-02	4.192962e-01	1.452323e-01	3.095895e-02	3.453869e-01	1.649265e-02	1.652099e-02	1.824062e-01	1.460333e-01	5.750875e-02	4.337965e-01	1.637342e-01	1.097570e-02	2.133796e-01	3.493633e-02	6.351482e-01	8.619188e-03	9.694100e-02	1.271350e-01	3.464537e-01	1.867363e-01	3.362315e-02	2.649138e-01	4.113809e-02	1.367600e-01	7.853641e-03	8.600913e-02	1.410457e-02	7.272121e-01	2.806054e-02	1.267783e-02	4.133212e-02	2.794686e-01	3.436829e-01	2.780057e-01	4.483283e-02	6.962941e-02	4.272768e-01	1.903548e-01	3.343680e-02	2.223523e-01	5.694985e-02	9.616409e-02	2.118205e-01	2.014741e-01	4.666637e-02	3.430161e-01	1.008588e-01	2.794919e-02	1.365227e-01	9.333566e-03	4.777013e-01	2.631541e-01	8.533919e-02	1.120594e-01	4.049788e-01	1.690207e-01	5.862713e-03	2.946673e-01	1.341100e-02	1.579538e-01	1.826385e-01	2.051119e-01	5.328442e-02	3.211562e-01	7.985508e-02	2.196307e-01	1.383787e-01	1.781544e-01	2.288838e-01	1.468667e-01	8.808567e-02	4.127071e-02	3.376995e-01	2.115008e-01	6.345952e-04	2.234092e-01	1.854852e-01	4.501383e-01	4.516357e-02	1.404934e-01	3.642047e-01	4.302505e-01	5.112508e-02	1.210587e-01	3.975657e-01	2.555515e-01	2.337661e-01	2.662753e-01	2.444071e-01	2.143992e-01	2.726324e-01	3.183783e-01	1.945902e-01	2.359416e-01	2.171983e-01	3.567425e-01	1.901176e-01	3.881796e-01	2.013367e-01	1.723661e-01	2.381176e-01	5.188789e-02	4.878950e-01	2.969445e-01	1.632726e-01	3.264579e-01	1.207522e-01	3.599150e-01	1.928749e-01	3.375311e-01	1.384086e-01	2.204159e-01	3.036444e-01	2.100770e-01	2.440768e-01	2.789472e-01	2.668990e-01	2.832329e-01	1.459469e-01	4.131142e-01	1.577060e-01	2.485480e-01	2.880540e-01	1.744225e-01	2.889755e-01	1.356537e-01	3.149041e-01	1.926386e-01	3.568036e-01	1.907127e-01	3.557630e-01	3.233171e-01	1.302072e-01	2.452741e-01	2.576808e-01	2.213187e-01	2.757264e-01	1.067674e-01	4.387908e-01	2.595252e-01	1.949166e-01	2.668118e-01	2.230112e-01	3.213422e-01	1.888349e-01	3.587980e-01	1.652335e-01	1.969565e-01	2.790120e-01	1.340159e-01	2.821649e-01	2.844780e-01	2.993412e-01	2.795610e-01	2.122290e-01	3.471485e-01	1.610615e-01	2.410014e-01	3.056563e-01	2.203717e-01	2.329705e-01	6.201025e-02	6.109542e-01	2.241539e-01	1.028816e-01	4.226595e-01	3.855803e-01	9.152965e-02	3.061088e-01	1.436345e-02	1.885675e-02	1.359672e+00	1.160592e-01	1.293372e-01	2.294725e+00	4.870546e-02	1.051204e-01	3.143287e+00	4.334448e-01	7.850576e-01	1.680248e+00	4.378940e-02	1.481632e-01	2.890631e+00	1.939188e-01	2.024231e-02	1.176307e+00	1.860490e-01	4.370065e+00	4.967666e+00	9.088638e-02	5.100443e-01	1.427621e-01	1.894881e-01	2.631124e+00	8.990652e-01	1.987492e-01	1.910825e+00	2.720124e-01	7.537823e-02	2.035835e+00	1.148025e-01	6.751584e-03	2.837368e+00	2.812979e-01	6.224207e-02	2.568658e+00	4.996616e-01	2.411297e-01	3.158429e+00
2600000	-4.740832e+04	1.432789e+02	5.636928e+00	1.015240e-01	2.563061e-01	2.349241e-02	3.578981e-02	5.400527e-01	4.283489e-02	7.020099e-02	3.692201e-01	2.482367e-02	6.246325e-02	4.443487e-01	2.894332e-02	1.232670e-01	2.029070e-01	6.236871e-02	6.277848e-02	4.493295e-01	9.934928e-02	7.325712e-02	1.441732e-01	1.301913e-01	5.424668e-02	4.997681e-01	9.836356e-02	1.053432e-01	1.369369e-01	5.580672e-02	8.103443e-02	5.350004e-01	8.587837e-02	8.390665e-02	4.358778e-01	3.722834e-01	3.325128e-02	6.382662e-02	1.085426e-02	4.664845e-02	3.975820e-01	2.819304e-01	1.707592e-04	2.180633e-01	5.560505e-02	9.248958e-02	4.789697e-02	5.428827e-02	1.296015e-03	7.841434e-01	1.988576e-02	7.074299e-02	1.593810e-01	3.011130e-02	6.876745e-01	3.473287e-02	1.735742e-02	5.034930e-02	2.917537e-01	2.386896e-01	3.010323e-02	3.734201e-01	1.568403e-02	2.534029e-02	1.910188e-01	6.986470e-02	6.722913e-03	3.198899e-01	3.871634e-01	4.374673e-02	4.029913e-01	7.389245e-02	3.899520e-01	1.671419e-02	7.270332e-02	1.583209e-01	3.148658e-01	1.662547e-01	2.247070e-02	2.832556e-01	5.483224e-02	6.264977e-02	9.919027e-03	8.885136e-02	4.994575e-03	6.476315e-01	1.859538e-01	3.600073e-02	3.008914e-02	1.712604e-01	4.878109e-01	1.100074e-01	1.648314e-01	1.043457e-01	4.198309e-01	1.073574e-01	6.160943e-02	2.341679e-01	7.268874e-02	5.882221e-02	1.053019e-01	1.204312e-01	4.651700e-02	5.083315e-01	1.605962e-01	7.817164e-02	2.128949e-02	9.419496e-02	5.611517e-01	1.867342e-01	5.845800e-02	9.934839e-02	4.128739e-01	1.552732e-01	5.696433e-03	3.156628e-01	1.114531e-02	1.652295e-01	1.059950e-01	1.975526e-01	1.396872e-02	4.175326e-01	9.972155e-02	1.689640e-01	2.847780e-01	9.186560e-02	3.142665e-01	8.833672e-02	5.178916e-02	4.113757e-02	3.530261e-01	1.996463e-01	1.044730e-03	3.095082e-01	9.563710e-02	4.399912e-01	4.894492e-02	1.097253e-01	4.013386e-01	3.881508e-01	4.683921e-02	1.068823e-01	4.581276e-01	2.463743e-01	2.393650e-01	2.724373e-01	2.418234e-01	2.049515e-01	2.695872e-01	3.289534e-01	1.965079e-01	1.866147e-01	2.486996e-01	2.956875e-01	2.689982e-01	3.239383e-01	2.076303e-01	1.701352e-01	2.982962e-01	4.721222e-02	5.747432e-01	2.187738e-01	1.592707e-01	2.815326e-01	1.442613e-01	4.092343e-01	1.649718e-01	4.143111e-01	1.519661e-01	1.813722e-01	2.523506e-01	1.876390e-01	2.566317e-01	3.041599e-01	2.515694e-01	3.745462e-01	1.569179e-01	3.713085e-01	9.722736e-02	3.019695e-01	2.889257e-01	1.322081e-01	2.768967e-01	1.397639e-01	3.367599e-01	1.641726e-01	3.593035e-01	2.010402e-01	3.447065e-01	2.979074e-01	1.563458e-01	2.963904e-01	3.457308e-01	1.949674e-01	1.629113e-01	1.531273e-01	3.971073e-01	2.051865e-01	2.445789e-01	2.903194e-01	1.920867e-01	3.695417e-01	1.480521e-01	3.472295e-01	2.073723e-01	1.827279e-01	2.626703e-01	1.275462e-01	3.010883e-01	2.906494e-01	2.807160e-01	2.694382e-01	2.438648e-01	3.226591e-01	1.640379e-01	2.716516e-01	3.209564e-01	1.469158e-01	2.604762e-01	8.184754e-02	5.585464e-01	2.667430e-01	9.286306e-02	4.553630e-01	3.682171e-01	1.085373e-01	3.102411e-01	2.341511e-01	7.502542e-02	1.255685e+00	1.053120e-01	1.837473e-02	2.991857e+00	1.326039e-02	1.975523e-01	3.100511e+00	7.953049e-02	4.893376e-01	1.106210e+00	1.570389e-01	6.016119e-02	2.953018e+00	1.367589e-01	6.436265e-02	1.486339e+00	1.491846e-01	4.591471e+00	4.767429e+00	1.041961e-01	4.785062e-01	1.707091e-01	2.600300e-01	2.848032e+00	7.744343e-01	1.390595e-01	1.804327e+00	2.591915e-01	8.271236e-02	2.443083e+00	1.288245e-01	4.828986e-03	2.912026e+00	2.257438e-01	4.554894e-02	2.515067e+00	4.940481e-01	1.893069e-01	3.004014e+00
2610000	-4.740443e+04	1.541146e+02	5.335836e+00	8.939630e-02	2.149630e-01	2.526912e-02	1.253013e-01	5.042546e-01	4.081568e-02	5.419659e-02	3.199036e-01	2.472309e-02	6.590488e-02	4.941454e-01	4.112646e-02	1.035144e-01	2.023657e-01	6.067012e-02	9.421327e-02	4.233599e-01	1.158766e-01	8.501858e-02	1.784202e-01	1.162794e-01	5.560903e-02	4.521502e-01	1.125225e-01	5.013631e-02	2.182181e-01	3.504381e-02	3.210138e-02	5.600631e-01	1.044373e-01	2.680574e-02	4.128120e-01	3.118006e-01	1.660493e-01	7.969586e-02	2.836498e-03	8.943248e-02	4.661792e-01	2.352824e-01	1.029986e-03	1.766907e-01	3.138522e-02	2.372312e-01	5.871970e-02	6.276406e-02	9.196667e-03	5.825306e-01	4.955784e-02	7.995140e-02	3.046976e-01	1.384325e-01	3.590677e-01	2.066255e-02	9.718827e-02	6.994867e-02	4.549738e-01	2.487736e-01	1.651613e-02	2.045065e-01	5.281206e-03	8.856405e-02	2.912041e-01	1.780445e-02	6.838956e-03	3.391506e-01	2.564379e-01	1.466031e-01	3.959244e-01	5.576399e-02	3.576218e-01	7.747209e-03	3.633939e-02	1.439764e-01	4.868909e-01	1.629283e-01	9.259019e-03	1.609744e-01	3.597102e-02	6.285104e-02	3.012565e-03	3.731997e-02	1.712706e-03	7.811454e-01	1.139583e-01	3.318836e-01	1.855878e-01	6.246909e-02	1.749790e-01	1.013523e-01	1.437282e-01	1.098654e-01	4.696439e-01	1.390924e-01	2.936618e-02	2.070483e-01	4.498384e-02	1.089323e-01	2.031251e-01	1.034132e-01	1.725687e-02	3.476371e-01	2.196355e-01	6.582396e-02	1.463481e-02	2.507644e-01	4.409097e-01	1.896196e-01	3.824759e-02	8.492235e-02	3.937686e-01	2.126081e-01	8.094404e-03	2.795654e-01	2.104113e-02	9.019784e-02	1.398997e-01	2.281440e-01	2.237671e-02	4.260183e-01	9.336348e-02	7.501526e-02	2.158457e-01	1.262652e-01	4.437084e-01	9.814816e-02	4.101736e-02	4.896812e-02	3.108080e-01	1.806534e-01	7.197693e-04	3.389660e-01	1.198847e-01	4.544948e-01	3.851548e-02	1.220517e-01	3.849380e-01	4.355150e-01	4.468464e-02	1.189579e-01	4.008424e-01	2.357102e-01	2.542965e-01	2.650142e-01	2.449791e-01	1.993097e-01	2.877270e-01	3.229755e-01	1.899877e-01	2.504958e-01	2.314993e-01	3.229977e-01	1.950072e-01	4.278114e-01	2.014135e-01	1.594360e-01	2.113391e-01	3.742166e-02	5.395267e-01	2.397824e-01	1.832693e-01	3.514984e-01	1.693719e-01	3.308446e-01	1.482851e-01	3.746101e-01	2.537222e-01	1.372135e-01	2.344542e-01	1.350217e-01	3.196530e-01	2.802801e-01	2.650452e-01	2.214245e-01	1.730845e-01	4.196081e-01	1.858829e-01	2.509526e-01	3.287001e-01	1.605389e-01	2.598085e-01	1.007519e-01	3.717301e-01	1.386524e-01	3.888657e-01	2.064686e-01	3.342898e-01	3.594844e-01	9.975711e-02	2.984466e-01	2.371475e-01	1.833073e-01	2.810987e-01	1.012910e-01	4.247748e-01	2.777815e-01	1.961526e-01	2.929988e-01	1.934781e-01	3.411605e-01	1.723626e-01	4.132268e-01	1.609331e-01	1.636201e-01	2.622200e-01	1.196957e-01	3.222021e-01	2.614866e-01	2.966157e-01	3.261764e-01	2.148727e-01	3.379187e-01	1.210322e-01	2.857086e-01	2.393450e-01	1.702550e-01	3.046913e-01	8.937892e-02	5.592197e-01	2.713931e-01	8.000830e-02	5.066792e-01	3.579551e-01	8.473432e-02	2.999242e-01	1.111599e-01	5.611424e-02	1.487264e+00	1.300267e-01	1.090667e-01	1.520211e+00	7.447752e-02	2.986810e-02	2.275474e+00	2.111651e-01	1.685137e-01	1.260326e+00	6.440734e-02	2.138613e-01	2.883112e+00	1.738666e-01	3.056796e-02	1.256224e+00	1.562221e-01	3.763628e+00	4.828714e+00	1.043789e-01	4.800171e-01	1.923441e-01	2.042907e-01	2.802179e+00	1.072284e+00	1.356835e-01	1.941529e+00	3.256318e-01	6.877827e-02	2.246770e+00	8.617311e-02	5.738457e-03	3.171904e+00	2.968824e-01	1.224294e-01	2.409302e+00	3.737494e-01	3.355205e-01	3.902710e+00
2620000	-4.739592e+04	1.523869e+02	5.243881e+00	6.793308e-02	3.026095e-01	4.423313e-02	8.496462e-02	4.467565e-01	5.350312e-02	6.633910e-02	2.957414e-01	2.604779e-02	3.857337e-02	5.343051e-01	3.899328e-02	1.183420e-01	1.920901e-01	7.564632e-02	7.665947e-02	4.092742e-01	1.279879e-01	5.905493e-02	1.622827e-01	1.342866e-01	4.865932e-02	4.749019e-01	1.208145e-01	8.979043e-02	1.635332e-01	3.885345e-02	4.592990e-02	5.582724e-01	1.036207e-01	3.862837e-02	4.321470e-01	3.390373e-01	1.425200e-01	2.223113e-02	2.543622e-02	7.457266e-02	3.764161e-01	1.835667e-01	3.257220e-04	2.982070e-01	6.691180e-02	2.425148e-01	6.597984e-02	5.192857e-02	5.171892e-03	5.648341e-01	6.957081e-02	1.183921e-01	2.193255e-01	3.380977e-02	5.862339e-01	2.601269e-02	1.622597e-02	4.339355e-02	4.713507e-01	1.754132e-01	3.893216e-02	2.693147e-01	1.595690e-03	7.618955e-03	3.002505e-01	5.105188e-02	4.105477e-03	4.114802e-01	2.254929e-01	8.043316e-02	3.052408e-01	2.104887e-02	4.649730e-01	2.235005e-02	1.059542e-01	1.294216e-01	3.452350e-01	1.705281e-01	3.384868e-02	2.565591e-01	6.440760e-02	1.177712e-01	8.827888e-02	9.953465e-02	1.248738e-03	6.503966e-01	4.276998e-02	2.611936e-01	2.082991e-01	4.748770e-02	3.427148e-01	1.330627e-01	7.242156e-03	9.415851e-02	4.806524e-01	1.558693e-01	3.642188e-02	1.751529e-01	5.774503e-02	9.117869e-02	2.600605e-01	2.892904e-01	4.390533e-03	2.599312e-01	9.514876e-02	7.317623e-02	5.398977e-02	4.198152e-02	4.182692e-01	2.197008e-01	1.928825e-01	7.791115e-02	3.974635e-01	1.949764e-01	1.556949e-02	3.021678e-01	1.191169e-02	1.143229e-01	2.077832e-01	1.638819e-01	5.169659e-02	3.039064e-01	1.584090e-01	5.177115e-02	2.844064e-01	1.526042e-01	2.710961e-01	7.697533e-02	1.631468e-01	7.317858e-02	3.615032e-01	1.136029e-01	3.592989e-04	2.844498e-01	1.669063e-01	4.452799e-01	4.872410e-02	1.219306e-01	3.840654e-01	4.426457e-01	4.312123e-02	1.243444e-01	3.898887e-01	2.444431e-01	2.382846e-01	2.518361e-01	2.654362e-01	2.106148e-01	2.871624e-01	3.214308e-01	1.807920e-01	2.066404e-01	2.481335e-01	3.731974e-01	1.720288e-01	3.729141e-01	2.166789e-01	1.433521e-01	2.670548e-01	5.444356e-02	5.134914e-01	2.785205e-01	1.535446e-01	3.798415e-01	1.726974e-01	2.978438e-01	1.496173e-01	3.185499e-01	1.541037e-01	1.832549e-01	3.440914e-01	1.647387e-01	2.721893e-01	2.455834e-01	3.174886e-01	2.795938e-01	1.821227e-01	3.933019e-01	1.449816e-01	2.440648e-01	2.850821e-01	2.207634e-01	2.500897e-01	1.512025e-01	3.424839e-01	1.448175e-01	3.614961e-01	2.360637e-01	3.004507e-01	3.211306e-01	1.423550e-01	3.552555e-01	3.274200e-01	1.192884e-01	1.980361e-01	8.811564e-02	4.930456e-01	2.025254e-01	2.163133e-01	2.336903e-01	1.959223e-01	3.940504e-01	1.763371e-01	4.059042e-01	2.164028e-01	1.349827e-01	2.427104e-01	1.127319e-01	3.008074e-01	2.961049e-01	2.903558e-01	3.225414e-01	1.941774e-01	2.885059e-01	1.947753e-01	2.823126e-01	3.054208e-01	1.610446e-01	2.512220e-01	7.365954e-02	5.865944e-01	2.387022e-01	1.010439e-01	5.020147e-01	3.759824e-01	4.998127e-02	2.743841e-01	1.237495e-01	7.690921e-02	1.389036e+00	1.126647e-01	1.707581e-01	1.640640e+00	6.769927e-02	2.769552e-01	2.062282e+00	4.913800e-02	1.373971e+00	1.721398e+00	1.205687e-01	5.764317e-01	5.218279e+00	1.528155e-01	6.761480e-02	1.281023e+00	1.512141e-01	4.067743e+00	4.552598e+00	8.493938e-02	4.776606e-01	1.934590e-01	3.059305e-01	2.637765e+00	1.222191e+00	1.328397e-01	2.180079e+00	2.978477e-01	6.714915e-02	2.258061e+00	1.128375e-01	9.718178e-03	3.002788e+00	3.283181e-01	7.144628e-02	2.470680e+00	3.952070e-01	1.657904e-01	4.210385e+00
2630000	-4.740629e+04	1.457470e+02	5.600348e+00	7.436037e-02	2.890169e-01	4.207290e-02	4.214385e-02	5.021901e-01	5.021587e-02	6.826101e-02	2.604158e-01	2.692882e-02	9.060766e-02	5.115116e-01	4.227505e-02	1.073912e-01	2.144466e-01	4.958812e-02	7.269582e-02	4.163636e-01	1.395147e-01	8.596895e-02	1.415426e-01	1.307202e-01	4.945685e-02	4.906581e-01	1.016533e-01	3.995278e-02	2.289047e-01	5.544910e-02	1.352680e-02	5.764273e-01	8.573931e-02	7.983976e-02	5.466125e-01	2.035561e-01	8.091682e-02	5.867608e-02	3.039866e-02	4.883076e-02	4.110096e-01	2.587085e-01	3.480995e-03	2.382069e-01	3.976326e-02	9.244675e-02	2.098090e-02	3.804031e-02	8.589325e-03	8.189959e-01	2.094683e-02	6.778809e-02	1.896816e-01	3.349517e-02	6.206027e-01	3.326591e-02	5.516649e-02	6.742236e-02	4.369734e-01	2.204128e-01	2.672640e-02	2.446871e-01	3.777950e-03	3.392154e-03	1.624689e-01	7.988607e-02	1.589723e-04	5.371560e-01	2.169379e-01	6.073509e-02	3.290552e-01	1.715039e-02	5.029315e-01	1.019963e-02	7.992816e-02	1.234098e-01	4.313973e-01	1.584523e-01	2.707124e-02	2.132674e-01	4.640199e-02	1.790559e-01	1.107355e-03	9.616493e-02	3.307151e-02	6.061396e-01	8.446072e-02	1.379274e-02	2.118533e-01	6.868296e-02	6.244359e-01	6.729911e-02	1.393598e-02	6.775842e-02	4.978822e-01	1.737250e-01	2.491812e-02	1.863881e-01	4.932821e-02	1.148216e-01	2.094607e-01	1.816046e-01	2.409563e-03	3.153966e-01	1.763069e-01	1.304216e-01	7.087355e-02	1.004051e-01	3.006377e-01	3.030763e-01	9.458577e-02	6.020588e-02	3.980231e-01	2.152376e-01	8.497867e-03	3.143058e-01	3.729846e-03	1.491201e-01	1.930285e-01	1.851122e-01	2.907098e-02	2.749222e-01	1.687461e-01	1.597025e-01	1.157448e-01	2.196933e-01	3.034947e-01	1.619146e-01	3.945003e-02	3.957525e-02	4.314173e-01	1.804873e-01	3.901089e-03	2.181645e-01	1.264546e-01	4.616516e-01	4.108732e-02	1.377184e-01	3.595426e-01	4.322670e-01	4.841439e-02	1.239165e-01	3.954021e-01	2.504144e-01	2.368856e-01	2.571945e-01	2.555056e-01	2.249113e-01	2.600501e-01	3.259576e-01	1.890810e-01	2.133223e-01	2.415073e-01	3.612440e-01	1.839263e-01	3.750794e-01	1.606317e-01	1.608123e-01	3.034766e-01	4.343046e-02	5.357934e-01	2.606633e-01	1.601128e-01	3.302039e-01	1.313255e-01	4.387647e-01	9.970583e-02	4.232634e-01	2.002011e-01	1.075348e-01	2.690007e-01	1.291015e-01	3.511544e-01	2.452110e-01	2.745331e-01	2.679022e-01	1.771622e-01	4.269460e-01	1.279896e-01	2.057515e-01	3.166510e-01	2.141163e-01	2.634812e-01	1.120669e-01	3.533269e-01	1.607959e-01	3.738103e-01	1.836983e-01	2.868330e-01	3.349902e-01	1.944785e-01	2.196072e-01	3.490053e-01	1.423490e-01	2.890385e-01	1.001611e-01	4.292018e-01	2.553263e-01	2.153108e-01	2.402857e-01	1.929892e-01	3.735818e-01	1.931433e-01	3.372197e-01	2.655229e-01	1.587319e-01	2.385255e-01	1.179049e-01	2.969682e-01	2.965581e-01	2.885688e-01	3.262733e-01	2.408507e-01	2.681830e-01	1.646929e-01	2.936106e-01	2.642100e-01	2.123309e-01	2.298485e-01	6.986685e-02	6.037135e-01	2.358040e-01	9.061567e-02	4.527050e-01	4.000073e-01	5.576706e-02	2.618265e-01	2.451499e-02	1.021575e-01	1.526741e+00	1.409903e-01	1.277589e-01	1.830326e+00	5.098465e-02	1.555365e-02	4.780119e+00	1.838963e-01	7.057656e-02	1.025892e+00	8.936061e-02	8.225551e-02	1.490040e+00	1.848605e-01	6.287889e-02	1.332738e+00	1.595479e-01	3.997961e+00	4.692471e+00	8.970492e-02	5.061699e-01	1.198266e-01	2.736641e-01	2.593569e+00	1.157233e+00	2.538528e-01	1.907480e+00	1.604600e-01	9.961951e-02	2.312110e+00	1.075068e-01	8.445990e-03	3.522764e+00	4.950402e-01	4.221042e-02	2.803182e+00	5.259909e-01	1.887917e-01	3.185295e+00
2640000	-4.737957e+04	1.502677e+02	5.367094e+00	6.177961e-02	2.888385e-01	3.475250e-02	8.355779e-02	4.793880e-01	5.168362e-02	5.057596e-02	3.172054e-01	2.440873e-02	6.840498e-02	4.955768e-01	4.382817e-02	1.063520e-01	1.536869e-01	6.121845e-02	7.012398e-02	4.457968e-01	1.628218e-01	6.984243e-02	1.355414e-01	1.304946e-01	4.070392e-02	5.151737e-01	1.082439e-01	7.632052e-02	1.765962e-01	4.336809e-02	4.642243e-02	5.702523e-01	8.704048e-02	6.260911e-02	4.709196e-01	2.576997e-01	9.984614e-02	5.804860e-02	5.087682e-02	5.157526e-02	3.597985e-01	3.445231e-01	3.616877e-03	2.201808e-01	2.030545e-02	1.019522e-01	5.558719e-02	1.078438e-02	9.635963e-03	7.890267e-01	3.301358e-02	8.504618e-02	1.949388e-01	1.020599e-02	5.772455e-01	3.082175e-02	1.017418e-01	5.205973e-02	4.392190e-01	1.827530e-01	3.632774e-02	2.787382e-01	1.090230e-02	1.577353e-03	1.223006e-01	1.117498e-01	3.344514e-02	5.509349e-01	1.799922e-01	5.927170e-03	3.351826e-01	1.187881e-01	4.133140e-01	1.365554e-02	1.131327e-01	1.320665e-01	3.586884e-01	2.015463e-01	1.164811e-02	2.544809e-01	4.156985e-02	5.332176e-02	4.566588e-02	3.833509e-02	4.222400e-03	7.093158e-01	1.491391e-01	2.932713e-01	5.136390e-01	5.762353e-02	5.254452e-02	5.653046e-02	2.639116e-02	8.473473e-02	4.645669e-01	1.474993e-01	3.877790e-02	2.135768e-01	5.084426e-02	7.279438e-02	1.940899e-01	1.842493e-01	3.012471e-02	3.491482e-01	1.695935e-01	2.020669e-02	1.928177e-01	1.583087e-02	4.203123e-01	2.652935e-01	8.553895e-02	6.650007e-02	4.244895e-01	1.610991e-01	1.276152e-02	3.221034e-01	1.304643e-02	1.271381e-01	1.989695e-01	2.474403e-01	2.147325e-02	2.352169e-01	1.697619e-01	1.230332e-01	2.216743e-01	1.524599e-01	3.178012e-01	1.068838e-01	7.814759e-02	5.642973e-02	3.965331e-01	1.720376e-01	9.656035e-04	2.400806e-01	1.339533e-01	4.409725e-01	5.344548e-02	1.159867e-01	3.895953e-01	4.349425e-01	4.131161e-02	1.118798e-01	4.118661e-01	2.436432e-01	2.424815e-01	2.701458e-01	2.437294e-01	2.199981e-01	2.801543e-01	3.216459e-01	1.782018e-01	2.455654e-01	2.108126e-01	3.453410e-01	1.982810e-01	3.484401e-01	2.033672e-01	1.778679e-01	2.703247e-01	4.705271e-02	4.805897e-01	3.067113e-01	1.656463e-01	2.805599e-01	2.419722e-01	3.499521e-01	1.275158e-01	3.322857e-01	1.855686e-01	2.046156e-01	2.775300e-01	1.950098e-01	3.038148e-01	2.399780e-01	2.611974e-01	2.926828e-01	2.019035e-01	3.725808e-01	1.328329e-01	2.259778e-01	3.138102e-01	1.844001e-01	2.758119e-01	1.173540e-01	3.434076e-01	1.786087e-01	3.606296e-01	1.883394e-01	2.200464e-01	4.124402e-01	1.791740e-01	2.665114e-01	3.380375e-01	1.534107e-01	2.420405e-01	1.149056e-01	4.711052e-01	2.217449e-01	1.922443e-01	2.443116e-01	2.024710e-01	3.816618e-01	1.715557e-01	4.145667e-01	2.018864e-01	1.420953e-01	2.414516e-01	1.246472e-01	3.057226e-01	2.753058e-01	2.943244e-01	3.295983e-01	1.785659e-01	2.988203e-01	1.930154e-01	2.528168e-01	3.290811e-01	2.094857e-01	2.086164e-01	6.169931e-02	5.815797e-01	2.567018e-01	1.000191e-01	4.974590e-01	3.958551e-01	1.352080e-01	2.863336e-01	6.083674e-03	8.976320e-02	1.613540e+00	1.684070e-01	5.117348e-02	2.266374e+00	9.506800e-02	5.522255e-01	3.022230e+00	3.460170e-01	1.811100e-01	1.455160e+00	8.478026e-02	5.063606e-02	3.377484e+00	1.772084e-01	3.678122e-02	1.372111e+00	1.875945e-01	3.619784e+00	4.930628e+00	1.054830e-01	4.920454e-01	1.464543e-01	2.645551e-01	2.896014e+00	1.413891e+00	9.803770e-02	1.995410e+00	2.922405e-01	4.770904e-02	2.361302e+00	8.339796e-02	8.913614e-04	2.977767e+00	3.457052e-01	7.943830e-02	2.420398e+00	4.125500e-01	2.955593e-01	3.488125e+00
2650000	-4.741362e+04	1.482026e+02	5.474806e+00	4.917782e-02	2.851187e-01	2.622260e-02	5.959877e-02	5.374936e-01	4.238851e-02	7.427398e-02	3.466537e-01	1.834753e-02	5.799975e-02	4.601917e-01	4.253332e-02	9.245154e-02	1.549618e-01	7.879906e-02	9.529063e-02	4.422710e-01	1.362260e-01	7.764814e-02	1.465218e-01	1.409119e-01	4.688594e-02	4.880116e-01	1.000206e-01	4.243612e-02	1.211602e-01	6.400885e-02	2.679118e-02	6.888299e-01	5.677372e-02	3.779239e-02	6.124875e-01	2.139558e-01	1.237530e-01	8.820860e-03	3.190419e-03	9.155869e-02	4.736258e-01	1.823340e-01	1.558253e-03	2.276328e-01	2.329052e-02	1.661324e-01	5.319169e-02	2.981876e-02	9.609431e-03	7.194322e-01	2.181552e-02	8.221936e-02	3.693320e-01	7.749585e-03	4.357745e-01	5.691444e-02	4.801011e-02	4.868320e-02	4.274873e-01	2.194703e-01	3.643385e-02	2.476760e-01	2.024934e-02	3.272813e-02	5.813301e-02	5.410585e-02	4.442283e-02	5.568639e-01	2.537463e-01	4.316881e-02	3.950860e-01	9.945133e-02	3.357220e-01	4.999968e-02	7.657221e-02	1.255672e-01	4.379416e-01	1.731048e-01	1.190910e-02	2.075916e-01	4.388567e-02	7.570374e-02	6.570488e-03	9.532749e-02	4.093153e-02	7.464285e-01	3.503821e-02	1.968273e-01	1.168930e-01	7.611989e-02	3.297769e-01	1.435323e-01	1.368505e-01	1.344391e-01	4.096501e-01	1.574188e-01	3.203005e-02	2.292991e-01	3.716280e-02	6.178740e-02	1.592343e-01	2.865193e-01	2.647261e-02	2.471199e-01	2.188665e-01	9.827692e-02	1.859330e-01	1.695106e-02	5.400639e-01	1.192294e-01	3.954579e-02	7.297415e-02	4.305827e-01	1.633682e-01	6.034484e-03	3.016135e-01	2.542692e-02	8.736302e-02	1.875386e-01	2.357177e-01	2.339980e-02	3.070030e-01	1.589778e-01	1.399375e-01	2.348158e-01	1.715819e-01	2.864090e-01	3.654752e-02	1.307083e-01	4.365531e-02	2.418794e-01	2.208393e-01	3.459687e-04	3.484902e-01	1.447899e-01	4.354347e-01	4.197141e-02	1.051778e-01	4.174161e-01	4.315385e-01	4.203160e-02	1.094164e-01	4.170135e-01	2.454449e-01	2.355688e-01	2.606520e-01	2.583343e-01	1.982354e-01	2.844905e-01	3.356723e-01	1.816018e-01	2.144568e-01	2.482385e-01	3.959882e-01	1.413165e-01	3.964556e-01	1.949384e-01	1.095697e-01	2.990363e-01	4.433124e-02	4.922458e-01	2.887569e-01	1.746660e-01	3.306398e-01	1.677921e-01	3.368647e-01	1.647034e-01	2.879197e-01	1.998774e-01	1.939857e-01	3.182173e-01	1.546226e-01	3.476534e-01	2.446149e-01	2.531091e-01	3.733022e-01	1.306514e-01	3.727754e-01	1.232710e-01	2.314312e-01	3.152629e-01	2.004201e-01	2.528858e-01	1.141170e-01	3.597935e-01	1.580641e-01	3.680254e-01	2.160136e-01	3.277619e-01	2.996811e-01	1.565434e-01	3.406097e-01	3.101664e-01	9.723630e-02	2.519875e-01	1.061727e-01	4.169140e-01	2.686403e-01	2.082729e-01	2.582224e-01	2.288848e-01	3.121364e-01	2.007564e-01	3.382274e-01	2.452146e-01	2.044009e-01	2.121572e-01	1.114082e-01	3.328005e-01	2.802977e-01	2.754936e-01	3.255952e-01	2.244003e-01	3.183178e-01	1.316868e-01	1.941033e-01	3.601429e-01	1.820476e-01	2.637061e-01	8.836664e-02	5.821771e-01	2.528396e-01	7.661670e-02	4.755717e-01	3.707136e-01	6.374178e-02	2.787849e-01	1.805483e-01	5.676667e-02	1.149905e+00	1.204566e-01	7.190607e-02	2.195818e+00	9.533888e-02	4.317852e-01	2.268271e+00	1.536752e-01	1.163324e+00	1.540335e+00	1.217675e-01	5.179160e-01	2.036789e+00	2.287364e-01	7.818010e-02	1.694743e+00	1.631099e-01	4.364982e+00	4.641292e+00	8.424051e-02	4.880798e-01	1.977852e-01	2.861193e-01	2.325642e+00	1.349095e+00	1.328463e-01	2.060972e+00	3.623131e-01	1.027450e-01	2.319038e+00	1.125212e-01	9.296017e-04	2.894761e+00	3.670351e-01	6.469767e-02	2.448730e+00	5.180968e-01	3.420966e-01	3.431239e+00
2660000	-4.741864e+04	1.489033e+02	5.411686e+00	6.437701e-02	3.166074e-01	2.646387e-02	5.801026e-02	4.778635e-01	5.667797e-02	7.325635e-02	3.154266e-01	1.993652e-02	5.581823e-02	4.834937e-01	5.206865e-02	9.917898e-02	2.219036e-01	6.036764e-02	8.892969e-02	4.150314e-01	1.145888e-01	7.821046e-02	1.368915e-01	9.899328e-02	4.842799e-02	5.189189e-01	1.185579e-01	7.758563e-02	1.372605e-01	9.719307e-02	1.880870e-02	6.577235e-01	1.142860e-02	4.082750e-02	4.038436e-01	3.868998e-01	1.368083e-01	2.727024e-02	4.350547e-03	5.600355e-02	4.790920e-01	1.611221e-01	1.682163e-03	2.547732e-01	4.732704e-02	1.553110e-01	3.126064e-02	7.155622e-02	3.993420e-04	7.092400e-01	3.223278e-02	8.502398e-02	5.132892e-01	8.051231e-02	1.902794e-01	1.839999e-02	1.124951e-01	2.783825e-02	5.006625e-01	2.086620e-01	2.792391e-02	2.158717e-01	1.904165e-02	7.175130e-03	1.072154e-01	7.571349e-02	3.806136e-03	4.134173e-01	3.926726e-01	8.271660e-02	4.043094e-01	2.637240e-02	4.134010e-01	2.715923e-02	4.604135e-02	1.335512e-01	3.040356e-01	2.204056e-01	1.749560e-02	2.705564e-01	5.395568e-02	9.932250e-02	1.746633e-02	6.675953e-02	8.284997e-03	7.694870e-01	3.867961e-02	4.403418e-01	2.431390e-02	2.659086e-01	3.759424e-02	8.763320e-03	2.230780e-01	8.912696e-02	4.071049e-01	2.008539e-01	3.627931e-02	2.300371e-01	3.659781e-02	8.490213e-02	2.072713e-01	1.735766e-01	3.233202e-02	3.853465e-01	1.165714e-01	2.864490e-02	7.469090e-02	1.221239e-01	4.246603e-01	1.860678e-01	1.638122e-01	7.898979e-02	4.093271e-01	2.116998e-01	4.026685e-03	2.784218e-01	1.753486e-02	6.451045e-02	1.052829e-01	3.309676e-01	3.077926e-02	3.663686e-01	1.020912e-01	8.769200e-02	2.682690e-01	2.204844e-01	2.436328e-01	4.827752e-02	1.316442e-01	5.106392e-02	2.716845e-01	3.807183e-01	5.049417e-04	2.291613e-01	6.686710e-02	4.446089e-01	4.930112e-02	1.067851e-01	3.993049e-01	4.230387e-01	4.262509e-02	1.060768e-01	4.282594e-01	2.561989e-01	2.399003e-01	2.562114e-01	2.476894e-01	2.161989e-01	2.800003e-01	3.367938e-01	1.670070e-01	2.161358e-01	2.621297e-01	3.329058e-01	1.888286e-01	3.677539e-01	2.169900e-01	1.562877e-01	2.589684e-01	4.941152e-02	4.910760e-01	2.643697e-01	1.951428e-01	2.720878e-01	1.595186e-01	4.573742e-01	1.110195e-01	3.326341e-01	2.110140e-01	1.891859e-01	2.671659e-01	1.622826e-01	3.037509e-01	2.537006e-01	2.802659e-01	3.308976e-01	1.900525e-01	3.579875e-01	1.210624e-01	3.380188e-01	3.249676e-01	1.432298e-01	1.937839e-01	1.240929e-01	3.290398e-01	2.081327e-01	3.387346e-01	2.226673e-01	3.219047e-01	3.275603e-01	1.278676e-01	2.400678e-01	3.177549e-01	1.551632e-01	2.870141e-01	9.413865e-02	4.716072e-01	2.365448e-01	1.977093e-01	2.881142e-01	1.596761e-01	3.977632e-01	1.544464e-01	3.065646e-01	2.696193e-01	1.615254e-01	2.622907e-01	1.362599e-01	3.339607e-01	2.434151e-01	2.863643e-01	3.089935e-01	1.762032e-01	3.877622e-01	1.270411e-01	2.394974e-01	2.838798e-01	2.239609e-01	2.526619e-01	7.142841e-02	5.319189e-01	3.102410e-01	8.641163e-02	4.724136e-01	3.609194e-01	7.088016e-02	2.883717e-01	1.794910e-01	7.533570e-02	1.121820e+00	1.270810e-01	5.182000e-02	2.313882e+00	7.683426e-02	8.348089e-01	2.682863e+00	2.674791e-01	2.177007e-01	1.462529e+00	1.299824e-01	2.600690e-01	3.917820e+00	1.225526e-01	1.224669e-01	1.206133e+00	1.495019e-01	4.098438e+00	4.651440e+00	7.946268e-02	4.896477e-01	2.007785e-01	3.030467e-01	2.462425e+00	1.083180e+00	1.134687e-01	2.261421e+00	4.920504e-01	3.472381e-02	2.405405e+00	1.202867e-01	6.810566e-03	3.161940e+00	4.573573e-01	7.832313e-02	2.468267e+00	4.785602e-01	2.973835e-01	3.403675e+00
2670000	-4.739707e+04	1.626927e+02	4.960750e+00	7.989949e-02	3.859172e-01	3.535365e-02	7.140867e-03	4.135728e-01	7.811600e-02	5.312806e-02	4.018708e-01	2.494271e-02	8.749591e-02	3.718144e-01	6.074810e-02	1.314352e-01	1.790205e-01	4.330442e-02	9.012189e-02	4.201867e-01	1.359312e-01	7.154134e-02	1.256386e-01	1.163973e-01	5.855077e-02	5.191407e-01	1.087313e-01	2.307420e-02	2.133019e-01	8.718466e-02	3.566750e-02	5.443372e-01	9.643454e-02	2.110507e-02	4.095706e-01	2.902467e-01	1.701418e-01	3.967685e-02	6.925895e-02	8.039311e-02	3.608259e-01	3.010921e-01	8.013404e-04	2.149799e-01	4.190760e-02	7.875031e-02	3.015632e-02	5.827036e-02	7.635150e-03	8.048619e-01	2.032592e-02	6.849330e-02	3.152987e-01	2.734702e-02	2.780492e-01	1.351140e-01	1.756978e-01	7.145019e-02	4.095488e-01	2.104781e-01	3.863599e-02	2.531127e-01	1.677424e-02	3.219753e-02	6.545321e-02	5.566553e-02	1.250410e-02	6.516010e-01	1.825786e-01	1.262528e-01	3.078333e-01	5.259756e-02	4.023808e-01	2.453149e-02	8.640395e-02	1.612277e-01	3.859352e-01	1.847361e-01	2.220960e-02	1.986986e-01	4.719266e-02	3.620784e-02	2.198407e-02	5.490199e-02	1.805533e-03	8.515312e-01	3.356933e-02	4.259217e-01	6.201975e-02	4.859774e-02	3.860528e-01	1.613626e-02	6.127175e-02	1.234396e-01	4.553479e-01	1.267424e-01	3.815110e-02	2.161880e-01	4.013096e-02	9.529217e-02	1.632169e-01	1.703561e-01	5.479237e-02	3.785268e-01	1.378157e-01	3.336244e-02	1.065342e-01	3.310204e-02	6.551202e-01	8.229634e-02	8.958478e-02	5.017570e-02	3.967689e-01	2.287606e-01	2.189593e-02	2.994370e-01	2.961907e-03	9.903057e-02	1.597962e-01	2.156942e-01	4.243567e-02	3.707423e-01	1.123010e-01	1.537113e-01	2.668312e-01	6.226640e-02	3.800810e-01	6.871160e-02	6.839847e-02	6.808564e-02	3.383410e-01	8.221118e-02	1.352393e-03	3.149554e-01	1.950544e-01	4.438892e-01	4.949279e-02	1.099024e-01	3.967156e-01	4.520458e-01	4.636496e-02	1.022721e-01	3.993171e-01	2.490650e-01	2.343616e-01	2.819644e-01	2.346090e-01	2.345939e-01	2.749859e-01	3.127427e-01	1.776775e-01	2.741757e-01	2.290052e-01	2.936938e-01	2.031253e-01	4.067784e-01	2.078312e-01	1.502496e-01	2.351408e-01	3.942851e-02	5.056571e-01	3.092243e-01	1.456901e-01	2.736235e-01	2.370033e-01	3.781381e-01	1.112351e-01	3.290665e-01	1.833366e-01	1.527193e-01	3.348777e-01	1.714503e-01	3.200026e-01	2.391387e-01	2.694085e-01	2.971093e-01	1.407205e-01	4.215332e-01	1.406370e-01	2.617777e-01	2.787175e-01	1.849396e-01	2.745652e-01	1.013795e-01	3.808776e-01	1.312218e-01	3.865211e-01	1.687738e-01	4.108893e-01	3.152303e-01	1.051066e-01	2.978990e-01	3.189837e-01	2.141470e-01	1.689703e-01	1.207813e-01	4.289122e-01	2.276964e-01	2.226101e-01	1.937098e-01	2.382220e-01	3.280203e-01	2.400479e-01	3.817590e-01	2.021223e-01	1.623054e-01	2.538133e-01	1.348331e-01	2.754292e-01	2.998888e-01	2.898488e-01	2.992310e-01	2.383544e-01	3.451945e-01	1.172201e-01	2.890960e-01	2.331531e-01	1.648534e-01	3.128974e-01	7.587271e-02	5.254139e-01	3.057474e-01	9.296604e-02	4.828544e-01	3.717695e-01	1.455498e-01	2.831641e-01	4.434818e-02	9.556445e-02	1.732119e+00	1.332102e-01	1.107550e-01	2.402300e+00	9.887436e-02	9.246743e-02	3.706408e+00	5.047633e-01	1.778790e-01	1.681194e+00	5.443749e-02	9.287860e-02	2.160081e+00	1.418562e-01	1.051389e-01	1.225927e+00	1.721538e-01	3.978662e+00	4.376507e+00	1.098563e-01	5.421470e-01	2.001543e-01	3.227997e-01	2.300518e+00	9.704698e-01	2.417259e-01	2.121027e+00	2.039478e-01	7.501092e-02	2.478945e+00	3.812390e-01	7.728693e-03	3.322742e+00	2.952272e-01	9.286787e-02	2.810528e+00	4.808914e-01	2.103455e-01	3.395954e+00
2680000	-4.743091e+04	1.615385e+02	5.042711e+00	8.839707e-02	2.859802e-01	4.542544e-02	1.563871e-02	5.074770e-01	5.708152e-02	5.109413e-02	4.151444e-01	4.365593e-02	9.547811e-02	3.326452e-01	6.198223e-02	1.089136e-01	1.787315e-01	7.204621e-02	5.397484e-02	4.556937e-01	1.306401e-01	6.376342e-02	1.622050e-01	1.288394e-01	5.592584e-02	4.592663e-01	1.299999e-01	9.361615e-02	1.097301e-01	4.391362e-02	4.775795e-02	6.198121e-01	8.517004e-02	7.370716e-03	4.350163e-01	2.648787e-01	7.633440e-02	7.906334e-02	1.373365e-01	1.001249e-01	3.977958e-01	1.549661e-01	3.141805e-03	2.902393e-01	5.373205e-02	2.228336e-01	4.500564e-02	4.689833e-02	1.661445e-02	6.575075e-01	1.114056e-02	3.623031e-01	1.854908e-01	3.803705e-02	3.748266e-01	1.549210e-02	2.385035e-02	4.947207e-02	4.782909e-01	1.584099e-01	5.208486e-02	2.384550e-01	2.328732e-02	5.074577e-02	2.803729e-01	2.667668e-02	9.420962e-03	4.998015e-01	1.329822e-01	5.230240e-02	4.998282e-01	9.426873e-02	2.762311e-01	2.658372e-03	7.471115e-02	1.223036e-01	3.461990e-01	2.150900e-01	2.736204e-02	2.400135e-01	4.903179e-02	4.268245e-02	7.543260e-03	5.549152e-02	6.312569e-03	8.243996e-01	6.357056e-02	2.567861e-01	5.784431e-02	6.349410e-04	6.378970e-01	2.604285e-03	4.423335e-02	1.438105e-01	4.155758e-01	1.387534e-01	3.003114e-02	2.380177e-01	3.381149e-02	1.277077e-01	1.440819e-01	2.251434e-01	1.907042e-02	3.788055e-01	1.051911e-01	1.047334e-01	3.480616e-02	5.924513e-02	4.861842e-01	1.405281e-01	1.745030e-01	1.099136e-01	4.085611e-01	1.814408e-01	1.844844e-02	2.685925e-01	1.304355e-02	1.909666e-01	1.438583e-01	1.992751e-01	3.464425e-02	3.107169e-01	1.205389e-01	1.428469e-01	4.291766e-01	8.028363e-02	1.845330e-01	1.028590e-01	6.030082e-02	4.041531e-02	2.862919e-01	1.613392e-01	2.322137e-03	3.384789e-01	1.711525e-01	4.474910e-01	4.977651e-02	1.322075e-01	3.705250e-01	4.243035e-01	6.224433e-02	1.168303e-01	3.966219e-01	2.403137e-01	2.456755e-01	2.774105e-01	2.366003e-01	2.082254e-01	2.807644e-01	3.239217e-01	1.870885e-01	2.384273e-01	2.253322e-01	3.523600e-01	1.838805e-01	3.690830e-01	2.321262e-01	1.467546e-01	2.520363e-01	5.171822e-02	4.680041e-01	2.946040e-01	1.856736e-01	2.919516e-01	1.525567e-01	4.078549e-01	1.476368e-01	3.344430e-01	1.688162e-01	1.738945e-01	3.228463e-01	1.687774e-01	3.164800e-01	1.842586e-01	3.304839e-01	2.468669e-01	1.349161e-01	4.361247e-01	1.820922e-01	2.471891e-01	2.678292e-01	1.537789e-01	3.312028e-01	1.152573e-01	3.234275e-01	1.935254e-01	3.677897e-01	2.136548e-01	4.244385e-01	2.834823e-01	7.842430e-02	2.896170e-01	2.722788e-01	2.203678e-01	2.177364e-01	1.120443e-01	3.551571e-01	3.025924e-01	2.302061e-01	1.795785e-01	2.129508e-01	4.384164e-01	1.690543e-01	3.196618e-01	2.266610e-01	2.158243e-01	2.378529e-01	1.308250e-01	3.088307e-01	2.757578e-01	2.845865e-01	2.673842e-01	2.002622e-01	3.998103e-01	1.325433e-01	2.397762e-01	3.293373e-01	2.138433e-01	2.170432e-01	9.565982e-02	5.856564e-01	2.341976e-01	8.448613e-02	4.657867e-01	4.132096e-01	1.293122e-01	3.128268e-01	3.474819e-02	2.057212e-03	1.230146e+00	1.528121e-01	1.813076e-01	2.388330e+00	3.724051e-02	8.408443e-03	2.954019e+00	2.439149e-01	2.368605e-01	1.559128e+00	8.740178e-02	1.883102e-01	2.568944e+00	1.285266e-01	1.418508e-01	1.033558e+00	1.444302e-01	4.129989e+00	4.017159e+00	1.233019e-01	5.232076e-01	1.474985e-01	3.383623e-01	2.114115e+00	8.554151e-01	2.309419e-01	2.586527e+00	2.659910e-01	7.173936e-02	2.711511e+00	3.389213e-01	8.666502e-03	3.145013e+00	3.382571e-01	1.142994e-01	2.859289e+00	4.108242e-01	3.172780e-01	3.674257e+00
2690000	-4.741123e+04	1.527740e+02	5.278662e+00	7.312268e-02	2.288648e-01	2.338196e-02	9.980643e-02	5.425284e-01	3.229570e-02	4.926575e-02	4.615980e-01	3.283040e-02	4.622612e-02	3.432033e-01	6.687638e-02	7.955270e-02	1.656906e-01	8.900438e-02	9.101513e-02	4.210630e-01	1.536742e-01	6.246470e-02	1.590409e-01	1.134478e-01	4.851760e-02	4.868106e-01	1.297184e-01	7.414865e-02	2.125490e-01	1.819911e-01	3.967363e-02	3.716162e-01	1.200215e-01	3.809761e-02	6.080155e-01	1.813666e-01	1.151548e-01	1.734010e-02	4.002542e-02	1.024997e-01	3.675222e-01	2.461195e-01	6.979441e-04	2.545786e-01	2.858203e-02	1.349644e-01	5.795045e-02	6.234736e-02	7.233433e-03	6.852112e-01	5.229310e-02	6.411502e-02	5.131430e-01	1.545465e-02	3.191865e-01	2.477362e-02	6.332722e-02	3.145888e-02	5.228157e-01	1.740257e-01	3.194543e-02	2.288864e-01	1.086790e-02	1.028404e-01	9.655318e-02	2.912539e-02	1.290377e-02	4.909029e-01	2.676743e-01	6.787451e-02	3.375548e-01	1.625010e-02	4.932259e-01	1.538933e-02	6.970542e-02	1.508924e-01	3.443161e-01	1.417424e-01	1.680029e-02	2.702853e-01	7.596355e-02	7.100382e-02	1.539626e-02	9.245032e-03	3.462638e-03	8.764929e-01	2.439931e-02	9.800350e-02	6.553375e-02	1.542842e-01	2.340332e-01	3.503204e-01	9.782490e-02	7.637106e-02	4.289547e-01	1.506652e-01	4.067719e-02	2.551210e-01	4.821086e-02	8.588108e-02	1.499873e-01	2.785763e-01	2.532650e-02	3.320845e-01	1.281443e-01	1.407706e-02	3.632559e-02	1.631365e-02	5.541924e-01	3.014824e-01	7.760888e-02	8.459342e-02	3.695868e-01	2.075387e-01	1.357125e-02	3.110314e-01	1.367846e-02	9.344388e-02	1.026678e-01	1.838103e-01	2.570073e-02	4.129435e-01	1.814338e-01	1.755494e-01	1.185501e-01	8.694152e-02	3.895414e-01	1.607538e-01	6.866374e-02	3.350390e-02	2.501163e-01	3.178391e-01	7.454174e-04	2.875440e-01	1.102513e-01	4.123534e-01	3.898758e-02	1.252299e-01	4.234291e-01	4.323293e-01	5.805325e-02	9.878017e-02	4.108373e-01	2.217378e-01	2.526764e-01	2.667385e-01	2.588472e-01	2.228182e-01	2.712669e-01	3.213044e-01	1.846105e-01	2.217765e-01	2.904398e-01	2.894002e-01	1.983835e-01	4.038893e-01	1.710837e-01	1.463720e-01	2.786550e-01	4.441968e-02	4.824964e-01	3.128330e-01	1.602509e-01	3.608692e-01	1.367221e-01	3.768037e-01	1.256049e-01	4.097502e-01	1.449948e-01	1.473966e-01	2.978584e-01	1.420902e-01	3.162853e-01	2.555740e-01	2.860504e-01	3.071800e-01	1.088886e-01	4.087998e-01	1.751316e-01	2.276902e-01	3.002613e-01	2.267626e-01	2.452858e-01	1.321716e-01	3.386517e-01	1.503253e-01	3.788515e-01	2.026128e-01	3.802726e-01	3.302809e-01	8.683381e-02	2.448117e-01	3.347996e-01	2.170952e-01	2.032936e-01	1.276046e-01	3.884013e-01	3.060930e-01	1.779011e-01	2.519024e-01	1.617207e-01	4.354346e-01	1.509424e-01	3.792218e-01	2.707380e-01	1.590930e-01	1.909472e-01	1.249453e-01	2.934134e-01	2.771555e-01	3.044857e-01	3.008348e-01	1.902937e-01	3.822556e-01	1.266159e-01	3.189356e-01	2.944188e-01	1.823575e-01	2.042881e-01	8.572722e-02	5.345074e-01	2.889250e-01	9.084043e-02	4.474755e-01	3.513110e-01	1.229757e-01	2.880002e-01	6.819026e-03	1.067706e-02	2.058353e+00	1.340878e-01	1.313905e-01	2.563852e+00	1.566798e-02	3.960006e-02	3.120281e+00	4.766063e-01	2.453044e-01	1.531693e+00	8.133329e-02	7.841664e-01	2.192103e+00	1.397409e-01	2.369035e-02	1.523742e+00	1.807333e-01	4.397325e+00	4.143438e+00	1.072597e-01	5.171514e-01	1.432947e-01	2.626338e-01	2.267352e+00	1.114693e+00	2.641436e-01	2.119921e+00	2.265293e-01	9.236468e-02	2.548779e+00	3.463750e-01	5.968368e-03	2.985801e+00	2.596108e-01	4.273406e-02	2.812103e+00	5.459044e-01	2.754250e-01	3.597366e+00
2700000	-4.739162e+04	1.491381e+02	5.373047e+00	1.032166e-01	2.577918e-01	2.362560e-02	8.650960e-02	4.692983e-01	5.955819e-02	4.808859e-02	3.361727e-01	2.524450e-02	6.451983e-02	4.868380e-01	3.913632e-02	9.027673e-02	1.732717e-01	6.338064e-02	6.871849e-02	4.623234e-01	1.420290e-01	7.558348e-02	1.637480e-01	1.256957e-01	5.076898e-02	4.761635e-01	1.080404e-01	1.369804e-01	2.288507e-01	1.359457e-01	3.881838e-02	3.681378e-01	9.126699e-02	1.140089e-01	4.674792e-01	1.637889e-01	2.109377e-01	3.045026e-02	1.333500e-02	6.494141e-02	4.486241e-01	2.018236e-01	3.751268e-04	2.540387e-01	3.019705e-02	1.727357e-01	5.692147e-02	1.091180e-02	2.835370e-03	7.058975e-01	5.069816e-02	7.509877e-02	3.165305e-01	3.891887e-02	4.571407e-01	8.661104e-03	1.036501e-01	9.482079e-02	4.056697e-01	2.259170e-01	3.240687e-02	2.313362e-01	9.849404e-03	2.364551e-02	1.135931e-01	1.521275e-01	1.590353e-02	4.896196e-01	2.051107e-01	9.042168e-02	1.429953e-01	5.964639e-02	3.408324e-01	1.129013e-01	2.532029e-01	1.896448e-01	3.526111e-01	1.746339e-01	1.982320e-02	2.227908e-01	4.049621e-02	2.415230e-02	2.143012e-02	1.766242e-02	2.220592e-03	9.225480e-01	1.198656e-02	1.988375e-02	9.094680e-02	2.998877e-01	3.936037e-01	1.955641e-01	1.139372e-04	1.247968e-01	3.981790e-01	1.143652e-01	4.160482e-02	2.541320e-01	6.692218e-02	1.102978e-01	1.748438e-01	1.304455e-01	4.490959e-02	4.121286e-01	1.273748e-01	4.072039e-02	8.768620e-02	2.384154e-02	3.880783e-01	3.175618e-01	1.421118e-01	6.502050e-02	5.053904e-01	1.774227e-01	5.123440e-03	2.282200e-01	1.882295e-02	1.541735e-01	1.660504e-01	1.888587e-01	1.192568e-02	3.956319e-01	8.335981e-02	8.638212e-02	1.706473e-01	6.075876e-02	3.638068e-01	2.057313e-01	1.126737e-01	3.613422e-02	2.342801e-01	3.220866e-01	9.095753e-04	2.642892e-01	1.423002e-01	4.278792e-01	4.214342e-02	1.114366e-01	4.185408e-01	4.104332e-01	4.740838e-02	1.025482e-01	4.396102e-01	2.476494e-01	2.463030e-01	2.745528e-01	2.314948e-01	1.898359e-01	2.844859e-01	3.279251e-01	1.977531e-01	2.340299e-01	2.685493e-01	3.080813e-01	1.893394e-01	3.767454e-01	1.857884e-01	1.738921e-01	2.635741e-01	5.432763e-02	4.805121e-01	2.914399e-01	1.737203e-01	2.865687e-01	1.902749e-01	3.681425e-01	1.550140e-01	4.453915e-01	1.105460e-01	1.179596e-01	3.261029e-01	1.326387e-01	2.918352e-01	2.930560e-01	2.824701e-01	2.927624e-01	1.737254e-01	4.087009e-01	1.248114e-01	1.979049e-01	3.334533e-01	1.983043e-01	2.703374e-01	1.132838e-01	3.159910e-01	1.855863e-01	3.851389e-01	2.663635e-01	3.902799e-01	2.813361e-01	6.202048e-02	3.376701e-01	2.902962e-01	1.831128e-01	1.889209e-01	1.211709e-01	3.952053e-01	2.841334e-01	1.994904e-01	2.583454e-01	2.129671e-01	3.496684e-01	1.790191e-01	4.073711e-01	2.140542e-01	1.690403e-01	2.095345e-01	1.209650e-01	3.205220e-01	2.580801e-01	3.004328e-01	2.400074e-01	2.944875e-01	3.474018e-01	1.181032e-01	3.061293e-01	2.435470e-01	1.965732e-01	2.537504e-01	9.038666e-02	5.435398e-01	2.713572e-01	9.471636e-02	4.823015e-01	3.532397e-01	1.119155e-01	2.718353e-01	1.751084e-03	5.312376e-03	1.352566e+00	1.321935e-01	9.224868e-02	3.544484e+00	5.998745e-02	1.406384e+00	2.259124e+00	1.569165e-01	7.195323e-01	1.865059e+00	1.213360e-01	1.577943e-01	2.225388e+00	2.502425e-01	2.649487e-02	1.625349e+00	1.677275e-01	3.702181e+00	4.585732e+00	1.070431e-01	5.549506e-01	1.683562e-01	2.270296e-01	2.452671e+00	1.437055e+00	2.027564e-01	2.041941e+00	1.762820e-01	6.230648e-02	2.442556e+00	2.545378e-01	4.332815e-03	2.907503e+00	2.739498e-01	9.047511e-02	2.829495e+00	5.513674e-01	1.740687e-01	3.386930e+00
2710000	-4.740224e+04	1.384977e+02	5.807538e+00	9.363291e-02	3.112809e-01	3.138753e-02	5.664328e-02	4.538771e-01	5.317829e-02	5.453931e-02	2.865206e-01	3.045098e-02	6.821068e-02	5.198599e-01	4.041860e-02	1.160080e-01	1.782531e-01	6.328665e-02	9.891314e-02	4.065236e-01	1.370155e-01	6.878000e-02	1.579564e-01	1.306137e-01	4.558818e-02	4.873797e-01	1.096820e-01	1.289928e-01	1.620665e-01	7.466497e-02	1.395116e-02	4.557507e-01	1.645739e-01	5.597516e-02	3.758043e-01	3.156619e-01	1.816532e-01	1.575871e-02	5.514673e-02	1.065509e-01	4.320544e-01	2.468020e-01	1.743523e-04	1.847491e-01	2.966923e-02	1.323744e-01	4.827037e-02	7.520189e-02	1.459969e-03	6.860921e-01	5.660129e-02	3.473183e-02	5.342376e-01	4.043241e-02	2.680436e-01	3.913978e-02	8.341481e-02	4.071961e-02	4.636212e-01	1.683428e-01	3.317328e-02	2.774528e-01	1.669033e-02	5.956106e-02	1.090474e-01	1.821502e-01	1.158257e-02	4.118759e-01	2.257829e-01	1.179253e-02	4.693786e-01	5.670858e-02	4.093904e-01	8.590974e-03	4.413897e-02	1.589547e-01	3.449837e-01	1.598762e-01	1.828605e-02	2.818978e-01	3.600157e-02	5.801929e-02	4.671699e-02	1.201605e-02	2.847434e-03	8.539970e-01	2.640327e-02	1.502481e-01	2.659777e-01	5.018333e-02	1.633180e-01	1.190859e-01	2.511870e-01	8.908868e-02	3.816400e-01	2.370980e-01	2.239700e-02	2.098855e-01	5.989080e-02	1.277466e-01	1.266373e-01	2.147657e-01	6.305888e-02	3.204952e-01	1.472964e-01	1.328474e-01	1.427813e-01	1.030573e-01	3.026735e-01	1.965911e-01	1.220493e-01	7.508123e-02	4.687747e-01	1.700381e-01	6.132137e-03	2.580771e-01	2.189685e-02	1.000546e-01	9.741523e-02	4.265837e-01	2.169105e-02	2.865014e-01	6.775394e-02	1.373819e-01	2.144488e-01	9.684156e-02	3.158751e-01	9.463804e-02	1.408146e-01	3.032585e-02	2.218466e-01	2.863308e-01	6.364995e-04	3.430811e-01	1.177792e-01	4.389391e-01	4.528675e-02	1.083960e-01	4.073782e-01	4.372051e-01	5.091458e-02	1.269086e-01	3.849717e-01	2.441633e-01	2.378676e-01	2.832763e-01	2.346927e-01	2.022894e-01	2.933058e-01	3.231138e-01	1.812910e-01	2.150532e-01	2.688875e-01	3.484398e-01	1.676195e-01	4.148269e-01	1.701596e-01	1.700003e-01	2.450132e-01	4.426351e-02	5.236626e-01	2.659912e-01	1.660827e-01	3.422168e-01	1.219498e-01	3.958947e-01	1.399386e-01	3.561256e-01	1.598261e-01	2.273013e-01	2.567470e-01	1.502481e-01	3.136303e-01	2.783002e-01	2.578215e-01	2.720834e-01	1.677489e-01	4.468056e-01	1.133621e-01	2.885341e-01	3.128312e-01	1.568777e-01	2.417570e-01	1.277064e-01	3.224573e-01	1.648571e-01	3.849792e-01	2.194831e-01	4.395561e-01	2.503296e-01	9.063112e-02	3.013617e-01	2.388123e-01	2.310911e-01	2.287349e-01	1.053010e-01	4.453083e-01	2.446465e-01	2.047442e-01	3.041859e-01	1.849781e-01	3.364321e-01	1.744040e-01	3.931535e-01	2.340372e-01	2.374035e-01	1.354058e-01	1.348000e-01	3.055656e-01	2.651495e-01	2.944848e-01	3.236188e-01	1.889244e-01	3.442757e-01	1.431811e-01	2.691608e-01	2.949017e-01	1.813547e-01	2.545827e-01	9.829881e-02	5.414521e-01	2.756008e-01	8.464836e-02	4.681678e-01	3.965613e-01	1.041153e-01	2.416732e-01	1.045910e-01	7.276342e-02	1.716760e+00	1.201668e-01	1.093258e-01	3.316508e+00	8.381117e-02	1.219074e-01	2.267188e+00	2.244109e-01	8.164838e-01	1.613598e+00	5.088222e-02	1.502120e-01	2.338384e+00	1.516705e-01	8.223801e-02	1.447259e+00	1.356514e-01	3.804511e+00	4.849861e+00	9.763633e-02	5.339033e-01	2.439914e-01	2.329934e-01	2.222129e+00	1.206593e+00	1.759775e-01	1.835869e+00	1.823376e-01	8.319849e-02	2.594808e+00	2.458846e-01	1.497539e-03	3.392106e+00	2.412705e-01	7.125220e-02	2.281672e+00	6.243522e-01	1.509798e-01	3.554547e+00
2720000	-4.738143e+04	1.442263e+02	5.616500e+00	4.895019e-02	2.099373e-01	3.807505e-02	6.014287e-02	6.057460e-01	3.714854e-02	4.690391e-02	2.759415e-01	2.504714e-02	5.974686e-02	5.549735e-01	3.738706e-02	8.314522e-02	2.184462e-01	4.788813e-02	8.786851e-02	4.522785e-01	1.103734e-01	9.043692e-02	1.446555e-01	1.141177e-01	4.219725e-02	4.946425e-01	1.139501e-01	8.371268e-02	2.385774e-01	1.244693e-01	5.666372e-02	4.628850e-01	3.369187e-02	9.646202e-03	3.736572e-01	2.605893e-01	2.371383e-01	1.052289e-01	1.374008e-02	8.128877e-02	4.652358e-01	2.550448e-01	2.336214e-03	1.784821e-01	1.761234e-02	1.645039e-01	2.566776e-02	8.076666e-03	1.464693e-02	7.618044e-01	2.530032e-02	1.685693e-01	3.091914e-01	3.588410e-02	3.673508e-01	1.179679e-01	1.036503e-03	7.023728e-02	4.237990e-01	1.917897e-01	2.995761e-02	2.566437e-01	2.757272e-02	2.068270e-02	1.874701e-01	2.201181e-02	3.939592e-02	3.969470e-01	3.334925e-01	2.357499e-02	4.232542e-01	4.601232e-02	4.262065e-01	1.368410e-02	6.726791e-02	1.535205e-01	4.020479e-01	1.749792e-01	1.827563e-02	1.974796e-01	5.369719e-02	3.532507e-02	2.624860e-03	1.344370e-01	4.308800e-03	8.202750e-01	3.029294e-03	2.490805e-01	1.484743e-02	2.140991e-01	3.021568e-01	6.642011e-02	1.533961e-01	1.081443e-01	4.220181e-01	1.573393e-01	3.031109e-02	2.366614e-01	4.552591e-02	1.005292e-01	7.103221e-02	2.072215e-01	3.151698e-02	4.509168e-01	1.387833e-01	7.158198e-02	7.551657e-02	1.206996e-01	3.686853e-01	3.155221e-01	4.799451e-02	4.582782e-02	3.641866e-01	1.952763e-01	1.356099e-02	3.532804e-01	2.786783e-02	1.083714e-01	8.554838e-02	2.886985e-01	1.020521e-02	3.680884e-01	1.390881e-01	8.621110e-02	1.641937e-01	7.396863e-02	5.404181e-01	9.998884e-02	3.521963e-02	3.682698e-02	3.148492e-01	2.397414e-01	6.257012e-04	2.830855e-01	1.248712e-01	4.577819e-01	4.335578e-02	1.282546e-01	3.706077e-01	4.434187e-01	4.212201e-02	1.129443e-01	4.015150e-01	2.524327e-01	2.520532e-01	2.596098e-01	2.359043e-01	2.119702e-01	2.865575e-01	3.113919e-01	1.900803e-01	2.292211e-01	2.708623e-01	2.961243e-01	2.037923e-01	3.749776e-01	1.595369e-01	1.565604e-01	3.089251e-01	3.765199e-02	5.208647e-01	2.626858e-01	1.787975e-01	4.016291e-01	1.492749e-01	3.213351e-01	1.277609e-01	3.653427e-01	1.875567e-01	1.750287e-01	2.720719e-01	1.724542e-01	3.275331e-01	2.393223e-01	2.606904e-01	3.038510e-01	1.503125e-01	4.033246e-01	1.425119e-01	2.489383e-01	2.995852e-01	1.280872e-01	3.233893e-01	1.160835e-01	3.438866e-01	1.618912e-01	3.781386e-01	2.352385e-01	4.241030e-01	2.824907e-01	5.816792e-02	2.740531e-01	2.603739e-01	1.489114e-01	3.166616e-01	1.038693e-01	4.123669e-01	2.948690e-01	1.888948e-01	2.166957e-01	2.075989e-01	3.572216e-01	2.184838e-01	3.299008e-01	2.166040e-01	2.142780e-01	2.392172e-01	1.527900e-01	3.266436e-01	2.650683e-01	2.554981e-01	2.474128e-01	2.310545e-01	4.154837e-01	1.060490e-01	2.773917e-01	2.604133e-01	1.877262e-01	2.744688e-01	9.435221e-02	5.890971e-01	2.194787e-01	9.707198e-02	4.820677e-01	3.633758e-01	9.789717e-02	2.907048e-01	1.480767e-01	3.388334e-02	1.885958e+00	1.689570e-01	3.827830e-02	2.052634e+00	1.448090e-01	2.106879e-03	2.911456e+00	1.453900e-01	6.251087e-01	1.402039e+00	1.824188e-01	9.571810e-02	2.645195e+00	1.513571e-01	1.496891e-01	1.356168e+00	1.819516e-01	3.983405e+00	4.988397e+00	9.759107e-02	5.179147e-01	2.106101e-01	2.583627e-01	2.493859e+00	9.404779e-01	1.122058e-01	2.109992e+00	1.763106e-01	5.141090e-02	2.483962e+00	2.065686e-01	8.480295e-03	3.247390e+00	2.995322e-01	5.273307e-02	2.160336e+00	5.212631e-01	2.131406e-01	3.280997e+00
2730000	-4.739494e+04	1.452933e+02	5.486962e+00	7.980873e-02	3.119319e-01	3.870806e-02	1.930678e-02	5.107018e-01	3.954273e-02	7.294992e-02	2.497966e-01	1.986268e-02	4.856372e-02	5.691052e-01	3.972179e-02	1.096765e-01	1.707954e-01	5.086254e-02	8.017288e-02	4.537853e-01	1.347073e-01	6.437999e-02	1.440844e-01	1.387661e-01	4.958777e-02	4.966610e-01	1.065208e-01	9.901108e-02	1.579161e-01	1.236558e-01	4.948035e-02	4.668809e-01	1.030558e-01	3.437264e-02	3.164893e-01	3.121198e-01	1.923416e-01	2.057459e-02	1.241021e-01	8.662346e-02	4.311204e-01	1.962602e-01	5.213979e-03	2.290281e-01	5.175386e-02	1.717552e-01	1.694774e-01	9.511082e-02	5.130055e-03	5.187079e-01	3.981859e-02	1.071166e-01	2.887359e-01	4.771704e-02	3.934075e-01	1.056050e-01	5.741798e-02	8.198974e-02	4.018454e-01	2.187370e-01	3.145978e-02	2.624056e-01	3.562449e-03	6.813890e-02	1.483562e-01	7.787702e-02	4.722486e-03	3.755561e-01	3.253493e-01	5.329726e-02	3.629205e-01	2.696071e-02	3.530820e-01	1.205275e-01	8.321209e-02	1.575802e-01	3.726981e-01	1.385303e-01	2.243552e-02	2.546002e-01	5.415565e-02	7.066795e-02	3.488151e-03	3.000310e-01	7.121982e-03	5.588415e-01	5.984947e-02	3.389257e-02	8.402481e-02	2.451700e-01	2.387247e-01	2.991211e-01	9.906680e-02	1.265484e-01	3.435584e-01	2.148250e-01	4.031583e-02	2.201237e-01	5.462863e-02	9.320603e-02	1.757341e-01	3.406344e-01	2.699470e-02	2.665812e-01	9.684960e-02	6.107234e-02	2.793096e-02	1.508473e-01	3.691528e-01	3.226327e-01	6.836391e-02	6.426225e-02	4.291043e-01	1.796275e-01	9.964695e-03	3.066053e-01	1.043592e-02	1.604285e-01	1.894826e-01	1.757226e-01	4.078703e-02	3.536019e-01	7.997738e-02	1.793177e-01	2.096758e-01	1.438180e-01	3.004166e-01	6.241083e-02	1.043611e-01	3.499886e-02	3.833692e-01	3.165419e-01	1.100603e-03	1.803258e-01	8.366361e-02	4.409726e-01	4.594269e-02	1.227395e-01	3.903452e-01	4.595767e-01	3.953840e-02	1.124322e-01	3.884527e-01	2.403682e-01	2.481037e-01	2.620572e-01	2.494709e-01	2.122632e-01	2.829478e-01	3.240976e-01	1.806914e-01	2.080489e-01	2.691464e-01	3.112635e-01	2.115411e-01	3.984524e-01	1.629316e-01	1.918675e-01	2.467484e-01	5.434280e-02	5.238591e-01	2.388055e-01	1.829926e-01	2.951178e-01	2.253635e-01	3.279413e-01	1.515774e-01	3.326437e-01	2.032918e-01	1.638977e-01	3.001668e-01	1.450039e-01	3.146517e-01	2.631445e-01	2.771999e-01	2.180800e-01	2.047136e-01	4.362029e-01	1.410035e-01	2.687571e-01	3.338821e-01	1.463251e-01	2.510357e-01	1.262246e-01	3.220540e-01	1.789268e-01	3.727946e-01	2.117087e-01	2.963200e-01	3.136011e-01	1.783702e-01	2.729680e-01	2.850306e-01	1.736134e-01	2.683880e-01	1.108433e-01	4.016059e-01	2.992377e-01	1.883131e-01	2.074982e-01	1.826733e-01	4.134921e-01	1.963365e-01	3.773437e-01	2.252973e-01	1.474253e-01	2.499338e-01	1.425894e-01	2.951984e-01	2.916105e-01	2.706016e-01	3.082955e-01	2.024842e-01	3.012986e-01	1.879217e-01	2.607902e-01	2.832465e-01	1.965017e-01	2.594616e-01	7.173157e-02	6.168193e-01	2.140610e-01	9.738811e-02	4.595175e-01	3.581249e-01	9.428680e-02	2.697901e-01	3.648530e-03	1.066384e-02	1.292387e+00	1.659172e-01	2.331673e-01	2.436654e+00	4.620036e-02	5.101060e-02	3.389289e+00	2.699008e-01	2.841347e+00	1.084484e+00	6.495868e-02	2.516412e-02	3.235742e+00	2.198115e-01	1.373813e-02	1.300158e+00	1.707326e-01	4.021297e+00	4.828141e+00	9.299793e-02	5.116066e-01	1.900297e-01	3.785208e-01	2.370316e+00	6.044615e-01	1.403143e-01	2.035585e+00	2.158846e-01	4.085242e-02	2.475442e+00	1.172991e-01	1.644299e-03	3.120027e+00	3.470470e-01	5.547041e-02	2.117575e+00	5.634434e-01	2.285649e-01	3.926077e+00
2740000	-4.740548e+04	1.436003e+02	5.518794e+00	8.197025e-02	3.004341e-01	3.429452e-02	3.828656e-02	4.915700e-01	5.344454e-02	8.114401e-02	2.281723e-01	2.106864e-02	6.458865e-02	5.672396e-01	3.778680e-02	9.645823e-02	1.863885e-01	5.596258e-02	8.535547e-02	4.212127e-01	1.546225e-01	6.399547e-02	1.546630e-01	1.328174e-01	4.918562e-02	4.943084e-01	1.050302e-01	2.552558e-02	8.292174e-02	1.056938e-01	3.180844e-02	6.956774e-01	5.837298e-02	7.911708e-02	3.365313e-01	3.127279e-01	9.000345e-02	6.087119e-02	1.207491e-01	9.690407e-02	4.285726e-01	1.696674e-01	2.053664e-03	2.571547e-01	4.564755e-02	2.225498e-01	5.844273e-02	3.533603e-02	1.365449e-02	6.586310e-01	1.138595e-02	1.857305e-01	2.504555e-01	6.440564e-02	3.740917e-01	8.285714e-02	4.245943e-02	3.111531e-02	4.318498e-01	2.343261e-01	3.778693e-02	2.531887e-01	1.173324e-02	2.077094e-02	1.254371e-01	5.547649e-02	1.670481e-02	6.113862e-01	1.702245e-01	4.594845e-02	5.596553e-01	1.899769e-04	3.539328e-01	1.133643e-02	2.893698e-02	1.201249e-01	3.838757e-01	1.267710e-01	3.049512e-02	2.568117e-01	8.192163e-02	6.514639e-02	2.087578e-03	2.311109e-01	2.139590e-02	6.629780e-01	1.728123e-02	2.519327e-02	3.590279e-02	1.605214e-02	3.602202e-01	4.446824e-01	1.179492e-01	6.694841e-02	4.539507e-01	1.674917e-01	2.695302e-02	2.469687e-01	3.768737e-02	5.358742e-02	2.183308e-01	1.869100e-01	2.983276e-02	2.818190e-01	2.295200e-01	1.991661e-02	1.183355e-01	4.886155e-02	4.918382e-01	2.936068e-01	2.744141e-02	6.693701e-02	4.778051e-01	1.696630e-01	9.526994e-03	2.630599e-01	1.300812e-02	6.170138e-02	1.265117e-01	2.647795e-01	3.953920e-02	3.941264e-01	1.133418e-01	8.686582e-02	3.216173e-01	1.394976e-01	2.580076e-01	6.575888e-02	1.282528e-01	7.445450e-02	4.025468e-01	1.261598e-01	9.325886e-05	2.663446e-01	1.304010e-01	4.553092e-01	4.687916e-02	1.229307e-01	3.748810e-01	4.533666e-01	4.448480e-02	1.303132e-01	3.718354e-01	2.454082e-01	2.566492e-01	2.484175e-01	2.495251e-01	2.088946e-01	2.786140e-01	3.273429e-01	1.851484e-01	2.682829e-01	2.786950e-01	2.932084e-01	1.598138e-01	3.874950e-01	2.180499e-01	1.570670e-01	2.373881e-01	4.453385e-02	4.905881e-01	2.932407e-01	1.716373e-01	3.155869e-01	1.480969e-01	4.118941e-01	1.244221e-01	3.292475e-01	1.819928e-01	1.875752e-01	3.011846e-01	1.305144e-01	3.412384e-01	2.813859e-01	2.468613e-01	2.966563e-01	1.787325e-01	4.074649e-01	1.171462e-01	2.307064e-01	3.422748e-01	1.494527e-01	2.775662e-01	1.599090e-01	3.415144e-01	1.547954e-01	3.437813e-01	1.839927e-01	3.334123e-01	2.915430e-01	1.910520e-01	2.964223e-01	2.560298e-01	1.628184e-01	2.847294e-01	1.136004e-01	4.281674e-01	2.683462e-01	1.898860e-01	2.651149e-01	1.887248e-01	3.667549e-01	1.794054e-01	3.403277e-01	2.284845e-01	2.093372e-01	2.218505e-01	1.303737e-01	3.076281e-01	2.529769e-01	3.090214e-01	3.211515e-01	2.040517e-01	3.513363e-01	1.234605e-01	3.052765e-01	2.461131e-01	1.980970e-01	2.505134e-01	6.994179e-02	5.747461e-01	2.606387e-01	9.467340e-02	4.985174e-01	3.961339e-01	9.384723e-02	2.768501e-01	3.330017e-02	6.606810e-02	1.616442e+00	1.378395e-01	1.386314e-01	2.420524e+00	9.639411e-02	4.715738e-02	3.811990e+00	2.964755e-01	1.689150e+00	1.386805e+00	2.032977e-02	9.303544e-02	3.509715e+00	1.520303e-01	1.430320e-01	1.752258e+00	1.706743e-01	3.609659e+00	5.296636e+00	1.025967e-01	5.220266e-01	2.156855e-01	2.753806e-01	2.375142e+00	6.485524e-01	1.884922e-01	1.729925e+00	1.570687e-01	4.689925e-02	1.957367e+00	1.869931e-01	5.349449e-03	3.190807e+00	3.715881e-01	4.457065e-02	2.521222e+00	6.531234e-01	2.122582e-01	3.650457e+00
2750000	-4.739751e+04	1.510986e+02	5.428755e+00	5.370502e-02	2.299090e-01	3.057107e-02	4.688271e-02	5.866245e-01	5.230769e-02	8.130157e-02	3.339582e-01	2.246426e-02	5.678294e-02	4.521408e-01	5.335213e-02	1.127994e-01	2.189622e-01	7.621529e-02	6.632896e-02	3.970515e-01	1.286426e-01	6.238141e-02	1.353373e-01	1.302024e-01	3.580869e-02	5.357572e-01	1.005129e-01	8.870412e-02	1.744856e-01	1.072941e-01	3.175689e-02	4.747614e-01	1.229979e-01	7.536881e-02	3.527334e-01	4.376070e-01	7.917004e-02	3.987174e-02	1.524901e-02	6.568494e-02	4.130659e-01	2.608321e-01	1.094316e-03	2.160159e-01	4.330676e-02	2.289978e-01	7.136694e-02	1.034845e-01	2.523986e-02	5.445597e-01	2.635120e-02	1.152656e-01	3.437982e-01	8.881535e-02	2.675944e-01	6.443670e-02	1.200897e-01	7.567995e-02	4.366559e-01	1.859744e-01	1.528695e-02	2.745731e-01	1.182966e-02	3.230524e-02	8.185699e-02	3.699603e-02	2.113268e-03	5.900847e-01	2.566438e-01	7.469608e-03	4.683229e-01	7.208976e-02	3.772179e-01	1.461789e-02	6.028192e-02	1.495376e-01	3.879799e-01	1.749019e-01	1.391447e-02	2.330818e-01	4.058437e-02	4.047653e-02	1.640322e-02	7.878394e-02	1.512147e-03	7.871714e-01	7.565274e-02	5.249328e-03	2.818874e-01	9.960389e-02	5.113523e-01	6.313654e-02	3.877056e-02	1.167232e-01	4.670620e-01	1.473920e-01	2.996322e-02	2.010008e-01	3.785880e-02	1.233370e-01	2.274450e-01	1.687741e-01	1.711219e-02	3.526850e-01	1.106466e-01	6.382474e-02	1.449930e-01	8.518544e-02	4.371285e-01	1.435635e-01	1.253048e-01	1.048611e-01	3.659895e-01	1.354056e-01	2.276420e-02	3.576753e-01	1.330434e-02	1.047035e-01	9.883818e-02	2.582399e-01	2.602154e-02	3.160829e-01	1.961140e-01	9.275943e-02	2.785060e-01	4.745626e-02	3.455307e-01	1.249078e-01	1.108398e-01	5.413188e-02	4.983411e-01	1.084552e-01	1.290132e-02	2.495410e-01	7.662955e-02	4.640338e-01	3.850446e-02	1.281433e-01	3.693184e-01	4.309994e-01	4.154672e-02	1.081794e-01	4.192744e-01	2.374085e-01	2.434247e-01	2.661999e-01	2.529668e-01	2.148210e-01	2.715556e-01	3.334105e-01	1.802129e-01	1.965564e-01	3.060494e-01	3.483690e-01	1.490252e-01	3.900636e-01	2.049528e-01	1.828200e-01	2.221637e-01	4.514642e-02	5.343127e-01	2.598899e-01	1.606509e-01	3.103807e-01	1.680067e-01	3.672211e-01	1.543915e-01	3.288189e-01	2.177773e-01	1.859867e-01	2.674170e-01	1.326491e-01	2.928878e-01	3.068488e-01	2.676144e-01	2.810217e-01	2.053127e-01	3.518714e-01	1.617942e-01	2.722336e-01	3.085747e-01	1.749365e-01	2.442552e-01	1.280851e-01	3.157402e-01	1.712345e-01	3.849401e-01	2.756585e-01	3.558223e-01	2.525928e-01	1.159263e-01	3.424764e-01	2.067779e-01	1.669111e-01	2.838346e-01	1.042908e-01	4.184466e-01	2.689072e-01	2.083554e-01	2.150618e-01	1.811704e-01	3.701493e-01	2.336185e-01	3.857908e-01	2.228076e-01	1.609144e-01	2.304873e-01	1.573107e-01	2.986947e-01	2.578831e-01	2.861116e-01	2.911711e-01	2.464539e-01	3.293357e-01	1.330393e-01	2.883849e-01	3.108459e-01	1.602959e-01	2.404734e-01	7.042059e-02	5.730531e-01	2.382626e-01	1.182637e-01	4.657688e-01	3.786017e-01	9.693110e-02	2.515771e-01	1.060710e-02	8.440971e-02	1.450659e+00	1.633553e-01	1.745930e-01	2.084031e+00	1.221662e-01	3.579908e-02	2.336135e+00	2.160204e-01	1.253088e-02	1.399159e+00	1.226362e-01	5.619093e-01	2.064693e+00	1.690414e-01	9.201641e-02	1.394904e+00	1.439543e-01	4.281428e+00	4.075067e+00	1.028937e-01	5.016256e-01	1.638736e-01	4.191031e-01	2.795995e+00	8.249001e-01	1.292705e-01	1.611846e+00	2.102139e-01	8.005312e-02	2.699253e+00	1.365165e-01	1.108519e-02	3.749473e+00	4.025472e-01	4.531230e-02	2.665931e+00	5.516563e-01	1.784244e-01	3.587945e+00
2760000	-4.740688e+04	1.377751e+02	5.831813e+00	8.386854e-02	2.424142e-01	3.005293e-02	4.126111e-02	5.483769e-01	5.402624e-02	6.694973e-02	2.680655e-01	2.204373e-02	6.454851e-02	5.324881e-01	4.590439e-02	8.872279e-02	1.586875e-01	7.894622e-02	6.557073e-02	4.882469e-01	1.198259e-01	7.487588e-02	1.585463e-01	1.007313e-01	5.975652e-02	4.833955e-01	1.226945e-01	5.425538e-02	1.902355e-01	8.522036e-02	2.805769e-02	5.544178e-01	8.781324e-02	2.931021e-02	3.109355e-01	3.897731e-01	1.534225e-01	8.359430e-02	3.296440e-02	8.457402e-02	3.786443e-01	2.189954e-01	2.489190e-03	2.800988e-01	3.519825e-02	1.042394e-01	4.522169e-02	5.118472e-02	7.404200e-04	7.809713e-01	1.764247e-02	1.327946e-01	1.436760e-01	2.152337e-02	5.114611e-01	6.071903e-02	1.298259e-01	4.433221e-02	4.676438e-01	2.154890e-01	3.799559e-02	2.332856e-01	1.253762e-03	4.479925e-02	8.783892e-02	6.469462e-02	2.187063e-02	4.983892e-01	2.824074e-01	1.462337e-01	3.097973e-01	1.220953e-01	3.249271e-01	2.737495e-02	6.957159e-02	1.446058e-01	4.153777e-01	1.778288e-01	2.980354e-02	1.991871e-01	3.319706e-02	6.912059e-02	5.384745e-03	2.313130e-01	1.156448e-02	6.454153e-01	3.720187e-02	1.221196e-01	2.280784e-02	1.242155e-02	4.904325e-01	2.080841e-01	1.441344e-01	1.206450e-01	4.237042e-01	1.363936e-01	4.352848e-02	2.236804e-01	5.204821e-02	1.699438e-01	1.215151e-01	2.457493e-01	3.176429e-02	2.893797e-01	1.416478e-01	1.779900e-02	1.403986e-01	3.493436e-02	4.457450e-01	3.199841e-01	4.113887e-02	7.252320e-02	4.064047e-01	1.566739e-01	4.145239e-03	3.060249e-01	5.422797e-02	1.030959e-01	1.064826e-01	1.670355e-01	3.186034e-02	4.140629e-01	1.774627e-01	1.019449e-01	2.977313e-01	5.831895e-02	2.818538e-01	1.017230e-01	1.584280e-01	4.727109e-02	3.331082e-01	2.370853e-01	2.312973e-03	2.512665e-01	1.289560e-01	4.428280e-01	4.553555e-02	1.308318e-01	3.808046e-01	4.562365e-01	4.417167e-02	1.234588e-01	3.761330e-01	2.356592e-01	2.360147e-01	2.859207e-01	2.424055e-01	2.324030e-01	2.595990e-01	3.113913e-01	1.966067e-01	2.510487e-01	2.498494e-01	2.907740e-01	2.083278e-01	3.502602e-01	2.030763e-01	1.685573e-01	2.781063e-01	4.888395e-02	5.291743e-01	2.585234e-01	1.634183e-01	3.287298e-01	1.716719e-01	3.794908e-01	1.201074e-01	4.441299e-01	1.506771e-01	2.083279e-01	1.968652e-01	1.534740e-01	2.761880e-01	2.641301e-01	3.062079e-01	3.314853e-01	1.466506e-01	3.907981e-01	1.310661e-01	2.666779e-01	3.127923e-01	1.990367e-01	2.214931e-01	1.146048e-01	3.498844e-01	1.377239e-01	3.977868e-01	2.517907e-01	3.108316e-01	3.088644e-01	1.285133e-01	2.845133e-01	3.066757e-01	1.751282e-01	2.336827e-01	1.152518e-01	3.982487e-01	2.675029e-01	2.189966e-01	2.504342e-01	1.908520e-01	3.645209e-01	1.941929e-01	4.180406e-01	2.099555e-01	1.682124e-01	2.037914e-01	1.473958e-01	3.113928e-01	2.401387e-01	3.010727e-01	3.377917e-01	1.574193e-01	3.462002e-01	1.585887e-01	2.292193e-01	3.260015e-01	2.040384e-01	2.407408e-01	6.217778e-02	5.916046e-01	2.535891e-01	9.262858e-02	4.157001e-01	3.714906e-01	9.160758e-02	3.009231e-01	9.594314e-02	1.102800e-01	1.257982e+00	1.542878e-01	3.139819e-02	2.088689e+00	7.539848e-02	3.149230e-02	2.977765e+00	3.235025e-01	1.617386e-01	1.364627e+00	1.122965e-01	4.826752e-01	2.952849e+00	1.854965e-01	3.614794e-02	2.462587e+00	1.557354e-01	4.568068e+00	4.900269e+00	1.044162e-01	4.940156e-01	1.994148e-01	4.637156e-01	2.553520e+00	7.707023e-01	1.619812e-01	1.952786e+00	1.720180e-01	6.682519e-02	2.093160e+00	1.457715e-01	1.653224e-03	2.357558e+00	2.979048e-01	7.765060e-02	2.317145e+00	4.342116e-01	2.501769e-01	3.383176e+00
2770000	-4.739423e+04	1.426880e+02	5.656152e+00	6.470440e-02	2.584883e-01	4.205665e-02	5.237498e-02	5.370680e-01	4.530763e-02	6.586973e-02	2.613889e-01	1.519226e-02	5.801447e-02	5.578618e-01	4.167290e-02	7.538280e-02	1.595286e-01	9.791835e-02	9.160037e-02	4.487965e-01	1.267733e-01	7.207861e-02	1.501573e-01	1.209485e-01	4.707827e-02	5.009922e-01	1.087450e-01	9.290042e-02	2.601764e-01	5.153721e-02	5.682691e-02	4.742097e-01	6.434943e-02	3.877274e-02	3.656267e-01	3.247854e-01	1.180708e-01	4.496724e-02	1.077771e-01	5.212156e-02	3.695790e-01	3.218057e-01	2.774719e-03	2.220624e-01	3.165659e-02	1.160656e-01	2.612156e-02	4.225344e-02	1.412713e-02	7.663012e-01	3.513104e-02	1.245686e-01	4.479630e-01	5.219645e-02	3.367371e-01	2.676062e-02	1.177418e-02	2.826508e-02	4.224969e-01	2.368617e-01	4.474347e-02	2.480189e-01	1.961397e-02	9.550130e-03	2.468284e-01	1.389362e-01	2.187570e-03	4.086968e-01	1.938009e-01	4.943614e-02	1.900474e-01	4.471277e-02	5.191921e-01	6.761817e-02	1.289934e-01	1.318247e-01	4.147489e-01	1.553060e-01	2.864915e-02	2.099518e-01	5.951950e-02	2.307205e-02	3.823824e-03	8.719224e-02	8.752132e-04	8.822263e-01	2.810361e-03	1.834265e-01	4.831413e-02	3.263166e-02	6.538648e-01	2.929010e-03	7.883392e-02	9.492096e-02	5.020874e-01	1.567783e-01	3.146599e-02	1.685621e-01	4.618516e-02	7.408535e-02	1.610954e-01	1.812239e-01	2.574923e-02	3.758838e-01	1.819623e-01	4.334482e-02	5.076501e-02	4.288282e-02	4.242932e-01	3.307344e-01	1.079797e-01	7.371015e-02	4.171512e-01	1.557757e-01	1.781317e-02	3.122415e-01	2.330825e-02	1.730690e-01	2.490123e-01	1.509086e-01	1.016581e-01	2.200028e-01	1.053492e-01	1.039023e-01	1.632060e-01	1.752903e-01	3.505274e-01	3.116185e-02	1.759122e-01	8.103189e-02	5.081726e-01	3.707760e-02	8.105781e-06	2.568264e-01	1.168834e-01	4.749686e-01	3.806776e-02	1.469879e-01	3.399757e-01	4.556723e-01	4.436340e-02	1.065341e-01	3.934302e-01	2.132161e-01	2.487873e-01	2.842560e-01	2.537406e-01	2.021683e-01	2.786557e-01	3.296754e-01	1.895006e-01	2.083974e-01	2.402403e-01	3.418395e-01	2.095228e-01	4.086586e-01	2.052442e-01	1.855073e-01	2.005899e-01	4.888766e-02	5.009057e-01	2.719877e-01	1.782189e-01	3.231915e-01	1.420580e-01	3.683968e-01	1.663537e-01	3.128072e-01	1.754516e-01	2.278572e-01	2.838840e-01	1.404698e-01	3.199455e-01	2.647383e-01	2.748464e-01	2.905954e-01	1.573646e-01	4.121405e-01	1.398994e-01	2.693031e-01	2.966366e-01	1.941642e-01	2.398962e-01	1.127909e-01	3.353479e-01	1.534918e-01	3.983693e-01	2.424853e-01	3.853767e-01	2.814652e-01	9.067274e-02	2.952979e-01	2.616252e-01	1.487902e-01	2.942868e-01	1.037259e-01	4.472991e-01	2.372471e-01	2.117280e-01	2.121251e-01	2.075250e-01	4.085212e-01	1.718287e-01	4.357208e-01	1.966237e-01	1.876600e-01	1.799954e-01	1.462466e-01	2.961183e-01	2.757702e-01	2.818649e-01	3.060509e-01	1.560907e-01	3.243106e-01	2.135478e-01	3.194980e-01	2.995743e-01	1.262335e-01	2.546942e-01	6.426321e-02	5.732049e-01	2.552774e-01	1.072546e-01	4.572661e-01	3.635572e-01	1.389023e-01	3.044527e-01	1.194464e-01	4.236553e-03	2.261011e+00	1.231013e-01	1.350761e-01	2.955442e+00	2.159773e-02	3.022863e-01	1.808487e+00	3.143474e-01	1.394354e-01	1.507461e+00	9.573169e-02	5.447163e-02	2.729972e+00	1.910309e-01	6.206632e-02	1.748878e+00	1.588533e-01	4.125347e+00	4.851867e+00	9.876233e-02	5.132586e-01	9.949793e-02	3.826202e-01	2.588947e+00	1.065522e+00	2.245571e-01	2.161814e+00	3.776079e-01	3.916592e-02	1.891028e+00	4.006192e-01	2.881025e-03	3.296110e+00	3.266179e-01	5.991359e-02	2.417884e+00	3.374344e-01	1.929450e-01	3.274186e+00
2780000	-4.739478e+04	1.479287e+02	5.460467e+00	6.937180e-02	3.233872e-01	3.282262e-02	1.731983e-02	4.873162e-01	6.978228e-02	6.741759e-02	3.348948e-01	2.202386e-02	7.356460e-02	4.641065e-01	3.799264e-02	1.046208e-01	1.750165e-01	7.053923e-02	8.883433e-02	4.469098e-01	1.140794e-01	7.299899e-02	1.575785e-01	1.202528e-01	5.314410e-02	4.859633e-01	1.100623e-01	5.817701e-02	1.868249e-01	5.042873e-02	3.095641e-02	4.299602e-01	2.436527e-01	2.626606e-02	3.855728e-01	3.344371e-01	8.876359e-02	1.180309e-01	4.692948e-02	5.016182e-02	4.325029e-01	3.126487e-01	6.740751e-04	1.789893e-01	2.502317e-02	2.127018e-01	3.639298e-02	5.546147e-02	7.813602e-03	5.129461e-01	1.746841e-01	1.013209e-01	3.609122e-01	2.096162e-02	4.247488e-01	2.759375e-02	6.446280e-02	4.601313e-02	5.387591e-01	1.629379e-01	3.043459e-02	2.062660e-01	1.558925e-02	1.334829e-02	1.477808e-01	8.042200e-02	1.161858e-02	6.096312e-01	1.371991e-01	1.775371e-01	1.379735e-01	6.244445e-02	4.759608e-01	4.656177e-02	9.952233e-02	1.065884e-01	3.337812e-01	1.593362e-01	2.659110e-02	2.797487e-01	9.395436e-02	9.125744e-02	8.818987e-04	9.041910e-03	2.613920e-03	8.915050e-01	4.699829e-03	4.554702e-03	5.644255e-02	1.802513e-01	5.237241e-01	1.641622e-02	2.186112e-01	9.529641e-02	4.764581e-01	1.428896e-01	3.851530e-02	2.006690e-01	4.617153e-02	1.172032e-01	2.162469e-01	1.533582e-01	1.284203e-02	3.442062e-01	1.561434e-01	2.546307e-02	4.782194e-02	6.760484e-02	5.889465e-01	1.630585e-01	1.071051e-01	6.565728e-02	4.662699e-01	1.303932e-01	2.242289e-02	2.921045e-01	2.315226e-02	1.587636e-01	1.347602e-01	1.438044e-01	4.940370e-02	4.430397e-01	7.022847e-02	9.810332e-02	1.694898e-01	2.755980e-01	2.726260e-01	7.171817e-02	1.124647e-01	7.327137e-02	3.258417e-01	2.239628e-01	1.399085e-03	2.797681e-01	9.575690e-02	4.180575e-01	4.504243e-02	1.297275e-01	4.071726e-01	4.488035e-01	4.612175e-02	1.165407e-01	3.885341e-01	2.567434e-01	2.500977e-01	2.584939e-01	2.346650e-01	2.138775e-01	2.806221e-01	3.128648e-01	1.926355e-01	2.433051e-01	2.681358e-01	2.866602e-01	2.018989e-01	4.019179e-01	1.524296e-01	2.252299e-01	2.204227e-01	4.650389e-02	5.191429e-01	2.667395e-01	1.676137e-01	3.746791e-01	1.819599e-01	3.255792e-01	1.177817e-01	4.166165e-01	1.995538e-01	1.595104e-01	2.243193e-01	1.764753e-01	3.061627e-01	2.443037e-01	2.730583e-01	3.242684e-01	1.544512e-01	3.622087e-01	1.590717e-01	3.113100e-01	2.777498e-01	1.723809e-01	2.385592e-01	1.383648e-01	3.325022e-01	1.535801e-01	3.755530e-01	1.780233e-01	4.224471e-01	3.167425e-01	8.278710e-02	2.743023e-01	2.822593e-01	1.526874e-01	2.907510e-01	1.045380e-01	4.184286e-01	2.731903e-01	2.038431e-01	2.569235e-01	1.847452e-01	3.676680e-01	1.906634e-01	3.146780e-01	1.896172e-01	2.477866e-01	2.479182e-01	1.392066e-01	3.135595e-01	2.509692e-01	2.962646e-01	3.379804e-01	1.633006e-01	3.583066e-01	1.404124e-01	2.773997e-01	2.906243e-01	1.504757e-01	2.815003e-01	7.756774e-02	5.185259e-01	3.112097e-01	9.269668e-02	5.198000e-01	3.647499e-01	8.836884e-02	2.884304e-01	1.830386e-01	9.379717e-02	8.073493e-01	1.772299e-01	1.974727e-03	3.313144e+00	1.875965e-02	1.804834e-01	3.560688e+00	1.271504e-01	4.893417e-01	1.385717e+00	3.969965e-02	7.656075e-02	2.648811e+00	1.596719e-01	5.556698e-02	1.388652e+00	1.578037e-01	3.887341e+00	5.108606e+00	9.890130e-02	5.207798e-01	1.391251e-01	3.881426e-01	2.415529e+00	7.554359e-01	1.170410e-01	2.248994e+00	3.093886e-01	4.460472e-02	2.081848e+00	2.689121e-01	4.544871e-03	2.530231e+00	2.689376e-01	8.012193e-02	2.397191e+00	4.094264e-01	2.943565e-01	3.608906e+00
2790000	-4.738441e+04	1.372518e+02	5.684829e+00	6.293903e-02	2.956232e-01	3.625311e-02	7.900583e-02	4.736666e-01	5.251219e-02	6.462973e-02	3.320637e-01	2.608319e-02	5.735284e-02	4.715155e-01	4.835496e-02	7.624398e-02	1.915936e-01	7.876997e-02	9.278992e-02	4.402642e-01	1.203383e-01	6.417744e-02	1.608499e-01	1.129559e-01	3.783617e-02	4.928697e-01	1.313109e-01	6.075948e-02	1.766683e-01	1.256605e-01	2.309901e-02	4.364673e-01	1.773453e-01	4.093025e-02	3.665551e-01	4.127145e-01	7.155963e-02	6.273012e-02	4.551033e-02	8.350030e-02	4.432545e-01	2.347378e-01	5.663468e-03	2.079712e-01	2.487277e-02	1.159915e-01	2.451288e-02	2.917168e-02	4.163363e-03	7.967098e-01	2.945085e-02	1.571659e-01	2.093692e-01	2.084516e-02	5.776994e-01	1.416394e-02	2.075636e-02	8.978544e-02	5.068048e-01	1.635199e-01	2.323152e-02	2.134278e-01	3.230528e-03	4.204098e-02	1.539056e-01	4.159356e-02	1.302344e-02	5.480592e-01	2.013773e-01	6.224303e-02	3.682089e-01	3.916276e-02	4.674638e-01	1.926050e-02	4.366111e-02	1.173326e-01	2.808289e-01	2.199244e-01	2.036788e-02	3.110449e-01	5.050146e-02	1.257663e-01	3.713282e-02	1.434123e-01	7.687783e-03	6.561267e-01	2.987412e-02	7.111240e-02	5.211935e-02	5.506878e-03	7.977940e-01	9.081412e-03	6.438596e-02	1.223125e-01	3.667524e-01	1.855442e-01	2.914915e-02	2.583664e-01	3.787526e-02	1.467878e-01	3.041791e-01	1.424272e-01	3.353707e-03	2.473575e-01	1.558946e-01	3.026975e-02	5.838211e-02	6.365647e-02	4.360835e-01	3.324075e-01	7.920072e-02	8.432928e-02	3.954646e-01	1.611670e-01	1.299293e-02	3.219832e-01	2.406299e-02	1.435270e-01	6.506671e-02	1.785417e-01	5.175892e-02	4.624438e-01	9.866188e-02	1.032325e-01	2.876074e-01	5.640850e-02	3.407249e-01	9.632287e-02	1.157039e-01	3.640560e-02	3.184613e-01	2.339050e-01	4.507872e-05	2.918368e-01	1.193462e-01	4.465393e-01	4.973682e-02	1.275107e-01	3.762132e-01	4.141227e-01	4.794410e-02	1.155731e-01	4.223601e-01	2.596500e-01	2.337085e-01	2.677061e-01	2.389353e-01	2.191560e-01	2.789299e-01	3.146478e-01	1.872662e-01	1.685293e-01	2.590378e-01	4.010881e-01	1.713448e-01	3.818403e-01	1.788029e-01	1.595128e-01	2.798440e-01	4.008555e-02	4.822121e-01	2.695244e-01	2.081780e-01	2.887780e-01	1.494429e-01	3.973485e-01	1.644306e-01	4.416743e-01	1.482085e-01	1.827582e-01	2.273590e-01	1.551589e-01	3.220150e-01	2.076226e-01	3.152035e-01	3.448847e-01	1.501605e-01	3.863428e-01	1.186121e-01	2.535103e-01	3.244137e-01	1.464241e-01	2.756519e-01	1.305348e-01	3.441026e-01	1.920429e-01	3.333198e-01	1.682204e-01	3.495100e-01	3.155192e-01	1.667504e-01	2.339140e-01	3.366801e-01	1.854791e-01	2.439268e-01	1.059719e-01	3.969137e-01	3.019317e-01	1.951827e-01	2.093227e-01	2.095911e-01	3.796006e-01	2.014856e-01	3.962544e-01	2.299107e-01	1.417703e-01	2.320646e-01	1.378498e-01	3.195168e-01	2.771711e-01	2.654623e-01	3.000064e-01	1.988844e-01	3.209099e-01	1.801993e-01	2.965199e-01	3.153559e-01	1.643165e-01	2.238076e-01	7.559230e-02	5.822270e-01	2.533386e-01	8.884218e-02	4.977524e-01	4.006674e-01	1.314032e-01	2.891741e-01	7.957671e-02	3.503814e-02	1.926823e+00	1.045067e-01	2.344849e-01	3.883966e+00	6.205747e-02	5.421645e-01	2.445757e+00	4.411751e-01	1.410087e+00	1.204373e+00	1.216531e-01	1.036014e-02	4.629678e+00	1.698843e-01	2.206835e-02	1.860320e+00	1.760738e-01	3.995771e+00	4.017590e+00	1.046085e-01	5.287469e-01	2.296447e-01	3.330500e-01	2.566829e+00	1.244683e+00	8.662113e-02	2.274316e+00	3.578834e-01	3.945144e-02	2.664172e+00	1.386400e-01	8.254986e-03	3.049682e+00	4.247928e-01	5.229563e-02	2.292086e+00	6.423326e-01	1.600109e-01	4.030158e+00
2800000	-4.739976e+04	1.530517e+02	5.265723e+00	4.479783e-02	3.904153e-01	3.973948e-02	6.682110e-03	4.448352e-01	7.353003e-02	5.055760e-02	3.088859e-01	2.066950e-02	7.499189e-02	4.979619e-01	4.693322e-02	1.266497e-01	2.035800e-01	4.660746e-02	9.916262e-02	4.056310e-01	1.183692e-01	9.123221e-02	1.478589e-01	1.275420e-01	5.472705e-02	4.659462e-01	1.126937e-01	7.451859e-02	2.535860e-01	1.849497e-01	4.993641e-02	3.317573e-01	1.052520e-01	1.342262e-02	3.310036e-01	4.260183e-01	8.701449e-02	7.320500e-02	6.933601e-02	1.163845e-01	3.401252e-01	1.674397e-01	1.456324e-03	3.105417e-01	6.405259e-02	1.873839e-01	5.436371e-02	6.809632e-03	3.118785e-02	6.858155e-01	3.443936e-02	6.567179e-02	3.481072e-01	7.528750e-02	4.504471e-01	2.268809e-02	3.779841e-02	6.983006e-02	4.912438e-01	1.995873e-01	1.853591e-02	2.191293e-01	1.673594e-03	3.198082e-02	1.508253e-01	1.200090e-01	1.892775e-02	4.462922e-01	2.319649e-01	2.493821e-02	4.015967e-01	1.246630e-01	3.882328e-01	8.229503e-03	5.233985e-02	1.426365e-01	3.936967e-01	1.517602e-01	3.703245e-02	2.426785e-01	3.219559e-02	4.860943e-02	8.682607e-03	9.396164e-03	1.947536e-02	9.092291e-01	4.607370e-03	1.616323e-01	5.970224e-02	2.547429e-02	5.832537e-01	1.194173e-01	5.052015e-02	1.128079e-01	4.579163e-01	1.235927e-01	3.957380e-02	2.217777e-01	4.433167e-02	1.208414e-01	1.159740e-01	3.172042e-01	3.284630e-02	3.452410e-01	6.789309e-02	1.686983e-02	5.050190e-02	9.330807e-02	4.120184e-01	3.743510e-01	5.295079e-02	6.047554e-02	3.646027e-01	1.936688e-01	1.100299e-02	3.466684e-01	2.358153e-02	1.265746e-01	9.873425e-02	2.171244e-01	3.531144e-02	4.524000e-01	6.985534e-02	1.713895e-01	1.618842e-01	1.155600e-01	2.855624e-01	1.031153e-01	1.624886e-01	7.164480e-02	2.896671e-01	7.679195e-02	2.723602e-03	3.891455e-01	1.700271e-01	4.212316e-01	5.680421e-02	1.122855e-01	4.096787e-01	4.290490e-01	4.058098e-02	1.078109e-01	4.225591e-01	2.357577e-01	2.503820e-01	2.526342e-01	2.612261e-01	2.077769e-01	2.672003e-01	3.337856e-01	1.912371e-01	2.159110e-01	2.527063e-01	3.409463e-01	1.904365e-01	3.613953e-01	2.144393e-01	1.694696e-01	2.546959e-01	4.998902e-02	5.052403e-01	2.607292e-01	1.840415e-01	3.221518e-01	2.063599e-01	3.427491e-01	1.287392e-01	2.797405e-01	2.250459e-01	1.999244e-01	2.952892e-01	1.377799e-01	3.389867e-01	2.489695e-01	2.742639e-01	2.463057e-01	2.047920e-01	4.223111e-01	1.265913e-01	2.593347e-01	3.058614e-01	2.084236e-01	2.263803e-01	1.161508e-01	3.311834e-01	1.916603e-01	3.610055e-01	1.939675e-01	4.090314e-01	2.828472e-01	1.141539e-01	3.271778e-01	2.459342e-01	1.532975e-01	2.735905e-01	1.075706e-01	4.193836e-01	2.507201e-01	2.223257e-01	2.066309e-01	2.015802e-01	4.092377e-01	1.825512e-01	3.672948e-01	1.935704e-01	2.289187e-01	2.102161e-01	1.455263e-01	2.941047e-01	2.775197e-01	2.828492e-01	3.483001e-01	2.161417e-01	2.825825e-01	1.529757e-01	2.793297e-01	3.156257e-01	1.681817e-01	2.368629e-01	9.119671e-02	5.742029e-01	2.426771e-01	9.192333e-02	4.802969e-01	4.278724e-01	1.183048e-01	2.589709e-01	1.769045e-01	5.093595e-02	1.470935e+00	1.183814e-01	1.384579e-01	1.989521e+00	4.376038e-02	9.358861e-01	2.498239e+00	1.910512e-01	1.838255e+00	1.382932e+00	7.509066e-02	1.941074e-01	2.737011e+00	1.996837e-01	3.838522e-02	1.020490e+00	1.740648e-01	3.807523e+00	4.376742e+00	1.196787e-01	5.271378e-01	1.464282e-01	3.140292e-01	2.155005e+00	1.612187e+00	6.593028e-02	2.021403e+00	2.341855e-01	5.413247e-02	2.638677e+00	2.972786e-01	4.431527e-03	3.362508e+00	2.723397e-01	5.126882e-02	2.458923e+00	7.616474e-01	2.734185e-01	3.635697e+00
2810000	-4.739378e+04	1.482644e+02	5.518451e+00	7.937028e-02	2.227166e-01	2.437672e-02	1.102079e-01	5.312283e-01	3.210019e-02	5.692173e-02	3.290616e-01	2.888879e-02	4.614192e-02	4.874332e-01	5.155277e-02	9.881271e-02	1.921260e-01	8.586665e-02	6.242633e-02	4.328685e-01	1.278998e-01	6.991468e-02	1.525699e-01	1.598606e-01	4.410408e-02	4.607704e-01	1.127804e-01	5.733576e-02	2.292547e-01	4.018477e-02	2.270877e-02	5.579237e-01	9.259227e-02	9.862198e-02	4.983910e-01	1.534706e-01	1.334794e-01	4.325600e-02	7.278097e-02	2.823216e-02	3.890283e-01	3.361331e-01	4.764231e-03	2.228645e-01	1.897775e-02	1.401910e-01	1.067936e-01	1.820136e-02	8.111960e-04	6.863990e-01	4.760387e-02	6.292227e-02	3.989361e-01	5.921439e-02	3.765543e-01	4.887269e-02	5.350024e-02	6.031798e-02	5.319453e-01	1.577218e-01	2.157330e-02	2.173426e-01	1.109902e-02	4.862413e-03	1.048901e-01	7.128965e-02	3.005534e-02	5.194813e-01	2.694212e-01	2.674479e-02	2.493578e-01	5.896748e-02	4.963105e-01	8.550914e-02	8.311028e-02	1.475169e-01	3.521177e-01	1.941738e-01	3.398518e-02	2.242640e-01	4.794247e-02	2.284938e-02	1.223081e-02	6.145540e-02	1.940156e-03	8.629017e-01	3.862259e-02	6.434712e-02	2.268949e-01	1.264459e-01	4.357310e-01	1.231806e-01	2.340049e-02	9.919232e-02	4.526163e-01	1.695175e-01	3.161169e-02	2.061082e-01	4.095396e-02	6.001810e-02	2.119538e-01	2.016863e-01	3.912771e-02	2.991819e-01	1.880322e-01	1.269116e-02	2.892563e-01	5.863086e-02	3.731672e-01	2.257510e-01	4.050353e-02	6.171451e-02	3.704823e-01	1.445842e-01	1.141127e-02	3.824924e-01	2.931532e-02	1.302306e-01	1.357345e-01	1.837790e-01	6.159600e-02	3.762029e-01	1.124570e-01	1.956690e-01	3.314202e-01	6.981538e-02	2.520324e-01	5.542871e-02	9.563437e-02	3.585736e-02	2.320826e-01	2.017063e-01	2.784988e-03	3.699204e-01	1.576483e-01	4.461804e-01	4.355615e-02	1.154875e-01	3.947759e-01	4.074823e-01	4.945768e-02	1.186457e-01	4.244143e-01	2.275111e-01	2.512652e-01	2.700014e-01	2.512223e-01	2.073477e-01	2.981585e-01	3.156299e-01	1.788639e-01	2.827681e-01	2.329241e-01	2.795142e-01	2.047935e-01	3.851053e-01	1.731194e-01	1.566861e-01	2.850893e-01	4.939086e-02	5.240441e-01	2.555867e-01	1.709783e-01	3.460061e-01	1.158759e-01	3.787607e-01	1.593573e-01	3.708871e-01	1.941181e-01	1.619037e-01	2.730910e-01	1.387355e-01	3.197839e-01	3.101372e-01	2.313434e-01	3.371079e-01	1.466643e-01	3.734455e-01	1.427823e-01	3.086673e-01	2.488252e-01	1.570006e-01	2.855069e-01	1.107606e-01	3.570465e-01	1.487801e-01	3.834129e-01	2.339115e-01	4.133289e-01	3.041713e-01	4.858826e-02	2.767025e-01	2.639361e-01	2.050177e-01	2.543437e-01	1.030572e-01	4.306136e-01	2.581738e-01	2.081554e-01	2.319425e-01	1.997510e-01	3.458621e-01	2.224444e-01	3.466653e-01	1.716683e-01	1.913339e-01	2.903325e-01	1.465653e-01	3.076918e-01	2.889106e-01	2.568323e-01	3.392805e-01	1.670069e-01	3.631278e-01	1.305848e-01	2.258455e-01	2.984147e-01	1.868264e-01	2.889135e-01	1.019565e-01	5.752611e-01	2.334853e-01	8.929713e-02	4.409985e-01	3.859620e-01	2.412661e-02	3.241859e-01	2.551336e-02	5.014611e-02	6.726927e-01	1.956695e-01	1.121233e-01	2.172608e+00	6.809716e-02	4.989494e-02	3.104474e+00	1.136599e-01	6.162073e-01	1.307035e+00	1.233426e-01	7.959352e-02	2.458468e+00	1.867058e-01	4.326925e-02	1.467223e+00	1.604720e-01	4.244165e+00	5.207810e+00	9.577953e-02	5.094830e-01	1.419785e-01	1.993617e-01	2.344234e+00	5.316426e-01	1.377372e-01	1.948828e+00	1.627336e-01	4.660408e-02	2.143017e+00	1.543509e-01	3.819343e-04	2.715334e+00	3.746763e-01	6.475203e-02	2.528585e+00	4.164976e-01	1.592772e-01	3.563187e+00
2820000	-4.738803e+04	1.491961e+02	5.286464e+00	5.302872e-02	2.878377e-01	4.506223e-02	7.880318e-02	4.819697e-01	5.329850e-02	7.175702e-02	2.870975e-01	2.477645e-02	5.478735e-02	5.166894e-01	4.489229e-02	7.997559e-02	1.859621e-01	6.032881e-02	8.229641e-02	4.811898e-01	1.102473e-01	7.567796e-02	1.261100e-01	1.145237e-01	4.836529e-02	5.220431e-01	1.132800e-01	7.067852e-02	1.578096e-01	5.255320e-02	1.221272e-02	6.277938e-01	7.895221e-02	1.174509e-01	4.902226e-01	1.564823e-01	1.593457e-01	3.225010e-02	4.424839e-02	9.623914e-02	3.481494e-01	2.464170e-01	5.326151e-03	2.703795e-01	3.348877e-02	1.130761e-01	3.165668e-02	8.842579e-02	1.665961e-04	7.245076e-01	4.216718e-02	1.545663e-01	2.192004e-01	2.708007e-02	4.558729e-01	8.610259e-02	5.717769e-02	3.759193e-02	4.379673e-01	1.973440e-01	4.486061e-02	2.710890e-01	1.114713e-02	4.245226e-03	1.050342e-01	7.491266e-02	6.455508e-03	6.352611e-01	1.740913e-01	1.087040e-01	3.377719e-01	3.691450e-02	3.697596e-01	9.606847e-02	5.078152e-02	1.789796e-01	3.932840e-01	1.738587e-01	6.829010e-03	2.070235e-01	4.002514e-02	5.302674e-02	8.786276e-03	5.518204e-02	1.230073e-02	8.042019e-01	6.650227e-02	1.312874e-01	2.794663e-01	1.112827e-01	3.967831e-01	6.204169e-02	1.913880e-02	1.554345e-01	4.384720e-01	1.589401e-01	3.177975e-02	1.783857e-01	3.698799e-02	5.042213e-02	1.976171e-01	2.317906e-01	1.041335e-02	4.136999e-01	9.605696e-02	1.287884e-02	2.627372e-01	8.463095e-02	3.026632e-01	1.431967e-01	1.938931e-01	5.612467e-02	4.070139e-01	2.204934e-01	8.720522e-03	2.887094e-01	1.893816e-02	2.076800e-01	1.635890e-01	2.378114e-01	6.936803e-02	2.474725e-01	7.407901e-02	1.296796e-01	1.399184e-01	1.122465e-01	4.344263e-01	1.132283e-01	7.050093e-02	3.868708e-02	3.018767e-01	3.121494e-01	8.492006e-04	2.565599e-01	8.987771e-02	4.545127e-01	4.539181e-02	1.286605e-01	3.714350e-01	4.527704e-01	4.983434e-02	1.173156e-01	3.800796e-01	2.376163e-01	2.455238e-01	2.732604e-01	2.435995e-01	2.263233e-01	2.735826e-01	3.240468e-01	1.760473e-01	2.174305e-01	2.492290e-01	2.957739e-01	2.375666e-01	3.654625e-01	2.127610e-01	1.364648e-01	2.853117e-01	4.928396e-02	4.974489e-01	2.738283e-01	1.794388e-01	3.736940e-01	1.534393e-01	3.343414e-01	1.385253e-01	2.450330e-01	1.857708e-01	3.100646e-01	2.591315e-01	1.716720e-01	2.755747e-01	2.744956e-01	2.782577e-01	2.792634e-01	1.901093e-01	3.946280e-01	1.359993e-01	2.346000e-01	3.181280e-01	1.734850e-01	2.737870e-01	9.777775e-02	3.447818e-01	1.824476e-01	3.749929e-01	1.963824e-01	3.110989e-01	3.537262e-01	1.387925e-01	3.495862e-01	2.482929e-01	1.300211e-01	2.720998e-01	9.449875e-02	4.286589e-01	2.634587e-01	2.133837e-01	3.059837e-01	2.023610e-01	3.300776e-01	1.615776e-01	3.367867e-01	2.123263e-01	2.224756e-01	2.284114e-01	1.228004e-01	3.542833e-01	2.554170e-01	2.674993e-01	2.585855e-01	1.810428e-01	3.518355e-01	2.085362e-01	2.717807e-01	3.110036e-01	1.980883e-01	2.191274e-01	7.778171e-02	5.265971e-01	2.984842e-01	9.713693e-02	4.575571e-01	3.825142e-01	1.061214e-01	2.666101e-01	6.792890e-02	1.113224e-01	1.599977e+00	1.433240e-01	5.340631e-02	3.169110e+00	9.276707e-02	9.860687e-01	2.680285e+00	3.976176e-01	5.341733e-01	1.875726e+00	4.038004e-02	4.693237e-01	3.538361e+00	1.375085e-01	1.926442e-02	2.512154e+00	1.702159e-01	3.614767e+00	4.808925e+00	1.121275e-01	4.694742e-01	1.156531e-01	1.970168e-01	2.834161e+00	1.328351e+00	1.135767e-01	2.602993e+00	3.401223e-01	6.276420e-02	2.396231e+00	2.137357e-01	2.848065e-03	3.273238e+00	3.241236e-01	7.049959e-02	2.521784e+00	4.339627e-01	2.348899e-01	3.418587e+00
2830000	-4.739937e+04	1.444013e+02	5.651170e+00	7.159328e-02	3.038714e-01	3.682276e-02	1.520531e-02	5.155421e-01	5.696520e-02	5.100115e-02	3.129842e-01	2.167311e-02	4.197416e-02	5.330839e-01	3.928353e-02	1.002157e-01	1.790484e-01	4.130854e-02	7.430498e-02	4.488114e-01	1.563109e-01	8.290403e-02	1.545088e-01	1.139460e-01	5.583395e-02	4.964581e-01	9.634912e-02	4.044667e-02	2.040789e-01	8.421987e-02	2.887373e-02	4.488035e-01	1.935774e-01	8.544436e-02	3.841974e-01	3.756719e-01	9.193151e-02	5.591408e-02	6.840822e-03	5.957597e-02	3.727326e-01	1.561238e-01	2.999285e-03	3.309803e-01	7.758803e-02	1.180379e-01	4.105007e-02	7.294459e-02	8.878745e-02	6.442352e-01	3.494478e-02	1.115329e-01	2.904095e-01	2.085878e-02	4.136179e-01	5.570023e-02	1.078807e-01	2.220510e-02	5.525975e-01	1.580067e-01	4.897101e-02	2.011349e-01	1.708476e-02	3.466399e-03	1.100482e-01	6.278299e-02	3.934264e-03	5.770238e-01	2.427444e-01	9.059475e-02	2.114325e-01	6.002915e-02	4.089192e-01	4.639664e-03	2.243847e-01	1.207892e-01	3.268605e-01	2.306999e-01	1.876511e-02	2.418629e-01	6.102237e-02	4.306374e-02	2.545297e-03	1.584704e-01	1.624152e-03	7.842870e-01	1.000939e-02	2.771221e-01	2.161788e-01	5.312350e-02	2.104039e-01	2.001124e-01	4.305933e-02	1.287022e-01	3.844818e-01	1.547554e-01	3.471769e-02	2.641945e-01	3.314837e-02	1.076902e-01	1.307197e-01	1.896825e-01	2.297825e-02	3.862328e-01	1.626965e-01	5.660211e-02	1.243709e-01	4.638315e-02	3.607780e-01	1.716778e-01	2.401880e-01	7.799711e-02	4.365588e-01	1.236298e-01	1.013933e-02	3.358871e-01	1.578786e-02	1.905002e-01	2.001367e-01	1.924521e-01	2.498965e-02	3.004123e-01	9.150908e-02	1.120032e-01	1.687185e-01	1.732141e-01	2.808208e-01	8.644864e-02	1.787947e-01	6.382760e-02	3.918549e-01	1.102153e-01	2.223817e-03	2.831247e-01	1.487537e-01	4.527272e-01	4.855305e-02	1.219447e-01	3.767750e-01	4.374939e-01	4.844528e-02	1.107419e-01	4.033189e-01	2.498044e-01	2.521447e-01	2.642981e-01	2.337528e-01	1.999608e-01	2.814376e-01	3.209157e-01	1.976859e-01	2.645757e-01	2.717890e-01	3.080412e-01	1.555942e-01	3.718749e-01	1.880401e-01	1.783135e-01	2.617715e-01	6.574136e-02	5.010872e-01	2.630925e-01	1.700790e-01	3.899950e-01	9.003299e-02	3.549808e-01	1.649912e-01	3.846888e-01	1.204001e-01	1.729887e-01	3.219224e-01	1.719811e-01	3.127944e-01	1.996576e-01	3.155668e-01	2.842433e-01	1.542000e-01	4.329028e-01	1.286540e-01	2.406408e-01	3.043026e-01	2.004705e-01	2.545861e-01	1.141568e-01	3.651146e-01	1.748816e-01	3.458470e-01	2.276971e-01	3.908572e-01	3.086363e-01	7.280942e-02	3.568011e-01	2.405958e-01	1.766932e-01	2.259099e-01	1.137619e-01	3.845708e-01	3.089296e-01	1.927378e-01	2.495525e-01	2.003178e-01	3.577210e-01	1.924087e-01	4.246851e-01	2.191141e-01	1.473051e-01	2.088957e-01	1.338762e-01	3.020847e-01	2.859479e-01	2.780913e-01	3.243617e-01	1.794738e-01	3.558046e-01	1.403598e-01	2.906606e-01	2.970304e-01	2.281433e-01	1.841657e-01	9.022172e-02	5.499677e-01	2.713095e-01	8.850102e-02	4.668264e-01	3.659131e-01	8.924728e-02	2.740570e-01	1.118128e-01	5.129911e-03	1.330406e+00	2.354363e-01	2.151565e-02	1.908403e+00	1.391708e-02	2.248379e-01	2.821520e+00	2.718233e-02	9.683911e-01	1.696898e+00	1.112808e-01	1.319182e-01	2.205499e+00	1.332150e-01	6.854598e-02	1.047437e+00	1.724109e-01	3.947003e+00	5.691003e+00	9.767000e-02	4.988422e-01	1.964562e-01	2.296984e-01	1.916111e+00	4.958444e-01	1.198679e-01	2.017809e+00	2.287972e-01	3.815694e-02	2.454866e+00	1.704164e-01	2.263109e-03	3.235923e+00	2.802746e-01	6.079956e-02	2.825517e+00	3.843834e-01	2.821557e-01	2.612163e+00
2840000	-4.740993e+04	1.431709e+02	5.609680e+00	8.440222e-02	2.342534e-01	3.562182e-02	1.972957e-02	5.730512e-01	5.294173e-02	5.991325e-02	3.252884e-01	1.902903e-02	5.261642e-02	4.967676e-01	4.638527e-02	1.170032e-01	1.602060e-01	8.179231e-02	8.283390e-02	4.360345e-01	1.221301e-01	7.527795e-02	1.558848e-01	1.177051e-01	5.168767e-02	4.902131e-01	1.092313e-01	6.969637e-02	1.612830e-01	1.306298e-02	7.843194e-02	5.569774e-01	1.205483e-01	5.402581e-02	4.422793e-01	3.754819e-01	7.286300e-02	3.147575e-02	2.387420e-02	6.154364e-02	4.886012e-01	2.490475e-01	5.937807e-04	1.670347e-01	3.317926e-02	2.785089e-01	4.586069e-02	7.060167e-02	3.371586e-02	4.981854e-01	7.312748e-02	1.076577e-01	2.256142e-01	7.670695e-02	3.832936e-01	4.787654e-02	1.588509e-01	3.901944e-02	4.697451e-01	1.781877e-01	7.046485e-02	2.364176e-01	6.165354e-03	2.915940e-02	1.064950e-01	2.168704e-02	7.561844e-03	5.231905e-01	3.119061e-01	2.882180e-02	1.994754e-01	1.494235e-01	5.602630e-01	1.791325e-02	4.410305e-02	1.254070e-01	4.255894e-01	2.019088e-01	1.657897e-02	2.033310e-01	2.718486e-02	3.506699e-02	6.320550e-03	6.903340e-02	6.649714e-03	8.303408e-01	5.258856e-02	1.426705e-03	3.203845e-02	2.130062e-01	4.747652e-01	1.219762e-01	1.567873e-01	1.247593e-01	4.802565e-01	1.076714e-01	2.710589e-02	2.230997e-01	3.710714e-02	8.625231e-02	1.634652e-01	2.157382e-01	2.574788e-02	2.411003e-01	2.676962e-01	7.350095e-02	3.392831e-01	8.044931e-02	3.834805e-01	9.360291e-02	2.968319e-02	4.907538e-02	4.100555e-01	2.143510e-01	1.389471e-02	3.013088e-01	1.131461e-02	1.557294e-01	1.160233e-01	2.166886e-01	3.895664e-02	3.903096e-01	8.229250e-02	8.986270e-02	2.235080e-01	2.327829e-01	2.554022e-01	8.224333e-02	1.162009e-01	6.420355e-02	3.636892e-01	1.775624e-01	2.737549e-03	2.458981e-01	1.459093e-01	4.486308e-01	4.744547e-02	1.303292e-01	3.735945e-01	4.337552e-01	4.466018e-02	1.163530e-01	4.052316e-01	2.303917e-01	2.393611e-01	2.830081e-01	2.472391e-01	2.168705e-01	2.763790e-01	3.243675e-01	1.823830e-01	2.896834e-01	2.474297e-01	3.247053e-01	1.381816e-01	4.268321e-01	1.990324e-01	1.372096e-01	2.369259e-01	3.980309e-02	5.587967e-01	2.281864e-01	1.732138e-01	3.292500e-01	1.261175e-01	3.977093e-01	1.469232e-01	3.885500e-01	2.500917e-01	1.771435e-01	1.842148e-01	1.722127e-01	3.023576e-01	2.113401e-01	3.140896e-01	3.177290e-01	1.473670e-01	4.177623e-01	1.171417e-01	1.901743e-01	2.848404e-01	1.925886e-01	3.323968e-01	1.025325e-01	3.718572e-01	1.763162e-01	3.492941e-01	2.227358e-01	3.183450e-01	3.292759e-01	1.296434e-01	3.455602e-01	1.979812e-01	2.032661e-01	2.531925e-01	9.255347e-02	4.180827e-01	2.716323e-01	2.177316e-01	2.714129e-01	2.452257e-01	2.879326e-01	1.954288e-01	3.895668e-01	2.799724e-01	1.349390e-01	1.955217e-01	1.015776e-01	3.214033e-01	2.992236e-01	2.777955e-01	3.312008e-01	1.670899e-01	3.186599e-01	1.830494e-01	2.974127e-01	2.727617e-01	1.896058e-01	2.402199e-01	8.077781e-02	5.606166e-01	2.457602e-01	1.128455e-01	4.840905e-01	3.671315e-01	1.203061e-01	2.790918e-01	5.380541e-02	1.374514e-02	2.409602e+00	1.191925e-01	3.073101e-02	2.604674e+00	1.066000e-01	3.368841e-02	2.727459e+00	1.618651e-01	4.054929e-01	1.730764e+00	1.724585e-01	1.139436e-02	2.975685e+00	1.631338e-01	5.249973e-02	1.590606e+00	1.771403e-01	3.937683e+00	5.023828e+00	9.968918e-02	4.535441e-01	1.391618e-01	2.614634e-01	2.797029e+00	1.170894e+00	1.608625e-01	1.962668e+00	2.529608e-01	4.732144e-02	2.241120e+00	1.469612e-01	5.268314e-03	3.393542e+00	4.574140e-01	5.314931e-02	2.389931e+00	6.332222e-01	2.025373e-01	3.240822e+00
```
