## Supplemental Dataset 2. Complete dataset used for phylogenetic analysis. for "Complex interplay of biomechanics and ecology influenced crab claw morphology evolution": 3_concatenated_bayes_p1.p (part 2 of 13)

```
2850000	-4.739271e+04	1.389318e+02	5.744322e+00	9.075783e-02	3.103312e-01	3.696605e-02	3.187970e-02	4.859612e-01	4.410404e-02	4.528381e-02	3.320162e-01	2.965351e-02	5.260813e-02	5.019578e-01	3.848062e-02	1.054167e-01	1.876460e-01	7.510075e-02	7.051543e-02	4.170297e-01	1.442914e-01	7.417821e-02	1.510389e-01	1.182616e-01	5.209510e-02	4.942450e-01	1.101812e-01	2.497974e-02	9.836156e-02	4.027428e-02	3.488885e-02	6.312497e-01	1.702459e-01	3.619014e-02	4.489934e-01	1.425435e-01	2.017719e-01	1.141417e-01	5.635931e-02	4.191329e-02	3.453438e-01	2.628351e-01	3.798833e-03	2.916820e-01	5.442695e-02	1.301813e-01	9.069302e-02	1.251688e-01	2.044784e-02	5.695681e-01	6.394103e-02	1.264194e-01	1.622956e-01	1.329382e-01	4.708755e-01	4.285937e-02	6.461191e-02	6.303660e-02	5.509070e-01	1.727276e-01	2.281004e-02	1.858405e-01	4.678275e-03	1.576231e-02	1.202937e-01	8.233064e-02	3.063797e-03	5.233287e-01	2.552209e-01	8.762044e-03	2.671975e-01	1.406487e-01	3.879555e-01	6.603626e-02	1.294000e-01	1.333968e-01	3.852670e-01	1.455312e-01	4.194199e-02	2.390289e-01	5.483418e-02	4.403365e-02	7.156178e-03	6.598360e-02	2.361511e-03	7.855467e-01	9.491834e-02	6.343697e-02	5.377032e-02	1.058290e-01	6.217000e-01	6.159013e-03	1.491047e-01	1.275582e-01	4.793979e-01	1.336924e-01	2.857935e-02	1.858930e-01	4.487909e-02	1.060354e-01	1.882686e-01	1.747164e-01	6.664686e-03	3.947289e-01	1.295860e-01	7.993182e-03	1.204871e-01	1.103164e-01	3.414029e-01	2.838284e-01	1.359720e-01	7.261742e-02	4.322096e-01	1.653124e-01	1.179061e-02	3.046595e-01	1.341045e-02	6.101225e-02	1.709687e-01	1.926390e-01	1.761774e-02	3.403370e-01	2.174253e-01	1.379822e-01	2.455592e-01	5.865072e-02	3.849290e-01	5.705283e-02	1.158260e-01	4.546450e-02	2.996435e-01	2.795788e-01	1.048418e-03	2.712472e-01	1.030176e-01	4.500302e-01	4.504009e-02	1.209376e-01	3.839921e-01	4.314404e-01	4.466468e-02	1.235018e-01	4.003931e-01	2.509362e-01	2.323192e-01	2.880335e-01	2.287111e-01	2.231671e-01	2.697152e-01	3.183738e-01	1.887440e-01	2.288024e-01	3.042890e-01	2.926352e-01	1.742735e-01	2.946793e-01	2.061106e-01	1.953673e-01	3.038428e-01	5.319671e-02	5.239046e-01	2.643405e-01	1.585582e-01	3.256173e-01	1.526044e-01	3.353419e-01	1.864363e-01	2.866978e-01	1.510307e-01	2.790144e-01	2.832571e-01	1.526685e-01	3.305211e-01	2.389529e-01	2.778576e-01	3.182154e-01	1.433333e-01	4.184501e-01	1.200013e-01	2.819469e-01	2.458936e-01	1.995503e-01	2.726092e-01	1.220211e-01	2.956534e-01	1.627304e-01	4.195952e-01	2.759568e-01	2.766161e-01	2.766412e-01	1.707859e-01	2.342809e-01	2.602556e-01	2.289186e-01	2.765450e-01	9.362265e-02	4.286869e-01	2.563924e-01	2.212981e-01	2.531997e-01	2.233823e-01	3.526902e-01	1.707278e-01	3.828448e-01	1.996807e-01	1.733406e-01	2.441339e-01	1.484263e-01	2.936124e-01	2.756578e-01	2.823034e-01	3.679235e-01	2.443360e-01	2.841711e-01	1.035694e-01	2.864834e-01	2.931419e-01	1.285009e-01	2.918739e-01	7.549545e-02	5.065528e-01	3.164915e-01	1.014603e-01	4.582476e-01	3.641611e-01	1.228613e-01	2.933710e-01	1.440605e-01	1.240272e-01	1.446720e+00	1.381816e-01	8.138948e-02	3.012926e+00	8.378174e-02	1.308947e-01	3.360666e+00	5.990691e-01	7.052569e-01	1.247329e+00	1.401426e-01	5.093577e-02	2.617831e+00	1.661440e-01	7.617660e-02	1.870350e+00	1.663737e-01	3.575104e+00	5.548662e+00	9.479827e-02	4.729204e-01	2.212613e-01	3.016233e-01	2.397406e+00	9.832257e-01	1.119615e-01	2.096001e+00	2.276382e-01	5.609865e-02	2.364874e+00	1.482227e-01	8.413579e-03	3.067149e+00	4.202252e-01	9.256324e-02	2.316147e+00	4.621261e-01	2.296125e-01	3.243060e+00
2860000	-4.739219e+04	1.440444e+02	5.624671e+00	8.595033e-02	2.441211e-01	3.481188e-02	2.991673e-02	5.515175e-01	5.368242e-02	4.364862e-02	3.112437e-01	1.756733e-02	8.744624e-02	4.985016e-01	4.159252e-02	1.177898e-01	1.616331e-01	5.965223e-02	8.054858e-02	4.220660e-01	1.583103e-01	7.464614e-02	1.407498e-01	1.179754e-01	5.554684e-02	5.005863e-01	1.104955e-01	5.141623e-02	1.893047e-01	1.128109e-01	9.707079e-02	4.927500e-01	5.664735e-02	2.783187e-02	4.570824e-01	3.204177e-01	1.435544e-01	3.227936e-02	1.883426e-02	4.338699e-02	4.233452e-01	1.838251e-01	7.385702e-03	2.920859e-01	4.997118e-02	4.017486e-01	4.979378e-02	2.528466e-02	3.300267e-03	5.062368e-01	1.363586e-02	1.056258e-01	4.138274e-01	1.200572e-02	3.503393e-01	9.332178e-02	2.488010e-02	6.183906e-02	4.220010e-01	1.991441e-01	4.331237e-02	2.533030e-01	2.040050e-02	8.290920e-03	1.489579e-01	7.684144e-02	2.967425e-03	3.940648e-01	3.688775e-01	8.589755e-02	2.100181e-01	7.214713e-02	5.498780e-01	5.473056e-02	2.732859e-02	1.250628e-01	3.778121e-01	1.533614e-01	2.412502e-02	2.645693e-01	5.506938e-02	2.361887e-02	1.239481e-03	3.151988e-02	5.706019e-04	9.387949e-01	4.256272e-03	5.436533e-03	8.047774e-02	3.470705e-01	2.853704e-01	2.167815e-01	6.486342e-02	1.014534e-01	3.984404e-01	1.484095e-01	4.147175e-02	2.483932e-01	6.183182e-02	5.627536e-02	1.128996e-01	2.680995e-01	6.065240e-03	3.830234e-01	1.736368e-01	1.421603e-02	6.845526e-02	2.733606e-02	6.684735e-01	1.848814e-01	3.663776e-02	7.182745e-02	4.084456e-01	1.936744e-01	1.415310e-02	2.996696e-01	1.222983e-02	1.096847e-01	9.176381e-02	3.480847e-01	3.879050e-02	2.972717e-01	1.144047e-01	1.339171e-01	1.616218e-01	9.542205e-02	2.343682e-01	2.973883e-01	7.728257e-02	6.077147e-02	2.988612e-01	4.306713e-02	9.168584e-05	3.668255e-01	2.303830e-01	4.495146e-01	4.019649e-02	1.288520e-01	3.814369e-01	4.773553e-01	4.380450e-02	1.097671e-01	3.690731e-01	2.522034e-01	2.245990e-01	2.733969e-01	2.498007e-01	2.137728e-01	2.790796e-01	3.201335e-01	1.870141e-01	2.188044e-01	2.317562e-01	3.817244e-01	1.677149e-01	4.410471e-01	1.828217e-01	1.491449e-01	2.269862e-01	5.963639e-02	5.240711e-01	2.265971e-01	1.896954e-01	3.028764e-01	1.473465e-01	3.364727e-01	2.133043e-01	2.943057e-01	1.736342e-01	2.372344e-01	2.948256e-01	1.591318e-01	3.175142e-01	2.179848e-01	3.053691e-01	3.255098e-01	1.287300e-01	4.206313e-01	1.251289e-01	2.680570e-01	3.116782e-01	2.013437e-01	2.189211e-01	1.372420e-01	3.130052e-01	2.005130e-01	3.492398e-01	2.152840e-01	3.999580e-01	2.732342e-01	1.115237e-01	2.062070e-01	2.550423e-01	2.226088e-01	3.161420e-01	1.157440e-01	4.116500e-01	2.644394e-01	2.081666e-01	2.313348e-01	1.618631e-01	3.994527e-01	2.073494e-01	3.774537e-01	2.018078e-01	2.093493e-01	2.113892e-01	1.402083e-01	3.239404e-01	2.716163e-01	2.642350e-01	3.013094e-01	2.306518e-01	3.630592e-01	1.049796e-01	2.630612e-01	2.729782e-01	2.122460e-01	2.517146e-01	9.208063e-02	5.610256e-01	2.626124e-01	8.428145e-02	4.915555e-01	4.047860e-01	5.846674e-02	3.121982e-01	1.557545e-02	4.219005e-02	1.169357e+00	1.038935e-01	1.890920e-01	3.658954e+00	9.867674e-02	2.849600e-01	2.158424e+00	1.503724e-01	4.505520e-01	1.540610e+00	1.006219e-01	4.582285e-01	2.415166e+00	1.671847e-01	4.107947e-02	1.021475e+00	1.924441e-01	4.018085e+00	5.081187e+00	8.179964e-02	4.718602e-01	1.335054e-01	3.410141e-01	2.467226e+00	1.194406e+00	9.260570e-02	2.092585e+00	2.122692e-01	7.587178e-02	2.278327e+00	8.017544e-01	2.280341e-03	3.212567e+00	3.638782e-01	7.864818e-02	2.366017e+00	4.760174e-01	2.406855e-01	3.138163e+00
2870000	-4.740716e+04	1.294629e+02	6.118412e+00	6.982450e-02	3.049788e-01	4.358934e-02	3.818107e-02	4.844644e-01	5.896195e-02	3.732211e-02	3.237407e-01	2.640254e-02	7.209716e-02	4.844002e-01	5.603736e-02	1.040819e-01	1.759426e-01	5.277031e-02	7.006428e-02	4.601126e-01	1.370283e-01	7.098539e-02	1.545459e-01	9.634604e-02	5.021906e-02	4.958325e-01	1.320711e-01	1.108767e-01	1.744267e-01	1.094620e-01	5.722522e-02	5.267225e-01	2.128683e-02	4.446417e-02	2.693039e-01	4.196734e-01	2.115313e-01	5.040633e-02	4.620897e-03	4.902516e-02	3.362918e-01	2.655783e-01	2.193532e-03	2.988827e-01	4.802846e-02	2.392979e-01	1.648582e-02	4.829305e-03	7.381969e-03	7.110650e-01	2.093996e-02	7.907382e-02	2.874573e-01	1.935398e-02	4.981300e-01	6.616972e-02	4.981520e-02	4.059303e-02	4.706273e-01	1.684778e-01	2.722241e-02	2.793832e-01	1.369622e-02	7.147914e-03	5.950754e-02	5.823418e-02	1.050807e-02	7.226076e-01	1.419947e-01	1.902344e-03	3.125271e-01	2.811745e-02	5.606305e-01	2.925577e-02	6.756686e-02	1.311598e-01	3.837516e-01	1.587465e-01	3.287911e-02	2.387884e-01	5.467455e-02	6.674177e-02	6.508893e-03	7.184051e-02	8.272850e-03	7.494914e-01	9.714462e-02	6.572795e-02	2.273360e-02	2.419227e-01	4.979841e-01	1.503355e-02	1.565981e-01	1.351170e-01	4.013069e-01	1.504019e-01	2.971212e-02	2.398144e-01	4.364768e-02	1.027970e-01	1.114225e-01	2.288999e-01	1.060071e-02	3.362712e-01	2.100087e-01	1.689652e-02	3.494458e-02	3.197240e-02	5.799809e-01	3.011612e-01	3.504433e-02	4.704856e-02	4.018547e-01	1.695923e-01	1.159241e-02	3.439863e-01	2.592577e-02	1.044189e-01	2.337176e-01	2.806497e-01	2.237314e-02	1.889058e-01	1.699349e-01	4.567624e-02	2.541477e-01	2.402111e-01	2.466279e-01	8.414424e-02	1.291928e-01	6.500728e-02	3.738971e-01	3.905023e-02	1.693453e-03	3.158963e-01	2.044557e-01	4.104464e-01	5.261578e-02	1.274350e-01	4.095028e-01	4.322739e-01	4.949832e-02	1.208406e-01	3.973872e-01	2.398501e-01	2.467075e-01	2.634545e-01	2.499879e-01	2.192683e-01	2.768185e-01	3.193897e-01	1.845235e-01	2.390777e-01	2.223646e-01	3.210477e-01	2.175101e-01	3.963232e-01	1.870606e-01	1.605051e-01	2.561111e-01	5.213118e-02	5.148002e-01	2.494995e-01	1.835691e-01	3.077532e-01	8.879048e-02	4.527904e-01	1.506659e-01	3.635820e-01	2.032628e-01	1.913489e-01	2.418063e-01	1.746075e-01	2.897549e-01	2.486118e-01	2.870258e-01	2.857396e-01	1.428594e-01	4.160578e-01	1.553432e-01	2.549057e-01	2.343939e-01	2.222838e-01	2.884166e-01	1.162051e-01	3.239426e-01	1.616778e-01	3.981745e-01	2.137472e-01	4.289501e-01	2.778414e-01	7.946135e-02	3.313422e-01	2.933819e-01	1.268926e-01	2.483833e-01	1.219129e-01	4.161596e-01	2.679801e-01	1.939474e-01	2.312040e-01	2.366510e-01	3.563760e-01	1.757689e-01	3.649333e-01	2.526807e-01	1.785010e-01	2.038850e-01	1.493472e-01	3.043784e-01	2.503472e-01	2.959272e-01	3.370508e-01	2.104269e-01	2.823943e-01	1.701280e-01	2.498108e-01	2.789070e-01	2.053816e-01	2.659006e-01	8.148291e-02	5.253615e-01	2.985271e-01	9.462856e-02	4.854243e-01	3.577140e-01	1.515417e-01	2.718874e-01	1.753978e-01	8.380133e-02	2.073480e+00	1.112441e-01	4.043713e-02	2.111947e+00	8.337603e-02	7.095538e-01	2.854168e+00	2.472058e-01	1.076779e-01	1.367232e+00	7.233987e-02	1.004258e+00	2.979114e+00	1.419457e-01	7.512278e-03	1.638987e+00	1.632104e-01	3.478315e+00	5.293346e+00	1.284014e-01	4.694507e-01	2.314110e-01	2.486609e-01	2.902176e+00	1.018409e+00	1.253776e-01	2.113306e+00	2.250343e-01	4.770884e-02	2.120027e+00	9.212586e-02	2.412700e-03	3.096726e+00	3.180801e-01	7.750242e-02	2.600485e+00	4.307168e-01	1.622739e-01	3.296819e+00
2880000	-4.741771e+04	1.428331e+02	5.607588e+00	5.037289e-02	3.732178e-01	3.398463e-02	6.248918e-02	4.118340e-01	6.810159e-02	5.986346e-02	3.446712e-01	2.017140e-02	7.831561e-02	4.638471e-01	3.313121e-02	1.044870e-01	1.656459e-01	1.126095e-01	6.478908e-02	4.428876e-01	1.095809e-01	8.257886e-02	1.683050e-01	1.200154e-01	4.842120e-02	4.648933e-01	1.157863e-01	5.038492e-02	1.425830e-01	5.184372e-02	1.291838e-02	6.800338e-01	6.223616e-02	6.851683e-03	3.867344e-01	1.998524e-01	1.602018e-01	2.583577e-02	2.205239e-01	8.004291e-02	4.696082e-01	2.692450e-01	1.133787e-03	1.510447e-01	2.892540e-02	1.088376e-01	2.505246e-02	7.715433e-02	1.083230e-02	7.685729e-01	9.550431e-03	2.329277e-01	2.243169e-01	2.425499e-02	4.165799e-01	4.207145e-02	5.984912e-02	5.961379e-02	5.019573e-01	1.509838e-01	4.699745e-02	2.281066e-01	1.234101e-02	1.110106e-02	1.774818e-01	6.601971e-02	2.397013e-02	3.548615e-01	3.665658e-01	2.925843e-02	2.229343e-01	1.134724e-01	4.284661e-01	9.487809e-02	1.109907e-01	1.604940e-01	4.694894e-01	1.392018e-01	8.685092e-03	1.896962e-01	3.243351e-02	3.223161e-02	1.616529e-03	6.490536e-02	2.478950e-04	8.919461e-01	9.052476e-03	3.261875e-01	2.532259e-03	2.045821e-01	2.392072e-01	9.135877e-02	1.361321e-01	1.015983e-01	5.008299e-01	8.772322e-02	2.596185e-02	2.201581e-01	6.372862e-02	8.209821e-02	1.658840e-01	1.659276e-01	1.598438e-02	3.925944e-01	1.775115e-01	4.225311e-02	1.049773e-01	9.809822e-02	4.371375e-01	2.693758e-01	4.815806e-02	6.821335e-02	4.366637e-01	1.572586e-01	1.013107e-02	3.104758e-01	1.725749e-02	1.531853e-01	1.732223e-01	1.209782e-01	4.419198e-02	4.017385e-01	1.066837e-01	4.747275e-02	1.324771e-01	1.474462e-01	4.298540e-01	1.226024e-01	1.201476e-01	5.866298e-02	4.008867e-01	7.997849e-02	1.956561e-03	2.831032e-01	1.754121e-01	4.373690e-01	4.672676e-02	1.120446e-01	4.038597e-01	4.093190e-01	3.965241e-02	1.130269e-01	4.380017e-01	2.376901e-01	2.473086e-01	2.866180e-01	2.283832e-01	2.044673e-01	2.784405e-01	3.377870e-01	1.793051e-01	2.539499e-01	2.499929e-01	3.076045e-01	1.884527e-01	4.079711e-01	1.600956e-01	1.551038e-01	2.768296e-01	4.006135e-02	5.388016e-01	2.352639e-01	1.858731e-01	2.888219e-01	2.271128e-01	3.152070e-01	1.688583e-01	3.121241e-01	1.629590e-01	2.185020e-01	3.064148e-01	1.667758e-01	3.011103e-01	2.258988e-01	3.062152e-01	2.974213e-01	1.729939e-01	4.122067e-01	1.173781e-01	2.393156e-01	3.218496e-01	1.361252e-01	3.027096e-01	8.413885e-02	3.537277e-01	1.811985e-01	3.809350e-01	2.875477e-01	3.413065e-01	2.801426e-01	9.100322e-02	2.703906e-01	3.657724e-01	1.999972e-01	1.638399e-01	1.264754e-01	4.253954e-01	2.605319e-01	1.875973e-01	2.281231e-01	1.464701e-01	4.496214e-01	1.757854e-01	3.717301e-01	1.958153e-01	1.977849e-01	2.346697e-01	1.481207e-01	3.046778e-01	2.831285e-01	2.640730e-01	3.192164e-01	1.919021e-01	3.401179e-01	1.487635e-01	3.502999e-01	2.423434e-01	1.934308e-01	2.139259e-01	7.821846e-02	5.750577e-01	2.462652e-01	1.004587e-01	4.491304e-01	3.696084e-01	9.315327e-02	2.861582e-01	1.216700e-01	7.136376e-03	1.913410e+00	1.165971e-01	2.106938e-01	2.955715e+00	8.907718e-02	1.048747e-01	2.546667e+00	3.945908e-01	5.421911e-01	1.595579e+00	6.793483e-02	2.048327e-01	2.623742e+00	1.776745e-01	1.647008e-01	1.973629e+00	1.750211e-01	4.019719e+00	4.965906e+00	1.025551e-01	4.933627e-01	1.978324e-01	3.393573e-01	2.455088e+00	1.514869e+00	1.639057e-01	2.220136e+00	2.836855e-01	4.315767e-02	2.334035e+00	3.221227e-01	7.784626e-03	3.140457e+00	2.047589e-01	7.270478e-02	2.351782e+00	4.219973e-01	1.792950e-01	3.073155e+00
2890000	-4.741103e+04	1.439630e+02	5.576872e+00	9.355075e-02	2.752653e-01	3.835876e-02	4.187718e-02	5.017428e-01	4.920522e-02	3.699953e-02	3.889288e-01	2.909516e-02	6.343580e-02	4.321454e-01	4.939529e-02	1.047233e-01	1.784503e-01	4.375759e-02	6.935969e-02	4.635164e-01	1.401926e-01	8.175428e-02	1.551672e-01	1.046833e-01	4.979627e-02	4.784364e-01	1.301625e-01	4.475677e-02	1.308221e-01	2.131205e-01	4.809255e-02	2.922155e-01	2.709927e-01	4.799343e-02	5.299401e-01	2.121507e-01	1.203240e-01	6.903582e-02	2.055592e-02	6.589709e-02	4.173350e-01	2.442336e-01	3.295395e-04	2.443438e-01	2.786098e-02	5.656223e-02	3.233514e-02	2.261245e-02	9.053076e-03	8.405030e-01	3.893408e-02	8.683634e-02	2.198087e-01	1.978649e-02	4.821084e-01	1.887345e-02	1.725866e-01	2.142677e-02	4.857833e-01	1.564467e-01	3.866918e-02	2.691157e-01	2.855840e-02	2.134388e-02	1.338785e-01	1.423920e-02	1.325219e-02	6.053567e-01	2.119295e-01	5.205202e-02	3.397796e-01	2.386167e-02	2.704999e-01	2.856844e-02	2.852385e-01	1.374945e-01	4.274605e-01	1.631253e-01	2.065043e-02	2.191263e-01	3.214290e-02	3.311966e-02	1.261766e-02	6.511432e-02	9.392925e-04	8.173254e-01	7.088370e-02	9.364411e-02	5.106704e-01	9.835765e-03	8.883852e-02	7.567457e-02	2.213366e-01	9.929575e-02	3.937643e-01	1.494956e-01	3.819051e-02	2.588631e-01	6.039075e-02	1.104990e-01	5.489866e-02	2.391601e-01	7.314888e-02	4.599319e-01	6.236136e-02	8.825045e-02	7.069088e-02	5.940086e-02	4.562566e-01	2.395606e-01	8.584067e-02	5.598506e-02	4.849260e-01	1.715383e-01	1.768246e-02	2.616719e-01	8.196387e-03	2.261436e-01	1.739132e-01	1.157050e-01	5.808122e-02	3.603654e-01	6.579153e-02	1.097656e-01	2.598116e-01	8.596988e-02	3.289577e-01	1.178231e-01	9.767213e-02	4.151870e-02	2.669662e-01	2.018375e-01	2.242047e-03	3.242200e-01	1.632156e-01	4.419424e-01	4.529279e-02	1.251464e-01	3.876185e-01	4.206134e-01	4.643206e-02	1.141362e-01	4.188184e-01	2.412361e-01	2.535497e-01	2.670704e-01	2.381438e-01	2.152792e-01	2.916473e-01	3.069611e-01	1.861124e-01	2.916384e-01	3.011736e-01	2.394637e-01	1.677243e-01	3.975803e-01	1.770109e-01	1.697236e-01	2.556853e-01	4.548343e-02	4.916795e-01	2.905944e-01	1.722427e-01	3.144814e-01	1.615963e-01	3.559734e-01	1.679489e-01	3.732152e-01	1.636190e-01	1.632628e-01	2.999030e-01	1.665771e-01	3.060939e-01	2.189631e-01	3.083659e-01	2.981291e-01	1.675241e-01	4.341716e-01	1.001751e-01	2.839128e-01	2.959283e-01	1.633149e-01	2.568440e-01	1.253868e-01	3.265142e-01	1.630531e-01	3.850459e-01	2.082401e-01	3.217189e-01	3.590464e-01	1.109946e-01	3.905291e-01	2.224133e-01	1.632758e-01	2.237818e-01	1.180493e-01	4.081441e-01	2.505355e-01	2.232712e-01	2.419898e-01	1.913534e-01	3.791671e-01	1.874897e-01	3.789987e-01	1.690320e-01	1.625284e-01	2.894408e-01	1.453269e-01	3.253518e-01	2.483064e-01	2.810149e-01	2.526762e-01	2.025354e-01	3.682922e-01	1.764963e-01	2.771055e-01	2.865662e-01	2.090297e-01	2.272986e-01	7.662034e-02	5.444859e-01	2.812856e-01	9.760822e-02	4.848878e-01	4.055065e-01	9.170300e-02	2.942540e-01	1.545381e-01	6.731731e-02	1.785792e+00	1.475270e-01	1.437617e-01	3.881015e+00	2.689297e-02	1.721657e-01	2.931971e+00	2.939567e-01	6.666063e-01	1.375496e+00	1.413181e-01	2.326454e-01	1.827083e+00	2.405659e-01	4.666274e-02	1.305140e+00	1.701902e-01	3.464212e+00	5.372789e+00	1.011664e-01	4.268786e-01	1.507727e-01	3.554632e-01	2.847635e+00	8.703116e-01	7.473439e-02	2.138142e+00	1.597442e-01	6.795434e-02	2.436793e+00	2.066134e-01	1.106799e-02	2.782172e+00	3.207335e-01	7.070385e-02	2.513718e+00	3.928203e-01	1.761341e-01	3.919474e+00
2900000	-4.738816e+04	1.358930e+02	5.998241e+00	6.108306e-02	2.547978e-01	2.577271e-02	8.100214e-02	5.348905e-01	4.245373e-02	5.647893e-02	3.363321e-01	2.404648e-02	7.329247e-02	4.661694e-01	4.368061e-02	1.007844e-01	2.362534e-01	5.159265e-02	7.798279e-02	3.767950e-01	1.565918e-01	6.913529e-02	1.412577e-01	9.333616e-02	4.479643e-02	5.423214e-01	1.091531e-01	3.576347e-02	2.235010e-01	1.702658e-02	1.103871e-01	4.442062e-01	1.691157e-01	3.042459e-02	4.326503e-01	3.525860e-01	1.276194e-01	2.974625e-02	2.697350e-02	4.363516e-02	3.969311e-01	3.308314e-01	4.427492e-03	1.895921e-01	3.458275e-02	1.612149e-01	4.353742e-02	1.247518e-01	3.358680e-03	6.509391e-01	1.619805e-02	2.104433e-01	3.393027e-01	2.069502e-02	3.002801e-01	8.707530e-02	4.220351e-02	3.670299e-02	5.493956e-01	1.864687e-01	2.734389e-02	1.906356e-01	9.453173e-03	5.909581e-02	1.728882e-01	4.010038e-02	1.180503e-02	3.862847e-01	3.298258e-01	8.580463e-03	2.417418e-01	3.144977e-02	5.553220e-01	1.436516e-03	1.614694e-01	1.770522e-01	4.271288e-01	1.327132e-01	9.979749e-03	2.029510e-01	5.017505e-02	7.989529e-02	1.922023e-03	1.077391e-01	2.018596e-03	7.688422e-01	3.958270e-02	3.052857e-02	1.015161e-01	3.640764e-03	4.942131e-01	3.100523e-01	6.004909e-02	8.423921e-02	5.361224e-01	1.163349e-01	3.216254e-02	1.918819e-01	3.925895e-02	1.187765e-01	1.109099e-01	1.515933e-01	1.936244e-02	4.260889e-01	1.732690e-01	3.874198e-02	3.624136e-02	6.797950e-02	6.312733e-01	1.568531e-01	6.891075e-02	6.626527e-02	3.838957e-01	1.738171e-01	1.500379e-02	3.366645e-01	2.435365e-02	3.274822e-01	1.501835e-01	1.642160e-01	6.058966e-02	2.737622e-01	2.376647e-02	7.258920e-02	1.728163e-01	1.110590e-01	3.911732e-01	1.147722e-01	1.375901e-01	5.522858e-02	3.199791e-01	2.815992e-01	1.930248e-04	2.203428e-01	1.226573e-01	4.307033e-01	3.905282e-02	1.245694e-01	4.056745e-01	4.437949e-01	4.482994e-02	1.083015e-01	4.030737e-01	2.381806e-01	2.459334e-01	2.625520e-01	2.533340e-01	2.152212e-01	2.774822e-01	3.300047e-01	1.772919e-01	2.508450e-01	2.881612e-01	2.493759e-01	2.116179e-01	3.802541e-01	2.010134e-01	1.607891e-01	2.579434e-01	4.752659e-02	5.275826e-01	2.437782e-01	1.811126e-01	3.112556e-01	1.542699e-01	4.021969e-01	1.322776e-01	3.243598e-01	2.020393e-01	1.949019e-01	2.786990e-01	1.539658e-01	2.976948e-01	2.528240e-01	2.955153e-01	2.779058e-01	1.681542e-01	3.736992e-01	1.802408e-01	2.749679e-01	3.175166e-01	1.808910e-01	2.266246e-01	9.578441e-02	3.413180e-01	1.623495e-01	4.005481e-01	1.757199e-01	4.386963e-01	2.778734e-01	1.077103e-01	3.120518e-01	2.696208e-01	2.059150e-01	2.124125e-01	1.056487e-01	4.248145e-01	2.325354e-01	2.370014e-01	2.354878e-01	1.750897e-01	4.033253e-01	1.860972e-01	3.382839e-01	2.483265e-01	1.747914e-01	2.385982e-01	1.542008e-01	2.901726e-01	2.748363e-01	2.807903e-01	3.000633e-01	1.444778e-01	3.351116e-01	2.203473e-01	2.566212e-01	2.600367e-01	1.827208e-01	3.006213e-01	8.065717e-02	5.383580e-01	2.770112e-01	1.039736e-01	4.483133e-01	3.782232e-01	6.089381e-02	2.771592e-01	1.152089e-01	8.120770e-02	1.430512e+00	2.083659e-01	1.161078e-01	2.142081e+00	3.531221e-02	1.460224e-01	2.407847e+00	1.895317e-01	3.438741e-01	1.315789e+00	9.016829e-02	3.343618e-02	2.280735e+00	1.651967e-01	4.177035e-02	1.365477e+00	1.581431e-01	4.219237e+00	5.183220e+00	8.549925e-02	4.494243e-01	1.912239e-01	4.032175e-01	2.685532e+00	8.327470e-01	1.899757e-01	2.112363e+00	2.549244e-01	4.025060e-02	2.164841e+00	1.309509e-01	7.273958e-05	3.102970e+00	2.850602e-01	7.730672e-02	2.425243e+00	3.654597e-01	2.207412e-01	3.274878e+00
2910000	-4.741873e+04	1.340265e+02	5.890988e+00	6.155497e-02	2.742592e-01	3.410422e-02	3.817821e-02	5.321719e-01	5.973150e-02	4.363348e-02	3.743993e-01	3.675145e-02	3.364017e-02	4.638981e-01	4.767744e-02	1.058047e-01	1.714385e-01	4.647236e-02	7.205367e-02	4.432204e-01	1.610103e-01	7.630570e-02	1.390151e-01	1.225119e-01	3.839460e-02	5.167558e-01	1.070169e-01	5.681031e-02	1.860525e-01	5.744719e-02	1.012650e-02	5.932514e-01	9.631202e-02	5.794638e-02	2.917465e-01	3.428438e-01	1.941837e-01	4.882564e-02	6.445395e-02	5.111246e-02	3.874098e-01	2.254333e-01	2.499163e-03	2.825931e-01	5.095219e-02	2.536782e-01	5.697576e-02	2.286579e-02	3.218989e-03	6.414034e-01	2.185788e-02	5.984313e-02	1.307510e-01	1.005591e-01	6.487723e-01	4.678176e-02	1.329267e-02	7.925769e-02	5.460384e-01	1.377349e-01	2.994891e-02	2.003675e-01	6.652558e-03	1.428257e-02	1.252222e-01	4.354686e-02	1.626872e-03	4.633750e-01	3.519465e-01	9.008019e-02	2.481752e-01	6.804682e-02	4.325222e-01	1.504267e-02	1.461329e-01	1.168378e-01	3.049554e-01	2.089905e-01	3.335592e-02	2.850654e-01	5.079493e-02	1.346394e-01	9.241344e-03	5.156738e-02	1.781900e-04	7.558338e-01	4.853987e-02	3.651547e-02	6.619701e-01	3.136686e-02	1.044056e-01	1.432205e-01	2.252136e-02	9.396834e-02	3.658439e-01	1.214188e-01	4.604457e-02	3.038003e-01	6.892409e-02	1.050677e-01	1.747041e-01	1.867725e-01	1.471973e-03	4.057952e-01	1.261885e-01	1.474091e-02	1.599013e-01	8.634822e-02	2.916017e-01	3.982044e-01	4.920351e-02	5.101090e-02	4.269886e-01	2.175672e-01	1.521846e-02	2.797380e-01	9.476808e-03	9.449525e-02	8.555737e-02	1.490099e-01	3.551583e-02	5.514615e-01	8.396014e-02	1.482745e-01	1.299895e-01	4.820190e-02	5.260021e-01	6.437039e-02	8.316159e-02	4.859054e-02	2.688403e-01	1.865896e-01	2.529221e-03	3.143200e-01	1.791303e-01	4.635698e-01	4.385999e-02	1.271074e-01	3.654628e-01	4.391462e-01	4.926078e-02	1.183048e-01	3.932882e-01	2.651027e-01	2.245851e-01	2.805865e-01	2.297257e-01	2.134186e-01	2.717475e-01	3.281049e-01	1.867291e-01	2.269804e-01	2.617125e-01	3.665795e-01	1.447276e-01	3.697792e-01	2.065679e-01	1.885892e-01	2.350637e-01	5.740704e-02	5.214962e-01	2.776192e-01	1.434776e-01	3.700498e-01	1.088355e-01	3.883171e-01	1.327976e-01	4.522763e-01	1.425896e-01	1.435178e-01	2.616163e-01	1.372404e-01	3.246310e-01	2.301663e-01	3.079623e-01	2.464353e-01	1.841246e-01	4.148210e-01	1.546191e-01	2.827529e-01	3.321911e-01	1.252851e-01	2.597709e-01	1.325419e-01	3.173483e-01	1.833430e-01	3.667669e-01	2.228042e-01	3.337309e-01	2.783056e-01	1.651593e-01	3.337687e-01	1.356634e-01	2.045629e-01	3.260051e-01	1.348423e-01	4.132870e-01	2.639024e-01	1.879683e-01	2.507982e-01	1.700218e-01	3.872813e-01	1.918988e-01	3.178723e-01	2.442991e-01	1.558426e-01	2.819861e-01	1.317928e-01	3.381897e-01	2.610618e-01	2.689557e-01	3.061828e-01	1.678514e-01	4.027518e-01	1.232140e-01	2.309508e-01	2.371925e-01	1.785323e-01	3.533244e-01	8.248744e-02	5.652994e-01	2.624197e-01	8.979340e-02	4.868699e-01	3.776355e-01	1.005027e-01	2.674996e-01	9.712409e-02	2.743754e-02	2.576832e+00	1.451135e-01	9.753917e-02	2.401073e+00	7.906271e-02	3.161359e-02	4.652453e+00	1.982478e-01	1.047057e+00	1.265590e+00	7.803808e-02	1.829406e-01	2.279460e+00	1.264457e-01	6.503215e-02	1.709421e+00	1.674259e-01	3.550048e+00	5.713442e+00	8.563284e-02	4.682736e-01	1.897834e-01	2.499130e-01	2.557305e+00	8.628067e-01	1.065761e-01	1.759076e+00	3.278228e-01	8.271464e-02	2.179599e+00	9.112880e-02	1.927979e-03	2.966444e+00	2.434283e-01	7.493202e-02	2.550321e+00	6.263076e-01	1.269058e-01	3.322980e+00
2920000	-4.742902e+04	1.463154e+02	5.535696e+00	5.824882e-02	3.634756e-01	4.094642e-02	3.206286e-02	4.510942e-01	5.417212e-02	5.392741e-02	3.246565e-01	2.276395e-02	4.282903e-02	5.066741e-01	4.914895e-02	1.377480e-01	1.848298e-01	7.879794e-02	5.652992e-02	3.765946e-01	1.654997e-01	7.343621e-02	1.290332e-01	1.099140e-01	4.746136e-02	5.183359e-01	1.218194e-01	3.453155e-02	1.349835e-01	1.884280e-01	5.560667e-02	5.495661e-01	3.688424e-02	3.131302e-02	3.234859e-01	3.120679e-01	1.332298e-01	1.548228e-01	4.508056e-02	9.037089e-02	3.603751e-01	2.740675e-01	4.002256e-04	2.518853e-01	2.290097e-02	2.235618e-01	8.150943e-02	1.426981e-01	1.905805e-04	4.547870e-01	9.725312e-02	1.026600e-01	2.360781e-01	1.333156e-01	3.000012e-01	1.454291e-01	8.251593e-02	6.185495e-02	4.146304e-01	2.157322e-01	3.265249e-02	2.667567e-01	8.373258e-03	5.301367e-02	1.362377e-01	4.523615e-02	1.132756e-02	5.616911e-01	1.924938e-01	9.017213e-03	5.471150e-01	2.508771e-02	2.123913e-01	1.023840e-01	1.040048e-01	1.566010e-01	4.785745e-01	1.354034e-01	2.112106e-02	1.681488e-01	4.015118e-02	7.677487e-02	5.095720e-03	7.162593e-02	3.650816e-04	7.808314e-01	6.530697e-02	2.810372e-01	7.424858e-02	4.034191e-02	3.731069e-01	2.038252e-02	2.108829e-01	9.418999e-02	4.472930e-01	1.194379e-01	3.737470e-02	2.397386e-01	6.196581e-02	1.467271e-01	2.045453e-01	1.767056e-01	3.682035e-02	3.271821e-01	1.080196e-01	7.783653e-02	7.067255e-02	7.775429e-02	4.970660e-01	1.950983e-01	8.157235e-02	8.820553e-02	4.261957e-01	1.603680e-01	1.407134e-02	2.994059e-01	1.175356e-02	1.156479e-01	1.140922e-01	2.148132e-01	2.979050e-02	3.788101e-01	1.468461e-01	1.247101e-01	1.824958e-01	1.092503e-01	4.525739e-01	5.587052e-02	7.509929e-02	4.306012e-02	3.135057e-01	2.370931e-01	1.268100e-03	2.970425e-01	1.080304e-01	3.963693e-01	5.368932e-02	1.196982e-01	4.302432e-01	4.433789e-01	4.601407e-02	1.166849e-01	3.939222e-01	2.458325e-01	2.346158e-01	2.536496e-01	2.659022e-01	2.317675e-01	2.569702e-01	3.251057e-01	1.861566e-01	2.272165e-01	2.473427e-01	3.179157e-01	2.075252e-01	4.056808e-01	1.397282e-01	1.898399e-01	2.647512e-01	4.699159e-02	5.306623e-01	2.599938e-01	1.623524e-01	2.363491e-01	2.233602e-01	3.935444e-01	1.467463e-01	3.543462e-01	1.781647e-01	1.499158e-01	3.175733e-01	1.585098e-01	3.140426e-01	2.487437e-01	2.787038e-01	2.561165e-01	1.525919e-01	4.736843e-01	1.176072e-01	2.748942e-01	2.748205e-01	1.586888e-01	2.915965e-01	1.103064e-01	3.414651e-01	1.330512e-01	4.151772e-01	2.376316e-01	3.541087e-01	3.204833e-01	8.777647e-02	3.677762e-01	2.130206e-01	2.123959e-01	2.068074e-01	1.206978e-01	4.475726e-01	2.332333e-01	1.984964e-01	2.394747e-01	1.704314e-01	4.149312e-01	1.751628e-01	3.668637e-01	2.068701e-01	2.179785e-01	2.082877e-01	1.286205e-01	3.364798e-01	2.428364e-01	2.920633e-01	3.117999e-01	2.546692e-01	3.211619e-01	1.123689e-01	2.786086e-01	2.624191e-01	1.668332e-01	2.921391e-01	7.323870e-02	5.754000e-01	2.653776e-01	8.598373e-02	5.035878e-01	3.619314e-01	5.915702e-02	2.880262e-01	1.464829e-01	8.231931e-02	1.035585e+00	1.201125e-01	1.349546e-01	2.191353e+00	1.133102e-01	2.194628e-02	3.619558e+00	1.995705e-02	1.097647e+00	1.778753e+00	1.996264e-01	6.516727e-02	2.221622e+00	1.901818e-01	1.388782e-01	1.104780e+00	1.375713e-01	3.887996e+00	5.106218e+00	9.170325e-02	4.757603e-01	1.813522e-01	5.667914e-01	2.622366e+00	8.837955e-01	1.127269e-01	2.378492e+00	2.282195e-01	6.154464e-02	2.138057e+00	1.004102e-01	5.985359e-03	3.092475e+00	3.357173e-01	6.879644e-02	2.737746e+00	4.223587e-01	1.924536e-01	3.044069e+00
2930000	-4.740796e+04	1.487953e+02	5.468660e+00	6.602805e-02	2.766727e-01	3.604936e-02	2.171933e-02	5.447805e-01	5.475010e-02	4.599332e-02	2.540386e-01	1.810443e-02	6.755504e-02	5.674760e-01	4.683262e-02	9.323391e-02	2.061451e-01	7.337949e-02	6.243864e-02	4.222174e-01	1.425856e-01	7.680730e-02	1.605451e-01	1.159068e-01	4.316010e-02	4.867433e-01	1.168374e-01	1.220384e-02	8.149336e-02	7.898976e-02	2.708504e-02	6.999131e-01	1.003149e-01	2.235084e-02	3.302718e-01	3.803752e-01	1.774984e-01	6.198768e-02	2.751603e-02	9.012250e-02	4.097257e-01	1.760048e-01	8.337589e-03	2.696786e-01	4.613084e-02	2.189594e-01	3.684883e-02	1.680407e-02	2.300659e-03	7.084239e-01	1.666312e-02	1.289503e-01	2.170975e-01	5.727076e-02	4.867895e-01	6.829113e-02	4.160077e-02	6.182606e-02	4.383797e-01	2.158327e-01	3.034655e-02	2.502547e-01	3.360302e-03	3.346037e-03	7.078556e-02	3.394529e-02	5.196768e-02	6.993477e-01	1.406078e-01	2.451963e-02	3.400470e-01	3.263651e-02	3.542762e-01	1.279607e-02	2.357246e-01	1.534590e-01	3.975608e-01	1.536934e-01	1.637278e-02	2.315889e-01	4.732515e-02	9.143547e-02	3.338657e-04	1.207803e-01	6.326164e-03	7.197634e-01	6.136080e-02	1.934937e-01	3.481417e-02	1.271352e-01	3.966472e-01	1.252029e-02	2.353894e-01	1.398859e-01	3.522280e-01	1.485158e-01	3.547253e-02	2.585766e-01	6.532120e-02	5.764923e-02	2.250676e-01	1.775742e-01	4.559537e-02	3.943281e-01	9.978554e-02	1.472174e-01	1.348021e-01	9.414898e-02	3.689423e-01	1.264315e-01	1.284577e-01	3.744415e-02	3.945425e-01	1.873016e-01	1.002295e-02	3.382651e-01	3.242378e-02	2.912005e-01	1.979657e-01	1.433254e-01	2.514506e-02	2.596266e-01	8.273668e-02	7.439328e-02	3.082728e-01	1.800503e-01	3.193440e-01	5.015195e-02	6.778767e-02	6.076116e-02	3.917792e-01	1.414132e-01	1.659976e-03	2.553102e-01	1.490763e-01	4.393974e-01	4.644844e-02	1.424544e-01	3.716998e-01	4.889704e-01	3.733977e-02	1.205644e-01	3.531255e-01	2.452821e-01	2.471946e-01	2.587538e-01	2.487695e-01	2.169971e-01	2.832026e-01	3.233319e-01	1.764684e-01	1.945011e-01	2.783211e-01	3.147770e-01	2.124008e-01	3.554899e-01	2.743111e-01	1.425689e-01	2.276301e-01	5.953755e-02	5.475256e-01	2.186149e-01	1.743219e-01	3.784657e-01	1.207280e-01	3.464577e-01	1.543486e-01	4.471996e-01	1.693122e-01	1.513718e-01	2.321164e-01	1.492044e-01	3.130622e-01	2.792876e-01	2.584459e-01	3.284780e-01	1.601740e-01	3.751034e-01	1.362446e-01	3.614523e-01	2.505534e-01	1.312445e-01	2.567498e-01	1.074718e-01	3.712772e-01	1.808778e-01	3.403732e-01	2.433826e-01	3.270075e-01	2.539532e-01	1.756567e-01	2.243454e-01	4.007818e-01	1.281653e-01	2.467075e-01	1.158806e-01	4.275738e-01	2.327631e-01	2.237825e-01	3.132269e-01	1.616429e-01	3.469549e-01	1.781753e-01	3.109771e-01	2.354627e-01	2.481122e-01	2.054479e-01	1.487815e-01	3.320911e-01	2.463098e-01	2.728176e-01	2.766861e-01	1.839586e-01	3.312409e-01	2.081144e-01	2.646869e-01	3.515588e-01	1.245506e-01	2.592037e-01	7.541681e-02	5.862961e-01	2.290542e-01	1.092329e-01	4.860754e-01	3.757514e-01	7.541598e-02	2.726400e-01	1.203254e-01	2.144762e-02	1.420648e+00	1.125329e-01	1.355991e-01	1.325651e+00	5.728362e-02	5.374434e-03	2.857456e+00	3.023916e-01	1.414023e+00	1.558205e+00	1.712648e-01	7.225974e-02	2.458404e+00	1.674077e-01	1.543247e-02	1.448133e+00	1.440924e-01	3.898004e+00	4.997900e+00	9.512635e-02	4.642875e-01	2.690126e-01	2.387591e-01	2.731374e+00	8.748200e-01	1.439932e-01	1.994484e+00	3.229135e-01	4.412346e-02	2.500207e+00	1.914614e-01	5.023985e-03	3.627875e+00	3.213629e-01	1.039772e-01	2.603595e+00	4.120091e-01	2.613067e-01	2.991848e+00
2940000	-4.738807e+04	1.432057e+02	5.695672e+00	3.720777e-02	2.990206e-01	3.555578e-02	5.559604e-02	5.115106e-01	6.110921e-02	6.508303e-02	2.799008e-01	2.278050e-02	6.240113e-02	5.246704e-01	4.516417e-02	8.934918e-02	2.276422e-01	7.834780e-02	8.020356e-02	3.957948e-01	1.286625e-01	6.996700e-02	1.377556e-01	1.193368e-01	4.589661e-02	5.030696e-01	1.239744e-01	1.395302e-01	2.760435e-01	1.483390e-01	3.018220e-02	3.735417e-01	3.236334e-02	7.339642e-02	4.859484e-01	3.126680e-01	8.086178e-02	8.702926e-03	3.842244e-02	1.187987e-01	3.629057e-01	1.782424e-01	1.430656e-03	3.014418e-01	3.718076e-02	1.007542e-01	5.739097e-02	7.948789e-02	4.862067e-04	7.313527e-01	3.052801e-02	9.175142e-02	1.246133e-01	2.011021e-02	5.624885e-01	1.630744e-02	1.847291e-01	7.144385e-02	4.217141e-01	2.340503e-01	2.708116e-02	2.332724e-01	1.243823e-02	2.833971e-02	6.418915e-02	1.429116e-01	1.198065e-03	6.544821e-01	1.088794e-01	3.832359e-02	4.725914e-01	5.437721e-02	3.725719e-01	6.040434e-04	6.153184e-02	1.271779e-01	4.138020e-01	1.414529e-01	2.532558e-02	2.320278e-01	6.021386e-02	4.918482e-02	6.244560e-04	3.802599e-01	3.463282e-04	5.510067e-01	1.857783e-02	4.916980e-02	9.608842e-02	9.222348e-02	4.773482e-01	2.307766e-01	5.439350e-02	1.024489e-01	4.508027e-01	1.640531e-01	2.937995e-02	2.186379e-01	3.467742e-02	9.117905e-02	2.020840e-01	1.694688e-01	1.070195e-02	3.675397e-01	1.590266e-01	1.788606e-02	8.167662e-02	6.246429e-02	6.689076e-01	1.498342e-01	1.923123e-02	9.976821e-02	3.985019e-01	1.863284e-01	2.861394e-02	2.730520e-01	1.373546e-02	1.516736e-01	1.773390e-01	1.769251e-01	7.473511e-02	3.522667e-01	6.706046e-02	1.039814e-01	1.856613e-01	1.419339e-01	3.308018e-01	1.626020e-01	7.501960e-02	5.218680e-02	3.700645e-01	7.999967e-02	1.774995e-03	3.014340e-01	1.945400e-01	4.495915e-01	4.482315e-02	1.226468e-01	3.829386e-01	4.354715e-01	4.619767e-02	1.169340e-01	4.013968e-01	2.454806e-01	2.267897e-01	2.847010e-01	2.430288e-01	2.217317e-01	2.831596e-01	3.182316e-01	1.768771e-01	1.971066e-01	2.644012e-01	3.062767e-01	2.322156e-01	3.573704e-01	2.309982e-01	1.677952e-01	2.438362e-01	4.645355e-02	4.756577e-01	3.113188e-01	1.665699e-01	2.844425e-01	1.550099e-01	3.361381e-01	2.244095e-01	4.166372e-01	1.087371e-01	1.635833e-01	3.110424e-01	1.616275e-01	3.355687e-01	2.594853e-01	2.433185e-01	2.547045e-01	1.685308e-01	4.296342e-01	1.471304e-01	2.499466e-01	3.276972e-01	1.514688e-01	2.708874e-01	1.192890e-01	3.605304e-01	1.604703e-01	3.597103e-01	1.884952e-01	3.557855e-01	3.541056e-01	1.016137e-01	2.813399e-01	2.823871e-01	1.356337e-01	3.006393e-01	9.790171e-02	4.039868e-01	3.002505e-01	1.978610e-01	2.214031e-01	2.232172e-01	3.582236e-01	1.971561e-01	3.322096e-01	1.653230e-01	2.277794e-01	2.746881e-01	1.285687e-01	3.041992e-01	2.889307e-01	2.783014e-01	2.641523e-01	1.904078e-01	3.763566e-01	1.690833e-01	2.312798e-01	3.433190e-01	1.701718e-01	2.552294e-01	7.877976e-02	5.179087e-01	3.041645e-01	9.914706e-02	4.829333e-01	3.617584e-01	6.873503e-02	2.783736e-01	5.713000e-02	7.992008e-02	1.335069e+00	1.253416e-01	2.972740e-02	1.705710e+00	1.175926e-01	1.129562e-01	3.042696e+00	1.579445e-01	1.612870e-01	1.309535e+00	4.930835e-02	2.415310e-03	3.250182e+00	8.810827e-02	1.679007e-01	1.273630e+00	1.465069e-01	4.455668e+00	5.093703e+00	8.943026e-02	4.712177e-01	1.131458e-01	3.691574e-01	2.583353e+00	9.095642e-01	7.908758e-02	1.779074e+00	2.970343e-01	4.473724e-02	2.312174e+00	2.497266e-01	5.873237e-03	3.452155e+00	3.414818e-01	6.107856e-02	2.261502e+00	2.634106e-01	1.937414e-01	3.101477e+00
2950000	-4.739889e+04	1.364642e+02	5.866515e+00	5.624166e-02	3.317412e-01	3.663110e-02	3.032848e-02	4.917847e-01	5.327288e-02	5.115367e-02	3.093607e-01	3.082722e-02	3.670949e-02	5.267009e-01	4.524793e-02	8.463355e-02	2.376535e-01	5.916433e-02	8.412586e-02	4.054364e-01	1.289864e-01	7.492705e-02	1.478823e-01	1.117185e-01	4.425235e-02	5.110730e-01	1.101468e-01	1.029827e-01	1.689928e-01	1.509727e-01	8.263179e-02	3.888468e-01	1.055732e-01	2.350804e-02	3.207707e-01	3.119984e-01	2.292569e-01	3.184689e-02	8.261898e-02	1.061386e-01	3.826186e-01	2.028790e-01	7.702459e-03	2.697086e-01	3.095270e-02	1.446398e-01	6.847705e-02	5.181760e-02	2.073270e-02	6.520735e-01	6.225932e-02	1.696296e-01	1.517890e-01	4.348406e-02	3.223792e-01	1.276048e-01	1.851134e-01	5.146645e-02	4.916903e-01	1.996077e-01	2.015675e-02	2.192402e-01	1.783859e-02	1.673753e-02	1.030680e-01	6.523820e-02	9.382087e-02	5.048288e-01	2.163067e-01	1.393612e-02	2.599736e-01	1.976420e-02	5.464174e-01	9.328084e-04	1.589758e-01	1.348378e-01	3.908724e-01	1.437837e-01	2.924337e-02	2.497613e-01	5.150142e-02	2.734023e-02	4.282601e-03	6.685319e-02	2.232647e-03	8.522395e-01	4.705182e-02	1.778154e-02	1.320057e-01	1.868584e-01	3.738342e-01	7.811416e-02	2.114060e-01	1.013249e-01	5.407427e-01	1.634697e-01	1.896719e-02	1.539882e-01	2.150725e-02	7.090457e-02	1.993253e-01	2.621840e-01	3.110660e-02	3.652245e-01	7.125504e-02	1.011813e-02	8.088982e-02	7.402543e-02	5.245678e-01	2.343261e-01	7.607266e-02	6.096319e-02	4.758873e-01	1.734849e-01	5.031785e-03	2.690275e-01	1.560533e-02	1.030214e-01	8.258547e-02	1.999964e-01	2.946832e-02	4.240204e-01	1.609079e-01	1.604831e-01	1.937709e-01	1.103722e-01	3.979964e-01	1.141138e-01	2.326358e-02	2.008526e-02	2.252493e-01	4.358254e-01	1.185744e-05	2.535239e-01	6.530426e-02	4.181179e-01	5.020175e-02	1.117192e-01	4.199611e-01	4.514487e-01	4.706413e-02	1.272521e-01	3.742350e-01	2.470798e-01	2.371393e-01	2.512860e-01	2.644949e-01	2.248081e-01	2.670489e-01	3.282013e-01	1.799417e-01	2.673167e-01	2.296789e-01	3.472326e-01	1.557718e-01	4.057501e-01	1.716158e-01	1.485909e-01	2.740433e-01	4.035341e-02	4.929068e-01	2.909084e-01	1.758313e-01	3.092234e-01	1.827308e-01	3.721943e-01	1.358514e-01	4.079668e-01	1.585322e-01	1.500556e-01	2.834453e-01	1.459203e-01	2.872753e-01	2.880410e-01	2.787634e-01	3.133837e-01	1.419223e-01	3.930158e-01	1.516782e-01	2.762701e-01	3.026383e-01	1.854620e-01	2.356297e-01	1.179879e-01	3.355220e-01	1.759180e-01	3.705722e-01	2.103886e-01	3.937637e-01	2.937847e-01	1.020629e-01	3.032753e-01	2.702522e-01	2.012010e-01	2.252716e-01	9.166598e-02	4.424906e-01	2.766205e-01	1.892229e-01	2.278801e-01	2.615544e-01	3.340712e-01	1.764943e-01	3.263656e-01	2.324898e-01	2.142729e-01	2.268717e-01	1.314817e-01	2.959393e-01	2.699892e-01	3.025898e-01	3.407957e-01	2.102651e-01	3.378972e-01	1.110419e-01	2.413634e-01	2.820147e-01	2.354456e-01	2.411763e-01	7.349078e-02	5.756347e-01	2.642958e-01	8.657871e-02	4.359698e-01	4.005572e-01	8.397556e-02	2.858142e-01	2.067796e-01	6.291249e-02	9.645027e-01	1.584502e-01	4.482295e-02	2.558169e+00	1.089781e-01	6.716353e-02	3.341104e+00	9.651067e-02	1.147517e+00	2.444399e+00	6.494158e-02	4.341016e-02	2.468897e+00	1.444883e-01	3.628135e-03	1.357477e+00	1.597619e-01	4.016092e+00	5.404772e+00	9.146650e-02	4.540852e-01	2.106550e-01	3.115786e-01	2.189523e+00	7.381792e-01	8.727647e-02	2.079694e+00	1.784914e-01	5.750762e-02	2.414942e+00	9.993678e-02	2.442108e-03	3.608431e+00	2.459716e-01	3.390350e-02	2.407922e+00	3.606685e-01	2.295388e-01	3.461357e+00
2960000	-4.739598e+04	1.400481e+02	5.788114e+00	8.577229e-02	3.232103e-01	2.979417e-02	3.138573e-02	4.712487e-01	5.858876e-02	4.590907e-02	3.749165e-01	2.510137e-02	4.129908e-02	4.654625e-01	4.731143e-02	1.069893e-01	1.767503e-01	8.074218e-02	6.974166e-02	4.399061e-01	1.258705e-01	8.501585e-02	1.523847e-01	9.837390e-02	5.023548e-02	5.101495e-01	1.038405e-01	5.323654e-02	1.224451e-01	9.463007e-02	3.814787e-02	4.994598e-01	1.920806e-01	3.653351e-02	3.555605e-01	2.949957e-01	2.057331e-01	6.518983e-02	4.198735e-02	1.291950e-01	3.886833e-01	1.929460e-01	3.979437e-04	2.496053e-01	3.917248e-02	9.369241e-02	4.295081e-02	6.424356e-02	9.344045e-04	7.743713e-01	2.380754e-02	6.015526e-02	1.747949e-01	5.251493e-02	3.132222e-01	3.887082e-02	3.604418e-01	5.060983e-02	4.816767e-01	1.775624e-01	3.730973e-02	2.447970e-01	8.044419e-03	1.903887e-02	8.269024e-02	6.966408e-02	1.022173e-02	5.628589e-01	2.555262e-01	5.568105e-02	3.423884e-01	1.541968e-01	3.383435e-01	4.274440e-02	6.664584e-02	1.605270e-01	3.296634e-01	1.941595e-01	6.143409e-03	2.544066e-01	5.510014e-02	1.194448e-01	3.495346e-03	5.070569e-02	2.224984e-03	7.490157e-01	7.511344e-02	1.985488e-01	6.469844e-02	1.541026e-01	1.124230e-01	3.330292e-02	4.369243e-01	1.327882e-01	4.191296e-01	1.403777e-01	2.508083e-02	2.346708e-01	4.795284e-02	1.079523e-01	1.515768e-01	1.095308e-01	3.957190e-02	4.537161e-01	1.376521e-01	2.379687e-02	6.015586e-02	7.138651e-03	5.970876e-01	2.221812e-01	8.963987e-02	1.002587e-01	3.939542e-01	1.699450e-01	4.173736e-03	3.183201e-01	1.334825e-02	2.247111e-01	1.704102e-01	1.755679e-01	4.092122e-02	2.653130e-01	1.230766e-01	1.494418e-01	2.640816e-01	7.554109e-02	3.236908e-01	7.931842e-02	1.079263e-01	5.971610e-02	2.767587e-01	3.401337e-01	3.147550e-03	2.654025e-01	5.484153e-02	4.137882e-01	4.600944e-02	1.141283e-01	4.260741e-01	4.370137e-01	5.283507e-02	1.069027e-01	4.032485e-01	2.311566e-01	2.537105e-01	2.739909e-01	2.411420e-01	2.256850e-01	2.558441e-01	3.281475e-01	1.903235e-01	2.486900e-01	2.701051e-01	3.130661e-01	1.681388e-01	4.128129e-01	1.942567e-01	1.604691e-01	2.324613e-01	3.500924e-02	5.213333e-01	2.723751e-01	1.712823e-01	3.188804e-01	1.497686e-01	4.102945e-01	1.210565e-01	2.937747e-01	1.958777e-01	2.244885e-01	2.858590e-01	1.837326e-01	3.267892e-01	2.237558e-01	2.657224e-01	3.066727e-01	1.510399e-01	4.291986e-01	1.130888e-01	2.638260e-01	3.249291e-01	1.663017e-01	2.449432e-01	1.155357e-01	3.162844e-01	1.972486e-01	3.709312e-01	2.904493e-01	3.511312e-01	2.271285e-01	1.312910e-01	2.431347e-01	2.270207e-01	2.213182e-01	3.085264e-01	9.406085e-02	4.502550e-01	2.841114e-01	1.715727e-01	2.890298e-01	1.703271e-01	3.477957e-01	1.928474e-01	3.586974e-01	1.955478e-01	1.814515e-01	2.643033e-01	1.435178e-01	2.701242e-01	3.429369e-01	2.434211e-01	3.070768e-01	1.823457e-01	3.205040e-01	1.900735e-01	2.400515e-01	2.829518e-01	1.712380e-01	3.057587e-01	5.900155e-02	5.488235e-01	2.998112e-01	9.236375e-02	4.558882e-01	3.809227e-01	5.051431e-02	2.928240e-01	1.128499e-01	8.538047e-02	2.498237e+00	1.273509e-01	8.273273e-02	2.351394e+00	1.305605e-01	5.745787e-02	2.831824e+00	3.481243e-01	3.385486e-01	1.334158e+00	6.085444e-02	4.894576e-02	2.279842e+00	9.068327e-02	7.229622e-02	9.281017e-01	1.703242e-01	4.151467e+00	5.377017e+00	7.828882e-02	4.458527e-01	1.902995e-01	3.337216e-01	2.127517e+00	7.859470e-01	1.329128e-01	2.206696e+00	1.776850e-01	5.614896e-02	2.195206e+00	1.262774e-01	6.436831e-03	3.252492e+00	2.581653e-01	4.880706e-02	2.862346e+00	3.198493e-01	1.996966e-01	3.438995e+00
2970000	-4.738469e+04	1.489554e+02	5.415526e+00	8.509645e-02	2.795760e-01	3.678050e-02	5.823706e-02	4.874607e-01	5.284935e-02	5.160592e-02	2.928917e-01	2.804272e-02	5.355794e-02	5.166061e-01	5.729569e-02	1.121545e-01	1.631600e-01	8.301626e-02	7.379547e-02	4.326506e-01	1.352232e-01	8.508132e-02	1.527075e-01	1.239343e-01	5.632713e-02	4.761860e-01	1.057637e-01	5.083470e-02	2.136139e-01	1.173982e-01	3.466600e-02	5.173629e-01	6.612435e-02	7.248629e-03	3.668464e-01	3.790367e-01	1.937490e-01	4.045392e-02	1.266534e-02	6.336377e-02	4.167449e-01	2.826695e-01	3.100841e-04	2.004674e-01	3.644442e-02	1.861562e-01	6.611764e-02	1.984833e-02	3.309519e-02	6.683178e-01	2.646489e-02	3.015069e-02	2.429186e-01	6.382737e-02	5.102895e-01	6.662247e-02	8.619137e-02	5.771272e-02	4.936402e-01	1.717106e-01	3.814955e-02	2.323223e-01	6.464556e-03	1.690115e-02	1.670362e-01	6.210971e-02	3.749218e-02	5.351111e-01	1.813497e-01	7.771849e-02	2.828634e-01	3.809101e-02	4.359334e-01	3.384267e-02	1.315511e-01	1.682027e-01	3.567255e-01	1.020738e-01	1.812177e-02	2.774010e-01	7.747525e-02	1.939121e-01	1.347983e-02	9.442301e-02	1.865630e-02	6.329101e-01	4.661861e-02	1.048705e-01	5.843842e-01	3.842473e-02	1.687745e-01	1.421748e-02	8.932857e-02	1.032911e-01	4.696389e-01	1.110736e-01	3.916987e-02	2.298550e-01	4.697154e-02	8.543572e-02	1.028013e-01	2.110002e-01	2.423566e-02	4.557273e-01	1.207997e-01	3.993360e-02	1.250678e-01	7.074987e-02	3.237451e-01	3.049650e-01	1.355386e-01	6.727396e-02	4.272758e-01	1.313317e-01	1.664935e-02	3.223673e-01	3.510183e-02	1.244257e-01	1.512463e-01	1.793678e-01	4.320540e-02	3.838910e-01	1.178638e-01	1.742409e-01	2.480547e-01	2.696437e-02	3.150629e-01	1.143355e-01	1.213415e-01	4.549922e-02	2.430354e-01	2.774886e-01	2.189169e-03	3.214517e-01	1.103359e-01	4.486314e-01	4.709482e-02	1.098287e-01	3.944450e-01	4.385798e-01	4.404900e-02	1.177893e-01	3.995819e-01	2.561238e-01	2.217954e-01	2.703687e-01	2.517121e-01	2.203749e-01	2.722560e-01	3.169188e-01	1.904503e-01	2.370704e-01	2.359451e-01	3.574849e-01	1.694996e-01	4.358010e-01	1.906624e-01	1.313281e-01	2.422085e-01	4.548289e-02	5.325009e-01	2.736502e-01	1.483660e-01	2.944847e-01	2.244260e-01	3.134503e-01	1.676391e-01	4.381331e-01	1.387333e-01	2.395103e-01	1.836233e-01	1.539806e-01	3.029066e-01	2.552206e-01	2.878921e-01	3.587886e-01	1.532488e-01	3.103485e-01	1.776141e-01	1.959443e-01	3.681744e-01	1.956514e-01	2.402299e-01	1.309020e-01	3.638443e-01	1.374635e-01	3.677902e-01	1.992253e-01	2.933819e-01	3.723881e-01	1.350047e-01	3.036945e-01	2.860108e-01	1.930316e-01	2.172632e-01	1.046374e-01	4.414148e-01	2.398653e-01	2.140824e-01	2.730422e-01	1.572778e-01	3.971640e-01	1.725160e-01	3.783997e-01	1.844380e-01	1.976003e-01	2.395620e-01	1.286236e-01	3.231838e-01	2.782191e-01	2.699736e-01	2.591148e-01	2.373293e-01	3.569963e-01	1.465596e-01	2.940218e-01	2.682951e-01	1.679678e-01	2.697154e-01	7.911189e-02	5.121517e-01	3.287312e-01	8.000526e-02	5.127625e-01	3.998229e-01	9.598360e-02	2.815286e-01	6.125671e-02	1.045356e-01	1.268922e+00	1.298848e-01	8.382620e-02	3.941921e+00	5.168263e-02	1.214136e-01	2.332557e+00	2.187624e-01	3.899403e-01	1.148861e+00	1.369494e-01	1.838844e-02	3.392193e+00	1.694886e-01	8.866237e-02	1.253650e+00	1.672670e-01	3.785845e+00	5.129954e+00	9.915562e-02	4.893772e-01	1.374832e-01	4.371649e-01	2.735326e+00	8.023316e-01	1.133303e-01	2.058141e+00	2.743673e-01	5.429041e-02	2.223247e+00	1.429087e-01	1.029226e-02	3.332637e+00	2.773438e-01	7.679139e-02	2.439886e+00	5.059138e-01	1.751718e-01	3.249003e+00
2980000	-4.738501e+04	1.394871e+02	5.741320e+00	5.952915e-02	2.647168e-01	3.255655e-02	4.157433e-02	5.533548e-01	4.826838e-02	8.291438e-02	3.218482e-01	2.657305e-02	3.399813e-02	4.998576e-01	3.480867e-02	7.980251e-02	1.793811e-01	7.872866e-02	8.534987e-02	4.087401e-01	1.679977e-01	6.660489e-02	1.568898e-01	1.195418e-01	5.129696e-02	4.914060e-01	1.142606e-01	3.635256e-02	1.540711e-01	1.327669e-01	3.087750e-02	6.103278e-01	3.560412e-02	4.555236e-02	5.623604e-01	1.823922e-01	1.498765e-01	3.102666e-02	2.879182e-02	7.653941e-02	4.524960e-01	2.474528e-01	2.299272e-03	2.042222e-01	1.699036e-02	9.069391e-02	1.829383e-02	1.410489e-01	1.623601e-03	7.231446e-01	2.519512e-02	6.733497e-02	3.915118e-01	2.457062e-02	4.154868e-01	2.044185e-02	8.065393e-02	5.086803e-02	5.260227e-01	1.999154e-01	2.075567e-02	1.904571e-01	1.198113e-02	4.784891e-03	1.836342e-01	5.937255e-02	3.681635e-02	6.244001e-01	9.099192e-02	2.369431e-02	3.361924e-01	8.502825e-02	4.617527e-01	6.164432e-02	3.168804e-02	1.491644e-01	4.100589e-01	1.498131e-01	1.805172e-02	2.210648e-01	5.184708e-02	1.316080e-02	5.868748e-03	1.436848e-01	2.622281e-03	8.120422e-01	2.262114e-02	8.440920e-02	1.038016e-01	1.350574e-01	2.452858e-01	2.032364e-01	2.282095e-01	8.544919e-02	4.974812e-01	1.282851e-01	2.710426e-02	2.007500e-01	6.093026e-02	1.123954e-01	1.311276e-01	2.050070e-01	3.594586e-02	3.623219e-01	1.532023e-01	4.572159e-02	9.269134e-02	2.498688e-02	4.990277e-01	3.202800e-01	1.729249e-02	8.927915e-02	4.260826e-01	1.511219e-01	1.058450e-02	3.107313e-01	1.220056e-02	1.065629e-01	2.200059e-01	1.405138e-01	4.156966e-02	2.536797e-01	2.376681e-01	1.491595e-01	2.414258e-01	6.843892e-02	2.931126e-01	1.263424e-01	1.215208e-01	2.864460e-02	2.258262e-01	3.051887e-01	1.217456e-04	2.861940e-01	1.540248e-01	4.553215e-01	4.574896e-02	1.268404e-01	3.720892e-01	4.343253e-01	4.689946e-02	1.184212e-01	4.003541e-01	2.469921e-01	2.418812e-01	2.701835e-01	2.409433e-01	2.189786e-01	2.702595e-01	3.143385e-01	1.964234e-01	2.235204e-01	3.191499e-01	2.757324e-01	1.815973e-01	4.021541e-01	2.105800e-01	1.477751e-01	2.394908e-01	3.947753e-02	5.537967e-01	2.622661e-01	1.444597e-01	3.572535e-01	1.689990e-01	3.737784e-01	9.996908e-02	3.717256e-01	1.693108e-01	2.010642e-01	2.578994e-01	1.494519e-01	3.180319e-01	2.350760e-01	2.974403e-01	2.851705e-01	1.533606e-01	3.889840e-01	1.724850e-01	2.345446e-01	3.003873e-01	2.166749e-01	2.483933e-01	1.143500e-01	3.223616e-01	1.816092e-01	3.816792e-01	2.466908e-01	4.118089e-01	2.782835e-01	6.321680e-02	2.606336e-01	2.186769e-01	2.288586e-01	2.918309e-01	1.149352e-01	4.459084e-01	2.258881e-01	2.132682e-01	2.822489e-01	2.127027e-01	3.410464e-01	1.640020e-01	3.000724e-01	1.930164e-01	2.201064e-01	2.868048e-01	1.210268e-01	3.192897e-01	2.562670e-01	3.034165e-01	3.046852e-01	2.636909e-01	2.921841e-01	1.394398e-01	3.299976e-01	2.797545e-01	1.866766e-01	2.035714e-01	7.766804e-02	5.835259e-01	2.576610e-01	8.114503e-02	5.136551e-01	3.810397e-01	8.895510e-02	2.687584e-01	3.131811e-02	3.739409e-02	1.638096e+00	1.085030e-01	3.147284e-01	2.467252e+00	2.787944e-03	3.191433e-01	2.529039e+00	6.233167e-02	1.081345e+00	1.289938e+00	1.002780e-01	2.155554e-01	2.890991e+00	2.142788e-01	1.074752e-01	2.096118e+00	1.427213e-01	3.877579e+00	5.106878e+00	1.003021e-01	4.560455e-01	1.694787e-01	3.545445e-01	2.442241e+00	1.476073e+00	1.027386e-01	2.040505e+00	2.775498e-01	4.948380e-02	2.132062e+00	1.460786e-01	1.375882e-02	3.529077e+00	3.914800e-01	6.141900e-02	2.476266e+00	4.008198e-01	2.053162e-01	3.401091e+00
2990000	-4.740768e+04	1.485160e+02	5.462516e+00	7.762692e-02	2.569308e-01	2.790115e-02	5.784902e-02	5.384671e-01	4.122499e-02	4.379503e-02	3.286756e-01	2.429634e-02	9.730740e-02	4.745617e-01	3.136392e-02	1.195993e-01	2.142261e-01	4.933615e-02	9.075961e-02	3.769599e-01	1.491190e-01	7.620627e-02	1.391070e-01	1.108068e-01	5.106688e-02	5.012037e-01	1.216094e-01	4.498377e-02	1.438909e-01	6.390744e-02	1.874662e-02	5.915252e-01	1.369461e-01	4.144244e-02	4.320750e-01	3.611150e-01	1.151107e-01	2.945489e-02	2.080195e-02	1.049365e-01	3.408629e-01	7.447775e-02	1.466706e-03	3.996005e-01	7.865553e-02	2.455827e-01	7.492481e-02	8.321639e-02	1.069887e-02	5.535367e-01	3.204051e-02	3.687855e-02	5.689456e-01	1.702674e-02	3.065444e-01	4.687462e-02	2.373003e-02	3.761825e-02	4.143574e-01	2.201564e-01	2.685827e-02	2.978567e-01	3.152898e-03	1.317838e-02	1.021495e-01	2.128759e-02	7.360408e-03	5.356384e-01	3.203857e-01	1.729210e-02	3.437573e-01	5.302493e-02	4.925494e-01	6.158928e-04	9.276038e-02	1.554650e-01	3.829009e-01	1.831254e-01	1.903012e-02	2.324249e-01	2.705363e-02	1.403412e-01	2.025009e-03	1.052946e-01	5.069885e-03	7.271517e-01	2.011756e-02	5.083956e-03	2.684751e-01	6.483949e-02	1.261448e-01	3.228237e-01	2.126330e-01	8.345863e-02	4.271796e-01	2.020326e-01	4.738303e-02	1.911021e-01	4.884410e-02	1.109324e-01	1.410320e-01	1.346695e-01	2.745365e-02	4.325775e-01	1.533349e-01	2.587491e-02	9.500869e-02	7.810987e-02	6.057875e-01	1.348646e-01	6.035443e-02	6.154397e-02	4.053235e-01	2.144519e-01	1.257103e-02	2.916692e-01	1.444043e-02	1.678837e-01	1.449006e-01	2.358739e-01	5.077784e-02	2.644057e-01	1.361582e-01	1.245579e-01	8.420554e-02	2.244405e-01	4.012166e-01	1.444487e-01	2.113066e-02	4.289310e-02	2.495114e-01	3.500263e-01	3.197658e-04	2.732141e-01	8.403545e-02	4.375523e-01	4.558128e-02	1.215421e-01	3.953244e-01	4.491640e-01	4.156806e-02	1.078001e-01	4.014678e-01	2.275362e-01	2.510539e-01	2.761187e-01	2.452912e-01	2.301917e-01	2.722350e-01	3.209028e-01	1.766705e-01	2.734659e-01	2.447773e-01	3.091237e-01	1.726332e-01	4.581951e-01	1.781368e-01	1.406712e-01	2.229970e-01	6.022443e-02	5.171662e-01	2.435267e-01	1.790827e-01	2.263835e-01	1.893152e-01	4.152241e-01	1.690772e-01	4.294941e-01	1.089125e-01	1.667224e-01	2.948710e-01	1.668398e-01	2.746557e-01	3.059059e-01	2.525987e-01	3.380304e-01	1.620427e-01	3.816373e-01	1.182896e-01	2.056621e-01	3.124414e-01	1.716658e-01	3.102307e-01	9.817600e-02	3.464472e-01	1.780991e-01	3.772776e-01	2.470829e-01	2.967214e-01	3.060057e-01	1.501900e-01	2.521573e-01	2.698533e-01	2.214941e-01	2.564953e-01	1.052156e-01	4.562827e-01	2.064378e-01	2.320640e-01	2.674314e-01	2.242361e-01	3.516037e-01	1.567287e-01	3.877454e-01	2.037387e-01	1.843708e-01	2.241451e-01	1.244019e-01	2.960511e-01	3.156948e-01	2.638522e-01	3.256945e-01	1.741955e-01	3.676775e-01	1.324325e-01	2.783193e-01	3.479157e-01	1.691214e-01	2.046436e-01	7.054473e-02	5.571673e-01	2.957564e-01	7.653162e-02	4.767970e-01	3.530259e-01	8.267477e-02	2.777528e-01	1.572607e-01	1.631291e-02	1.459653e+00	1.459113e-01	7.143527e-02	2.619734e+00	1.187869e-01	7.584519e-02	2.452039e+00	2.919047e-01	7.776570e-01	1.176659e+00	1.653119e-01	1.988340e-01	2.916107e+00	1.809134e-01	2.832341e-02	1.281586e+00	1.519614e-01	3.931244e+00	5.214049e+00	1.052671e-01	4.722264e-01	1.846904e-01	4.217421e-01	2.613410e+00	6.235276e-01	2.178758e-01	1.974739e+00	2.863489e-01	4.714466e-02	2.160167e+00	2.102655e-01	1.213931e-02	2.634409e+00	3.515589e-01	4.709732e-02	2.085616e+00	4.383637e-01	1.993098e-01	3.894189e+00
3000000	-4.741606e+04	1.541993e+02	5.189066e+00	8.392918e-02	2.417897e-01	3.001994e-02	7.924543e-02	5.275464e-01	3.746938e-02	4.902510e-02	3.408232e-01	3.021945e-02	5.406343e-02	4.817429e-01	4.412595e-02	9.071393e-02	1.561746e-01	9.972375e-02	6.049261e-02	4.603920e-01	1.325031e-01	8.554242e-02	1.396465e-01	9.880661e-02	4.691058e-02	5.102959e-01	1.187980e-01	6.961586e-02	1.930170e-01	1.160857e-01	2.395929e-02	5.143587e-01	8.296342e-02	3.953788e-02	4.947760e-01	3.771831e-01	7.289890e-02	4.993372e-03	1.061084e-02	1.072673e-01	4.620701e-01	1.689547e-01	2.601481e-03	2.255088e-01	3.359763e-02	1.867994e-01	1.525276e-01	5.092987e-02	1.024119e-02	5.468021e-01	5.269978e-02	1.060754e-01	3.800174e-01	1.081183e-02	3.421269e-01	7.344833e-02	8.752015e-02	2.440808e-02	4.911714e-01	1.700351e-01	3.230290e-02	2.661694e-01	1.591308e-02	7.445715e-02	1.478381e-01	5.275057e-02	3.286425e-02	5.347005e-01	1.573894e-01	4.135043e-02	4.318294e-01	8.503008e-02	2.672295e-01	1.133306e-02	1.632275e-01	1.033754e-01	3.336763e-01	1.428952e-01	4.136696e-02	3.186094e-01	6.007678e-02	6.612204e-02	9.049594e-04	5.531704e-02	6.693724e-03	8.357976e-01	3.516468e-02	2.720317e-01	6.646150e-02	2.133620e-01	9.772660e-02	3.366586e-01	1.375956e-02	8.904360e-02	4.951568e-01	1.492926e-01	3.430104e-02	1.951617e-01	3.704426e-02	1.081239e-01	2.036704e-01	2.507691e-01	3.296412e-02	2.596154e-01	1.448570e-01	3.474563e-02	1.362580e-01	3.322489e-02	3.359640e-01	2.295306e-01	2.302769e-01	4.854565e-02	5.174710e-01	1.690729e-01	4.661539e-03	2.379507e-01	2.229811e-02	1.566795e-01	2.904304e-01	8.545766e-02	6.310405e-02	3.009575e-01	1.033709e-01	1.648082e-01	2.002917e-01	1.444503e-01	3.052512e-01	8.142147e-02	1.037772e-01	2.131562e-02	2.372465e-01	2.899759e-01	7.494540e-04	3.334554e-01	1.172571e-01	4.524697e-01	4.680152e-02	1.217716e-01	3.789571e-01	4.310848e-01	4.458588e-02	1.247000e-01	3.996294e-01	2.356206e-01	2.241590e-01	2.844197e-01	2.558007e-01	2.283182e-01	2.570823e-01	3.336694e-01	1.809300e-01	2.565541e-01	2.807962e-01	3.145625e-01	1.480872e-01	3.562139e-01	1.786129e-01	1.864187e-01	2.787546e-01	4.875442e-02	4.820515e-01	2.986084e-01	1.705857e-01	3.705538e-01	1.740764e-01	2.670027e-01	1.883672e-01	2.715610e-01	1.544089e-01	1.795089e-01	3.945212e-01	1.741083e-01	3.117862e-01	2.394324e-01	2.746731e-01	2.912012e-01	1.850133e-01	3.752889e-01	1.484966e-01	2.634868e-01	3.587793e-01	1.446623e-01	2.330715e-01	1.615294e-01	3.003000e-01	1.837261e-01	3.544446e-01	2.121842e-01	3.508976e-01	3.162773e-01	1.206410e-01	2.670196e-01	3.601811e-01	1.330222e-01	2.397771e-01	1.152809e-01	4.381064e-01	2.499812e-01	1.966315e-01	2.567989e-01	1.875904e-01	3.698061e-01	1.858045e-01	3.899693e-01	2.135222e-01	1.514974e-01	2.450111e-01	1.186156e-01	3.594961e-01	2.508595e-01	2.710288e-01	3.185231e-01	1.375804e-01	3.547723e-01	1.891242e-01	2.404091e-01	3.202766e-01	1.522946e-01	2.870197e-01	7.768243e-02	5.780541e-01	2.468507e-01	9.741277e-02	4.829785e-01	3.899459e-01	1.128412e-01	2.637895e-01	7.677224e-02	1.015082e-01	1.325890e+00	1.580064e-01	2.721381e-01	5.303689e+00	1.073482e-01	1.564276e-01	3.104115e+00	1.540005e-01	8.940809e-01	1.064182e+00	1.118953e-01	1.548605e-01	1.870477e+00	1.671964e-01	6.126924e-03	1.196353e+00	1.732362e-01	4.015951e+00	5.379787e+00	1.068639e-01	4.545120e-01	1.565628e-01	4.237797e-01	2.095319e+00	4.632514e-01	1.873361e-01	2.256108e+00	2.528235e-01	8.206819e-02	2.348653e+00	1.465322e-01	3.186233e-03	2.779140e+00	3.197741e-01	5.893858e-02	2.045672e+00	4.114831e-01	2.142602e-01	3.993540e+00
3010000	-4.739332e+04	1.415301e+02	5.726052e+00	5.894396e-02	2.615178e-01	3.141521e-02	5.106092e-02	5.537969e-01	4.326515e-02	4.957069e-02	3.162861e-01	2.218785e-02	4.988017e-02	5.070480e-01	5.502720e-02	1.004806e-01	1.619745e-01	7.311105e-02	7.659460e-02	4.493101e-01	1.385291e-01	6.023292e-02	1.218528e-01	1.187144e-01	5.685750e-02	5.091386e-01	1.332037e-01	6.556990e-02	1.939014e-01	1.380068e-01	5.166622e-02	4.402565e-01	1.105992e-01	5.798925e-02	4.652173e-01	3.376018e-01	1.198123e-01	8.074618e-03	1.130476e-02	9.239699e-02	4.520615e-01	2.243031e-01	7.981962e-04	1.911984e-01	3.924186e-02	2.054880e-01	6.674793e-02	5.262810e-02	1.302087e-02	5.643487e-01	9.776648e-02	5.922413e-02	3.225776e-01	1.408320e-02	3.912541e-01	1.574497e-01	5.541130e-02	5.375363e-02	5.633006e-01	1.491691e-01	2.987429e-02	1.872681e-01	1.663436e-02	1.668348e-02	1.353062e-01	9.209992e-02	7.401818e-03	5.289373e-01	2.195713e-01	5.109981e-02	2.271211e-01	3.728721e-03	3.745863e-01	1.077950e-01	2.356690e-01	1.677283e-01	3.474242e-01	1.419466e-01	2.308096e-02	2.822619e-01	3.755801e-02	3.117024e-02	1.628028e-03	3.359737e-02	8.991265e-03	8.808243e-01	4.378882e-02	3.843432e-01	1.163240e-01	7.747245e-03	2.063849e-01	1.203946e-01	1.648062e-01	8.515064e-02	3.624406e-01	2.000909e-01	4.427682e-02	2.706482e-01	3.739278e-02	8.156524e-02	1.254962e-01	1.902914e-01	4.629085e-02	4.219202e-01	1.344362e-01	1.720983e-03	9.586116e-02	4.881561e-02	5.305221e-01	2.433424e-01	7.973774e-02	5.347309e-02	3.971569e-01	2.123656e-01	1.261174e-02	3.070034e-01	1.738937e-02	1.148877e-01	1.772795e-01	2.598086e-01	1.605271e-02	2.508536e-01	1.811179e-01	1.484401e-01	2.575916e-01	1.298531e-01	3.090563e-01	1.127749e-01	4.228401e-02	2.925287e-02	2.556819e-01	2.347571e-01	3.265702e-03	3.506497e-01	1.263928e-01	4.436133e-01	4.339470e-02	1.243851e-01	3.886069e-01	4.502921e-01	4.621885e-02	1.193489e-01	3.841402e-01	2.411563e-01	2.288234e-01	2.836995e-01	2.463208e-01	2.335693e-01	2.669308e-01	3.196390e-01	1.798610e-01	2.156428e-01	2.600249e-01	3.404029e-01	1.839294e-01	3.138957e-01	2.492209e-01	1.691052e-01	2.677781e-01	3.669625e-02	5.686829e-01	2.488371e-01	1.457837e-01	3.990114e-01	1.722821e-01	3.239675e-01	1.047390e-01	4.473304e-01	1.625704e-01	1.758708e-01	2.142285e-01	1.507936e-01	3.461283e-01	1.939872e-01	3.090909e-01	2.726109e-01	1.475048e-01	4.351182e-01	1.447661e-01	2.846927e-01	2.770320e-01	1.713973e-01	2.668780e-01	1.279379e-01	3.089030e-01	1.996766e-01	3.634825e-01	2.982108e-01	3.138096e-01	3.447552e-01	4.322443e-02	2.873083e-01	2.718071e-01	1.625119e-01	2.783726e-01	1.134804e-01	3.902420e-01	2.825490e-01	2.137286e-01	3.321736e-01	1.460219e-01	3.614580e-01	1.603465e-01	3.546858e-01	2.087648e-01	2.027001e-01	2.338494e-01	1.419280e-01	3.170968e-01	2.833521e-01	2.576231e-01	2.529672e-01	2.427622e-01	3.415502e-01	1.627204e-01	2.703052e-01	3.039164e-01	1.689811e-01	2.567973e-01	9.952712e-02	5.719556e-01	2.345200e-01	9.399721e-02	4.875504e-01	3.733063e-01	1.006049e-01	2.649052e-01	1.622355e-01	6.399857e-02	2.255428e+00	1.885680e-01	8.475304e-02	1.788483e+00	1.345017e-01	4.622443e-02	2.595323e+00	3.108918e-02	1.319815e+00	1.350904e+00	1.149592e-01	1.359637e-01	2.159612e+00	1.352439e-01	8.717702e-02	1.241600e+00	1.880177e-01	4.150736e+00	5.393117e+00	9.467354e-02	4.532210e-01	1.110758e-01	3.395313e-01	2.185289e+00	6.257851e-01	1.063579e-01	2.382729e+00	2.239920e-01	6.027737e-02	2.238677e+00	1.124140e-01	9.122245e-03	2.971086e+00	2.471932e-01	6.379598e-02	2.047982e+00	5.297646e-01	2.794309e-01	3.750293e+00
3020000	-4.739396e+04	1.388359e+02	5.772343e+00	6.780444e-02	3.451835e-01	3.815276e-02	6.249221e-02	4.297304e-01	5.663673e-02	6.103914e-02	3.309387e-01	2.471400e-02	8.861321e-02	4.565320e-01	3.816294e-02	8.651108e-02	1.847439e-01	9.040267e-02	7.633751e-02	4.214948e-01	1.405100e-01	8.133054e-02	1.564486e-01	1.064583e-01	4.659418e-02	4.815278e-01	1.276406e-01	1.005779e-01	2.903146e-01	1.607224e-01	2.661408e-02	3.494793e-01	7.229161e-02	6.922584e-02	5.583637e-01	1.853895e-01	1.116245e-01	5.417343e-02	2.122303e-02	7.876752e-02	3.504539e-01	2.126550e-01	9.603291e-04	2.833274e-01	7.383586e-02	1.016958e-01	4.923905e-02	1.103847e-02	9.358023e-04	7.911839e-01	4.590699e-02	1.922017e-01	3.332476e-01	4.281651e-02	3.094307e-01	6.239478e-02	5.990871e-02	5.528252e-02	4.228791e-01	1.592770e-01	3.675792e-02	2.982988e-01	2.750469e-02	4.571879e-02	1.460751e-01	5.131968e-02	1.326398e-02	5.845286e-01	1.590938e-01	7.161049e-03	2.881241e-01	5.693617e-02	4.401957e-01	6.618418e-03	2.009645e-01	1.780625e-01	4.044716e-01	1.264397e-01	1.715600e-02	2.237554e-01	5.011486e-02	4.334771e-02	4.332708e-03	4.490423e-02	9.908929e-04	8.951961e-01	1.122833e-02	7.558446e-03	5.022324e-02	8.867453e-02	6.434774e-01	1.951598e-01	1.490655e-02	1.200804e-01	4.024011e-01	1.921121e-01	5.083924e-02	1.809942e-01	5.357302e-02	1.369787e-01	1.480706e-01	2.083745e-01	1.832810e-02	3.467353e-01	1.415128e-01	8.693495e-02	3.786110e-02	3.103141e-02	5.004464e-01	2.039848e-01	1.397413e-01	5.335135e-02	4.113129e-01	1.855276e-01	1.317245e-02	3.235212e-01	1.311443e-02	7.983236e-02	1.193078e-01	2.435201e-01	2.546599e-02	3.675687e-01	1.643051e-01	1.638349e-01	2.040543e-01	1.777997e-01	2.710449e-01	1.009217e-01	8.234451e-02	6.581678e-02	2.775438e-01	9.771752e-02	5.982730e-04	4.279017e-01	1.304218e-01	3.880438e-01	5.457583e-02	1.177456e-01	4.396349e-01	4.004994e-01	4.463127e-02	1.109581e-01	4.439112e-01	2.557661e-01	2.325647e-01	2.548735e-01	2.567956e-01	2.213978e-01	2.784396e-01	3.133003e-01	1.868623e-01	1.938430e-01	2.314459e-01	3.817207e-01	1.929904e-01	3.571453e-01	1.759365e-01	1.599352e-01	3.069830e-01	4.548449e-02	5.075116e-01	2.814541e-01	1.655499e-01	3.971968e-01	1.121080e-01	3.625085e-01	1.281867e-01	3.927344e-01	2.421986e-01	1.427653e-01	2.223017e-01	1.761737e-01	2.826378e-01	2.586095e-01	2.825790e-01	2.889631e-01	1.427563e-01	4.433666e-01	1.249140e-01	3.054105e-01	3.311776e-01	1.124422e-01	2.509697e-01	1.138483e-01	3.114235e-01	1.609401e-01	4.137881e-01	3.090524e-01	3.519272e-01	2.749786e-01	6.404183e-02	3.058063e-01	2.845978e-01	1.842761e-01	2.253199e-01	1.018155e-01	3.972074e-01	2.464158e-01	2.545612e-01	2.549513e-01	2.243917e-01	3.579613e-01	1.626957e-01	3.626077e-01	2.212855e-01	1.969729e-01	2.191338e-01	1.439900e-01	3.264307e-01	2.239062e-01	3.056731e-01	2.985092e-01	2.216659e-01	3.622284e-01	1.175966e-01	2.738182e-01	3.190821e-01	1.453802e-01	2.617195e-01	8.407041e-02	5.535829e-01	2.772133e-01	8.513341e-02	4.689697e-01	3.871930e-01	7.566900e-02	2.614855e-01	2.239787e-03	5.662544e-02	2.102839e+00	1.307698e-01	3.164025e-02	3.301577e+00	6.621023e-02	3.330539e-01	2.774294e+00	2.297238e-01	3.837098e-01	1.453053e+00	1.155034e-02	3.595332e-01	2.190591e+00	1.736601e-01	8.017526e-02	1.713405e+00	1.455373e-01	4.150058e+00	5.127038e+00	9.295045e-02	4.653585e-01	1.553453e-01	1.544207e-01	2.545646e+00	8.628248e-01	1.065099e-01	2.170163e+00	4.016760e-01	5.758787e-02	2.300985e+00	1.796892e-01	9.247080e-03	2.703602e+00	2.292142e-01	5.996556e-02	2.904435e+00	4.265011e-01	2.857662e-01	3.093345e+00
3030000	-4.740317e+04	1.419434e+02	5.679652e+00	8.604897e-02	2.528947e-01	3.409711e-02	2.799676e-02	5.621122e-01	3.685032e-02	5.136238e-02	3.523002e-01	2.787387e-02	6.131410e-02	4.745212e-01	3.262822e-02	1.065490e-01	1.471346e-01	6.343814e-02	7.224281e-02	4.571236e-01	1.535119e-01	8.106162e-02	1.365378e-01	1.374312e-01	4.295943e-02	4.856090e-01	1.164010e-01	2.771231e-02	1.902254e-01	7.545964e-02	3.120763e-02	4.801324e-01	1.952626e-01	8.341283e-02	4.633530e-01	2.566590e-01	1.640061e-01	1.884681e-02	1.372229e-02	1.159869e-01	5.500552e-01	1.882468e-01	2.381168e-04	1.228955e-01	2.257750e-02	3.195954e-01	1.070357e-01	1.086316e-02	1.199797e-03	5.212378e-01	4.006823e-02	1.347836e-01	3.714253e-01	5.015361e-02	2.163038e-01	4.074411e-02	1.865896e-01	3.505321e-02	5.155658e-01	1.742043e-01	4.249491e-02	2.262255e-01	6.456311e-03	3.000683e-03	7.504154e-02	7.911938e-02	2.381663e-02	3.744054e-01	4.446164e-01	8.826273e-03	3.360097e-01	5.032631e-03	5.043065e-01	2.333461e-02	1.224903e-01	1.048022e-01	4.071523e-01	1.497412e-01	1.567456e-02	2.597848e-01	6.284492e-02	7.082854e-02	1.825927e-02	4.186517e-02	1.057116e-02	7.636819e-01	9.479395e-02	1.467801e-01	2.600951e-04	1.325637e-01	4.596951e-01	2.485680e-01	1.213304e-02	1.297909e-01	5.116884e-01	1.280202e-01	2.079372e-02	1.789552e-01	3.075162e-02	6.718752e-02	1.523433e-01	2.161884e-01	2.259260e-02	4.387777e-01	1.029105e-01	3.937740e-02	1.032467e-01	1.567594e-01	5.303914e-01	1.359939e-01	3.423106e-02	5.800287e-02	4.170080e-01	1.589036e-01	2.013988e-02	3.224148e-01	2.353088e-02	1.582949e-01	1.482731e-01	1.089574e-01	4.159379e-02	4.359793e-01	1.069015e-01	1.744570e-01	2.536401e-01	1.015155e-01	1.755780e-01	2.331833e-01	6.162604e-02	7.081860e-02	3.479610e-01	1.335688e-01	2.416483e-03	3.086470e-01	1.365882e-01	4.443220e-01	4.083207e-02	1.252454e-01	3.896005e-01	4.416078e-01	4.841076e-02	1.193101e-01	3.906714e-01	2.464454e-01	2.436205e-01	2.677846e-01	2.421495e-01	2.086281e-01	2.789701e-01	3.203952e-01	1.920066e-01	3.136386e-01	2.114804e-01	2.960393e-01	1.788417e-01	3.437514e-01	2.272811e-01	1.838260e-01	2.451415e-01	3.065132e-02	5.482700e-01	2.511495e-01	1.699291e-01	3.514057e-01	1.268662e-01	3.549720e-01	1.667562e-01	3.565049e-01	1.823700e-01	1.577136e-01	3.034115e-01	1.649294e-01	2.821337e-01	2.215134e-01	3.314235e-01	3.117031e-01	1.952768e-01	3.328611e-01	1.601589e-01	1.994844e-01	3.646592e-01	2.123405e-01	2.235158e-01	1.457807e-01	3.444720e-01	1.412073e-01	3.685400e-01	1.992623e-01	4.509564e-01	2.443310e-01	1.054503e-01	2.601053e-01	2.919132e-01	1.316003e-01	3.163812e-01	9.174230e-02	4.289688e-01	2.866026e-01	1.926862e-01	2.615325e-01	2.012551e-01	3.825327e-01	1.546797e-01	3.681229e-01	2.095903e-01	1.741316e-01	2.481552e-01	1.468736e-01	3.033518e-01	2.308959e-01	3.188788e-01	2.769797e-01	2.200611e-01	3.388073e-01	1.641518e-01	1.950042e-01	3.415046e-01	1.850539e-01	2.784373e-01	7.620611e-02	5.881765e-01	2.405372e-01	9.508023e-02	4.720838e-01	3.994892e-01	1.105247e-01	2.557125e-01	1.252168e-01	1.032823e-01	1.480781e+00	1.595041e-01	3.253273e-02	3.683653e+00	9.814361e-02	1.095997e-01	2.437647e+00	2.073628e-01	1.000388e+00	1.258379e+00	1.524512e-01	3.127959e-02	2.022700e+00	2.110716e-01	2.196885e-02	1.576606e+00	1.745715e-01	4.595677e+00	5.130702e+00	1.045149e-01	5.061202e-01	1.642785e-01	2.219708e-01	1.974459e+00	3.891553e-01	1.307897e-01	1.906532e+00	2.906213e-01	5.858144e-02	2.356652e+00	1.751003e-01	1.973271e-03	2.712646e+00	3.165486e-01	9.311844e-02	2.246699e+00	5.028210e-01	2.158766e-01	3.408496e+00
3040000	-4.737299e+04	1.419961e+02	5.657775e+00	9.771465e-02	2.551686e-01	3.073900e-02	5.681027e-02	5.022058e-01	5.736170e-02	6.887709e-02	3.565113e-01	2.738240e-02	5.570053e-02	4.413271e-01	5.020156e-02	1.141621e-01	2.191980e-01	7.220691e-02	1.004234e-01	3.497973e-01	1.442122e-01	8.150696e-02	1.642772e-01	1.299118e-01	4.183174e-02	4.788956e-01	1.035768e-01	8.907290e-02	1.882281e-01	4.368956e-02	2.412062e-02	6.180599e-01	3.682897e-02	2.785588e-02	5.672547e-01	2.324475e-01	8.921530e-02	4.418299e-02	3.904359e-02	1.181790e-01	4.492653e-01	2.809913e-01	1.242498e-03	1.336089e-01	1.671297e-02	1.606992e-01	6.661107e-02	1.739745e-02	8.264983e-03	7.283766e-01	1.865069e-02	6.213080e-02	4.834394e-01	6.780531e-03	3.694632e-01	4.244278e-02	3.574333e-02	7.253096e-02	4.460068e-01	1.507307e-01	3.537038e-02	2.890394e-01	6.321695e-03	5.421459e-03	1.659130e-01	8.183243e-02	2.723806e-02	6.027078e-01	1.168872e-01	2.076591e-02	4.344278e-01	3.837086e-02	3.329665e-01	7.299398e-03	1.661696e-01	1.219465e-01	3.882740e-01	2.197241e-01	1.766218e-02	2.099109e-01	4.248247e-02	2.094566e-02	2.652782e-03	5.425306e-02	6.667567e-04	8.224772e-01	9.900459e-02	7.631573e-02	1.751706e-01	2.088995e-01	2.692505e-01	4.721882e-02	2.231448e-01	7.951283e-02	4.360891e-01	1.832261e-01	3.635422e-02	2.152834e-01	4.953431e-02	6.499111e-02	8.116575e-02	2.569629e-01	6.943442e-03	3.657526e-01	2.241842e-01	2.653535e-02	8.663083e-02	4.510173e-02	4.788097e-01	3.320290e-01	3.089339e-02	6.650107e-02	4.337293e-01	2.055957e-01	7.814953e-03	2.792382e-01	7.120843e-03	1.428888e-01	9.824536e-02	1.606787e-01	4.955623e-02	4.163947e-01	1.322362e-01	9.831903e-02	2.653222e-01	1.749194e-01	3.223319e-01	8.972332e-02	4.938410e-02	4.438301e-02	2.799766e-01	1.917764e-01	5.130587e-04	3.201304e-01	1.632205e-01	4.429942e-01	4.538656e-02	1.298748e-01	3.817445e-01	4.086324e-01	4.536460e-02	1.143298e-01	4.316732e-01	2.340058e-01	2.447209e-01	2.645036e-01	2.567697e-01	2.052448e-01	2.821553e-01	3.309737e-01	1.816262e-01	2.295983e-01	2.521071e-01	3.106295e-01	2.076650e-01	3.920503e-01	1.717891e-01	2.007864e-01	2.353742e-01	2.905211e-02	5.135456e-01	2.868811e-01	1.705212e-01	2.860911e-01	1.650206e-01	4.259824e-01	1.229059e-01	4.140089e-01	1.736175e-01	2.067473e-01	2.056263e-01	1.663075e-01	2.587620e-01	2.563224e-01	3.186081e-01	2.630984e-01	1.544770e-01	4.008213e-01	1.816033e-01	3.074433e-01	2.678731e-01	1.589500e-01	2.657335e-01	1.030325e-01	3.537886e-01	1.909590e-01	3.522199e-01	1.598265e-01	5.178724e-01	2.718337e-01	5.046736e-02	3.160298e-01	3.286449e-01	1.304824e-01	2.248429e-01	1.181870e-01	4.399626e-01	2.379983e-01	2.038520e-01	2.178057e-01	2.028304e-01	4.241784e-01	1.551855e-01	3.901599e-01	2.517150e-01	1.611153e-01	1.970098e-01	1.318139e-01	3.266848e-01	2.491329e-01	2.923684e-01	2.977720e-01	2.236854e-01	3.453134e-01	1.332292e-01	2.564806e-01	3.088709e-01	1.765576e-01	2.580910e-01	8.762240e-02	5.364038e-01	2.694486e-01	1.065253e-01	4.664396e-01	3.839329e-01	2.859071e-02	2.874827e-01	6.119470e-02	5.489746e-02	1.328736e+00	1.698489e-01	4.750606e-01	2.524098e+00	4.349551e-02	6.617654e-02	2.597710e+00	9.844877e-02	1.982855e-01	1.715441e+00	1.286131e-01	4.695683e-01	3.477544e+00	1.782247e-01	1.790827e-02	1.714746e+00	1.403357e-01	3.819669e+00	4.438943e+00	9.868183e-02	5.404682e-01	2.157300e-01	3.277443e-01	2.448734e+00	7.727989e-01	2.104482e-01	2.103424e+00	2.809615e-01	7.930263e-02	2.584943e+00	2.130473e-01	5.689709e-03	3.285481e+00	3.495190e-01	7.132000e-02	2.817320e+00	6.005088e-01	2.890675e-01	3.286032e+00
3050000	-4.736838e+04	1.573477e+02	5.143079e+00	9.131880e-02	2.772035e-01	4.144231e-02	6.567838e-02	4.774959e-01	4.686107e-02	5.147156e-02	3.181879e-01	2.818283e-02	8.060961e-02	4.759994e-01	4.554863e-02	8.340337e-02	1.628919e-01	5.193739e-02	8.083585e-02	4.572193e-01	1.637122e-01	6.548583e-02	1.654047e-01	1.296460e-01	4.617475e-02	4.690002e-01	1.242885e-01	4.215803e-02	2.480065e-01	1.035401e-01	4.495295e-02	4.093209e-01	1.520215e-01	3.089764e-03	4.518514e-01	2.323795e-01	1.927052e-01	1.027934e-01	1.718076e-02	9.823302e-02	4.184290e-01	2.596013e-01	5.231422e-03	1.904926e-01	2.801275e-02	1.749436e-01	3.178914e-02	7.308320e-03	1.382996e-02	7.562048e-01	1.592410e-02	6.397582e-02	3.100325e-01	2.097456e-02	3.016060e-01	7.969148e-02	2.237197e-01	5.386612e-02	4.918593e-01	2.006354e-01	2.993550e-02	2.120470e-01	1.165658e-02	6.003156e-02	2.560890e-01	7.376552e-02	6.824126e-03	4.429432e-01	1.603466e-01	2.538239e-02	4.249530e-01	1.001993e-01	3.896621e-01	9.853129e-03	4.995008e-02	1.673204e-01	3.715220e-01	1.471317e-01	1.714599e-02	2.430120e-01	5.386795e-02	4.527080e-02	7.645683e-03	3.133407e-02	2.979895e-03	8.834433e-01	2.932624e-02	1.284205e-01	1.635595e-01	8.786700e-02	3.993924e-01	1.604086e-01	6.035208e-02	1.084361e-01	4.631188e-01	1.539629e-01	4.172747e-02	1.880403e-01	4.471437e-02	7.073796e-02	1.561048e-01	2.381057e-01	2.936533e-02	3.922242e-01	1.134620e-01	3.581410e-02	7.007779e-02	1.261456e-01	3.381184e-01	3.910453e-01	3.879886e-02	6.063510e-02	4.271614e-01	1.540868e-01	2.174708e-02	3.178007e-01	1.856892e-02	7.556093e-02	1.509208e-01	2.979595e-01	5.083999e-02	3.364329e-01	8.828594e-02	1.802798e-01	1.400616e-01	2.164218e-01	2.997656e-01	3.961171e-02	1.238594e-01	3.676513e-02	3.434344e-01	1.900344e-01	4.271202e-04	2.969153e-01	1.324237e-01	4.314317e-01	5.083808e-02	1.291517e-01	3.885785e-01	4.521531e-01	4.707597e-02	1.103999e-01	3.903711e-01	2.417771e-01	2.424211e-01	2.761909e-01	2.396109e-01	2.085220e-01	2.799170e-01	3.310822e-01	1.804788e-01	2.248793e-01	2.616402e-01	3.120073e-01	2.014732e-01	4.293611e-01	1.577361e-01	1.815760e-01	2.313268e-01	3.278380e-02	5.208922e-01	2.450700e-01	2.012540e-01	3.746410e-01	1.491475e-01	3.068247e-01	1.693868e-01	3.472624e-01	2.123362e-01	1.949516e-01	2.454497e-01	1.438274e-01	3.606217e-01	2.137740e-01	2.817768e-01	3.164334e-01	2.143109e-01	2.913618e-01	1.778939e-01	2.530986e-01	3.226763e-01	1.291474e-01	2.950776e-01	1.253661e-01	3.174995e-01	1.452843e-01	4.118500e-01	2.428157e-01	3.444182e-01	3.009518e-01	1.118142e-01	2.296761e-01	2.532835e-01	1.728476e-01	3.441929e-01	9.457834e-02	4.294670e-01	2.443352e-01	2.316195e-01	2.657554e-01	1.961166e-01	3.143472e-01	2.237808e-01	3.461108e-01	2.388174e-01	1.898631e-01	2.252087e-01	1.477159e-01	2.902813e-01	2.726620e-01	2.893407e-01	3.503866e-01	2.235351e-01	3.046991e-01	1.213792e-01	2.575074e-01	2.704520e-01	2.068164e-01	2.652242e-01	8.309810e-02	5.748385e-01	2.664890e-01	7.557433e-02	4.781735e-01	3.910298e-01	5.863507e-02	2.861284e-01	1.577800e-01	7.479740e-05	1.622519e+00	1.113164e-01	1.520744e-01	2.255645e+00	7.675904e-03	3.108221e-02	2.869590e+00	4.293530e-01	3.956546e-01	1.476922e+00	1.137666e-01	1.076374e-02	2.633792e+00	2.226682e-01	1.697045e-02	1.962236e+00	1.830534e-01	4.337635e+00	4.305999e+00	9.170212e-02	4.984352e-01	1.685436e-01	2.890150e-01	2.523116e+00	1.009822e+00	1.855929e-01	2.162354e+00	2.575632e-01	7.125159e-02	2.416932e+00	2.765581e-01	8.553478e-03	3.409485e+00	4.334193e-01	1.168915e-01	2.424993e+00	6.294339e-01	2.841787e-01	3.422720e+00
3060000	-4.740148e+04	1.425775e+02	5.574981e+00	5.592723e-02	2.738746e-01	3.439967e-02	5.671497e-02	5.415626e-01	3.752087e-02	5.465707e-02	2.454122e-01	2.634109e-02	7.127822e-02	5.566014e-01	4.571003e-02	1.294213e-01	1.699522e-01	8.822298e-02	6.199319e-02	4.041087e-01	1.463017e-01	8.953280e-02	1.602268e-01	1.085494e-01	4.438807e-02	4.925256e-01	1.047774e-01	3.326112e-02	1.885343e-01	7.515606e-02	8.349954e-02	5.072986e-01	1.122505e-01	3.059661e-02	4.631104e-01	2.801027e-01	1.829450e-01	1.635204e-02	2.689322e-02	1.366157e-01	4.890402e-01	1.030337e-01	1.006930e-03	2.212396e-01	4.906379e-02	2.258754e-01	9.963395e-02	1.204543e-01	1.297000e-02	5.077701e-01	3.329627e-02	2.619782e-01	2.554075e-01	1.944019e-02	2.891911e-01	1.043792e-01	6.960389e-02	4.366595e-02	4.385464e-01	1.955351e-01	3.774435e-02	2.776746e-01	6.833571e-03	1.072046e-02	9.302699e-02	7.195986e-02	4.684979e-03	5.434466e-01	2.761611e-01	6.563204e-03	3.250312e-01	1.152063e-01	4.472821e-01	2.517249e-03	1.034000e-01	1.966482e-01	4.260452e-01	1.690889e-01	1.354419e-02	1.590397e-01	3.563386e-02	3.961585e-02	1.098431e-02	1.493364e-01	4.011224e-03	7.676122e-01	2.843993e-02	1.426598e-01	2.979573e-03	7.041136e-02	2.270074e-02	2.501925e-01	5.110560e-01	1.086473e-01	3.866639e-01	1.149140e-01	6.418478e-02	2.709746e-01	5.461539e-02	7.164414e-02	1.975462e-01	2.181260e-01	3.653382e-02	3.720992e-01	1.040506e-01	8.117141e-02	2.157914e-02	3.818863e-02	4.880365e-01	3.484091e-01	2.261522e-02	1.303941e-01	3.524332e-01	1.569139e-01	1.203042e-02	3.290303e-01	1.919796e-02	1.757548e-01	1.989956e-01	2.307828e-01	1.511189e-02	2.439758e-01	1.353792e-01	8.750543e-02	2.416570e-01	1.589872e-01	3.304419e-01	7.911032e-02	1.022981e-01	5.593305e-02	3.962213e-01	1.012877e-01	1.422730e-03	3.108129e-01	1.343224e-01	4.282231e-01	4.658619e-02	1.263313e-01	3.988593e-01	4.639845e-01	4.506386e-02	1.307092e-01	3.602424e-01	2.377254e-01	2.337053e-01	2.801753e-01	2.483940e-01	2.300290e-01	2.875061e-01	2.972805e-01	1.851844e-01	2.772559e-01	2.445210e-01	3.082967e-01	1.699265e-01	3.966266e-01	1.949345e-01	1.509604e-01	2.574786e-01	3.926630e-02	4.683919e-01	2.847567e-01	2.075851e-01	3.252191e-01	1.548776e-01	3.335429e-01	1.863604e-01	3.198984e-01	1.797087e-01	1.616494e-01	3.387434e-01	1.724117e-01	3.016245e-01	2.123207e-01	3.136431e-01	2.564014e-01	1.315482e-01	4.504197e-01	1.616307e-01	2.453237e-01	3.106759e-01	1.478767e-01	2.961237e-01	9.260966e-02	3.243367e-01	1.744583e-01	4.085953e-01	2.118875e-01	2.804100e-01	3.583195e-01	1.493831e-01	2.717195e-01	2.837411e-01	1.744192e-01	2.701202e-01	1.386800e-01	3.800857e-01	2.626771e-01	2.185572e-01	2.359329e-01	2.274537e-01	3.656119e-01	1.710015e-01	3.673516e-01	1.739492e-01	2.233423e-01	2.353569e-01	1.424211e-01	2.742608e-01	3.081806e-01	2.751375e-01	2.473540e-01	2.266802e-01	3.515554e-01	1.744105e-01	2.986589e-01	3.058534e-01	1.880611e-01	2.074267e-01	7.125719e-02	5.806620e-01	2.549427e-01	9.313808e-02	4.284457e-01	4.334056e-01	1.075115e-01	2.875558e-01	1.425987e-01	3.884385e-02	1.451410e+00	1.130974e-01	4.833360e-02	1.926483e+00	8.849366e-02	2.444932e-01	2.357174e+00	3.227902e-01	4.682343e+00	1.392763e+00	4.132024e-02	1.085174e-01	2.198646e+00	1.322895e-01	4.881583e-02	1.558762e+00	1.745274e-01	4.115064e+00	4.694993e+00	1.009134e-01	5.034731e-01	1.320402e-01	2.152340e-01	2.178079e+00	7.546635e-01	1.056652e-01	2.092771e+00	2.423251e-01	4.946881e-02	2.484177e+00	1.493819e-01	8.781024e-04	2.992115e+00	2.867152e-01	6.073987e-02	2.232976e+00	3.529392e-01	2.251333e-01	4.566983e+00
3070000	-4.741349e+04	1.333204e+02	5.895081e+00	7.036671e-02	3.535787e-01	3.335536e-02	9.062863e-02	4.139925e-01	3.807808e-02	5.693764e-02	3.811235e-01	2.763008e-02	4.039579e-02	4.467482e-01	4.716481e-02	7.679633e-02	2.016788e-01	6.948533e-02	8.355559e-02	4.330653e-01	1.354187e-01	6.884956e-02	1.468901e-01	1.146792e-01	3.901890e-02	5.090234e-01	1.215388e-01	9.458211e-02	7.574155e-02	4.749982e-02	2.309861e-02	6.814582e-01	7.761967e-02	3.720525e-02	5.505207e-01	1.257398e-01	2.024030e-01	8.064125e-02	3.490042e-03	8.946538e-02	4.128531e-01	2.655390e-01	1.246045e-03	1.963631e-01	3.453334e-02	3.384940e-01	5.296590e-02	1.621968e-02	3.917266e-03	5.607539e-01	2.764927e-02	1.459953e-01	2.842740e-01	2.978852e-02	3.865587e-01	3.514577e-02	1.182377e-01	3.591044e-02	5.655426e-01	1.457166e-01	3.724071e-02	2.121897e-01	3.399929e-03	1.268186e-02	1.549059e-01	4.909951e-02	5.859008e-03	6.223274e-01	1.551263e-01	2.477370e-02	2.711656e-01	4.370254e-02	4.301047e-01	1.177445e-02	2.184791e-01	1.695643e-01	3.775595e-01	1.729626e-01	1.520962e-02	2.291551e-01	3.554892e-02	1.116512e-01	6.738999e-03	8.336847e-02	3.187265e-03	7.007142e-01	9.433995e-02	1.553095e-01	1.201768e-01	4.550087e-02	4.066372e-01	1.283370e-01	1.440385e-01	1.030188e-01	3.974942e-01	1.348343e-01	4.068429e-02	2.516297e-01	7.233873e-02	7.700589e-02	2.092550e-01	1.356057e-01	5.879230e-03	4.222927e-01	1.499615e-01	6.680916e-02	1.291034e-01	1.091583e-01	3.615526e-01	2.302736e-01	1.031029e-01	6.677432e-02	3.412659e-01	2.093764e-01	6.040512e-03	3.466504e-01	2.989251e-02	9.931452e-02	1.650815e-01	2.427126e-01	4.281286e-02	4.206323e-01	2.944611e-02	1.180983e-01	1.523702e-01	1.408224e-01	3.117727e-01	1.702208e-01	1.067157e-01	3.489622e-02	2.049136e-01	2.403027e-01	6.303455e-03	3.853020e-01	1.282822e-01	4.116611e-01	5.136052e-02	1.096317e-01	4.273467e-01	4.147451e-01	4.903058e-02	1.203107e-01	4.159136e-01	2.485931e-01	2.384493e-01	2.719177e-01	2.410399e-01	2.147998e-01	2.819278e-01	3.127333e-01	1.905390e-01	1.949819e-01	2.362112e-01	3.869190e-01	1.818880e-01	3.977716e-01	2.288675e-01	1.190208e-01	2.543401e-01	3.492795e-02	5.073181e-01	2.820605e-01	1.756934e-01	2.757475e-01	1.483899e-01	3.950870e-01	1.807756e-01	4.039450e-01	1.226457e-01	1.433193e-01	3.300900e-01	1.629853e-01	3.186318e-01	2.613786e-01	2.570043e-01	2.593177e-01	1.514603e-01	4.322981e-01	1.569239e-01	3.110949e-01	2.896182e-01	1.818585e-01	2.174284e-01	1.194340e-01	2.950156e-01	1.832587e-01	4.022917e-01	2.213614e-01	2.406145e-01	3.399534e-01	1.980707e-01	3.100190e-01	3.020209e-01	1.685462e-01	2.194139e-01	1.378181e-01	4.521525e-01	2.265602e-01	1.834692e-01	2.692336e-01	1.901963e-01	2.782186e-01	2.623514e-01	3.931516e-01	2.081957e-01	1.908657e-01	2.077869e-01	1.452923e-01	3.021141e-01	2.632998e-01	2.892937e-01	3.173481e-01	1.834259e-01	3.376648e-01	1.615612e-01	3.334331e-01	2.663678e-01	1.996280e-01	2.005711e-01	1.100702e-01	5.539023e-01	2.484309e-01	8.759666e-02	4.651458e-01	3.795644e-01	1.732275e-02	2.753118e-01	8.054777e-02	6.758209e-02	2.247102e+00	1.120745e-01	4.083871e-01	3.414004e+00	4.319029e-02	1.866522e-02	1.900485e+00	2.881636e-01	2.001618e+00	1.168490e+00	4.318928e-02	3.884038e-01	3.891998e+00	1.999820e-01	6.895064e-02	1.412869e+00	1.674451e-01	4.389878e+00	5.166016e+00	9.730187e-02	5.063552e-01	1.805164e-01	1.730833e-01	2.157036e+00	5.522688e-01	9.062288e-02	2.360905e+00	1.938682e-01	6.150443e-02	2.310965e+00	1.189484e-01	2.468503e-03	3.185866e+00	3.509329e-01	5.115197e-02	2.033956e+00	7.421046e-01	3.894530e-01	2.918029e+00
3080000	-4.742839e+04	1.437146e+02	5.567872e+00	5.735730e-02	3.052265e-01	3.302648e-02	3.596991e-02	5.034066e-01	6.501319e-02	5.141536e-02	3.575326e-01	2.865962e-02	3.250437e-02	4.858214e-01	4.406669e-02	1.617597e-01	1.762486e-01	8.338182e-02	7.589059e-02	4.010626e-01	1.016567e-01	1.040722e-01	1.620486e-01	1.309894e-01	4.705933e-02	4.621230e-01	9.370732e-02	4.318663e-02	2.606948e-01	6.443542e-03	7.127478e-02	5.206196e-01	9.778068e-02	6.630538e-02	3.479163e-01	3.083323e-01	1.139339e-01	1.136712e-01	4.984091e-02	6.144446e-02	3.815419e-01	2.987590e-01	6.525947e-03	2.153545e-01	3.637423e-02	2.139085e-01	6.886955e-02	1.066810e-01	2.792917e-03	5.269199e-01	8.082808e-02	6.285820e-02	3.287694e-01	8.762275e-02	3.997007e-01	9.018819e-02	3.086070e-02	5.103392e-02	4.552314e-01	1.959778e-01	2.471327e-02	2.602090e-01	1.283462e-02	5.745055e-03	7.946704e-02	1.322699e-01	7.784571e-04	4.863946e-01	2.953450e-01	5.837436e-02	3.036132e-01	7.445039e-02	3.317977e-01	5.431352e-02	1.774508e-01	1.377586e-01	3.323161e-01	1.613500e-01	4.148784e-02	2.812540e-01	4.583353e-02	6.563525e-02	3.453359e-02	1.066655e-01	1.399925e-02	6.172863e-01	1.618801e-01	5.013576e-01	5.539139e-02	1.906914e-02	3.303084e-01	2.315451e-03	9.155807e-02	1.735127e-01	4.918303e-01	8.056605e-02	2.665046e-02	1.818304e-01	4.561010e-02	1.904154e-01	1.218587e-01	2.462536e-01	1.704584e-02	3.035730e-01	1.208534e-01	1.653240e-02	1.186711e-01	1.105687e-01	4.067151e-01	2.861035e-01	6.140912e-02	6.427270e-02	3.847683e-01	1.730743e-01	1.166905e-02	3.491462e-01	1.706939e-02	1.241972e-01	1.168582e-01	2.015670e-01	2.145641e-02	4.255001e-01	1.104211e-01	1.124318e-01	1.806283e-01	2.292208e-01	2.646696e-01	1.280670e-01	8.498255e-02	4.746610e-02	2.377903e-01	1.503570e-01	1.421470e-03	3.683864e-01	1.945788e-01	4.513791e-01	5.013029e-02	1.200584e-01	3.784322e-01	4.125922e-01	4.907526e-02	1.244837e-01	4.138488e-01	2.122558e-01	2.388011e-01	2.778059e-01	2.711373e-01	2.075604e-01	2.818641e-01	3.178763e-01	1.926992e-01	2.557879e-01	2.894524e-01	2.742629e-01	1.804968e-01	4.331410e-01	1.308128e-01	2.045965e-01	2.314498e-01	4.576864e-02	5.322531e-01	2.490657e-01	1.729125e-01	2.997457e-01	1.984582e-01	3.564934e-01	1.453026e-01	4.244384e-01	1.531660e-01	1.764684e-01	2.459272e-01	1.343187e-01	3.077740e-01	2.763448e-01	2.815625e-01	2.943232e-01	1.547038e-01	3.761089e-01	1.748641e-01	2.903533e-01	3.739019e-01	1.546065e-01	1.811383e-01	1.457776e-01	2.867042e-01	1.616976e-01	4.058206e-01	2.743810e-01	2.604378e-01	2.838904e-01	1.812908e-01	2.711526e-01	3.809469e-01	1.328704e-01	2.150301e-01	9.075422e-02	4.418235e-01	2.465189e-01	2.209033e-01	2.077177e-01	2.274261e-01	3.740790e-01	1.907773e-01	3.620540e-01	2.599534e-01	1.906802e-01	1.873124e-01	1.413041e-01	2.982045e-01	3.004150e-01	2.600764e-01	3.461435e-01	1.547947e-01	3.637511e-01	1.353107e-01	2.994811e-01	2.720537e-01	2.095378e-01	2.189274e-01	7.873981e-02	5.660791e-01	2.783720e-01	7.680907e-02	4.429505e-01	3.388303e-01	2.670695e-02	3.069459e-01	8.071118e-02	6.981087e-02	1.049748e+00	1.395465e-01	2.793440e-02	3.483104e+00	7.349627e-02	5.252448e-01	1.599440e+00	3.655210e-01	1.438781e+00	1.621099e+00	1.175232e-01	9.747985e-01	2.579003e+00	2.737420e-01	6.265835e-02	1.614010e+00	1.655621e-01	4.530168e+00	5.192281e+00	8.809010e-02	4.784854e-01	1.769106e-01	3.923281e-01	2.336995e+00	4.366230e-01	6.707905e-02	2.194812e+00	3.536999e-01	5.124061e-02	2.257550e+00	1.388268e-01	7.195082e-03	3.094930e+00	2.387115e-01	6.357367e-02	2.266383e+00	6.435749e-01	2.679392e-01	2.814841e+00
3090000	-4.737476e+04	1.467777e+02	5.490547e+00	8.627516e-02	3.427207e-01	3.605068e-02	7.163240e-02	4.135211e-01	4.979997e-02	7.561221e-02	3.149559e-01	2.350773e-02	7.287462e-02	4.703371e-01	4.271248e-02	1.473012e-01	1.580257e-01	4.826580e-02	7.780054e-02	4.816342e-01	8.697259e-02	8.378486e-02	1.481488e-01	1.098211e-01	4.880078e-02	5.017604e-01	1.076841e-01	2.550441e-02	1.457924e-01	2.289773e-01	2.270658e-02	4.984844e-01	7.853497e-02	1.973437e-02	5.401714e-01	2.152581e-01	1.341126e-01	7.717400e-02	1.354962e-02	1.079510e-01	4.084183e-01	1.931834e-01	4.688204e-03	2.374491e-01	4.831008e-02	1.414675e-01	1.230603e-02	6.158968e-02	1.079945e-03	7.506400e-01	3.291689e-02	6.094682e-02	2.967815e-01	2.596195e-02	5.666623e-01	1.460161e-02	3.504581e-02	3.943550e-02	4.811176e-01	1.967428e-01	2.098197e-02	2.419908e-01	1.973139e-02	4.985464e-02	1.200737e-01	7.722085e-02	2.010902e-02	4.929026e-01	2.398391e-01	4.336400e-04	5.453346e-01	6.419675e-02	2.113329e-01	1.296163e-02	1.657405e-01	1.666528e-01	3.396861e-01	1.610978e-01	1.896878e-02	2.737889e-01	3.980564e-02	4.278177e-02	2.673220e-03	3.764460e-02	5.545004e-03	8.783174e-01	3.303799e-02	3.738153e-02	2.567696e-01	6.411746e-02	2.993743e-01	1.252418e-01	2.171154e-01	1.192703e-01	3.899590e-01	1.538246e-01	3.834582e-02	2.621355e-01	3.646472e-02	1.087902e-01	1.242772e-01	1.031601e-01	3.743324e-02	5.161543e-01	1.101849e-01	4.835061e-02	1.224994e-01	2.945241e-02	5.629763e-01	1.698197e-01	6.690161e-02	8.932494e-02	3.921543e-01	1.537811e-01	8.771433e-03	3.433537e-01	1.261449e-02	1.126464e-01	1.022819e-01	3.645187e-01	2.224510e-02	2.727950e-01	1.255129e-01	1.611470e-01	2.050246e-01	1.666240e-01	2.740390e-01	4.765191e-02	1.455135e-01	3.441024e-02	3.008440e-01	1.632067e-01	2.638848e-03	3.492141e-01	1.496861e-01	4.173350e-01	5.032853e-02	1.186813e-01	4.136552e-01	4.517035e-01	4.381257e-02	1.051092e-01	3.993748e-01	2.430019e-01	2.220685e-01	2.904455e-01	2.444841e-01	2.087772e-01	2.746629e-01	3.277011e-01	1.888588e-01	2.051072e-01	2.644804e-01	3.732814e-01	1.571311e-01	3.798264e-01	1.826414e-01	1.735710e-01	2.639612e-01	4.663225e-02	5.251559e-01	2.733540e-01	1.548578e-01	3.851337e-01	1.205461e-01	3.605475e-01	1.337726e-01	3.658229e-01	1.872189e-01	1.630577e-01	2.839006e-01	1.736500e-01	2.740661e-01	2.768714e-01	2.754125e-01	2.967966e-01	1.762716e-01	3.552504e-01	1.716814e-01	2.729198e-01	3.169695e-01	1.635072e-01	2.466035e-01	1.322546e-01	2.928084e-01	1.786625e-01	3.962745e-01	2.075971e-01	4.151165e-01	3.044081e-01	7.287827e-02	3.306273e-01	2.208057e-01	2.286396e-01	2.199274e-01	1.101833e-01	4.337751e-01	2.482700e-01	2.077716e-01	2.754294e-01	1.946236e-01	3.461861e-01	1.837609e-01	3.531564e-01	2.241456e-01	1.679937e-01	2.547043e-01	1.402502e-01	2.901618e-01	2.739039e-01	2.956841e-01	2.649733e-01	1.917706e-01	4.123020e-01	1.309541e-01	2.890638e-01	3.197453e-01	1.762468e-01	2.149441e-01	8.839062e-02	5.379189e-01	2.730277e-01	1.006628e-01	5.012565e-01	3.644416e-01	1.069296e-01	2.602852e-01	3.477918e-02	9.739965e-02	1.455310e+00	1.314597e-01	1.945911e-01	3.042651e+00	1.129282e-01	2.955589e-01	2.602749e+00	2.481781e-01	3.451801e-01	1.677119e+00	5.211141e-02	1.830751e-01	2.491716e+00	1.225138e-01	6.900162e-02	1.892778e+00	1.489902e-01	4.157257e+00	4.633035e+00	1.141339e-01	4.753017e-01	2.416932e-01	2.935089e-01	2.056903e+00	1.116728e+00	1.232107e-01	2.323325e+00	2.227720e-01	9.399865e-02	2.286259e+00	2.323236e-01	4.414517e-03	3.742521e+00	3.111195e-01	1.100530e-01	2.647553e+00	4.450084e-01	1.981427e-01	3.567276e+00
3100000	-4.739855e+04	1.527310e+02	5.333556e+00	6.334738e-02	3.184605e-01	2.874860e-02	3.777967e-02	4.966872e-01	5.497666e-02	6.803348e-02	3.162134e-01	2.035901e-02	5.186678e-02	4.956447e-01	4.788257e-02	9.221000e-02	1.945035e-01	7.717704e-02	7.588255e-02	4.534162e-01	1.068107e-01	6.536187e-02	1.370447e-01	1.115444e-01	4.445333e-02	5.257963e-01	1.157994e-01	5.428955e-02	2.527089e-01	1.178485e-01	6.997203e-02	4.202763e-01	8.490481e-02	2.247368e-02	4.491132e-01	1.986170e-01	2.228904e-01	3.127732e-02	7.562848e-02	1.092753e-01	4.174394e-01	1.678482e-01	2.124787e-03	2.400845e-01	6.322783e-02	1.246564e-01	3.792472e-02	7.969017e-02	1.022502e-02	7.127236e-01	3.478011e-02	5.220396e-02	2.776603e-01	4.405618e-02	4.282992e-01	3.771394e-02	1.600664e-01	6.284313e-02	5.475255e-01	1.550706e-01	3.593707e-02	1.850558e-01	1.356791e-02	6.540788e-03	2.975802e-01	2.159120e-02	6.771352e-03	3.841863e-01	2.833302e-01	2.077968e-02	4.211405e-01	5.186281e-02	4.550487e-01	5.834473e-03	4.533375e-02	1.104406e-01	3.445120e-01	1.585264e-01	3.620267e-02	2.856336e-01	6.468475e-02	3.799653e-02	2.837465e-03	5.004416e-02	7.267219e-03	8.177282e-01	8.412641e-02	1.668561e-01	1.527690e-01	2.258596e-01	3.375556e-01	4.915646e-02	6.780325e-02	9.334871e-02	4.303946e-01	1.431445e-01	3.814519e-02	2.324166e-01	6.255037e-02	7.045631e-02	1.770025e-01	1.837846e-01	3.148930e-02	2.714603e-01	2.658070e-01	2.910015e-02	1.182027e-01	2.935134e-02	6.501737e-01	1.557802e-01	1.739188e-02	7.181451e-02	3.868743e-01	1.872483e-01	1.089572e-02	3.353059e-01	7.861254e-03	2.325269e-01	2.220766e-01	1.690473e-01	2.604331e-02	2.974588e-01	5.284705e-02	6.640097e-02	4.018496e-01	1.312020e-01	2.694289e-01	1.700698e-02	1.141116e-01	5.090125e-02	3.119916e-01	9.474682e-02	1.416827e-03	3.760609e-01	1.648825e-01	4.414942e-01	5.070628e-02	1.110388e-01	3.967608e-01	4.546945e-01	4.076903e-02	1.143489e-01	3.901876e-01	2.455524e-01	2.271672e-01	2.618808e-01	2.653996e-01	2.262087e-01	2.645018e-01	3.242517e-01	1.850378e-01	1.995162e-01	2.068382e-01	3.759769e-01	2.176687e-01	3.627072e-01	2.083137e-01	1.724791e-01	2.565000e-01	4.745488e-02	4.829453e-01	2.742035e-01	1.953962e-01	4.032979e-01	1.270545e-01	3.354504e-01	1.341971e-01	3.885595e-01	2.188557e-01	1.893090e-01	2.032758e-01	1.319706e-01	3.121244e-01	2.661618e-01	2.897432e-01	3.448249e-01	1.666370e-01	3.426733e-01	1.458648e-01	2.256706e-01	3.757786e-01	1.545395e-01	2.440113e-01	1.514007e-01	3.442089e-01	1.523029e-01	3.520875e-01	3.053061e-01	3.572020e-01	2.832484e-01	5.424360e-02	1.941412e-01	2.967578e-01	2.367819e-01	2.723191e-01	1.336101e-01	4.185950e-01	2.598073e-01	1.879877e-01	2.875302e-01	2.068292e-01	2.863664e-01	2.192741e-01	3.653968e-01	2.094436e-01	1.747589e-01	2.504007e-01	1.355459e-01	3.012705e-01	3.053049e-01	2.578787e-01	2.723382e-01	1.528367e-01	3.787599e-01	1.960652e-01	2.587502e-01	3.211702e-01	1.583135e-01	2.617661e-01	1.117578e-01	5.129514e-01	2.855135e-01	8.977726e-02	4.620678e-01	4.000470e-01	1.173987e-01	2.680328e-01	1.802582e-01	2.143783e-02	1.046322e+00	1.795953e-01	1.178244e-01	1.684149e+00	1.060014e-01	3.222791e-02	3.199612e+00	1.988673e-01	6.181249e-01	1.261448e+00	1.122684e-01	2.457298e-01	2.745751e+00	1.615558e-01	2.483932e-03	1.592659e+00	1.674567e-01	3.968032e+00	4.688311e+00	1.163844e-01	5.229305e-01	1.725903e-01	1.775485e-01	2.133215e+00	8.408419e-01	1.466438e-01	1.837754e+00	4.042922e-01	8.376704e-02	2.336410e+00	1.519730e-01	4.105406e-03	3.602389e+00	4.682574e-01	1.305402e-01	2.514110e+00	4.781433e-01	2.148408e-01	3.604644e+00
3110000	-4.738313e+04	1.589841e+02	5.136975e+00	6.537987e-02	3.042299e-01	3.954245e-02	9.200822e-02	4.485632e-01	5.027634e-02	5.428773e-02	3.338919e-01	2.024351e-02	8.512569e-02	4.667257e-01	3.972550e-02	9.903658e-02	1.646390e-01	7.238038e-02	7.669128e-02	4.770600e-01	1.101928e-01	6.386527e-02	1.424716e-01	1.101055e-01	5.394816e-02	5.234151e-01	1.061943e-01	7.853863e-02	1.714475e-01	2.287214e-02	1.788116e-02	5.957841e-01	1.134765e-01	3.164523e-02	3.686495e-01	3.404878e-01	1.726380e-01	4.497402e-02	4.160544e-02	9.843445e-02	4.908759e-01	1.736135e-01	1.023312e-03	2.096934e-01	2.635942e-02	1.039538e-01	1.035606e-01	8.876993e-03	2.994314e-03	7.066064e-01	7.400786e-02	1.814145e-01	2.591094e-01	1.202053e-01	2.813539e-01	6.216244e-02	9.575445e-02	2.601610e-02	4.583335e-01	1.994457e-01	3.696753e-02	2.672390e-01	1.199811e-02	2.453853e-04	7.701140e-02	1.126579e-01	6.266670e-03	4.710262e-01	3.327924e-01	6.931568e-02	3.442380e-01	3.394552e-02	4.836959e-01	8.402936e-03	6.040197e-02	1.567905e-01	3.193400e-01	2.036446e-01	1.999652e-02	2.613517e-01	3.887666e-02	3.849844e-02	4.753316e-03	7.119963e-02	1.945979e-03	8.121779e-01	7.142478e-02	1.398845e-01	1.454145e-02	6.860903e-02	3.594778e-01	6.441090e-03	4.110462e-01	1.277088e-01	3.599675e-01	2.099336e-01	3.617447e-02	2.460852e-01	2.013044e-02	7.215367e-02	2.119577e-01	2.468071e-01	1.446950e-02	3.620385e-01	9.257356e-02	8.873853e-02	6.601293e-02	5.927876e-02	3.234422e-01	2.234431e-01	2.390845e-01	7.926231e-02	4.025705e-01	1.776600e-01	1.319871e-02	3.066287e-01	2.067974e-02	1.077021e-01	1.206666e-01	1.825521e-01	2.869899e-02	4.060809e-01	1.542993e-01	8.581979e-02	3.524541e-01	6.254029e-02	3.153975e-01	4.328307e-02	1.405052e-01	4.522050e-02	3.041773e-01	2.465315e-01	2.022329e-03	2.729821e-01	1.290663e-01	4.222103e-01	4.691825e-02	1.086437e-01	4.222278e-01	4.368404e-01	3.959734e-02	1.118798e-01	4.116824e-01	2.290313e-01	2.521134e-01	2.753646e-01	2.434907e-01	2.323624e-01	2.660469e-01	3.152585e-01	1.863322e-01	2.350957e-01	2.417218e-01	3.364530e-01	1.867294e-01	3.750144e-01	2.033476e-01	1.527090e-01	2.689290e-01	4.905510e-02	4.903222e-01	2.842666e-01	1.763562e-01	3.302316e-01	1.618501e-01	3.162864e-01	1.916319e-01	3.985273e-01	2.063776e-01	1.874020e-01	2.076932e-01	1.601808e-01	2.887140e-01	2.480432e-01	3.030620e-01	2.858786e-01	1.489679e-01	4.109706e-01	1.541829e-01	2.929896e-01	2.940036e-01	1.650257e-01	2.479812e-01	1.223807e-01	3.009340e-01	2.125279e-01	3.641575e-01	2.012220e-01	4.025098e-01	3.281180e-01	6.815010e-02	2.614577e-01	2.672332e-01	2.429634e-01	2.283457e-01	1.062076e-01	4.150679e-01	2.868933e-01	1.918312e-01	2.109187e-01	2.050037e-01	3.656659e-01	2.184117e-01	4.058005e-01	2.089350e-01	1.543973e-01	2.308671e-01	1.346940e-01	2.879480e-01	2.779383e-01	2.994197e-01	2.908695e-01	2.350153e-01	3.611481e-01	1.129671e-01	2.944190e-01	3.176746e-01	1.514533e-01	2.364531e-01	8.248058e-02	5.857203e-01	2.371133e-01	9.468580e-02	4.834704e-01	3.536120e-01	1.022325e-01	2.836332e-01	1.251950e-01	5.368700e-02	1.204822e+00	1.180580e-01	2.243525e-01	2.547684e+00	1.021779e-01	1.677385e-01	3.151541e+00	9.030416e-02	1.077762e-01	1.353580e+00	1.346420e-02	1.000408e-01	2.178771e+00	2.229705e-01	2.704801e-02	1.216392e+00	1.661602e-01	4.159418e+00	4.967241e+00	1.081212e-01	5.036438e-01	1.834563e-01	2.921535e-01	2.286356e+00	8.236471e-01	1.047780e-01	2.256201e+00	2.873773e-01	6.778601e-02	2.145419e+00	1.081100e-01	7.095239e-03	3.290269e+00	3.155296e-01	5.667152e-02	2.654410e+00	4.485756e-01	2.182097e-01	3.128060e+00
3120000	-4.738933e+04	1.474072e+02	5.519704e+00	9.063493e-02	3.141374e-01	4.205202e-02	1.314393e-02	4.710303e-01	6.900140e-02	5.493141e-02	2.998470e-01	2.713124e-02	7.131301e-02	4.992161e-01	4.756119e-02	8.946921e-02	2.748034e-01	8.823421e-02	6.586484e-02	3.452647e-01	1.363637e-01	8.818618e-02	1.468884e-01	1.265859e-01	5.867133e-02	4.684176e-01	1.112506e-01	3.934463e-02	2.134111e-01	1.613694e-01	3.512164e-02	4.200218e-01	1.307314e-01	1.569271e-02	4.262766e-01	3.466311e-01	5.959764e-02	9.806953e-02	5.373239e-02	7.958095e-02	4.822385e-01	1.618029e-01	5.041115e-04	2.428516e-01	3.302186e-02	2.273552e-01	1.473656e-01	1.180505e-01	2.672323e-02	4.582299e-01	2.227561e-02	1.422006e-01	2.054014e-01	1.926976e-02	4.817716e-01	8.465298e-02	6.670378e-02	3.624871e-02	4.195041e-01	2.149056e-01	2.243406e-02	2.984760e-01	8.431545e-03	1.088166e-02	1.633045e-01	4.754250e-02	5.066131e-04	4.650806e-01	3.126841e-01	5.399955e-03	3.964217e-01	4.228625e-02	4.817142e-01	1.834354e-02	5.583428e-02	1.350566e-01	4.168583e-01	2.078402e-01	2.277742e-02	1.912373e-01	2.623025e-02	2.004372e-02	5.065674e-03	9.158778e-02	3.251989e-03	8.686433e-01	1.140754e-02	2.168196e-02	2.693924e-02	3.318090e-01	5.167756e-01	5.577568e-02	4.701853e-02	1.492727e-01	4.516258e-01	1.573454e-01	2.758556e-02	1.796948e-01	3.447585e-02	8.783357e-02	1.351128e-01	3.424865e-01	4.966781e-03	3.353266e-01	9.427373e-02	6.219809e-02	4.870298e-02	6.715115e-02	3.967900e-01	2.931882e-01	1.319696e-01	3.793849e-02	4.572263e-01	1.757869e-01	1.123760e-02	2.884592e-01	2.935149e-02	8.430192e-02	1.420242e-01	3.949121e-01	2.683150e-02	2.660742e-01	8.585617e-02	4.014236e-02	1.425673e-01	1.547182e-01	3.581651e-01	8.871647e-02	2.156906e-01	2.217445e-02	2.573810e-01	2.281231e-01	1.410827e-04	3.304191e-01	1.617613e-01	4.389309e-01	5.465711e-02	1.213436e-01	3.850683e-01	4.541482e-01	4.497731e-02	1.178234e-01	3.830510e-01	2.300436e-01	2.534146e-01	2.632497e-01	2.532921e-01	2.161388e-01	2.760797e-01	3.254122e-01	1.823694e-01	1.924366e-01	2.809489e-01	3.196924e-01	2.069220e-01	3.366823e-01	1.998041e-01	2.194982e-01	2.440155e-01	5.054306e-02	5.278864e-01	2.410776e-01	1.804930e-01	2.774404e-01	1.539052e-01	3.698982e-01	1.987562e-01	3.954753e-01	1.119638e-01	2.724161e-01	2.201448e-01	1.409015e-01	3.163967e-01	2.727870e-01	2.699147e-01	2.804397e-01	1.611458e-01	4.066454e-01	1.517691e-01	2.670325e-01	3.233611e-01	1.546505e-01	2.549560e-01	9.532866e-02	3.440244e-01	1.662721e-01	3.943748e-01	2.528577e-01	4.201027e-01	2.586103e-01	6.842929e-02	2.676481e-01	3.000758e-01	1.676923e-01	2.645838e-01	1.025098e-01	4.334330e-01	2.274610e-01	2.365962e-01	2.495868e-01	1.820471e-01	3.526847e-01	2.156813e-01	3.729027e-01	1.855867e-01	2.227675e-01	2.187432e-01	1.249466e-01	3.584315e-01	2.530681e-01	2.635539e-01	3.591692e-01	1.773468e-01	3.218724e-01	1.416116e-01	2.513481e-01	3.455956e-01	2.140249e-01	1.890315e-01	8.718083e-02	5.296631e-01	3.000436e-01	8.311251e-02	4.824115e-01	3.745868e-01	4.781438e-02	2.823745e-01	1.463644e-01	6.617615e-02	1.255418e+00	1.422705e-01	1.787037e-01	1.835776e+00	4.805361e-02	7.560608e-01	1.962043e+00	9.354775e-03	1.668414e+00	1.626489e+00	1.393718e-01	1.244817e-01	2.177217e+00	1.173781e-01	2.284030e-02	1.380964e+00	1.314334e-01	4.024786e+00	4.728749e+00	1.032644e-01	4.731596e-01	1.865590e-01	2.384105e-01	2.485702e+00	5.846206e-01	1.283060e-01	2.238583e+00	3.241271e-01	6.068660e-02	2.645251e+00	1.917519e-01	1.424148e-03	3.389749e+00	4.045727e-01	6.931564e-02	2.590401e+00	6.594956e-01	2.479874e-01	3.255057e+00
3130000	-4.740192e+04	1.512021e+02	5.326050e+00	7.155271e-02	2.809797e-01	4.482575e-02	3.954621e-02	5.209171e-01	4.217854e-02	6.320589e-02	3.218241e-01	1.973083e-02	8.386599e-02	4.647280e-01	4.664519e-02	8.744625e-02	1.466938e-01	7.745118e-02	6.023802e-02	4.703298e-01	1.578410e-01	7.896743e-02	1.332693e-01	1.367490e-01	4.649874e-02	4.988277e-01	1.056878e-01	4.517045e-02	1.434312e-01	1.113672e-01	3.707591e-02	5.306794e-01	1.322758e-01	5.691217e-02	3.945736e-01	2.300508e-01	1.449755e-01	1.012951e-01	7.219295e-02	1.072245e-01	4.455649e-01	1.296045e-01	7.011111e-04	2.678648e-01	4.904015e-02	1.896237e-01	9.507128e-02	8.364041e-02	2.104458e-03	5.971543e-01	3.240580e-02	2.602493e-02	8.830008e-02	1.031246e-01	6.290590e-01	7.019617e-02	8.329517e-02	5.779407e-02	4.536713e-01	1.984146e-01	4.047859e-02	2.389409e-01	1.070055e-02	6.862585e-02	3.179126e-01	5.586530e-02	1.971495e-02	4.088881e-01	1.289932e-01	4.014615e-02	3.700818e-01	8.328978e-02	3.688573e-01	1.756924e-02	1.200558e-01	1.472502e-01	3.617831e-01	1.630169e-01	2.039341e-02	2.543304e-01	5.322590e-02	4.375996e-02	2.625763e-03	4.830319e-02	2.627278e-03	8.972851e-01	5.398748e-03	7.686383e-02	9.040826e-02	4.282602e-02	5.255107e-01	1.568848e-01	1.075065e-01	1.312260e-01	4.095520e-01	1.750131e-01	2.647953e-02	2.084558e-01	4.927352e-02	7.871774e-02	1.626494e-01	2.539506e-01	2.312639e-02	2.449938e-01	2.365621e-01	2.843235e-03	1.562240e-01	4.966041e-02	4.579153e-01	2.286168e-01	1.047402e-01	4.479305e-02	4.361137e-01	1.854185e-01	1.904100e-02	2.845376e-01	3.009607e-02	4.323734e-02	7.234292e-02	4.089309e-01	1.360437e-02	3.769286e-01	8.495584e-02	1.313870e-01	1.927196e-01	1.056705e-01	3.819046e-01	7.532488e-02	1.129935e-01	4.238351e-02	2.416112e-01	1.343301e-01	5.311112e-03	4.350431e-01	1.413210e-01	4.371219e-01	4.927032e-02	1.336636e-01	3.799442e-01	4.235505e-01	5.014892e-02	1.033723e-01	4.229282e-01	2.538321e-01	2.339866e-01	2.669619e-01	2.452195e-01	2.110982e-01	2.855750e-01	3.142300e-01	1.890968e-01	1.920056e-01	2.493999e-01	3.417276e-01	2.168669e-01	2.928332e-01	2.398427e-01	1.777356e-01	2.895884e-01	5.676902e-02	5.442829e-01	2.250816e-01	1.738665e-01	3.038031e-01	2.585024e-01	2.781785e-01	1.595161e-01	3.875476e-01	1.749010e-01	1.606580e-01	2.768933e-01	1.752012e-01	2.862634e-01	2.575090e-01	2.810264e-01	2.943797e-01	1.330059e-01	4.808196e-01	9.179476e-02	2.404008e-01	2.939985e-01	1.798808e-01	2.857199e-01	1.185038e-01	3.415656e-01	1.686515e-01	3.712791e-01	2.160392e-01	4.115050e-01	2.999481e-01	7.250778e-02	2.820962e-01	2.528399e-01	2.166244e-01	2.484395e-01	1.071953e-01	4.144435e-01	2.833370e-01	1.950242e-01	2.864423e-01	1.652502e-01	3.518782e-01	1.964292e-01	2.898006e-01	2.514284e-01	1.694556e-01	2.893155e-01	1.284216e-01	3.229265e-01	2.600098e-01	2.886421e-01	3.008654e-01	2.096112e-01	3.855708e-01	1.039526e-01	2.695161e-01	2.954743e-01	2.021865e-01	2.328231e-01	9.905015e-02	5.243744e-01	2.943499e-01	8.222556e-02	4.633916e-01	4.101833e-01	1.038713e-01	2.761865e-01	1.047279e-01	9.456059e-02	9.205815e-01	1.780738e-01	1.897420e-01	4.234788e+00	6.203446e-02	3.815666e-02	2.789238e+00	2.307465e-01	5.785378e-01	1.539293e+00	9.037217e-02	6.325999e-02	2.434383e+00	1.516433e-01	1.559776e-02	1.528148e+00	1.830723e-01	3.987025e+00	4.688305e+00	1.095015e-01	4.804896e-01	1.586976e-01	2.437323e-01	2.440625e+00	1.003643e+00	1.558679e-01	2.224462e+00	3.906450e-01	9.250433e-02	2.328098e+00	1.972732e-01	3.708800e-03	3.264322e+00	3.636842e-01	5.757767e-02	2.498150e+00	6.272110e-01	2.157234e-01	3.546749e+00
3140000	-4.740596e+04	1.428734e+02	5.638637e+00	9.412344e-02	2.702968e-01	3.589002e-02	2.599151e-02	5.312541e-01	4.244416e-02	5.936715e-02	3.142983e-01	3.029074e-02	5.014753e-02	4.843032e-01	6.159316e-02	8.371353e-02	1.515460e-01	9.480884e-02	6.480223e-02	4.526556e-01	1.524738e-01	7.477961e-02	1.335940e-01	1.359517e-01	5.411131e-02	5.001075e-01	1.014559e-01	5.648781e-02	1.622533e-01	1.499447e-01	1.180292e-02	4.952473e-01	1.242640e-01	3.562841e-02	4.857832e-01	1.885896e-01	2.034348e-01	7.393434e-02	1.262967e-02	6.984896e-02	3.980461e-01	2.575668e-01	2.188489e-03	2.218458e-01	5.050379e-02	1.782341e-01	2.800299e-02	3.922931e-02	3.057882e-03	7.340228e-01	1.745294e-02	3.448872e-02	2.737871e-01	1.464564e-02	5.396988e-01	9.834635e-02	3.903346e-02	6.546445e-02	4.710693e-01	1.872990e-01	3.217855e-02	2.352832e-01	8.705585e-03	2.652886e-02	1.689145e-01	2.029281e-01	2.906491e-02	3.131286e-01	2.594350e-01	2.303171e-02	3.390580e-01	4.249343e-02	5.629796e-01	8.453251e-03	2.398401e-02	1.191774e-01	3.966025e-01	1.907065e-01	2.742427e-02	2.122093e-01	5.388005e-02	1.128440e-02	5.184011e-03	1.376059e-01	2.562639e-03	8.343099e-01	9.053178e-03	7.765268e-03	5.714351e-02	4.749022e-02	4.253983e-01	7.129385e-02	3.909088e-01	9.338487e-02	3.651704e-01	2.502657e-01	3.787841e-02	2.286815e-01	2.461910e-02	6.964951e-02	1.424552e-01	8.693570e-02	3.770308e-02	5.318389e-01	1.314176e-01	7.918958e-02	1.153501e-01	6.091181e-02	4.830735e-01	2.066599e-01	5.481519e-02	6.080788e-02	4.054013e-01	1.631018e-01	7.911068e-03	3.335519e-01	2.922601e-02	1.223386e-01	1.437948e-01	3.188031e-01	1.388240e-02	3.295862e-01	7.159494e-02	6.330637e-02	1.832921e-01	7.684997e-02	3.510395e-01	1.172547e-01	2.082573e-01	4.846795e-03	2.331338e-01	3.102578e-01	1.486568e-03	3.242271e-01	1.260480e-01	4.396396e-01	4.302925e-02	1.323482e-01	3.849830e-01	4.395812e-01	5.336349e-02	1.108873e-01	3.961680e-01	2.597663e-01	2.338218e-01	2.898635e-01	2.165484e-01	2.195719e-01	2.715036e-01	3.328107e-01	1.761138e-01	2.427737e-01	2.701415e-01	3.132090e-01	1.738758e-01	3.714822e-01	2.086684e-01	1.879269e-01	2.319224e-01	4.527676e-02	5.285309e-01	2.481536e-01	1.780388e-01	3.234040e-01	1.841504e-01	3.418835e-01	1.505621e-01	3.584134e-01	2.401974e-01	1.131315e-01	2.882577e-01	1.576835e-01	2.995493e-01	2.728646e-01	2.699026e-01	2.293174e-01	2.213142e-01	3.894052e-01	1.599632e-01	3.267839e-01	3.097423e-01	1.146178e-01	2.488560e-01	1.222426e-01	3.299889e-01	1.444958e-01	4.032727e-01	2.301691e-01	4.083607e-01	3.033866e-01	5.808366e-02	2.693811e-01	1.908500e-01	2.806000e-01	2.591689e-01	1.001243e-01	3.753420e-01	3.384572e-01	1.860765e-01	2.623506e-01	1.937797e-01	3.680150e-01	1.758548e-01	3.414594e-01	2.035154e-01	2.050369e-01	2.499883e-01	1.207432e-01	3.197713e-01	2.767044e-01	2.827811e-01	3.251450e-01	2.523857e-01	2.762318e-01	1.462375e-01	2.576846e-01	3.515102e-01	1.681077e-01	2.226974e-01	7.436484e-02	5.752673e-01	2.755163e-01	7.485162e-02	4.781565e-01	4.062090e-01	9.980863e-02	2.859356e-01	3.476055e-02	6.652094e-02	1.764074e+00	1.359438e-01	1.395947e-01	3.618942e+00	6.724593e-02	1.408562e-01	2.009055e+00	8.631432e-02	1.354290e+00	1.131820e+00	8.546155e-02	1.739065e-01	2.522153e+00	1.655801e-01	1.035317e-01	1.255843e+00	1.466098e-01	4.064924e+00	4.492563e+00	1.001636e-01	4.494021e-01	1.545535e-01	1.577980e-01	2.375870e+00	1.476690e+00	1.585771e-01	2.405386e+00	2.348074e-01	1.511893e-01	2.357949e+00	1.617544e-01	2.482420e-03	3.424087e+00	2.650260e-01	9.148221e-02	2.363896e+00	8.131869e-01	2.431271e-01	3.960744e+00
3150000	-4.739114e+04	1.413903e+02	5.721744e+00	7.483305e-02	2.603257e-01	3.855078e-02	3.805099e-02	5.429887e-01	4.525077e-02	5.478760e-02	3.056817e-01	2.500166e-02	5.325864e-02	5.215575e-01	3.971297e-02	1.070875e-01	1.806480e-01	8.395539e-02	1.000499e-01	4.006517e-01	1.276075e-01	8.669126e-02	1.407890e-01	1.322814e-01	4.789541e-02	4.689512e-01	1.233917e-01	2.122753e-02	1.600272e-01	1.445456e-01	5.711262e-02	5.692462e-01	4.784077e-02	3.595249e-02	5.628621e-01	1.879940e-01	1.325965e-01	6.552788e-02	1.506703e-02	8.743449e-02	3.980474e-01	2.238010e-01	7.963230e-04	2.321445e-01	5.777619e-02	1.003096e-01	1.038787e-02	4.871774e-02	3.085974e-03	8.279653e-01	9.533511e-03	6.369851e-02	1.279221e-01	3.919222e-02	5.658808e-01	6.131446e-02	1.419919e-01	4.714384e-02	4.046773e-01	2.495969e-01	3.971938e-02	2.567452e-01	2.117364e-03	3.691240e-02	1.369810e-01	1.009083e-01	2.797082e-02	3.918318e-01	3.053957e-01	6.972583e-02	4.550138e-01	1.771299e-02	3.235727e-01	1.925639e-03	1.320490e-01	1.270152e-01	4.250806e-01	2.055579e-01	1.416708e-02	1.904653e-01	3.771390e-02	7.764410e-02	2.697470e-02	7.484521e-02	9.248293e-03	7.669632e-01	4.432447e-02	1.360106e-01	1.049391e-01	1.002004e-01	2.011978e-01	3.934721e-02	4.183050e-01	1.080454e-01	4.010978e-01	2.032311e-01	4.489661e-02	1.997195e-01	4.300962e-02	1.017532e-01	1.882621e-01	1.704353e-01	8.011542e-03	3.531876e-01	1.783503e-01	3.221753e-02	4.388465e-02	5.125606e-02	7.309886e-01	1.364739e-01	5.179284e-03	8.226802e-02	3.065825e-01	1.785706e-01	5.277299e-03	4.056798e-01	2.162182e-02	8.395243e-02	1.139911e-01	3.223288e-01	3.006672e-02	3.728697e-01	7.679130e-02	2.119903e-01	2.588976e-01	1.221167e-01	2.968753e-01	5.762079e-02	5.249940e-02	5.005938e-02	2.613165e-01	2.894835e-01	2.698007e-04	3.323108e-01	6.655998e-02	4.217134e-01	4.455422e-02	1.335819e-01	4.001505e-01	4.386655e-01	4.264548e-02	1.194980e-01	3.991910e-01	2.332043e-01	2.391943e-01	2.626703e-01	2.649310e-01	2.159243e-01	2.714712e-01	3.237834e-01	1.888211e-01	2.790336e-01	2.284314e-01	2.950061e-01	1.975289e-01	3.445046e-01	2.343936e-01	1.530479e-01	2.680539e-01	4.529204e-02	5.076870e-01	2.715635e-01	1.754574e-01	3.206600e-01	1.555414e-01	3.604912e-01	1.633074e-01	4.374063e-01	1.491090e-01	1.519627e-01	2.615219e-01	1.502043e-01	3.182737e-01	2.701527e-01	2.613693e-01	3.378814e-01	1.092803e-01	3.806649e-01	1.721734e-01	2.889448e-01	3.041669e-01	1.696733e-01	2.372150e-01	1.039816e-01	3.209886e-01	1.739278e-01	4.011020e-01	1.835718e-01	4.472400e-01	2.878242e-01	8.136403e-02	2.624084e-01	3.063844e-01	1.726427e-01	2.585645e-01	8.781084e-02	4.324280e-01	2.521152e-01	2.276460e-01	2.736205e-01	1.938867e-01	3.655268e-01	1.669660e-01	3.422744e-01	2.786315e-01	1.345697e-01	2.445244e-01	1.334032e-01	2.892783e-01	2.994558e-01	2.778626e-01	3.109168e-01	2.110574e-01	3.496584e-01	1.283673e-01	2.535578e-01	2.760911e-01	2.370355e-01	2.333156e-01	8.320678e-02	5.509315e-01	2.756225e-01	9.023928e-02	4.798827e-01	3.852656e-01	4.916004e-02	2.915360e-01	1.623172e-01	1.434505e-02	1.181105e+00	8.439378e-02	7.057456e-02	2.093494e+00	4.673080e-02	4.980356e-01	3.687118e+00	1.613347e-01	1.001260e+00	1.293075e+00	5.508091e-04	1.481348e-01	2.097748e+00	2.066644e-01	1.546339e-02	1.408740e+00	1.280297e-01	3.687967e+00	4.436644e+00	8.616142e-02	4.647574e-01	1.502481e-01	1.486928e-01	2.296859e+00	2.088266e+00	1.986799e-01	2.071585e+00	1.871172e-01	5.927856e-02	2.332878e+00	1.701469e-01	1.180188e-02	3.592447e+00	2.961857e-01	8.860037e-02	2.534533e+00	8.090000e-01	2.656163e-01	4.365739e+00
3160000	-4.740124e+04	1.433526e+02	5.616807e+00	4.554966e-02	3.042883e-01	3.071364e-02	6.361460e-02	4.994752e-01	5.635861e-02	5.462475e-02	3.399351e-01	2.595766e-02	9.889810e-02	4.423577e-01	3.822671e-02	7.909852e-02	1.773446e-01	9.871401e-02	5.630985e-02	4.651310e-01	1.234020e-01	4.849804e-02	1.488263e-01	1.173978e-01	4.188610e-02	5.195425e-01	1.238492e-01	2.701900e-02	1.017262e-01	1.588896e-01	7.309543e-03	5.819081e-01	1.231476e-01	3.185790e-02	7.055523e-01	1.018478e-01	4.041164e-02	1.994005e-02	1.003903e-01	5.338084e-02	3.674155e-01	3.505113e-01	3.546725e-03	2.062411e-01	1.890458e-02	1.112507e-01	5.104536e-02	2.521627e-02	1.133493e-02	7.584040e-01	4.274877e-02	9.947929e-02	2.186872e-01	6.413925e-03	4.481399e-01	1.294683e-01	9.781141e-02	3.754067e-02	4.811482e-01	2.292858e-01	2.994086e-02	2.165802e-01	5.504274e-03	3.445230e-02	5.657195e-02	3.812799e-02	1.638197e-03	5.440564e-01	3.251531e-01	6.217465e-02	4.131363e-01	9.088053e-02	3.256280e-01	9.187042e-02	1.631015e-02	1.357009e-01	3.766794e-01	1.583180e-01	1.751298e-02	2.746645e-01	3.712422e-02	4.225448e-02	4.273052e-03	1.520443e-02	9.136199e-06	9.167192e-01	2.153967e-02	1.140935e-01	1.234434e-01	3.731816e-01	7.287975e-02	7.062754e-03	3.093391e-01	1.133009e-01	4.524075e-01	1.677520e-01	1.757800e-02	2.120512e-01	3.691048e-02	9.931463e-02	2.058545e-01	1.130689e-01	1.779231e-02	3.966475e-01	1.673222e-01	4.555285e-02	1.285440e-01	6.220184e-02	5.173616e-01	1.632850e-01	8.305475e-02	8.946923e-02	4.165956e-01	1.834279e-01	9.310598e-03	2.863395e-01	1.485706e-02	1.880741e-01	8.619559e-02	2.159263e-01	9.434976e-03	4.375348e-01	6.283420e-02	1.262072e-01	1.937283e-01	4.544394e-02	4.519630e-01	1.073690e-01	7.528860e-02	5.235981e-02	3.501892e-01	1.233397e-01	1.683660e-04	3.166933e-01	1.572496e-01	4.470304e-01	4.818818e-02	1.202951e-01	3.844864e-01	4.365843e-01	4.324004e-02	1.122796e-01	4.078960e-01	2.560265e-01	2.469076e-01	2.569036e-01	2.401623e-01	2.063977e-01	2.856561e-01	3.296999e-01	1.782464e-01	2.757132e-01	2.241667e-01	3.363953e-01	1.637249e-01	3.703806e-01	2.101814e-01	1.474071e-01	2.720309e-01	3.906046e-02	5.332766e-01	2.737734e-01	1.538896e-01	3.162495e-01	1.895510e-01	3.831568e-01	1.110427e-01	3.460745e-01	1.750277e-01	1.822291e-01	2.966686e-01	1.430029e-01	3.234039e-01	2.655537e-01	2.680395e-01	3.501866e-01	1.813325e-01	3.503564e-01	1.181245e-01	2.595324e-01	2.898356e-01	1.504765e-01	3.001555e-01	1.482497e-01	3.306022e-01	1.560467e-01	3.651013e-01	2.215272e-01	4.375828e-01	2.467042e-01	9.418590e-02	3.290050e-01	2.064090e-01	1.927213e-01	2.718647e-01	1.057850e-01	3.951900e-01	2.868318e-01	2.121932e-01	2.381415e-01	1.864255e-01	3.987588e-01	1.766742e-01	4.039925e-01	2.247250e-01	1.468585e-01	2.244240e-01	1.268513e-01	3.374372e-01	2.509006e-01	2.848108e-01	2.562172e-01	1.657667e-01	4.198550e-01	1.581612e-01	2.934283e-01	3.051048e-01	1.493636e-01	2.521034e-01	7.198252e-02	5.910332e-01	2.549531e-01	8.203118e-02	4.990638e-01	3.767023e-01	1.208965e-01	2.634210e-01	9.903945e-02	1.974481e-02	1.791844e+00	2.424406e-01	1.650871e-01	1.805146e+00	1.429851e-01	2.300330e-01	2.712669e+00	4.010976e-02	6.875660e-01	1.138996e+00	7.949747e-02	4.943155e-01	3.962094e+00	1.532285e-01	3.434001e-02	1.179450e+00	1.744936e-01	3.909468e+00	5.197226e+00	9.372954e-02	4.748668e-01	1.674651e-01	3.023503e-01	2.393168e+00	1.146165e+00	1.490858e-01	2.134086e+00	1.881164e-01	6.554915e-02	2.125031e+00	1.568967e-01	7.216810e-03	2.967249e+00	2.649478e-01	7.174522e-02	2.301262e+00	7.451573e-01	2.928606e-01	3.472544e+00
3170000	-4.740757e+04	1.510373e+02	5.330697e+00	8.206271e-02	3.661694e-01	3.765555e-02	3.601626e-03	4.298285e-01	8.068220e-02	6.507810e-02	3.607797e-01	1.955005e-02	2.144159e-02	4.707338e-01	6.241674e-02	1.110554e-01	1.648919e-01	9.051280e-02	6.595436e-02	4.529695e-01	1.146161e-01	8.898211e-02	1.494010e-01	1.276561e-01	4.740109e-02	4.698311e-01	1.167286e-01	7.152931e-02	1.454088e-01	7.654118e-02	6.366068e-02	5.658110e-01	7.704897e-02	4.025320e-02	6.331235e-01	2.562009e-01	3.276461e-02	3.600352e-02	1.654178e-03	1.065927e-01	5.187598e-01	1.980280e-01	1.035040e-03	1.580346e-01	1.754980e-02	2.560082e-01	7.014740e-02	3.028505e-02	7.312212e-03	5.481983e-01	8.804885e-02	1.222257e-01	2.602088e-01	4.871285e-02	4.110283e-01	3.662451e-02	1.211998e-01	4.937114e-02	5.090931e-01	1.933915e-01	2.889852e-02	2.109994e-01	8.246359e-03	2.991801e-02	1.045619e-01	3.964310e-02	6.410550e-04	6.411755e-01	1.840604e-01	8.770560e-02	4.891255e-01	7.802083e-02	2.307423e-01	1.479477e-02	9.961098e-02	1.542524e-01	3.850273e-01	1.174451e-01	3.321329e-02	2.425846e-01	6.747731e-02	2.244662e-02	8.253077e-04	9.036941e-03	5.356926e-03	9.518131e-01	1.052112e-02	1.874047e-01	6.130415e-01	7.577247e-02	8.429412e-02	1.106156e-02	2.842564e-02	8.561483e-02	3.974756e-01	1.642648e-01	3.415360e-02	2.654970e-01	5.299423e-02	9.013843e-02	2.378644e-01	2.285965e-01	1.462477e-02	2.512735e-01	1.775025e-01	1.327974e-02	1.220361e-01	6.004898e-02	4.572035e-01	3.161623e-01	3.126951e-02	9.540683e-02	4.046418e-01	1.495815e-01	1.551609e-02	3.073000e-01	2.755386e-02	1.285090e-01	1.896684e-01	9.215737e-02	4.595337e-02	3.805960e-01	1.631159e-01	1.465709e-01	1.989584e-01	1.798074e-01	2.815006e-01	1.069103e-01	8.625247e-02	2.803878e-02	2.997750e-01	2.680977e-01	1.606355e-03	2.768577e-01	1.256244e-01	3.948112e-01	5.260320e-02	1.294295e-01	4.231561e-01	4.182118e-01	5.170376e-02	1.019385e-01	4.281459e-01	2.583575e-01	2.419799e-01	2.665942e-01	2.330685e-01	2.195743e-01	2.549983e-01	3.308658e-01	1.945616e-01	2.667563e-01	2.545292e-01	2.861746e-01	1.925399e-01	3.594776e-01	2.257181e-01	1.899726e-01	2.248317e-01	4.100343e-02	5.475966e-01	2.321971e-01	1.792028e-01	3.575564e-01	1.171883e-01	3.653575e-01	1.598978e-01	4.847476e-01	1.546726e-01	1.311667e-01	2.294130e-01	1.326636e-01	3.252908e-01	2.285099e-01	3.135358e-01	3.207866e-01	1.517199e-01	3.879306e-01	1.395629e-01	2.478157e-01	2.674648e-01	1.907476e-01	2.939720e-01	1.277345e-01	3.395932e-01	1.380366e-01	3.946357e-01	2.153801e-01	3.730417e-01	3.067023e-01	1.048758e-01	3.127188e-01	2.557576e-01	1.464252e-01	2.850985e-01	1.169175e-01	4.269487e-01	2.546105e-01	2.015233e-01	2.140796e-01	2.321734e-01	4.007993e-01	1.529477e-01	3.289814e-01	1.912105e-01	1.942894e-01	2.855187e-01	1.290014e-01	3.099011e-01	2.749516e-01	2.861459e-01	3.847052e-01	1.899657e-01	3.086606e-01	1.166686e-01	2.291339e-01	3.239415e-01	2.122554e-01	2.346692e-01	7.531504e-02	5.660821e-01	2.769987e-01	8.160418e-02	4.705722e-01	3.887028e-01	7.307932e-02	2.645672e-01	2.531667e-02	1.453810e-02	2.022683e+00	1.617515e-01	1.783231e-01	3.139890e+00	7.349572e-02	3.002154e-01	2.654332e+00	1.152337e-01	8.686898e-02	1.306686e+00	2.608545e-02	1.095692e-01	3.018391e+00	2.072882e-01	2.323678e-02	1.868515e+00	1.591325e-01	3.924431e+00	5.087136e+00	9.731832e-02	4.643236e-01	1.883399e-01	3.079009e-01	2.379650e+00	7.761738e-01	1.399772e-01	2.244575e+00	2.208442e-01	7.626778e-02	2.463013e+00	2.602504e-01	1.671663e-03	3.573586e+00	3.330965e-01	9.927456e-02	2.356719e+00	3.805797e-01	1.798018e-01	3.498821e+00
3180000	-4.742415e+04	1.341781e+02	6.019643e+00	7.999609e-02	2.833285e-01	3.381035e-02	2.861504e-02	5.177018e-01	5.654829e-02	7.689277e-02	3.103561e-01	2.078201e-02	8.873577e-02	4.568539e-01	4.637949e-02	1.048400e-01	1.368794e-01	8.307261e-02	6.028270e-02	4.910818e-01	1.238434e-01	8.190964e-02	1.201888e-01	1.193850e-01	4.115165e-02	5.047413e-01	1.326236e-01	7.764197e-02	7.489019e-02	5.588090e-02	7.253941e-02	6.210867e-01	9.796084e-02	5.737036e-02	5.833330e-01	2.437880e-01	6.725085e-02	4.242303e-02	5.834718e-03	5.983934e-02	4.741931e-01	1.884851e-01	1.460809e-04	2.402996e-01	3.703680e-02	2.571334e-01	6.236415e-02	5.495028e-02	6.273365e-02	5.197937e-01	4.302478e-02	1.299488e-01	4.384210e-01	1.301845e-01	2.526952e-01	7.499577e-03	4.125095e-02	6.078700e-02	4.677519e-01	1.491325e-01	3.180319e-02	2.801311e-01	1.039433e-02	3.909066e-02	2.167929e-01	7.714596e-02	1.179452e-02	4.330289e-01	2.221471e-01	1.543682e-02	3.120020e-01	8.420473e-02	4.877717e-01	4.640520e-02	5.417952e-02	1.333702e-01	4.009594e-01	1.668725e-01	1.382243e-02	2.481909e-01	3.678460e-02	1.943763e-02	2.105213e-05	6.396104e-02	5.512148e-04	8.972543e-01	1.877477e-02	3.092254e-01	3.990091e-02	1.895066e-01	1.942554e-01	2.074615e-01	5.965031e-02	6.472514e-02	4.054259e-01	1.614252e-01	5.215091e-02	2.576394e-01	5.863338e-02	6.218705e-02	3.514598e-01	1.275566e-01	4.095866e-03	2.893931e-01	1.653075e-01	9.679019e-02	1.127506e-01	9.863967e-02	3.966910e-01	2.202481e-01	7.488048e-02	6.835262e-02	3.208582e-01	1.683985e-01	1.264407e-02	4.153760e-01	1.437056e-02	1.084177e-01	1.537350e-01	3.116523e-01	2.535314e-02	2.060653e-01	1.947766e-01	1.478992e-01	2.984577e-01	9.720188e-02	2.462264e-01	7.838948e-02	1.318252e-01	7.956616e-02	3.948537e-01	8.145627e-02	1.825688e-03	3.300302e-01	1.122680e-01	4.276723e-01	3.731905e-02	1.233183e-01	4.116904e-01	4.168315e-01	4.446302e-02	1.145590e-01	4.241465e-01	2.371807e-01	2.213167e-01	2.811981e-01	2.603045e-01	2.220688e-01	2.583468e-01	3.398438e-01	1.797407e-01	2.918316e-01	2.130833e-01	3.258655e-01	1.692196e-01	3.736600e-01	1.217352e-01	1.661745e-01	3.384303e-01	4.476814e-02	5.517381e-01	2.471376e-01	1.563562e-01	3.411510e-01	1.615101e-01	3.487549e-01	1.485840e-01	3.330178e-01	1.706804e-01	2.078252e-01	2.884766e-01	1.516494e-01	3.034587e-01	2.458568e-01	2.990351e-01	2.281036e-01	1.675918e-01	4.081240e-01	1.961806e-01	2.672014e-01	3.438279e-01	1.602014e-01	2.287693e-01	1.057085e-01	3.459781e-01	1.665812e-01	3.817323e-01	2.083618e-01	5.054386e-01	2.268997e-01	5.929988e-02	2.147636e-01	3.635143e-01	1.733176e-01	2.484045e-01	1.274243e-01	4.041955e-01	2.715898e-01	1.967903e-01	3.618976e-01	1.823803e-01	2.682375e-01	1.874847e-01	3.681226e-01	1.989578e-01	1.932932e-01	2.396264e-01	1.570473e-01	2.808638e-01	3.315821e-01	2.305068e-01	3.111065e-01	1.929691e-01	3.388879e-01	1.570366e-01	2.107642e-01	3.311858e-01	1.957374e-01	2.623127e-01	7.982449e-02	5.407070e-01	2.913442e-01	8.812426e-02	5.018427e-01	3.836467e-01	8.773745e-02	2.782488e-01	8.332806e-02	4.667678e-02	1.511639e+00	1.644602e-01	9.305220e-02	2.184349e+00	5.194160e-02	1.529265e-01	2.634748e+00	7.185466e-02	1.742515e-01	1.696268e+00	1.016099e-01	9.589601e-02	3.147991e+00	1.218697e-01	1.326085e-01	1.127727e+00	1.643174e-01	3.983581e+00	4.842545e+00	8.667146e-02	4.710748e-01	1.693036e-01	3.133448e-01	2.447348e+00	7.553918e-01	4.478141e-01	2.286345e+00	2.952734e-01	6.097495e-02	2.156380e+00	2.363144e-01	1.784869e-03	3.604204e+00	3.125279e-01	6.009814e-02	2.558541e+00	4.868975e-01	2.488900e-01	3.580221e+00
3190000	-4.740953e+04	1.455608e+02	5.476286e+00	8.467386e-02	2.342341e-01	4.039357e-02	8.040361e-02	5.136954e-01	4.659944e-02	4.657960e-02	3.231922e-01	1.988859e-02	1.097958e-01	4.485721e-01	5.197169e-02	1.152224e-01	1.758975e-01	5.853851e-02	8.698540e-02	4.378108e-01	1.255455e-01	7.884612e-02	1.503913e-01	1.140523e-01	4.568853e-02	5.096041e-01	1.014177e-01	1.237830e-01	1.957167e-01	8.334391e-02	9.353039e-03	5.149977e-01	7.280568e-02	2.971092e-02	4.047389e-01	3.980226e-01	8.805334e-02	3.924397e-02	4.023020e-02	1.046724e-01	3.795198e-01	7.525235e-02	4.363093e-03	3.622468e-01	7.394566e-02	1.802256e-01	4.207896e-02	6.591349e-02	1.892641e-02	6.797035e-01	1.315202e-02	9.911674e-02	3.605393e-01	2.678323e-02	4.432803e-01	4.663841e-02	2.364206e-02	5.247481e-02	4.988527e-01	1.809276e-01	1.942549e-02	2.405868e-01	7.732654e-03	4.696233e-02	1.801842e-01	6.307300e-02	8.262048e-03	5.526289e-01	1.488895e-01	1.241234e-01	4.771189e-01	3.946235e-02	3.236184e-01	1.086646e-03	3.459032e-02	1.238542e-01	3.299208e-01	2.032494e-01	2.877302e-02	2.673055e-01	4.689713e-02	2.365249e-02	5.350191e-03	1.923568e-01	1.072054e-03	6.007857e-01	1.767827e-01	2.071142e-01	2.448027e-02	1.088702e-01	4.499601e-01	7.099907e-02	1.385761e-01	1.166239e-01	3.895797e-01	2.036181e-01	3.559010e-02	2.227681e-01	3.182015e-02	1.903660e-01	8.048827e-02	7.770922e-02	2.905560e-02	5.013737e-01	1.210072e-01	1.463518e-02	7.413031e-02	5.856155e-02	4.334110e-01	3.514795e-01	6.778251e-02	9.813894e-02	3.770026e-01	1.691010e-01	1.004900e-02	3.347023e-01	1.100619e-02	2.186331e-01	1.895542e-01	5.853410e-02	9.361560e-02	3.282736e-01	1.113893e-01	7.444499e-02	2.719377e-01	2.293409e-02	4.180171e-01	6.158769e-02	1.510784e-01	4.045283e-02	4.083296e-01	2.783836e-01	6.037682e-04	1.927810e-01	7.944922e-02	4.255388e-01	4.246754e-02	1.341757e-01	3.978180e-01	4.588421e-01	4.647432e-02	1.123795e-01	3.823040e-01	2.243420e-01	2.515713e-01	2.683962e-01	2.556904e-01	2.161379e-01	2.743193e-01	3.201354e-01	1.894075e-01	2.011845e-01	2.646483e-01	3.502728e-01	1.838944e-01	3.316501e-01	2.163088e-01	1.963403e-01	2.557009e-01	6.259825e-02	4.852326e-01	2.602883e-01	1.918809e-01	3.653196e-01	1.640634e-01	3.441014e-01	1.265157e-01	4.258405e-01	1.505510e-01	1.662878e-01	2.573208e-01	1.613410e-01	2.903389e-01	2.959316e-01	2.523884e-01	2.654842e-01	1.795327e-01	4.106651e-01	1.443180e-01	2.602805e-01	2.935775e-01	1.467306e-01	2.994114e-01	1.151750e-01	3.278479e-01	1.745077e-01	3.824694e-01	2.615785e-01	3.254483e-01	2.678256e-01	1.451477e-01	2.485564e-01	3.340678e-01	1.795745e-01	2.378014e-01	9.109262e-02	4.073044e-01	3.014226e-01	2.001804e-01	2.636344e-01	2.002342e-01	3.718957e-01	1.642358e-01	3.824304e-01	1.984687e-01	1.762665e-01	2.428344e-01	1.372359e-01	2.898688e-01	2.917536e-01	2.811418e-01	3.079277e-01	1.662095e-01	3.268628e-01	1.990000e-01	2.943201e-01	2.853543e-01	1.790898e-01	2.412358e-01	7.112634e-02	5.993055e-01	2.280805e-01	1.014876e-01	4.666761e-01	3.472472e-01	9.170030e-02	2.764752e-01	1.194603e-01	5.694999e-02	1.203775e+00	1.195459e-01	6.585706e-02	3.265055e+00	1.174452e-01	5.886131e-02	3.332019e+00	4.160630e-01	1.109417e+00	2.279591e+00	1.394253e-01	1.355258e-01	2.732591e+00	2.284031e-01	3.644651e-02	1.297084e+00	1.713570e-01	3.767876e+00	4.789031e+00	9.969808e-02	4.656227e-01	2.089342e-01	3.234188e-01	2.480356e+00	1.088917e+00	1.243010e-01	2.483067e+00	2.851570e-01	9.618555e-02	2.511266e+00	9.394918e-02	7.273958e-05	3.264149e+00	3.942097e-01	4.979178e-02	2.469951e+00	3.916750e-01	1.597460e-01	3.825144e+00
3200000	-4.740489e+04	1.550723e+02	5.223736e+00	6.732804e-02	3.037521e-01	3.717560e-02	2.536430e-02	5.235399e-01	4.284011e-02	7.118381e-02	3.096072e-01	1.840608e-02	4.498658e-02	5.133573e-01	4.245901e-02	1.023258e-01	1.402375e-01	7.207708e-02	7.132446e-02	4.994358e-01	1.145994e-01	7.931656e-02	1.426729e-01	1.089432e-01	4.361013e-02	5.066430e-01	1.188143e-01	2.552978e-02	2.906151e-01	5.567971e-02	8.330104e-02	4.481002e-01	9.677420e-02	5.663018e-02	5.025594e-01	2.800573e-01	1.265236e-01	2.268256e-02	1.154698e-02	8.420543e-02	3.511333e-01	1.582725e-01	1.648638e-03	3.453281e-01	5.941200e-02	2.628011e-01	5.722764e-02	4.539142e-02	7.621073e-02	5.108885e-01	4.748061e-02	2.137730e-01	3.763848e-01	6.015959e-02	2.966430e-01	2.955820e-02	2.348147e-02	3.863955e-02	5.277349e-01	2.028050e-01	2.293843e-02	2.067572e-01	1.124958e-03	2.580492e-02	1.076998e-01	3.199459e-02	2.713172e-02	4.356067e-01	3.717623e-01	1.990249e-02	3.291880e-01	1.998703e-01	4.085731e-01	1.032825e-02	3.213786e-02	1.046211e-01	3.486588e-01	1.689390e-01	3.139610e-02	2.837979e-01	6.258709e-02	3.714985e-02	1.494774e-02	8.456571e-02	1.108181e-03	8.433184e-01	1.891015e-02	6.418822e-02	5.770057e-02	7.853493e-03	6.671646e-01	1.067962e-01	9.629685e-02	1.049871e-01	4.453417e-01	1.340883e-01	3.108582e-02	2.258559e-01	5.864110e-02	5.844042e-02	1.720589e-01	1.452114e-01	2.753784e-02	4.178346e-01	1.789169e-01	3.021999e-02	1.244072e-01	7.093129e-02	5.509732e-01	1.764159e-01	4.705254e-02	7.120334e-02	3.648861e-01	2.036818e-01	9.118322e-03	3.306633e-01	2.044706e-02	8.258070e-02	1.362147e-01	1.522995e-01	2.634766e-02	4.850982e-01	1.174593e-01	4.738190e-02	2.814835e-01	1.246614e-01	3.471109e-01	1.139468e-01	8.541557e-02	4.249758e-02	3.222424e-01	2.965274e-01	1.103737e-03	2.551939e-01	8.243498e-02	4.291945e-01	4.712520e-02	1.196335e-01	4.040468e-01	4.318197e-01	4.042336e-02	1.090201e-01	4.187368e-01	2.734630e-01	2.270517e-01	2.718709e-01	2.276144e-01	2.166915e-01	2.736883e-01	3.192953e-01	1.903249e-01	2.549394e-01	2.608635e-01	2.946065e-01	1.895906e-01	3.518428e-01	2.129053e-01	1.568536e-01	2.783983e-01	4.861104e-02	5.063043e-01	2.937622e-01	1.513224e-01	3.353911e-01	1.910065e-01	3.383607e-01	1.352417e-01	3.951428e-01	1.885573e-01	1.906628e-01	2.256371e-01	1.407862e-01	3.338723e-01	2.540003e-01	2.713413e-01	3.026407e-01	1.243089e-01	4.282019e-01	1.448485e-01	2.825349e-01	3.250898e-01	1.943250e-01	1.980503e-01	1.549130e-01	3.303647e-01	1.609028e-01	3.538195e-01	1.574454e-01	4.161650e-01	3.554064e-01	7.098325e-02	3.114384e-01	2.999871e-01	1.400538e-01	2.485207e-01	1.117774e-01	4.441123e-01	2.700161e-01	1.740942e-01	2.719232e-01	2.152995e-01	3.026332e-01	2.101441e-01	3.196704e-01	1.954380e-01	2.566162e-01	2.282754e-01	1.485324e-01	3.031246e-01	2.917709e-01	2.565721e-01	3.044731e-01	2.562085e-01	3.507414e-01	8.857690e-02	2.472340e-01	2.863690e-01	1.722607e-01	2.941362e-01	7.653927e-02	5.544819e-01	2.772186e-01	9.176029e-02	5.103980e-01	3.727032e-01	1.143040e-01	3.030598e-01	1.721230e-01	2.905292e-02	1.491441e+00	1.325998e-01	1.807866e-01	1.595961e+00	4.687897e-02	6.029673e-02	2.964545e+00	5.252739e-02	3.444699e-01	1.293576e+00	7.530935e-02	1.061689e+00	3.299421e+00	3.532277e-01	2.084817e-02	1.110744e+00	1.700760e-01	3.488897e+00	4.958973e+00	9.799563e-02	5.204758e-01	1.353821e-01	2.561385e-01	2.471545e+00	1.118049e+00	1.217751e-01	2.502213e+00	2.456231e-01	7.906733e-02	2.244129e+00	1.793842e-01	7.846689e-03	3.203557e+00	4.476905e-01	8.144723e-02	2.386495e+00	4.349586e-01	1.993937e-01	3.708729e+00
3210000	-4.740362e+04	1.443964e+02	5.562040e+00	5.017083e-02	2.930517e-01	4.555157e-02	9.520330e-02	4.619514e-01	5.407120e-02	5.458968e-02	3.661036e-01	1.971816e-02	6.775995e-02	4.431177e-01	4.871096e-02	1.029412e-01	1.734969e-01	1.105300e-01	9.740034e-02	3.947878e-01	1.208438e-01	8.263661e-02	1.593554e-01	1.155227e-01	5.522352e-02	4.865940e-01	1.006678e-01	2.079943e-02	1.905319e-01	7.202420e-02	2.097566e-02	6.136425e-01	8.202628e-02	7.206911e-02	4.059010e-01	2.815050e-01	1.405883e-01	1.470368e-02	8.523295e-02	5.093022e-02	5.103238e-01	1.905526e-01	3.840780e-04	2.003232e-01	4.748603e-02	2.975133e-01	3.030464e-02	3.011985e-02	4.757024e-03	6.176211e-01	1.968407e-02	2.059362e-01	2.123373e-01	6.656700e-03	4.540919e-01	6.270552e-02	5.827237e-02	4.237323e-02	5.246566e-01	1.911815e-01	2.023657e-02	2.103917e-01	1.116037e-02	1.102998e-01	9.919754e-02	4.129829e-02	6.000427e-03	4.430276e-01	3.001763e-01	4.238073e-02	4.288192e-01	2.402933e-02	3.648656e-01	9.573679e-02	4.416832e-02	1.707196e-01	3.570905e-01	1.968010e-01	8.764578e-03	2.256384e-01	4.098603e-02	9.681402e-02	3.835662e-03	9.986322e-02	8.914226e-03	7.659512e-01	2.462170e-02	2.988709e-01	4.522692e-02	1.737448e-01	2.011020e-01	6.590589e-02	2.151495e-01	8.977919e-02	4.702641e-01	1.611457e-01	2.031446e-02	2.166515e-01	4.184504e-02	1.493677e-01	1.916739e-01	1.427845e-01	1.542966e-02	3.222933e-01	1.784510e-01	1.855828e-01	5.269076e-02	7.976780e-02	4.278717e-01	1.900981e-01	6.398875e-02	6.891918e-02	3.557669e-01	1.995227e-01	1.947812e-02	3.280255e-01	2.828757e-02	1.918516e-01	1.423108e-01	6.306181e-02	6.139248e-02	4.311774e-01	1.102058e-01	1.055676e-01	2.964867e-01	2.450470e-01	1.629597e-01	7.598224e-02	1.139568e-01	5.089461e-02	3.548873e-01	1.938324e-01	1.170946e-03	2.824662e-01	1.167485e-01	4.345120e-01	5.183189e-02	1.179999e-01	3.956562e-01	4.229736e-01	4.791133e-02	9.825910e-02	4.308560e-01	2.457495e-01	2.521253e-01	2.635217e-01	2.386036e-01	2.021045e-01	2.633415e-01	3.383137e-01	1.962403e-01	2.511197e-01	2.592031e-01	3.231256e-01	1.665515e-01	3.928451e-01	1.845039e-01	1.906986e-01	2.319525e-01	4.957998e-02	5.068576e-01	2.554241e-01	1.881383e-01	3.399247e-01	1.689239e-01	3.489382e-01	1.422132e-01	4.080973e-01	1.657809e-01	1.431473e-01	2.829745e-01	1.395629e-01	3.330854e-01	2.286261e-01	2.987255e-01	3.017408e-01	1.729388e-01	3.958900e-01	1.294304e-01	2.714469e-01	3.190925e-01	1.748750e-01	2.345856e-01	1.082638e-01	3.439756e-01	2.096827e-01	3.380779e-01	2.379696e-01	2.882649e-01	3.311312e-01	1.426343e-01	2.383815e-01	2.670653e-01	2.467328e-01	2.478204e-01	9.794355e-02	4.584176e-01	2.466663e-01	1.969726e-01	2.636608e-01	1.752654e-01	3.755049e-01	1.855689e-01	3.280037e-01	2.548469e-01	2.042341e-01	2.129153e-01	1.270429e-01	3.458441e-01	2.359997e-01	2.911133e-01	3.158619e-01	1.725139e-01	3.444260e-01	1.671982e-01	2.308642e-01	3.164422e-01	1.909234e-01	2.617702e-01	7.214639e-02	5.685973e-01	2.781666e-01	8.108962e-02	5.152184e-01	3.325800e-01	4.303252e-02	2.644528e-01	5.966601e-02	3.212819e-02	1.437468e+00	1.060794e-01	2.680649e-01	1.220767e+00	1.756447e-02	4.171534e-01	2.559735e+00	2.196830e-01	3.500190e+00	1.269036e+00	1.278216e-01	3.161730e-02	2.614197e+00	1.713212e-01	5.117062e-02	1.430716e+00	1.469681e-01	3.384372e+00	4.928348e+00	9.614457e-02	4.875252e-01	2.246904e-01	2.449409e-01	2.287066e+00	1.113380e+00	9.205366e-02	2.966273e+00	2.222615e-01	5.387441e-02	2.210688e+00	2.422254e-01	4.820111e-03	3.895253e+00	3.808508e-01	8.588454e-02	2.523000e+00	4.247480e-01	2.741225e-01	3.695944e+00
3220000	-4.741305e+04	1.436932e+02	5.448316e+00	7.632546e-02	2.853345e-01	4.043675e-02	1.144324e-02	5.334137e-01	5.304636e-02	5.464169e-02	2.783016e-01	2.737179e-02	4.875076e-02	5.504451e-01	4.048906e-02	9.974414e-02	1.331243e-01	7.798411e-02	8.339705e-02	4.631707e-01	1.425797e-01	7.269329e-02	1.497215e-01	1.368585e-01	3.765452e-02	4.822128e-01	1.208594e-01	1.233955e-01	2.145707e-01	5.924951e-02	2.435566e-02	5.313724e-01	4.705618e-02	5.296318e-02	5.445954e-01	2.609208e-01	5.781973e-02	1.876841e-02	6.493252e-02	5.003444e-02	4.515043e-01	2.895106e-01	1.669764e-03	1.743188e-01	3.296209e-02	2.542608e-01	7.568160e-02	3.963849e-02	2.273156e-03	5.683253e-01	5.982069e-02	4.115275e-02	1.757614e-01	4.975720e-02	5.092359e-01	1.093943e-01	1.146985e-01	5.392459e-02	3.798825e-01	1.901502e-01	4.710962e-02	3.153548e-01	1.357827e-02	2.762044e-02	1.279807e-01	2.720083e-02	4.293717e-03	4.075168e-01	4.053874e-01	1.240769e-01	2.602647e-01	1.372445e-01	4.081089e-01	5.375876e-02	1.654628e-02	1.694555e-01	3.484240e-01	1.377096e-01	2.498831e-02	2.589608e-01	6.046174e-02	8.882371e-02	3.806003e-03	1.411783e-01	6.543106e-03	7.368435e-01	2.280542e-02	3.089231e-02	7.883446e-02	5.434218e-01	9.031506e-02	1.652871e-01	9.124926e-02	9.387932e-02	3.647581e-01	1.778801e-01	3.985465e-02	2.766695e-01	4.695836e-02	3.894850e-02	1.697548e-01	2.337426e-01	2.141621e-02	4.327249e-01	1.034129e-01	5.138499e-02	7.732355e-02	1.601952e-02	5.349114e-01	1.567881e-01	1.635724e-01	5.165130e-02	3.533027e-01	1.631138e-01	1.557887e-02	3.773733e-01	3.898007e-02	1.224475e-01	8.656220e-02	1.918985e-01	2.253173e-02	5.472228e-01	2.933731e-02	2.229778e-02	2.305182e-01	1.046962e-01	4.781474e-01	8.020929e-02	8.413109e-02	5.371507e-02	3.064330e-01	2.468060e-01	1.072256e-04	2.741820e-01	1.187567e-01	4.192589e-01	4.517249e-02	1.294989e-01	4.060697e-01	4.749257e-01	4.251520e-02	1.207843e-01	3.617747e-01	2.556832e-01	2.358726e-01	2.611373e-01	2.473068e-01	2.092957e-01	2.784652e-01	3.391298e-01	1.731093e-01	2.492886e-01	2.039694e-01	3.536877e-01	1.930542e-01	3.386333e-01	2.392597e-01	1.381031e-01	2.840038e-01	3.129207e-02	5.432803e-01	2.591595e-01	1.662681e-01	3.335823e-01	1.843435e-01	3.295439e-01	1.525303e-01	4.089620e-01	1.665619e-01	1.882936e-01	2.361825e-01	1.916553e-01	3.303433e-01	2.386309e-01	2.393705e-01	2.670023e-01	1.656108e-01	4.140022e-01	1.533847e-01	2.146601e-01	3.835337e-01	1.506593e-01	2.511470e-01	1.174268e-01	3.338554e-01	1.596065e-01	3.891113e-01	2.554997e-01	2.538610e-01	3.475111e-01	1.431282e-01	2.728249e-01	3.411574e-01	1.652511e-01	2.207666e-01	1.245203e-01	4.025445e-01	2.791182e-01	1.938170e-01	2.658837e-01	1.772224e-01	3.486911e-01	2.082028e-01	3.102790e-01	2.330940e-01	2.247276e-01	2.318994e-01	1.661150e-01	2.862042e-01	2.889051e-01	2.587757e-01	3.453497e-01	1.728466e-01	3.179335e-01	1.638703e-01	2.724343e-01	2.833277e-01	1.721043e-01	2.721336e-01	7.215227e-02	5.540294e-01	2.737208e-01	1.000976e-01	5.057847e-01	3.933623e-01	1.198278e-01	2.968966e-01	3.482836e-02	5.755380e-02	1.648584e+00	1.320061e-01	1.008005e-01	3.806065e+00	7.851410e-02	3.534724e-03	3.066253e+00	4.514480e-01	2.769261e+00	1.540017e+00	8.470914e-03	3.405489e-01	3.829635e+00	1.560660e-01	1.586506e-03	1.203243e+00	1.541984e-01	3.630209e+00	4.691313e+00	9.789209e-02	4.910057e-01	1.469635e-01	2.290299e-01	2.722554e+00	7.960047e-01	7.979822e-02	2.141447e+00	3.826178e-01	4.873490e-02	2.612779e+00	1.271375e-01	1.520130e-03	3.183143e+00	3.142299e-01	8.321488e-02	2.619646e+00	5.453559e-01	1.555688e-01	3.924089e+00
3230000	-4.739800e+04	1.392854e+02	5.736373e+00	5.521471e-02	2.741060e-01	4.286307e-02	4.714039e-02	5.381275e-01	4.254829e-02	6.343144e-02	2.824182e-01	2.128414e-02	6.316345e-02	5.305326e-01	3.917026e-02	1.076992e-01	1.939998e-01	5.654402e-02	9.472023e-02	4.094159e-01	1.376207e-01	9.057318e-02	1.374033e-01	1.049638e-01	5.181920e-02	5.153618e-01	9.987867e-02	4.277461e-02	1.705035e-01	1.107233e-01	4.680033e-02	5.578583e-01	7.133988e-02	3.358770e-02	4.841821e-01	3.775580e-01	4.946065e-02	2.905207e-02	2.615949e-02	4.631935e-02	3.510569e-01	3.587501e-01	9.075910e-04	2.128954e-01	3.007056e-02	1.738553e-01	4.346305e-02	1.076660e-01	1.956467e-02	6.111347e-01	4.431641e-02	6.799421e-02	2.787699e-01	3.779591e-02	4.862338e-01	2.821699e-02	1.009892e-01	4.421091e-02	5.057410e-01	1.638667e-01	1.780107e-02	2.462374e-01	2.214296e-02	1.622308e-02	9.733300e-02	1.365978e-01	4.069351e-03	5.533944e-01	1.923823e-01	4.106104e-02	2.608686e-01	8.238069e-02	5.293464e-01	5.554661e-02	3.079664e-02	1.424218e-01	3.366584e-01	2.157400e-01	2.084309e-02	2.532508e-01	3.108593e-02	1.138747e-01	6.647740e-03	7.436441e-02	2.374802e-03	7.781318e-01	2.460649e-02	1.233972e-03	1.462040e-02	3.365644e-01	4.078806e-01	4.507056e-02	1.946300e-01	9.599294e-02	4.917829e-01	1.636583e-01	2.598755e-02	1.874645e-01	3.511382e-02	1.517634e-01	9.986618e-02	1.942557e-01	3.710816e-02	3.383659e-01	1.786407e-01	1.810245e-02	4.550704e-02	9.790949e-02	5.310415e-01	2.806937e-01	2.674583e-02	8.012384e-02	3.435218e-01	1.353057e-01	1.148285e-02	3.921721e-01	3.739373e-02	9.179380e-02	2.030104e-01	3.263194e-01	1.365164e-02	2.530334e-01	1.121914e-01	9.912785e-02	2.923032e-01	1.156267e-01	2.961551e-01	1.498165e-01	4.697069e-02	6.113676e-02	4.365338e-01	1.789744e-01	2.419655e-04	2.330147e-01	9.009848e-02	4.389374e-01	4.216755e-02	1.296186e-01	3.892765e-01	4.432583e-01	4.122207e-02	1.218128e-01	3.937068e-01	2.482915e-01	2.370595e-01	2.687098e-01	2.459391e-01	2.083137e-01	2.815834e-01	3.259639e-01	1.841391e-01	2.410308e-01	2.440663e-01	2.906278e-01	2.242752e-01	3.746494e-01	2.438502e-01	1.374273e-01	2.440731e-01	3.518281e-02	5.518862e-01	2.592447e-01	1.536863e-01	3.114248e-01	1.803144e-01	3.661712e-01	1.420897e-01	3.077647e-01	2.390223e-01	1.838836e-01	2.693294e-01	1.502769e-01	3.371694e-01	2.338458e-01	2.787080e-01	2.677305e-01	1.789917e-01	4.305680e-01	1.227098e-01	1.943074e-01	2.831175e-01	2.095927e-01	3.129824e-01	1.073531e-01	3.458320e-01	1.762876e-01	3.705273e-01	1.829318e-01	4.012945e-01	2.758373e-01	1.399364e-01	3.304605e-01	2.713991e-01	1.794750e-01	2.186655e-01	9.965989e-02	4.489191e-01	2.701364e-01	1.812846e-01	2.478442e-01	2.055275e-01	3.685204e-01	1.781079e-01	3.795898e-01	1.788011e-01	1.791946e-01	2.624144e-01	1.844537e-01	2.580819e-01	2.871837e-01	2.702808e-01	2.982406e-01	1.896630e-01	3.829338e-01	1.291626e-01	2.541495e-01	2.313562e-01	2.148405e-01	2.996538e-01	8.109937e-02	6.047036e-01	2.110251e-01	1.031720e-01	4.989172e-01	3.610876e-01	9.467692e-02	2.951554e-01	2.242477e-04	2.266147e-02	1.431237e+00	1.412168e-01	1.967360e-01	2.322001e+00	1.877256e-01	1.093558e-01	4.022500e+00	1.755163e-01	3.153937e-01	1.096267e+00	1.114806e-01	2.488512e-01	4.002475e+00	1.781998e-01	4.421316e-02	1.236304e+00	1.606911e-01	3.775324e+00	4.762780e+00	1.058281e-01	5.143011e-01	1.376100e-01	2.575072e-01	2.420814e+00	6.556556e-01	1.270921e-01	2.387301e+00	2.569964e-01	5.976956e-02	2.437882e+00	1.019888e-01	4.660837e-03	3.672638e+00	3.135628e-01	8.716747e-02	2.339901e+00	5.590118e-01	2.484436e-01	3.663062e+00
3240000	-4.739604e+04	1.461158e+02	5.417475e+00	6.832936e-02	3.008955e-01	3.945101e-02	4.125512e-02	4.998243e-01	5.024470e-02	5.573640e-02	3.021802e-01	2.746149e-02	9.885498e-02	4.839509e-01	3.181601e-02	9.108906e-02	2.341576e-01	6.273357e-02	8.113442e-02	3.991882e-01	1.316971e-01	8.767082e-02	1.532322e-01	1.199888e-01	4.655156e-02	4.793021e-01	1.132545e-01	9.165457e-02	2.206567e-01	9.345377e-02	7.034144e-02	4.506421e-01	7.325144e-02	8.648305e-02	3.688858e-01	2.791680e-01	2.097210e-01	2.345664e-02	3.228556e-02	8.913773e-02	4.858579e-01	2.505213e-01	9.065008e-04	1.489172e-01	2.465939e-02	2.949088e-01	3.578228e-02	6.456829e-02	6.392907e-03	5.588259e-01	3.952187e-02	6.584192e-02	4.899136e-01	2.296121e-02	3.700538e-01	3.071792e-02	2.051154e-02	4.130977e-02	4.961237e-01	2.287910e-01	3.125604e-02	1.943345e-01	8.184948e-03	1.272061e-02	1.933204e-01	1.003133e-01	4.599056e-02	4.609868e-01	1.866683e-01	2.766003e-02	2.593067e-01	1.004019e-01	5.066733e-01	5.435904e-02	5.159908e-02	1.678387e-01	4.091864e-01	1.135140e-01	2.498753e-02	2.361717e-01	4.830172e-02	1.013706e-01	1.860513e-02	1.591733e-01	3.899230e-02	6.399031e-01	4.195558e-02	1.574017e-01	1.562290e-02	2.492582e-01	3.327335e-01	9.415469e-02	1.508290e-01	1.366961e-01	4.577733e-01	1.198396e-01	4.302080e-02	2.097221e-01	3.294804e-02	7.076779e-02	1.831463e-01	1.769426e-01	2.439239e-02	3.314141e-01	2.133368e-01	1.568980e-02	1.126778e-01	7.834537e-02	4.280788e-01	2.562533e-01	1.089549e-01	4.609822e-02	3.911061e-01	2.211577e-01	1.117050e-02	3.181410e-01	1.232639e-02	6.254910e-02	1.125815e-01	3.929347e-01	1.227518e-02	3.475255e-01	7.213398e-02	1.020101e-01	2.003189e-01	2.103792e-01	2.029606e-01	1.486813e-01	1.356499e-01	4.793466e-02	3.222866e-01	1.417838e-01	1.811769e-03	3.322797e-01	1.539034e-01	4.239152e-01	4.409593e-02	1.258254e-01	4.061635e-01	4.300626e-01	4.076026e-02	1.199945e-01	4.091826e-01	2.261511e-01	2.392395e-01	2.832936e-01	2.513157e-01	2.130817e-01	2.799609e-01	3.238562e-01	1.831011e-01	2.282023e-01	2.587258e-01	3.449838e-01	1.680882e-01	3.975826e-01	1.765147e-01	1.560144e-01	2.698884e-01	3.443252e-02	5.336257e-01	2.557938e-01	1.761479e-01	3.743452e-01	1.441881e-01	3.123973e-01	1.690694e-01	3.880912e-01	1.633694e-01	1.866872e-01	2.618522e-01	1.380255e-01	3.758342e-01	2.278420e-01	2.582984e-01	2.335291e-01	1.649805e-01	4.592735e-01	1.422168e-01	2.523363e-01	2.975295e-01	1.627367e-01	2.873974e-01	1.138280e-01	3.383890e-01	1.619962e-01	3.857868e-01	2.207648e-01	2.898623e-01	2.719050e-01	2.174680e-01	3.194915e-01	2.638283e-01	1.780143e-01	2.386659e-01	9.626508e-02	4.081602e-01	2.454917e-01	2.500830e-01	2.710834e-01	1.729355e-01	3.866592e-01	1.693220e-01	3.817781e-01	2.150603e-01	1.963539e-01	2.068077e-01	1.293813e-01	3.396795e-01	2.933290e-01	2.376102e-01	3.022769e-01	2.161719e-01	3.706696e-01	1.108816e-01	3.096958e-01	2.836912e-01	1.803557e-01	2.262573e-01	8.398391e-02	5.687169e-01	2.552410e-01	9.205819e-02	4.853487e-01	4.036798e-01	1.336561e-01	2.473492e-01	1.646368e-01	4.031417e-02	2.098283e+00	1.737652e-01	7.926482e-02	1.542019e+00	4.651580e-02	2.154561e-01	3.528504e+00	7.269946e-01	1.433597e+00	1.748228e+00	1.124512e-02	1.121143e-01	3.566360e+00	1.609971e-01	6.525688e-02	2.004061e+00	1.641305e-01	3.654320e+00	4.861218e+00	1.039231e-01	5.263070e-01	1.436469e-01	3.458906e-01	2.404724e+00	8.461354e-01	1.118419e-01	2.198780e+00	3.785417e-01	4.214887e-02	2.465673e+00	1.152079e-01	3.335109e-03	3.465847e+00	2.955310e-01	6.058991e-02	2.644763e+00	5.172020e-01	1.947837e-01	3.293267e+00
3250000	-4.739733e+04	1.477280e+02	5.411708e+00	8.210363e-02	3.101536e-01	4.087563e-02	3.302940e-02	4.727043e-01	6.113345e-02	3.928679e-02	3.045790e-01	2.354200e-02	9.475944e-02	4.925378e-01	4.529501e-02	7.781593e-02	1.709374e-01	6.625505e-02	8.155845e-02	4.752568e-01	1.281763e-01	7.564832e-02	1.581610e-01	1.472214e-01	4.720521e-02	4.633129e-01	1.084512e-01	1.928235e-02	1.498543e-01	1.542440e-01	1.366020e-02	5.282903e-01	1.346688e-01	3.552204e-02	4.654278e-01	1.959030e-01	1.960773e-01	1.066349e-01	4.349902e-04	6.548726e-02	4.721112e-01	2.312509e-01	1.622968e-03	1.890733e-01	4.045433e-02	1.528876e-01	4.385241e-02	8.728212e-02	5.700802e-03	6.741348e-01	3.614236e-02	6.723136e-02	5.738105e-01	4.371615e-02	1.482824e-01	3.849117e-02	1.284684e-01	8.701711e-02	4.938162e-01	1.682570e-01	2.543515e-02	2.184616e-01	7.012922e-03	2.050918e-02	1.103526e-01	5.418807e-02	5.507584e-03	5.596660e-01	2.497765e-01	1.793307e-02	2.567506e-01	1.116148e-01	3.950305e-01	3.628975e-02	1.823813e-01	1.494540e-01	3.184174e-01	2.296249e-01	2.454488e-02	2.391915e-01	3.876730e-02	1.562074e-01	8.769485e-03	9.803563e-02	7.051751e-04	5.713832e-01	1.648991e-01	1.335328e-01	9.594229e-02	3.786964e-02	4.951334e-01	2.824130e-02	2.092806e-01	9.281172e-02	3.321071e-01	2.474875e-01	2.684307e-02	2.515207e-01	4.922993e-02	1.096153e-01	1.690505e-01	2.321412e-01	1.813409e-02	3.609626e-01	1.100963e-01	9.297899e-02	9.883592e-02	5.375445e-02	5.445856e-01	1.673373e-01	4.250777e-02	1.080971e-01	3.835297e-01	2.234159e-01	8.623916e-03	2.629341e-01	1.339932e-02	7.148139e-02	9.129727e-02	3.553500e-01	1.409235e-02	3.001063e-01	1.676727e-01	9.622271e-02	2.854383e-01	1.389164e-01	3.010930e-01	6.023868e-02	1.180909e-01	4.158803e-02	3.285334e-01	2.160090e-01	8.135151e-04	2.889924e-01	1.240636e-01	4.171709e-01	5.723782e-02	1.196915e-01	4.058998e-01	4.553825e-01	3.915954e-02	1.113927e-01	3.940653e-01	2.518545e-01	2.575895e-01	2.633082e-01	2.272478e-01	1.972371e-01	2.820678e-01	3.224111e-01	1.982840e-01	1.905568e-01	2.657850e-01	3.529688e-01	1.906894e-01	3.889286e-01	1.640983e-01	1.837699e-01	2.632032e-01	4.806019e-02	5.166133e-01	2.548360e-01	1.804906e-01	3.149388e-01	1.708785e-01	4.027423e-01	1.114404e-01	3.616988e-01	1.481716e-01	2.393041e-01	2.508255e-01	1.368324e-01	2.964492e-01	2.525822e-01	3.141362e-01	3.137642e-01	1.692587e-01	3.613644e-01	1.556126e-01	2.784296e-01	2.928832e-01	1.291154e-01	2.995718e-01	1.156363e-01	3.212035e-01	1.723711e-01	3.907891e-01	1.818759e-01	3.970379e-01	2.858746e-01	1.352117e-01	3.026411e-01	2.236965e-01	1.952701e-01	2.783922e-01	1.157073e-01	4.219170e-01	2.743342e-01	1.880414e-01	2.361988e-01	1.988019e-01	3.627637e-01	2.022356e-01	3.825018e-01	1.879073e-01	1.675629e-01	2.620280e-01	1.235883e-01	3.202997e-01	2.606924e-01	2.954196e-01	3.258480e-01	2.088727e-01	3.410103e-01	1.242690e-01	3.157726e-01	3.089999e-01	1.542764e-01	2.209511e-01	8.167065e-02	5.551417e-01	2.701100e-01	9.307760e-02	4.834163e-01	3.915410e-01	9.894865e-02	3.092716e-01	1.112228e-01	6.544673e-02	8.978510e-01	1.499729e-01	1.949559e-02	3.172927e+00	3.953756e-02	1.473393e-01	3.370750e+00	9.854539e-02	3.349924e+00	1.197204e+00	9.123847e-02	5.565367e-02	2.095497e+00	9.590565e-02	7.165942e-02	1.224642e+00	1.707483e-01	3.716670e+00	4.555827e+00	1.148065e-01	5.310220e-01	1.640919e-01	2.770028e-01	2.601227e+00	1.195167e+00	1.492046e-01	2.202620e+00	3.002577e-01	3.908715e-02	2.340387e+00	1.058485e-01	3.305567e-03	3.352268e+00	3.003962e-01	6.296412e-02	2.196125e+00	5.586895e-01	2.150373e-01	3.875193e+00
3260000	-4.739899e+04	1.409727e+02	5.583283e+00	6.764564e-02	3.723361e-01	3.727371e-02	9.387220e-03	4.399713e-01	7.338606e-02	6.732253e-02	2.714115e-01	2.397840e-02	7.373890e-02	5.130883e-01	5.046041e-02	9.279212e-02	1.987256e-01	8.623009e-02	7.856673e-02	4.049487e-01	1.387367e-01	6.362653e-02	1.617553e-01	1.377036e-01	4.976556e-02	4.805908e-01	1.065582e-01	3.789074e-02	1.220482e-01	1.793857e-01	3.045647e-02	5.194865e-01	1.107324e-01	6.562650e-02	6.320297e-01	1.504152e-01	5.071728e-02	1.934989e-02	8.186141e-02	5.456395e-02	4.780701e-01	2.715727e-01	2.109261e-03	1.854388e-01	8.245216e-03	1.230355e-01	4.880289e-02	7.907417e-02	1.785281e-02	7.012144e-01	3.002027e-02	2.093453e-02	4.635187e-01	4.922304e-02	3.831628e-01	7.870591e-02	4.455029e-03	2.388929e-02	4.029665e-01	2.318762e-01	2.433135e-02	3.064712e-01	1.046554e-02	7.976464e-02	2.307538e-01	8.786304e-02	1.667998e-03	4.599450e-01	1.400056e-01	3.113058e-02	2.795141e-01	5.681341e-02	4.953701e-01	9.212448e-02	4.504730e-02	1.747363e-01	3.713538e-01	1.653195e-01	2.515297e-02	2.309580e-01	3.247937e-02	4.409755e-02	3.172174e-02	2.951148e-01	2.971567e-03	5.885091e-01	3.758528e-02	2.537079e-01	3.262641e-01	3.101474e-02	3.198506e-01	1.078607e-02	5.837661e-02	1.006467e-01	4.350588e-01	1.069571e-01	3.922263e-02	2.546833e-01	6.343155e-02	1.033583e-01	1.797720e-01	2.812354e-01	1.220579e-02	3.076146e-01	1.158140e-01	6.683663e-02	6.865934e-02	1.405070e-02	4.302562e-01	3.597893e-01	6.040780e-02	3.937348e-02	4.260861e-01	1.671553e-01	2.564848e-02	3.145032e-01	2.723336e-02	4.037866e-02	9.151197e-02	3.562880e-01	1.504759e-02	3.639735e-01	1.328003e-01	6.692579e-02	2.681452e-01	9.594935e-02	3.861745e-01	1.079695e-01	7.483578e-02	4.864161e-02	2.833460e-01	2.829609e-01	2.621312e-05	2.892355e-01	9.578978e-02	4.246535e-01	5.542521e-02	1.119287e-01	4.079926e-01	4.512261e-01	4.419501e-02	1.205284e-01	3.840505e-01	2.297584e-01	2.509320e-01	2.654213e-01	2.538882e-01	2.023400e-01	2.805318e-01	3.305903e-01	1.865378e-01	2.666744e-01	2.243396e-01	3.663755e-01	1.426105e-01	3.141219e-01	2.028839e-01	2.053881e-01	2.776060e-01	3.773686e-02	5.195343e-01	2.832423e-01	1.594866e-01	3.455703e-01	1.411616e-01	3.612152e-01	1.520529e-01	4.015164e-01	1.488066e-01	1.889676e-01	2.607094e-01	1.640451e-01	2.916058e-01	2.795404e-01	2.648087e-01	2.762496e-01	1.739047e-01	3.972555e-01	1.525902e-01	2.666174e-01	3.018592e-01	1.404348e-01	2.910885e-01	1.115379e-01	3.030658e-01	1.848768e-01	4.005195e-01	2.124016e-01	4.177191e-01	2.711461e-01	9.873317e-02	2.925327e-01	2.933620e-01	1.882667e-01	2.258386e-01	1.260106e-01	4.273382e-01	2.629040e-01	1.837471e-01	2.435884e-01	2.276396e-01	3.640162e-01	1.647558e-01	3.632317e-01	2.584273e-01	1.995169e-01	1.788241e-01	1.429656e-01	3.251567e-01	2.548860e-01	2.769916e-01	3.285793e-01	2.516704e-01	3.200334e-01	9.971690e-02	2.673841e-01	2.990415e-01	1.642843e-01	2.692900e-01	7.190900e-02	5.473607e-01	2.741638e-01	1.065664e-01	4.738519e-01	3.906389e-01	1.036928e-01	2.682112e-01	4.940819e-02	1.212041e-02	1.102328e+00	1.447656e-01	8.174621e-03	4.255950e+00	1.041596e-01	1.537752e-01	2.876925e+00	2.633485e-02	3.089953e+00	1.466232e+00	7.269167e-02	1.194841e-01	3.109466e+00	1.445669e-01	8.671034e-02	1.472409e+00	1.537810e-01	3.898344e+00	4.609258e+00	1.079574e-01	5.299036e-01	2.173744e-01	2.593071e-01	2.378615e+00	1.136110e+00	1.123251e-01	2.035210e+00	2.880526e-01	4.510427e-02	2.315301e+00	1.088391e-01	2.592132e-03	3.467460e+00	3.210025e-01	5.260181e-02	2.175242e+00	5.614351e-01	2.112547e-01	3.906761e+00
3270000	-4.738171e+04	1.387649e+02	5.807421e+00	8.130406e-02	3.178635e-01	3.762874e-02	4.653083e-02	4.635448e-01	5.312810e-02	5.113593e-02	3.000452e-01	2.840354e-02	3.560710e-02	5.450494e-01	3.975881e-02	1.180559e-01	1.933790e-01	8.070726e-02	7.837317e-02	4.331961e-01	9.628864e-02	7.634518e-02	1.708060e-01	1.189048e-01	5.501353e-02	4.740988e-01	1.048317e-01	7.648661e-02	2.295416e-01	8.851958e-02	6.260420e-02	4.727361e-01	7.011184e-02	1.924289e-02	3.389207e-01	2.532194e-01	1.355538e-01	7.497020e-02	1.780930e-01	7.545537e-02	3.988708e-01	2.201229e-01	1.657365e-03	2.418089e-01	6.208471e-02	1.328336e-01	4.146189e-02	1.253561e-02	1.515576e-03	7.909455e-01	2.070778e-02	8.112665e-02	3.620028e-01	4.700784e-03	4.078402e-01	4.232925e-02	1.020003e-01	5.743396e-02	4.284724e-01	2.098182e-01	3.318991e-02	2.563385e-01	1.474703e-02	3.552935e-02	1.877545e-01	2.061910e-01	2.945382e-03	2.684930e-01	2.990868e-01	4.893471e-02	3.327176e-01	1.180765e-01	3.841811e-01	3.431102e-02	8.177912e-02	1.430594e-01	4.015002e-01	1.704814e-01	2.178295e-02	2.069673e-01	5.620871e-02	4.154317e-02	2.110622e-03	2.481698e-03	7.412280e-03	8.364103e-01	1.100420e-01	2.960290e-01	2.025787e-01	2.361535e-02	3.404371e-01	8.168571e-02	5.565417e-02	9.376094e-02	4.207562e-01	1.510585e-01	3.892088e-02	2.324095e-01	6.309399e-02	7.456117e-02	1.117307e-01	3.433477e-01	1.216914e-02	3.642871e-01	9.390417e-02	2.377990e-02	3.980111e-02	7.749965e-02	5.077731e-01	2.945947e-01	5.655161e-02	7.387626e-02	3.941113e-01	1.629890e-01	1.134584e-02	3.268856e-01	3.079194e-02	1.243256e-01	1.140737e-01	1.749494e-01	3.540204e-02	4.553910e-01	9.585820e-02	7.929867e-02	2.661892e-01	1.115564e-01	3.119490e-01	9.767793e-02	1.333287e-01	3.827677e-02	3.231118e-01	2.161720e-01	5.087043e-04	3.163528e-01	1.055779e-01	4.103476e-01	5.143889e-02	1.273057e-01	4.109078e-01	4.296448e-01	4.633321e-02	1.244020e-01	3.996201e-01	2.382055e-01	2.505940e-01	2.634209e-01	2.477795e-01	2.018396e-01	2.730985e-01	3.251377e-01	1.999241e-01	2.103241e-01	2.757561e-01	3.299686e-01	1.839512e-01	3.821949e-01	1.713292e-01	1.772735e-01	2.692025e-01	4.368795e-02	5.496394e-01	2.483260e-01	1.583466e-01	2.522982e-01	1.796392e-01	4.083727e-01	1.596900e-01	4.326543e-01	1.785810e-01	1.744288e-01	2.143358e-01	1.620939e-01	2.828142e-01	2.309618e-01	3.241301e-01	2.291310e-01	2.075384e-01	4.262980e-01	1.370326e-01	2.182944e-01	3.660781e-01	1.146075e-01	3.010200e-01	1.027309e-01	3.562258e-01	1.701656e-01	3.708777e-01	2.229430e-01	3.558526e-01	2.919096e-01	1.292949e-01	3.075730e-01	2.319481e-01	1.854993e-01	2.749796e-01	1.281814e-01	4.121471e-01	2.682699e-01	1.914016e-01	2.605498e-01	1.949509e-01	3.913671e-01	1.531322e-01	3.140290e-01	2.789645e-01	1.911599e-01	2.158466e-01	1.428736e-01	2.775526e-01	2.984942e-01	2.810797e-01	3.593577e-01	2.081333e-01	2.862426e-01	1.462664e-01	2.403823e-01	3.309501e-01	2.228479e-01	2.058197e-01	7.520905e-02	5.480239e-01	2.879578e-01	8.880921e-02	4.873987e-01	3.657537e-01	1.056493e-01	2.877448e-01	1.327626e-01	1.173881e-02	1.565219e+00	9.187998e-02	1.846567e-01	2.114137e+00	7.876456e-02	7.781538e-01	3.100781e+00	1.685028e-01	3.768685e-01	1.561406e+00	1.204393e-01	8.247724e-02	2.769295e+00	1.420338e-01	1.302209e-01	1.078728e+00	1.713589e-01	3.746574e+00	4.898793e+00	9.841435e-02	4.742094e-01	2.200715e-01	3.444981e-01	2.463930e+00	1.628023e+00	1.455999e-01	2.141414e+00	2.223996e-01	5.016719e-02	2.340190e+00	1.801975e-01	7.065402e-03	2.757807e+00	3.001087e-01	7.678664e-02	2.099313e+00	5.486589e-01	2.533335e-01	4.058100e+00
3280000	-4.738933e+04	1.329046e+02	6.086461e+00	6.018180e-02	3.965565e-01	2.868884e-02	5.109381e-02	4.119689e-01	5.151013e-02	6.463371e-02	2.790337e-01	2.831282e-02	6.250374e-02	5.317363e-01	3.377974e-02	9.700120e-02	2.301489e-01	5.466748e-02	8.476668e-02	4.257330e-01	1.076827e-01	8.394738e-02	1.427900e-01	1.431366e-01	4.739652e-02	4.926091e-01	9.012041e-02	4.525321e-02	2.415148e-01	6.867374e-02	2.418963e-02	4.676704e-01	1.526982e-01	4.283892e-02	4.184173e-01	3.351079e-01	7.486241e-02	4.270263e-02	8.607089e-02	7.810905e-02	3.461361e-01	2.101585e-01	3.194594e-03	3.089452e-01	5.345658e-02	1.728657e-01	3.427499e-02	2.673158e-02	3.648505e-03	7.462137e-01	1.626555e-02	1.963146e-01	2.788707e-01	1.409123e-02	3.775783e-01	8.063562e-02	5.250955e-02	6.219971e-02	4.784924e-01	1.746189e-01	3.324878e-02	2.404554e-01	1.098478e-02	5.022112e-02	1.700841e-01	3.131528e-02	4.629707e-03	5.168732e-01	2.268766e-01	7.780414e-02	2.732444e-01	2.965122e-02	3.882942e-01	3.619509e-03	2.273864e-01	1.455756e-01	3.611458e-01	1.165556e-01	2.430939e-02	2.933934e-01	5.902018e-02	5.555175e-02	1.347829e-02	2.176945e-02	3.005133e-04	8.608277e-01	4.807227e-02	3.058035e-01	1.672567e-01	5.722244e-02	2.371998e-01	1.664738e-01	6.604377e-02	1.274149e-01	5.352899e-01	9.677642e-02	2.846335e-02	1.739886e-01	3.806677e-02	1.024909e-01	2.464979e-01	1.121759e-01	1.886085e-02	4.003526e-01	1.196219e-01	5.634844e-02	1.635669e-01	9.517566e-02	3.122321e-01	2.364885e-01	1.361883e-01	8.597767e-02	4.073739e-01	2.026292e-01	6.669804e-03	2.867472e-01	1.060227e-02	1.474652e-01	1.805098e-01	1.851017e-01	3.228974e-02	2.730115e-01	1.816220e-01	1.206817e-01	2.162456e-01	1.462539e-01	2.866181e-01	1.471650e-01	8.303568e-02	4.445715e-02	3.033086e-01	1.985501e-01	1.025027e-03	3.188890e-01	1.337701e-01	3.860221e-01	5.472387e-02	1.183295e-01	4.409245e-01	4.351424e-01	4.633436e-02	1.244702e-01	3.940531e-01	2.350755e-01	2.414284e-01	2.748633e-01	2.486328e-01	2.040980e-01	2.784347e-01	3.220508e-01	1.954165e-01	2.445515e-01	2.460085e-01	3.232069e-01	1.862331e-01	3.581770e-01	1.924462e-01	1.858178e-01	2.635590e-01	5.674021e-02	5.004726e-01	2.522935e-01	1.904937e-01	3.669124e-01	1.339076e-01	3.823477e-01	1.168323e-01	3.311857e-01	1.632589e-01	1.605224e-01	3.450331e-01	1.578197e-01	3.288032e-01	2.297716e-01	2.836056e-01	2.870912e-01	1.955875e-01	3.905635e-01	1.267578e-01	2.565459e-01	2.796070e-01	1.522308e-01	3.116163e-01	1.543206e-01	3.329709e-01	1.798758e-01	3.328327e-01	2.215126e-01	3.871774e-01	2.786293e-01	1.126808e-01	2.642620e-01	3.129009e-01	1.614017e-01	2.614355e-01	8.853628e-02	4.485468e-01	2.372732e-01	2.256437e-01	2.129453e-01	2.425145e-01	3.203096e-01	2.242306e-01	3.301461e-01	2.466157e-01	1.532820e-01	2.699561e-01	1.071613e-01	3.679639e-01	2.831576e-01	2.417172e-01	2.472203e-01	2.228395e-01	3.814235e-01	1.485168e-01	2.510368e-01	3.255687e-01	1.701065e-01	2.532880e-01	7.637324e-02	5.630424e-01	2.688703e-01	9.171400e-02	4.623250e-01	3.861566e-01	3.881946e-02	2.819302e-01	3.950752e-02	8.122741e-04	1.501373e+00	1.137430e-01	7.394495e-02	1.945610e+00	6.838843e-02	1.869866e-02	3.333875e+00	2.478972e-01	1.412382e+00	1.255010e+00	4.506357e-02	2.324111e-01	1.404271e+00	1.640884e-01	2.759409e-02	1.379671e+00	1.431973e-01	4.036451e+00	4.989632e+00	8.708469e-02	4.525419e-01	2.016178e-01	3.887886e-01	2.523949e+00	1.896426e+00	1.144204e-01	2.361221e+00	2.523223e-01	4.372415e-02	2.126121e+00	2.324619e-01	9.289745e-03	3.094606e+00	2.852510e-01	6.201235e-02	2.030346e+00	4.156918e-01	2.232703e-01	3.637358e+00
3290000	-4.741217e+04	1.370602e+02	5.880357e+00	6.237749e-02	3.357158e-01	3.826605e-02	2.098364e-02	4.812257e-01	6.143128e-02	5.426369e-02	4.033690e-01	2.342717e-02	4.466112e-02	4.295301e-01	4.474889e-02	1.100759e-01	2.143083e-01	5.788961e-02	7.660446e-02	4.366522e-01	1.044696e-01	6.439066e-02	1.376783e-01	1.362366e-01	4.345418e-02	5.034219e-01	1.148183e-01	1.338462e-01	1.799286e-01	1.014292e-01	1.233361e-02	5.045789e-01	6.788357e-02	3.709454e-02	4.600543e-01	3.509443e-01	7.735260e-02	1.364346e-02	6.091081e-02	8.293313e-02	3.976110e-01	1.896100e-01	4.463064e-04	2.843705e-01	4.502917e-02	2.167946e-01	1.346431e-01	1.116134e-01	3.883299e-03	4.550179e-01	7.804764e-02	8.410963e-02	2.208637e-01	7.918090e-02	4.114473e-01	1.576082e-01	4.679027e-02	3.307082e-02	5.226043e-01	1.812097e-01	3.155861e-02	2.307646e-01	7.919435e-04	5.856667e-03	1.306132e-01	7.091478e-02	9.083772e-03	5.860759e-01	1.974557e-01	5.379207e-03	3.268532e-01	1.489847e-02	4.608010e-01	2.451246e-02	1.675556e-01	1.562567e-01	3.808871e-01	2.333212e-01	1.137585e-02	2.033870e-01	1.477210e-02	6.149776e-02	6.600820e-04	4.436661e-02	2.537461e-03	8.702185e-01	2.071963e-02	9.776998e-02	3.151161e-02	2.066169e-01	5.793440e-01	8.081368e-02	3.943916e-03	9.228947e-02	4.059598e-01	1.429920e-01	3.765137e-02	2.818805e-01	3.922684e-02	1.047866e-01	2.036999e-01	1.803673e-01	8.155229e-03	3.719681e-01	1.310229e-01	3.336095e-02	3.721609e-02	2.770989e-02	6.088112e-01	2.078647e-01	8.503721e-02	1.028822e-01	4.045534e-01	1.775253e-01	1.090131e-02	2.948087e-01	9.329074e-03	1.700743e-01	1.421414e-01	2.268285e-01	7.036081e-02	2.916007e-01	9.899422e-02	1.041648e-01	1.580085e-01	9.847098e-02	4.232139e-01	1.011824e-01	1.149595e-01	4.263152e-02	3.562359e-01	2.429206e-01	2.709516e-04	2.693126e-01	8.862840e-02	4.292489e-01	4.696867e-02	1.166115e-01	4.071709e-01	4.157724e-01	4.162223e-02	9.424106e-02	4.483643e-01	2.336406e-01	2.445493e-01	2.535902e-01	2.682198e-01	2.061952e-01	2.944523e-01	3.093891e-01	1.899635e-01	2.016019e-01	2.377629e-01	3.479140e-01	2.127212e-01	3.583237e-01	1.998678e-01	2.094038e-01	2.324046e-01	5.583829e-02	5.168293e-01	2.716777e-01	1.556547e-01	2.759350e-01	2.038357e-01	3.566735e-01	1.635557e-01	3.992079e-01	1.163045e-01	2.004437e-01	2.840439e-01	1.393797e-01	3.030862e-01	2.611618e-01	2.963723e-01	2.328916e-01	1.660123e-01	4.890362e-01	1.120600e-01	3.013884e-01	2.874001e-01	1.735502e-01	2.376613e-01	9.672673e-02	3.039786e-01	2.270793e-01	3.722154e-01	1.763566e-01	4.324216e-01	2.626630e-01	1.285589e-01	2.191741e-01	3.059619e-01	2.204416e-01	2.544224e-01	1.186100e-01	4.098131e-01	2.693954e-01	2.021814e-01	2.393597e-01	2.106163e-01	3.594528e-01	1.905712e-01	4.311987e-01	1.415429e-01	1.558784e-01	2.713799e-01	1.296795e-01	2.680735e-01	3.295978e-01	2.726492e-01	3.012678e-01	1.950520e-01	3.192220e-01	1.844582e-01	2.454145e-01	2.701823e-01	1.693522e-01	3.150510e-01	7.456399e-02	5.765858e-01	2.682297e-01	8.062055e-02	4.071829e-01	3.728998e-01	7.108169e-03	2.803951e-01	1.065414e-01	4.212395e-02	1.711790e+00	1.714439e-01	1.882417e-01	3.666087e+00	8.881071e-02	3.495390e-01	2.606653e+00	1.485344e-01	6.751833e-01	1.255817e+00	1.700020e-02	2.940718e-01	1.547937e+00	2.620196e-01	1.105602e-01	1.224939e+00	1.599691e-01	3.775233e+00	4.744459e+00	1.006990e-01	5.290421e-01	2.244865e-01	3.094939e-01	2.374937e+00	4.987425e-01	1.157950e-01	2.195165e+00	3.251695e-01	5.171639e-02	2.389989e+00	1.478365e-01	2.662591e-03	4.168673e+00	2.743668e-01	4.629342e-02	2.184091e+00	5.748710e-01	1.778528e-01	3.696507e+00
3300000	-4.738967e+04	1.501224e+02	5.411832e+00	1.034340e-01	2.664611e-01	3.555657e-02	5.086849e-03	5.373331e-01	5.212833e-02	4.897432e-02	3.350661e-01	2.265087e-02	4.214860e-02	5.035314e-01	4.762870e-02	9.580496e-02	2.228272e-01	7.339743e-02	7.157070e-02	3.940158e-01	1.423839e-01	7.073675e-02	1.481317e-01	1.218627e-01	5.061263e-02	5.058297e-01	1.028265e-01	7.388290e-02	1.342020e-01	8.806721e-02	6.865195e-02	5.693020e-01	6.589393e-02	2.988156e-02	4.127425e-01	2.282117e-01	1.322639e-01	1.448062e-02	1.824197e-01	4.681488e-02	4.489294e-01	1.978818e-01	4.042220e-03	2.611289e-01	4.120278e-02	8.632750e-02	2.421008e-02	2.091816e-03	4.089114e-04	8.736382e-01	1.332352e-02	9.191116e-02	2.457244e-01	1.612251e-02	5.493282e-01	5.300804e-02	4.390567e-02	5.724588e-02	4.881155e-01	1.637788e-01	2.628674e-02	2.526656e-01	1.190744e-02	1.754725e-02	2.470104e-01	2.399421e-02	6.064122e-03	4.890051e-01	2.163789e-01	2.848216e-02	1.097986e-01	1.860115e-01	5.106185e-01	9.371461e-03	1.557178e-01	8.464633e-02	4.174179e-01	2.038196e-01	1.321991e-02	2.189670e-01	6.192928e-02	1.626225e-02	2.069197e-02	2.711614e-02	4.983854e-03	8.732598e-01	5.768595e-02	2.001886e-01	4.465706e-01	6.230408e-02	1.685007e-01	9.301503e-02	2.942096e-02	9.958359e-02	3.988420e-01	2.134457e-01	2.590134e-02	2.193702e-01	4.285717e-02	1.457528e-01	1.144863e-01	3.410858e-01	1.669056e-02	2.748934e-01	1.070911e-01	5.208982e-02	1.643082e-01	2.941154e-02	3.011294e-01	3.409314e-01	1.121296e-01	8.888850e-02	3.627647e-01	1.608687e-01	1.643275e-02	3.500725e-01	2.097284e-02	2.523965e-01	1.125441e-01	1.069943e-01	4.395464e-02	3.797530e-01	1.043574e-01	1.774230e-01	2.337393e-01	1.493486e-01	2.525990e-01	7.600904e-02	1.108810e-01	2.549962e-02	2.732599e-01	3.013984e-01	2.081072e-03	2.950172e-01	1.027438e-01	4.608299e-01	4.049444e-02	1.262192e-01	3.724566e-01	4.534951e-01	3.772557e-02	1.105951e-01	3.981842e-01	2.411316e-01	2.562964e-01	2.512384e-01	2.513337e-01	2.268795e-01	2.751291e-01	3.167546e-01	1.812368e-01	1.990907e-01	2.849776e-01	3.091470e-01	2.067847e-01	3.680030e-01	1.901126e-01	2.026849e-01	2.391996e-01	5.291568e-02	5.420489e-01	2.389164e-01	1.661190e-01	3.081293e-01	1.468743e-01	3.846797e-01	1.603167e-01	3.135772e-01	1.952102e-01	1.916801e-01	2.995326e-01	1.572720e-01	3.041236e-01	2.563915e-01	2.822129e-01	2.405120e-01	1.744678e-01	4.766625e-01	1.083576e-01	2.752338e-01	2.901650e-01	1.774931e-01	2.571081e-01	1.238143e-01	3.395986e-01	1.806506e-01	3.559365e-01	2.615286e-01	3.566844e-01	2.858457e-01	9.594127e-02	3.154115e-01	2.685640e-01	1.769167e-01	2.391079e-01	1.033029e-01	4.579609e-01	2.602687e-01	1.784675e-01	2.041044e-01	2.084221e-01	4.013050e-01	1.861684e-01	3.977591e-01	2.117419e-01	1.882417e-01	2.022573e-01	1.306797e-01	2.911811e-01	3.018323e-01	2.763069e-01	3.096504e-01	1.779015e-01	3.301591e-01	1.822891e-01	2.637767e-01	3.159654e-01	2.139263e-01	2.063316e-01	8.132316e-02	5.796018e-01	2.519583e-01	8.711674e-02	4.460626e-01	3.595152e-01	6.864691e-02	2.998760e-01	4.898526e-02	5.090991e-02	1.913703e+00	1.540385e-01	1.681095e-01	2.030975e+00	1.448075e-02	4.437446e-02	2.344208e+00	1.929480e-01	1.715896e-01	1.484840e+00	4.279393e-02	1.030453e-01	3.617094e+00	1.804734e-01	4.988705e-02	1.353458e+00	1.568020e-01	3.734624e+00	5.053853e+00	9.400952e-02	4.746231e-01	1.711075e-01	3.431295e-01	2.143079e+00	1.583013e+00	1.111608e-01	2.200751e+00	1.859936e-01	5.371411e-02	2.170562e+00	1.512879e-01	6.966714e-03	3.894318e+00	2.472249e-01	1.193161e-01	2.582137e+00	5.375110e-01	2.141900e-01	3.448391e+00
3310000	-4.741107e+04	1.446466e+02	5.610382e+00	5.513099e-02	3.252907e-01	4.849626e-02	3.105716e-02	4.765428e-01	6.348215e-02	5.494787e-02	3.256183e-01	3.202049e-02	6.217627e-02	4.913597e-01	3.387734e-02	1.040566e-01	1.668481e-01	5.164869e-02	1.005299e-01	4.193606e-01	1.575560e-01	7.652016e-02	1.646607e-01	1.205623e-01	4.746861e-02	4.854453e-01	1.053430e-01	3.967393e-02	1.425125e-01	1.443307e-01	3.393983e-02	5.623971e-01	7.714599e-02	3.471981e-02	4.552515e-01	3.617328e-01	1.027466e-01	3.214318e-02	1.340603e-02	8.539703e-02	4.665230e-01	2.035745e-01	1.714215e-03	2.168297e-01	2.596150e-02	7.644128e-02	2.136808e-02	1.170791e-01	4.737488e-03	7.358020e-01	4.457206e-02	1.053624e-01	1.777130e-01	1.504519e-02	5.140706e-01	9.867313e-02	8.913577e-02	3.479556e-02	4.990348e-01	2.071674e-01	4.612463e-02	2.104063e-01	2.471329e-03	1.277836e-02	1.848439e-01	3.547520e-02	1.725293e-03	4.614319e-01	3.037454e-01	1.871491e-02	2.317792e-01	3.856430e-02	2.513800e-01	1.346424e-01	3.249192e-01	1.299199e-01	3.228662e-01	1.998627e-01	2.957456e-02	2.600856e-01	5.769113e-02	1.853335e-02	9.183123e-04	1.930252e-02	4.955254e-03	9.236091e-01	3.268151e-02	1.517136e-01	1.521328e-01	1.050356e-01	5.474971e-01	4.102059e-02	2.600276e-03	1.025088e-01	3.336813e-01	2.262620e-01	3.317564e-02	2.406822e-01	6.369011e-02	1.253592e-01	1.649935e-01	1.478145e-01	2.069056e-02	3.697236e-01	1.714187e-01	1.213992e-01	6.277979e-02	9.275787e-02	5.269078e-01	1.512662e-01	4.488910e-02	5.459288e-02	4.182814e-01	1.542553e-01	2.098443e-02	3.287798e-01	2.310614e-02	1.158115e-01	1.776418e-01	8.316578e-02	4.312305e-02	4.366167e-01	1.436411e-01	1.748691e-01	1.830751e-01	1.682937e-01	3.395621e-01	5.604616e-02	7.815390e-02	4.246082e-02	3.096165e-01	1.591154e-01	3.688759e-04	3.010843e-01	1.873540e-01	4.378585e-01	5.150237e-02	1.157907e-01	3.948484e-01	4.188554e-01	4.615973e-02	1.274366e-01	4.075483e-01	2.385392e-01	2.588375e-01	2.501039e-01	2.525194e-01	2.122411e-01	2.814087e-01	3.147482e-01	1.916020e-01	1.954091e-01	2.737793e-01	3.335800e-01	1.972317e-01	3.963301e-01	2.151524e-01	1.482677e-01	2.402497e-01	3.910943e-02	4.988354e-01	2.701970e-01	1.918582e-01	3.203395e-01	1.608949e-01	4.187465e-01	1.000191e-01	3.659353e-01	1.560205e-01	2.150378e-01	2.630064e-01	1.767147e-01	3.046245e-01	2.322354e-01	2.864254e-01	2.829650e-01	1.446490e-01	4.177123e-01	1.546736e-01	2.364400e-01	2.921119e-01	2.091370e-01	2.623110e-01	1.225696e-01	3.542546e-01	1.634238e-01	3.597520e-01	2.756153e-01	3.975706e-01	2.824209e-01	4.439318e-02	2.977223e-01	3.478947e-01	1.795125e-01	1.748706e-01	9.691267e-02	4.766408e-01	2.370191e-01	1.894275e-01	2.326598e-01	2.105660e-01	3.531958e-01	2.035784e-01	3.844311e-01	2.177879e-01	1.365011e-01	2.612799e-01	1.496715e-01	2.931828e-01	2.456362e-01	3.115096e-01	3.200161e-01	1.553173e-01	3.396673e-01	1.849993e-01	3.206670e-01	2.365219e-01	1.865214e-01	2.562897e-01	6.400699e-02	6.015816e-01	2.356383e-01	9.877302e-02	4.663678e-01	3.725799e-01	7.609643e-02	2.937431e-01	9.331226e-02	7.823913e-03	1.322172e+00	1.065859e-01	1.721539e-02	1.839909e+00	7.772792e-02	5.685298e-01	3.017449e+00	2.659960e-01	5.992396e-02	1.599134e+00	2.095979e-02	5.967395e-01	2.551534e+00	1.909575e-01	4.438091e-02	1.530101e+00	1.787825e-01	3.700454e+00	5.081198e+00	9.903390e-02	4.706620e-01	1.349116e-01	2.724607e-01	1.922574e+00	1.671681e+00	1.231970e-01	2.340228e+00	3.885049e-01	4.673853e-02	2.267141e+00	1.637684e-01	4.961415e-03	3.758124e+00	3.032651e-01	7.350602e-02	2.483781e+00	5.607156e-01	2.754424e-01	3.436090e+00
3320000	-4.737873e+04	1.503832e+02	5.260701e+00	6.550216e-02	2.971477e-01	3.498614e-02	4.051165e-02	5.028479e-01	5.900449e-02	4.492102e-02	2.949298e-01	1.974226e-02	5.186067e-02	5.305079e-01	5.803844e-02	9.247258e-02	1.611356e-01	6.082598e-02	6.321005e-02	5.095231e-01	1.128327e-01	7.503096e-02	1.532127e-01	1.138616e-01	5.309340e-02	4.862331e-01	1.185682e-01	6.796564e-02	1.158975e-01	6.942105e-02	2.280615e-02	6.680808e-01	5.582887e-02	2.022004e-02	5.100299e-01	2.193957e-01	2.076586e-01	2.560167e-02	1.709402e-02	7.721056e-02	4.949075e-01	2.216294e-01	1.216531e-03	1.725821e-01	3.245385e-02	2.940092e-01	3.679698e-02	2.149190e-02	6.308423e-03	6.311998e-01	1.019373e-02	1.444063e-01	4.068864e-01	7.041907e-03	2.567923e-01	7.277293e-02	1.121002e-01	6.759745e-02	4.082817e-01	2.078865e-01	5.187173e-02	2.607032e-01	3.659443e-03	1.800402e-02	1.526972e-01	8.191432e-02	4.016544e-03	4.420873e-01	3.012806e-01	5.354300e-02	3.821789e-01	2.270504e-02	3.066328e-01	4.579860e-02	1.891417e-01	1.493906e-01	3.841660e-01	1.552034e-01	3.116752e-02	2.305911e-01	4.948139e-02	2.104023e-02	1.749086e-03	3.940826e-02	1.762264e-03	8.794203e-01	5.661984e-02	2.428816e-01	2.913906e-01	1.211365e-02	1.766822e-01	2.205484e-01	5.638367e-02	1.170998e-01	4.915134e-01	1.164067e-01	3.648587e-02	1.932203e-01	4.527391e-02	7.708410e-02	1.999081e-01	2.702926e-01	1.743041e-02	2.936391e-01	1.416457e-01	3.972653e-02	6.318724e-02	8.496652e-02	3.790362e-01	2.296436e-01	2.034399e-01	8.369947e-02	3.557357e-01	1.901568e-01	1.562431e-02	3.394169e-01	1.536679e-02	6.896007e-02	1.481872e-01	1.671562e-01	7.810334e-03	3.985037e-01	2.093825e-01	1.549731e-01	1.607917e-01	1.403815e-01	3.844744e-01	9.933177e-02	6.004760e-02	6.149827e-02	3.364164e-01	1.961630e-01	2.065114e-04	2.847769e-01	1.209389e-01	4.256509e-01	4.886879e-02	1.136946e-01	4.117857e-01	4.438904e-01	4.450925e-02	1.112340e-01	4.003663e-01	2.689199e-01	2.429636e-01	2.437763e-01	2.443401e-01	2.081904e-01	2.873229e-01	3.216135e-01	1.828732e-01	2.267525e-01	2.874172e-01	3.176176e-01	1.682128e-01	4.512796e-01	1.689152e-01	1.081806e-01	2.716246e-01	3.674272e-02	5.608774e-01	2.554476e-01	1.469322e-01	3.318168e-01	1.381802e-01	3.840477e-01	1.459553e-01	3.867427e-01	2.237120e-01	1.324418e-01	2.571035e-01	1.599522e-01	2.731171e-01	2.727095e-01	2.942212e-01	2.906661e-01	1.348915e-01	3.912934e-01	1.831491e-01	2.802232e-01	3.103543e-01	1.564869e-01	2.529356e-01	1.468907e-01	3.376494e-01	1.460169e-01	3.694431e-01	2.299562e-01	4.400887e-01	2.859034e-01	4.405169e-02	3.407360e-01	2.478010e-01	1.282488e-01	2.832142e-01	9.194364e-02	4.552410e-01	2.146385e-01	2.381768e-01	1.941580e-01	1.928579e-01	3.892521e-01	2.237319e-01	3.923225e-01	2.283114e-01	1.794549e-01	1.999112e-01	1.497135e-01	3.165568e-01	2.650477e-01	2.686819e-01	3.004014e-01	2.022232e-01	3.913001e-01	1.060753e-01	2.417095e-01	2.999205e-01	1.775716e-01	2.807984e-01	8.400142e-02	5.355617e-01	2.924638e-01	8.797315e-02	4.602985e-01	3.681814e-01	9.151248e-02	2.766737e-01	1.196920e-01	5.582866e-02	1.718753e+00	2.085254e-01	1.891448e-01	3.231602e+00	1.281732e-01	1.284161e-01	2.729383e+00	1.531089e-02	3.884499e+00	1.363648e+00	1.329261e-01	3.116042e-01	2.500371e+00	1.740638e-01	7.168453e-02	1.039245e+00	1.654328e-01	4.124704e+00	5.118418e+00	1.025546e-01	4.733694e-01	1.751546e-01	3.033861e-01	2.241169e+00	4.347528e-01	1.632682e-01	2.166226e+00	3.692533e-01	4.360936e-02	2.238012e+00	1.502643e-01	6.920390e-03	2.876309e+00	4.143817e-01	7.433762e-02	2.587752e+00	5.421032e-01	1.954238e-01	3.469719e+00
3330000	-4.740548e+04	1.374436e+02	5.784720e+00	5.171351e-02	3.416535e-01	3.576459e-02	4.879781e-02	4.546482e-01	6.742240e-02	6.034732e-02	3.577320e-01	2.211257e-02	5.763551e-02	4.383762e-01	6.379633e-02	9.582313e-02	1.501674e-01	6.446170e-02	8.094165e-02	4.994014e-01	1.092047e-01	7.053652e-02	1.424578e-01	1.221229e-01	4.494530e-02	5.037949e-01	1.161425e-01	9.280755e-02	1.554347e-01	5.150042e-02	4.081403e-02	5.051659e-01	1.542774e-01	4.201931e-02	5.503354e-01	2.626393e-01	8.728107e-02	5.123123e-02	6.493688e-03	7.448634e-02	4.855576e-01	2.214086e-01	1.002492e-04	1.867936e-01	3.165356e-02	2.173704e-01	2.062477e-02	4.712483e-02	1.804414e-02	6.798072e-01	1.702874e-02	2.088733e-01	3.155444e-01	9.898075e-03	3.827437e-01	6.673755e-02	1.620296e-02	6.391832e-02	3.869130e-01	1.834815e-01	2.794518e-02	3.224077e-01	1.533441e-02	4.740010e-02	7.027531e-02	1.024868e-01	1.480073e-03	6.725101e-01	1.058476e-01	4.279213e-02	1.723265e-01	1.480065e-01	3.913815e-01	3.666592e-02	2.088274e-01	1.771730e-01	4.027198e-01	2.090933e-01	1.305797e-02	1.710530e-01	2.690293e-02	5.095370e-02	5.165117e-03	2.036913e-02	1.133723e-02	7.976328e-01	1.145421e-01	3.759309e-02	1.876561e-01	5.177482e-02	5.296187e-01	1.822541e-01	1.110326e-02	9.613405e-02	4.827399e-01	1.811324e-01	2.771093e-02	1.834170e-01	2.886576e-02	3.961708e-02	1.483610e-01	2.051444e-01	1.465721e-02	4.283343e-01	1.638861e-01	2.740346e-02	2.274317e-01	3.222262e-02	3.499269e-01	2.819568e-01	8.105848e-02	5.617539e-02	3.626326e-01	1.826105e-01	1.541773e-02	3.554572e-01	2.770663e-02	1.235772e-01	1.200574e-01	1.901998e-01	2.629467e-02	3.864667e-01	1.534043e-01	1.927608e-01	2.638598e-01	1.373161e-01	2.816416e-01	5.552115e-02	6.890052e-02	2.785393e-02	3.313675e-01	2.438736e-01	2.830924e-04	2.679424e-01	1.286796e-01	4.416020e-01	5.564337e-02	1.212051e-01	3.815495e-01	4.355438e-01	4.847073e-02	1.099319e-01	4.060536e-01	2.619907e-01	2.298014e-01	2.663463e-01	2.418616e-01	2.152290e-01	2.711996e-01	3.313020e-01	1.822694e-01	2.419443e-01	2.654637e-01	3.310070e-01	1.615851e-01	3.464361e-01	2.078823e-01	1.596719e-01	2.860097e-01	4.243299e-02	5.433537e-01	2.502237e-01	1.639896e-01	3.996941e-01	1.096339e-01	3.611695e-01	1.295025e-01	3.902349e-01	1.178859e-01	2.013308e-01	2.905483e-01	1.687646e-01	2.937303e-01	2.777146e-01	2.597906e-01	3.328739e-01	1.181345e-01	4.318690e-01	1.171226e-01	2.425238e-01	3.624819e-01	1.961260e-01	1.988683e-01	1.038126e-01	3.336958e-01	1.772950e-01	3.851966e-01	3.132164e-01	3.127922e-01	2.742731e-01	9.971837e-02	3.821130e-01	2.435595e-01	1.278345e-01	2.464930e-01	9.969563e-02	4.204960e-01	2.884847e-01	1.913236e-01	2.741273e-01	1.897389e-01	3.752805e-01	1.608534e-01	3.378630e-01	2.481759e-01	1.373727e-01	2.765884e-01	1.699372e-01	3.094266e-01	2.405947e-01	2.800414e-01	3.654513e-01	1.917991e-01	3.031799e-01	1.395696e-01	2.164605e-01	3.126778e-01	2.107461e-01	2.601156e-01	7.497233e-02	5.925563e-01	2.353513e-01	9.712010e-02	4.975491e-01	3.853917e-01	1.279081e-01	2.655292e-01	1.047527e-01	2.360007e-02	2.024645e+00	1.489056e-01	1.989540e-01	1.861270e+00	1.085939e-01	1.111011e+00	3.361607e+00	3.168651e-01	4.501102e-01	1.830529e+00	1.449075e-01	4.924857e-01	3.103629e+00	1.727523e-01	1.422327e-02	9.082669e-01	1.656369e-01	3.871889e+00	4.982845e+00	1.071710e-01	4.406073e-01	1.823113e-01	3.084854e-01	2.646042e+00	1.099060e+00	1.567445e-01	2.031150e+00	1.549687e-01	5.951866e-02	2.446262e+00	1.445738e-01	4.743634e-03	3.056612e+00	3.513716e-01	6.288982e-02	2.173740e+00	7.664252e-01	2.265197e-01	3.755373e+00
3340000	-4.740115e+04	1.494796e+02	5.421829e+00	7.137048e-02	3.006304e-01	4.144347e-02	8.038414e-02	4.637114e-01	4.246017e-02	6.397925e-02	3.697990e-01	2.232251e-02	7.933158e-02	4.179598e-01	4.660788e-02	1.227073e-01	1.735859e-01	8.416156e-02	7.551595e-02	4.001297e-01	1.438995e-01	8.347288e-02	1.344009e-01	9.790557e-02	5.651491e-02	5.130914e-01	1.146143e-01	7.661131e-02	3.634079e-01	7.774586e-02	3.678183e-02	3.497452e-01	9.570797e-02	1.932226e-02	5.094080e-01	1.520935e-01	2.310708e-01	1.640911e-02	7.169635e-02	8.064448e-02	4.367401e-01	1.963909e-01	3.023395e-03	2.391042e-01	4.409689e-02	1.731110e-01	2.678920e-02	1.808247e-02	2.969608e-02	7.269920e-01	2.532933e-02	7.133945e-02	2.848846e-01	1.858010e-02	5.468775e-01	3.476593e-02	4.355245e-02	6.132666e-02	4.123736e-01	2.274706e-01	2.319022e-02	2.644030e-01	1.123597e-02	1.376919e-02	1.089670e-01	3.131992e-02	6.256827e-03	3.169183e-01	5.227688e-01	3.958526e-02	2.646746e-01	3.235247e-02	4.983325e-01	4.616392e-02	1.188913e-01	1.517399e-01	3.945048e-01	2.026887e-01	7.159196e-03	2.077233e-01	3.618413e-02	1.542121e-02	1.749716e-02	5.269541e-02	5.866900e-03	8.885619e-01	1.995746e-02	1.302433e-01	6.794421e-02	1.370157e-01	5.752104e-01	5.127117e-02	3.831514e-02	1.080335e-01	4.727517e-01	1.183200e-01	4.555915e-02	2.168669e-01	3.846866e-02	1.513970e-01	1.620933e-01	1.589906e-01	8.186368e-03	3.697292e-01	1.496035e-01	5.353376e-02	5.892257e-02	1.240704e-01	4.967579e-01	2.362705e-01	3.044480e-02	3.935481e-02	3.965776e-01	2.059025e-01	9.582558e-03	3.205394e-01	2.804304e-02	1.252773e-01	1.561233e-01	2.981471e-01	2.735086e-02	3.195204e-01	7.358107e-02	1.000069e-01	1.101979e-01	1.057064e-01	4.200789e-01	1.533527e-01	1.106572e-01	3.382880e-02	3.081287e-01	3.219456e-01	2.376651e-03	2.034586e-01	1.302617e-01	4.347432e-01	5.539383e-02	1.232085e-01	3.866544e-01	4.276831e-01	4.690646e-02	1.131034e-01	4.123070e-01	2.376280e-01	2.471832e-01	2.644018e-01	2.507870e-01	2.158446e-01	2.694131e-01	3.239766e-01	1.907657e-01	1.908315e-01	3.025032e-01	3.116415e-01	1.950237e-01	3.811008e-01	2.460429e-01	1.319380e-01	2.409184e-01	5.636925e-02	5.189247e-01	2.277299e-01	1.969761e-01	3.227205e-01	8.430899e-02	4.016719e-01	1.912986e-01	3.703983e-01	1.056577e-01	1.814560e-01	3.424880e-01	1.273581e-01	3.276189e-01	2.870842e-01	2.579389e-01	3.328039e-01	1.834106e-01	3.558676e-01	1.279179e-01	2.387720e-01	3.446028e-01	1.474927e-01	2.691325e-01	1.016098e-01	3.143682e-01	1.948535e-01	3.891685e-01	2.592371e-01	3.851105e-01	2.947190e-01	6.093344e-02	3.006709e-01	3.098997e-01	2.012706e-01	1.881588e-01	1.124326e-01	4.240845e-01	2.521340e-01	2.113489e-01	2.680446e-01	1.567579e-01	3.885550e-01	1.866426e-01	3.605254e-01	2.762953e-01	1.771217e-01	1.860576e-01	1.474789e-01	3.455320e-01	2.297612e-01	2.772278e-01	2.970640e-01	2.079830e-01	3.210941e-01	1.738589e-01	2.821245e-01	3.381629e-01	1.762921e-01	2.034205e-01	6.582431e-02	6.108790e-01	2.364932e-01	8.680355e-02	4.801348e-01	3.604869e-01	1.087153e-01	2.955071e-01	1.293120e-01	2.197094e-02	1.317423e+00	1.287944e-01	7.711253e-02	1.654601e+00	9.821168e-02	3.505316e-01	2.888681e+00	4.680860e-04	1.269984e-01	1.319480e+00	1.138923e-01	9.695963e-01	2.918654e+00	2.460379e-01	7.994081e-02	1.814823e+00	1.598520e-01	3.915565e+00	5.096192e+00	1.021202e-01	4.862101e-01	1.619147e-01	2.660122e-01	2.355721e+00	1.149377e+00	9.905300e-02	1.889373e+00	2.147265e-01	4.022053e-02	2.380248e+00	1.857905e-01	1.327362e-02	2.892920e+00	3.488712e-01	6.882917e-02	2.360718e+00	4.728176e-01	2.289162e-01	3.709326e+00
3350000	-4.741827e+04	1.541424e+02	5.238075e+00	5.123666e-02	3.144401e-01	4.181180e-02	7.042000e-02	4.828522e-01	3.923924e-02	4.353052e-02	3.634218e-01	2.629497e-02	1.098513e-01	4.062877e-01	5.061375e-02	1.082232e-01	1.658557e-01	5.369973e-02	8.855416e-02	4.467571e-01	1.369101e-01	7.662040e-02	1.391527e-01	1.192209e-01	5.203389e-02	5.266593e-01	8.631281e-02	7.519966e-02	3.064856e-01	3.558634e-02	3.629048e-02	4.327706e-01	1.136673e-01	1.579587e-02	5.598662e-01	3.137545e-01	7.529465e-02	2.977857e-02	5.510214e-03	8.649543e-02	3.818186e-01	1.661760e-01	4.386781e-04	2.870358e-01	7.803549e-02	1.386975e-01	4.237454e-02	4.786807e-02	1.445141e-02	7.006613e-01	5.594716e-02	2.484337e-01	1.290185e-01	7.428017e-03	4.137174e-01	1.438709e-01	5.753149e-02	2.835300e-02	4.487238e-01	2.505937e-01	2.313967e-02	2.418506e-01	7.339165e-03	3.190625e-02	1.224515e-01	4.555798e-02	2.520134e-03	4.954087e-01	3.021555e-01	1.245045e-02	2.981393e-01	3.727357e-01	1.898312e-01	4.993438e-02	7.690895e-02	1.173042e-01	3.636558e-01	1.672753e-01	2.784487e-02	2.809121e-01	4.300776e-02	3.191075e-02	3.493381e-03	1.144023e-01	4.968871e-03	7.887353e-01	5.648938e-02	1.861406e-02	3.297593e-02	4.301846e-02	5.177181e-01	2.991288e-01	8.854473e-02	1.253483e-01	3.743228e-01	1.480817e-01	3.756069e-02	2.697222e-01	4.496433e-02	1.483932e-01	1.081498e-01	1.235725e-01	1.656885e-02	4.927661e-01	1.105496e-01	2.157508e-03	7.013949e-02	5.714958e-02	5.600115e-01	1.242869e-01	1.862550e-01	6.737111e-02	3.892465e-01	1.832772e-01	8.102860e-03	3.270121e-01	2.499024e-02	1.354082e-01	1.538264e-01	1.106501e-01	7.369861e-02	3.984004e-01	1.280163e-01	2.200493e-01	1.792030e-01	1.670338e-01	2.745941e-01	1.125842e-01	4.653565e-02	5.098970e-02	2.580300e-01	1.295321e-01	4.372663e-04	4.042835e-01	1.567274e-01	4.203978e-01	5.453911e-02	1.254167e-01	3.996464e-01	4.167288e-01	4.963721e-02	1.191690e-01	4.144650e-01	2.496179e-01	2.374009e-01	2.762467e-01	2.367345e-01	2.122420e-01	2.484587e-01	3.638728e-01	1.754264e-01	2.278129e-01	2.210975e-01	3.368159e-01	2.142737e-01	3.786228e-01	2.176416e-01	1.472491e-01	2.564865e-01	4.619343e-02	4.892789e-01	2.942399e-01	1.702877e-01	3.299404e-01	1.680572e-01	3.602659e-01	1.417365e-01	3.910664e-01	1.040344e-01	2.531510e-01	2.517482e-01	1.651248e-01	2.915832e-01	2.406252e-01	3.026667e-01	2.880745e-01	1.837645e-01	4.281044e-01	1.000566e-01	2.253868e-01	3.854018e-01	1.642632e-01	2.249482e-01	1.267935e-01	3.035599e-01	1.841036e-01	3.855430e-01	2.650792e-01	3.845053e-01	2.687190e-01	8.169649e-02	3.609908e-01	2.921685e-01	1.604094e-01	1.864313e-01	1.383299e-01	3.772462e-01	2.706512e-01	2.137727e-01	2.770018e-01	1.874975e-01	3.771481e-01	1.583526e-01	2.960912e-01	2.490708e-01	1.747752e-01	2.800627e-01	1.359706e-01	3.325352e-01	2.753447e-01	2.561495e-01	3.182125e-01	2.068764e-01	3.192711e-01	1.556400e-01	3.001761e-01	3.408098e-01	1.259364e-01	2.330777e-01	9.079091e-02	5.640141e-01	2.608499e-01	8.434512e-02	4.314247e-01	4.113055e-01	1.378959e-01	2.906001e-01	1.279028e-01	3.105587e-02	1.190741e+00	1.163910e-01	1.906971e-02	3.070998e+00	6.857622e-02	3.106604e-02	2.665600e+00	1.552571e-01	3.158213e-01	1.656963e+00	6.929342e-02	1.147003e+00	2.463707e+00	1.846873e-01	6.025715e-02	1.452105e+00	1.782321e-01	4.136869e+00	5.035557e+00	9.845420e-02	4.800012e-01	1.936157e-01	2.126918e-01	2.130723e+00	9.478568e-01	8.163111e-02	2.059338e+00	2.554289e-01	7.016041e-02	2.312915e+00	1.400861e-01	4.164891e-03	3.426939e+00	2.092638e-01	8.142051e-02	2.544312e+00	4.477233e-01	2.676586e-01	3.569625e+00
3360000	-4.740672e+04	1.419906e+02	5.714770e+00	8.688270e-02	2.663996e-01	3.813609e-02	6.069382e-02	5.048448e-01	4.304301e-02	4.886147e-02	3.591045e-01	2.896370e-02	7.104809e-02	4.473988e-01	4.462346e-02	1.138391e-01	2.152589e-01	1.135260e-01	6.670074e-02	3.618322e-01	1.288431e-01	6.612690e-02	1.450139e-01	1.182247e-01	4.725575e-02	5.023509e-01	1.210280e-01	8.150763e-02	1.775294e-01	1.192341e-01	3.357208e-02	5.104073e-01	7.774946e-02	9.579678e-02	2.797148e-01	2.715674e-01	1.281155e-01	1.830853e-01	4.172026e-02	6.258230e-02	4.864416e-01	1.471567e-01	1.957674e-03	2.393421e-01	6.251966e-02	1.567087e-01	3.668601e-02	4.864745e-02	1.104513e-02	7.186687e-01	2.824406e-02	2.777867e-02	2.144144e-01	3.052689e-02	6.170018e-01	6.896352e-02	4.131472e-02	6.110494e-02	4.404389e-01	1.886005e-01	3.134646e-02	2.551388e-01	2.337032e-02	2.113380e-02	1.313716e-01	6.818850e-02	1.218953e-02	4.522891e-01	3.148275e-01	8.005525e-02	1.828511e-01	2.056204e-02	4.870603e-01	8.600187e-03	2.208711e-01	1.723012e-01	3.548033e-01	1.178916e-01	4.051097e-02	2.652441e-01	4.924884e-02	2.519334e-02	1.736891e-02	1.810392e-01	1.036160e-04	6.429520e-01	1.333429e-01	2.745038e-01	2.464984e-01	1.872325e-01	2.238202e-01	2.479829e-02	4.314687e-02	1.056387e-01	4.741457e-01	9.801829e-02	3.679475e-02	2.317190e-01	5.368353e-02	9.452590e-02	1.874108e-01	1.397517e-01	2.631066e-02	3.452551e-01	2.067459e-01	1.620294e-02	2.803912e-01	1.511631e-01	3.861541e-01	9.991267e-02	6.617605e-02	1.069594e-01	4.445535e-01	1.638441e-01	8.601512e-03	2.667764e-01	9.265050e-03	2.215011e-01	1.455840e-01	1.623628e-01	4.998381e-02	3.662564e-01	5.431197e-02	3.310329e-02	2.587957e-01	1.094532e-01	2.385171e-01	1.322189e-01	2.279119e-01	5.712290e-02	3.008130e-01	1.603624e-01	4.420598e-03	3.639642e-01	1.133169e-01	4.332181e-01	4.418075e-02	1.270414e-01	3.955597e-01	4.426220e-01	4.636837e-02	1.149008e-01	3.961088e-01	2.279422e-01	2.571807e-01	2.611329e-01	2.537442e-01	2.153028e-01	2.806928e-01	3.218757e-01	1.821287e-01	2.447920e-01	2.384710e-01	3.173955e-01	1.993416e-01	4.127581e-01	1.494856e-01	1.722001e-01	2.655563e-01	4.084465e-02	5.818590e-01	1.958396e-01	1.814568e-01	3.477854e-01	1.913782e-01	2.944878e-01	1.663486e-01	3.991719e-01	1.930201e-01	1.575383e-01	2.502697e-01	1.757151e-01	2.423955e-01	2.672949e-01	3.145944e-01	3.050688e-01	1.603102e-01	4.098940e-01	1.247270e-01	3.183478e-01	2.923065e-01	1.246007e-01	2.647450e-01	1.341823e-01	2.970269e-01	1.709558e-01	3.978349e-01	2.184547e-01	4.012512e-01	3.182584e-01	6.203575e-02	3.083822e-01	2.146017e-01	1.979688e-01	2.790473e-01	9.378843e-02	4.387827e-01	2.548906e-01	2.125382e-01	2.508051e-01	2.299406e-01	3.372976e-01	1.819568e-01	3.767522e-01	2.251575e-01	1.825463e-01	2.155440e-01	1.245649e-01	2.858312e-01	2.776986e-01	3.119053e-01	3.128331e-01	1.968171e-01	3.519453e-01	1.384046e-01	3.061838e-01	3.053168e-01	1.697707e-01	2.187288e-01	1.049776e-01	4.965785e-01	3.023123e-01	9.613161e-02	4.647869e-01	3.716094e-01	1.315893e-01	3.088377e-01	2.139775e-02	2.512776e-02	2.288247e+00	1.738438e-01	1.853769e-01	1.603219e+00	9.551534e-02	1.524070e-01	2.728900e+00	9.114561e-02	6.603778e-01	1.498648e+00	1.224846e-01	1.512324e-01	2.287813e+00	2.290268e-01	1.424302e-01	1.228613e+00	1.733390e-01	4.401717e+00	4.342759e+00	1.038206e-01	4.892407e-01	1.247983e-01	2.327461e-01	2.861577e+00	1.138286e+00	1.280401e-01	2.414370e+00	3.504120e-01	6.508728e-02	1.914111e+00	1.548389e-01	9.019798e-03	3.283489e+00	2.844270e-01	4.265523e-02	2.425878e+00	5.341131e-01	2.511774e-01	3.660326e+00
3370000	-4.738587e+04	1.434863e+02	5.578020e+00	8.604823e-02	3.420494e-01	3.630339e-02	4.351587e-02	4.362168e-01	5.586633e-02	5.751311e-02	3.976233e-01	2.341980e-02	4.008484e-02	4.312864e-01	5.007260e-02	1.117551e-01	1.531893e-01	9.102480e-02	8.219836e-02	4.394906e-01	1.223418e-01	7.293927e-02	1.251546e-01	1.242876e-01	4.448580e-02	5.163803e-01	1.167524e-01	6.026058e-02	9.399689e-02	1.256121e-01	3.234862e-02	5.379328e-01	1.498490e-01	6.285214e-02	4.909543e-01	4.004342e-01	3.289892e-02	1.256013e-02	3.002882e-04	8.917319e-02	4.894174e-01	2.143921e-01	5.377289e-03	1.667390e-01	3.490109e-02	1.560049e-01	5.227766e-02	4.021117e-02	1.169419e-02	6.961851e-01	4.362698e-02	1.584719e-01	2.934512e-01	8.048231e-02	3.303734e-01	8.311700e-02	5.410418e-02	4.689275e-02	4.722851e-01	1.857547e-01	2.958578e-02	2.481788e-01	1.730281e-02	1.156156e-02	1.640138e-01	1.789889e-02	5.688523e-03	6.887226e-01	1.121147e-01	2.111674e-02	2.887908e-01	1.575837e-02	4.887827e-01	6.951260e-02	1.160388e-01	1.324033e-01	3.342276e-01	1.506612e-01	3.122478e-02	2.846842e-01	6.679886e-02	4.671407e-02	6.651567e-05	2.448860e-03	1.786140e-03	9.310912e-01	1.789325e-02	6.409789e-02	5.760624e-01	5.469825e-02	2.168290e-01	7.718057e-02	1.113191e-02	8.486374e-02	3.823061e-01	1.424828e-01	5.065170e-02	2.802478e-01	5.944783e-02	9.684041e-02	1.519565e-01	1.686348e-01	1.360379e-02	3.758949e-01	1.930696e-01	8.561904e-02	1.964174e-01	2.822099e-02	4.264632e-01	1.622185e-01	1.010609e-01	4.998980e-02	3.907804e-01	2.003846e-01	1.410438e-02	3.256943e-01	1.904654e-02	1.446701e-01	1.653253e-01	1.766961e-01	1.703299e-02	3.676668e-01	1.286087e-01	7.657606e-02	3.373713e-01	1.263886e-01	3.103812e-01	6.871489e-02	8.056793e-02	6.930564e-02	3.985294e-01	1.257810e-01	9.124256e-04	2.758839e-01	1.295876e-01	4.500848e-01	4.242902e-02	1.324046e-01	3.750816e-01	3.970542e-01	4.306754e-02	1.231693e-01	4.367089e-01	2.386518e-01	2.523442e-01	2.724160e-01	2.365881e-01	2.106144e-01	2.883880e-01	3.164041e-01	1.845934e-01	2.116356e-01	2.487723e-01	3.727128e-01	1.668793e-01	3.095261e-01	2.316838e-01	1.703375e-01	2.884526e-01	3.679762e-02	5.236512e-01	2.467085e-01	1.928426e-01	3.094043e-01	1.481231e-01	3.908524e-01	1.516202e-01	3.660672e-01	1.619044e-01	2.042682e-01	2.677602e-01	1.561831e-01	3.290164e-01	2.543852e-01	2.604153e-01	2.936895e-01	1.400335e-01	3.827167e-01	1.835603e-01	2.713339e-01	2.523748e-01	1.957080e-01	2.805832e-01	1.430650e-01	3.228693e-01	1.789912e-01	3.550744e-01	2.244944e-01	4.265239e-01	2.371958e-01	1.117859e-01	2.952050e-01	3.497420e-01	2.002539e-01	1.547991e-01	1.313393e-01	4.242255e-01	2.345510e-01	2.098842e-01	2.356731e-01	1.971986e-01	3.521475e-01	2.149809e-01	3.389413e-01	2.280676e-01	1.875770e-01	2.454141e-01	1.489852e-01	3.030360e-01	2.872626e-01	2.607161e-01	2.794169e-01	1.965403e-01	3.941435e-01	1.298993e-01	2.528461e-01	3.221582e-01	1.932402e-01	2.317554e-01	6.790616e-02	5.744121e-01	2.705195e-01	8.716227e-02	4.536674e-01	3.932737e-01	1.473084e-01	3.066643e-01	1.429542e-01	1.144363e-01	2.567659e+00	1.728671e-01	1.133532e-01	2.342967e+00	6.133749e-02	6.021719e-02	2.716003e+00	3.384069e-01	9.665424e-01	1.249669e+00	8.467006e-02	3.645488e-02	3.348594e+00	1.137495e-01	1.256291e-01	1.305649e+00	1.819934e-01	4.396361e+00	4.462903e+00	1.064870e-01	5.191140e-01	1.691043e-01	2.541852e-01	2.311844e+00	8.029795e-01	1.478582e-01	2.231608e+00	1.881647e-01	1.003883e-01	2.251438e+00	4.002708e-01	7.453817e-03	2.657025e+00	2.620552e-01	8.001866e-02	2.791712e+00	3.979670e-01	1.929236e-01	3.751994e+00
3380000	-4.741231e+04	1.352573e+02	5.861716e+00	6.632512e-02	3.134180e-01	4.125571e-02	4.812906e-02	4.899006e-01	4.097152e-02	4.966027e-02	3.375618e-01	2.734252e-02	6.247239e-02	4.799312e-01	4.303185e-02	9.939756e-02	1.795527e-01	6.157983e-02	6.581454e-02	4.270187e-01	1.666366e-01	6.160968e-02	1.457382e-01	8.782877e-02	5.776756e-02	5.396704e-01	1.073854e-01	2.045201e-02	2.016038e-01	4.260161e-02	3.249608e-02	5.757982e-01	1.270483e-01	3.143737e-02	4.261847e-01	3.863438e-01	5.415706e-02	2.930671e-02	7.257036e-02	3.962573e-02	4.213754e-01	3.015386e-01	4.332392e-03	2.046493e-01	2.847855e-02	1.435462e-01	3.188210e-02	4.669098e-02	9.085978e-03	7.448137e-01	2.398104e-02	1.285133e-01	2.681085e-01	2.245609e-02	4.065612e-01	1.140611e-01	6.029978e-02	4.933577e-02	4.675823e-01	2.292280e-01	2.876400e-02	2.160955e-01	8.994367e-03	3.085300e-02	1.107624e-01	2.444153e-02	2.352820e-03	6.260338e-01	2.055565e-01	4.948824e-02	6.084812e-01	3.075987e-02	2.188025e-01	6.331591e-03	8.613652e-02	1.216889e-01	3.080127e-01	1.877468e-01	2.901844e-02	2.794967e-01	7.403651e-02	4.769043e-02	3.305202e-03	6.588078e-02	2.643338e-03	8.197414e-01	6.073887e-02	8.752612e-02	1.940898e-01	4.510373e-03	2.796633e-01	3.887098e-01	4.550062e-02	8.959093e-02	4.844887e-01	1.293376e-01	3.108781e-02	2.221621e-01	4.333283e-02	1.223824e-01	1.229067e-01	2.438425e-01	8.377010e-03	4.347543e-01	6.773706e-02	2.705462e-02	4.865236e-02	1.842845e-01	2.977439e-01	4.120981e-01	3.016647e-02	8.029374e-02	3.863305e-01	1.709275e-01	1.263572e-02	3.398832e-01	9.929392e-03	1.114686e-01	1.507484e-01	1.172548e-01	5.626735e-02	3.944395e-01	1.698215e-01	7.098158e-02	3.586743e-01	3.444344e-02	3.446824e-01	1.340340e-01	5.718427e-02	6.673047e-02	3.615449e-01	1.392626e-01	1.361126e-03	2.999829e-01	1.311180e-01	4.085194e-01	4.598688e-02	1.331617e-01	4.123319e-01	4.412672e-01	4.338473e-02	1.190454e-01	3.963027e-01	2.465452e-01	2.406982e-01	2.597399e-01	2.530167e-01	2.274606e-01	2.792953e-01	3.138343e-01	1.794099e-01	2.275191e-01	2.032992e-01	3.355776e-01	2.336041e-01	3.498699e-01	2.342825e-01	1.642931e-01	2.515545e-01	3.980741e-02	4.991589e-01	2.610841e-01	1.999496e-01	3.280329e-01	1.825857e-01	3.213714e-01	1.680100e-01	3.905445e-01	1.572612e-01	1.976885e-01	2.545058e-01	1.465649e-01	3.231284e-01	2.006372e-01	3.296694e-01	2.607507e-01	1.529635e-01	4.165061e-01	1.697798e-01	2.744780e-01	3.157424e-01	1.410568e-01	2.687228e-01	1.465784e-01	3.430941e-01	1.459496e-01	3.643779e-01	2.159380e-01	3.600448e-01	3.501181e-01	7.389919e-02	3.482039e-01	2.881469e-01	1.501244e-01	2.135248e-01	1.066006e-01	4.232808e-01	2.567274e-01	2.133912e-01	2.534821e-01	2.127543e-01	3.725722e-01	1.611914e-01	3.969523e-01	1.862360e-01	2.235475e-01	1.932642e-01	1.509566e-01	2.720421e-01	3.016369e-01	2.753643e-01	3.368044e-01	1.372668e-01	3.675513e-01	1.583775e-01	2.501138e-01	3.282975e-01	1.777749e-01	2.438139e-01	6.990960e-02	5.814991e-01	2.489705e-01	9.962079e-02	5.040229e-01	3.317492e-01	2.692900e-03	2.684090e-01	1.660708e-02	9.918396e-02	1.103439e+00	1.438557e-01	1.283895e-01	3.196477e+00	1.343585e-01	1.650041e-01	4.100477e+00	1.367344e-01	1.105868e+00	1.374630e+00	1.170383e-01	9.081455e-01	2.728264e+00	1.508645e-01	5.623892e-02	1.049765e+00	1.544999e-01	4.118413e+00	4.307176e+00	8.146465e-02	4.724556e-01	1.742042e-01	4.436313e-01	2.825679e+00	9.480999e-01	1.558362e-01	2.123824e+00	1.997670e-01	8.342851e-02	2.384770e+00	1.493241e-01	2.631908e-03	3.127130e+00	2.680721e-01	4.834581e-02	2.683848e+00	5.439714e-01	1.654790e-01	4.156904e+00
3390000	-4.736692e+04	1.413391e+02	5.704619e+00	6.263768e-02	3.008020e-01	3.239643e-02	4.532387e-02	5.145227e-01	4.431733e-02	7.322729e-02	3.185452e-01	2.209816e-02	4.557494e-02	4.947983e-01	4.575606e-02	1.087566e-01	1.696556e-01	8.363975e-02	7.748034e-02	3.886246e-01	1.718431e-01	8.904099e-02	1.497410e-01	1.126639e-01	5.938425e-02	4.804152e-01	1.087547e-01	3.350509e-02	2.052342e-01	8.681878e-02	2.985932e-02	4.815297e-01	1.630529e-01	5.564566e-02	4.333709e-01	2.939851e-01	1.118680e-01	4.305261e-03	1.008251e-01	1.031546e-01	4.501004e-01	2.915266e-01	4.379969e-03	1.389047e-01	1.193370e-02	3.018011e-01	5.349338e-02	2.348097e-02	2.158808e-02	5.642898e-01	3.534666e-02	7.679743e-02	2.088615e-01	4.495659e-02	5.613325e-01	1.873145e-02	8.932050e-02	6.158573e-02	5.335551e-01	2.072215e-01	2.336959e-02	1.659572e-01	8.310746e-03	2.378892e-02	1.182444e-01	2.220620e-02	4.061170e-02	4.926810e-01	3.024677e-01	7.493312e-02	2.998243e-01	2.429188e-02	4.330148e-01	1.079882e-01	5.994770e-02	1.337630e-01	3.744900e-01	1.915345e-01	1.246486e-02	2.463340e-01	4.141365e-02	5.225252e-02	1.598730e-03	5.776711e-02	1.102126e-03	8.373545e-01	4.992502e-02	1.939255e-01	3.312310e-01	1.896709e-01	8.379446e-02	6.203237e-02	1.393458e-01	1.048591e-01	4.634184e-01	1.500998e-01	3.565021e-02	1.981057e-01	4.786679e-02	1.349277e-01	1.963515e-01	1.823067e-01	1.335862e-02	3.238052e-01	1.492503e-01	2.718032e-02	7.025178e-02	7.609955e-02	3.582907e-01	3.459501e-01	1.222275e-01	3.918832e-02	3.999413e-01	2.188706e-01	1.060284e-02	3.151986e-01	1.619830e-02	1.008349e-01	1.103378e-01	2.622637e-01	3.430350e-02	3.433034e-01	1.489568e-01	1.099042e-01	3.325530e-01	8.459716e-02	3.168201e-01	7.750874e-02	7.861669e-02	3.140567e-02	3.115393e-01	3.017654e-01	6.458141e-04	2.807065e-01	7.393735e-02	4.058435e-01	4.626674e-02	1.255596e-01	4.223301e-01	4.503788e-01	4.418322e-02	1.140976e-01	3.913404e-01	2.539856e-01	2.538497e-01	2.536439e-01	2.385209e-01	2.235322e-01	2.685223e-01	3.173011e-01	1.906445e-01	2.054518e-01	2.812133e-01	3.352310e-01	1.781039e-01	4.040162e-01	1.796655e-01	1.544012e-01	2.619172e-01	3.404855e-02	4.534185e-01	3.169560e-01	1.955769e-01	3.629355e-01	1.934128e-01	2.925708e-01	1.510808e-01	3.288356e-01	2.015978e-01	1.907465e-01	2.788202e-01	1.234210e-01	3.305657e-01	2.373644e-01	3.086489e-01	3.691507e-01	1.292939e-01	3.756512e-01	1.259041e-01	3.002363e-01	2.838445e-01	1.702648e-01	2.456544e-01	1.118117e-01	3.222868e-01	1.865133e-01	3.793882e-01	2.716081e-01	3.546842e-01	3.085371e-01	6.517050e-02	2.619345e-01	2.731788e-01	1.909879e-01	2.738988e-01	9.649981e-02	4.304522e-01	2.700915e-01	2.029565e-01	2.708350e-01	1.799417e-01	3.465882e-01	2.026351e-01	3.772753e-01	2.257357e-01	1.836208e-01	2.133682e-01	1.275730e-01	3.277277e-01	2.740688e-01	2.706305e-01	3.051704e-01	1.827128e-01	3.786061e-01	1.335107e-01	2.435837e-01	2.749214e-01	1.712435e-01	3.102513e-01	6.981772e-02	6.011238e-01	2.474747e-01	8.158381e-02	4.982213e-01	3.848153e-01	3.554981e-02	2.947214e-01	1.767857e-01	6.740001e-02	1.936771e+00	1.269042e-01	1.847437e-01	2.939668e+00	3.033866e-02	8.194494e-01	1.718990e+00	1.121368e-01	2.691197e-01	1.498015e+00	1.386616e-01	3.326112e-02	2.877254e+00	1.827680e-01	4.511500e-02	1.514702e+00	1.591924e-01	4.309579e+00	4.311202e+00	8.595425e-02	4.976195e-01	1.450641e-01	2.522300e-01	2.385951e+00	1.184788e+00	1.351325e-01	2.010012e+00	2.321142e-01	5.363081e-02	2.457631e+00	9.675011e-02	7.982201e-03	3.618198e+00	3.664213e-01	6.418003e-02	2.635368e+00	4.407439e-01	2.080924e-01	3.911529e+00
3400000	-4.737848e+04	1.451577e+02	5.561811e+00	6.960513e-02	2.932842e-01	3.323106e-02	6.456669e-02	4.936125e-01	4.570037e-02	7.463329e-02	3.367603e-01	2.618448e-02	6.152010e-02	4.654399e-01	3.546192e-02	1.317759e-01	1.910045e-01	9.176679e-02	9.169836e-02	3.795268e-01	1.142277e-01	7.447944e-02	1.502597e-01	1.333336e-01	4.594177e-02	4.825900e-01	1.133955e-01	1.401512e-01	1.502307e-01	5.410504e-02	7.448779e-02	4.998487e-01	8.117657e-02	8.261704e-02	3.691836e-01	3.305514e-01	1.435873e-01	4.394858e-02	3.011204e-02	5.234484e-02	4.469455e-01	2.058067e-01	3.012609e-03	2.258111e-01	6.607920e-02	1.730518e-01	6.003406e-02	1.397556e-02	3.734516e-02	7.059495e-01	9.643930e-03	1.779888e-01	2.671136e-01	1.083830e-02	4.431143e-01	7.880721e-02	2.213778e-02	2.205632e-02	4.695611e-01	1.629953e-01	3.630041e-02	2.855823e-01	2.350457e-02	8.468775e-03	9.388550e-02	8.437521e-02	1.922674e-03	4.861635e-01	3.251844e-01	3.053101e-02	3.369408e-01	6.580058e-03	5.483524e-01	1.243325e-03	7.635239e-02	1.069803e-01	4.380032e-01	1.755956e-01	2.352280e-02	2.097005e-01	4.619761e-02	5.583933e-02	3.006006e-04	6.338236e-02	1.153097e-04	8.590453e-01	2.131706e-02	1.618985e-01	4.982366e-01	2.453088e-02	4.500224e-02	1.682147e-01	1.021171e-01	1.272287e-01	4.568364e-01	1.261798e-01	3.350776e-02	2.232469e-01	3.300051e-02	5.447555e-02	2.434588e-01	1.392952e-01	4.367260e-02	3.424881e-01	1.766097e-01	8.929295e-02	9.857871e-02	4.668677e-02	4.653966e-01	1.596448e-01	1.404002e-01	5.979816e-02	4.083973e-01	1.957926e-01	9.345687e-03	3.135872e-01	1.307906e-02	1.864483e-01	1.835463e-01	1.962426e-01	2.665633e-02	3.365835e-01	7.052287e-02	1.403922e-01	2.285117e-01	1.097220e-01	3.374627e-01	7.213101e-02	1.117804e-01	5.890898e-02	3.167951e-01	2.238923e-01	1.263160e-03	2.629768e-01	1.361636e-01	4.183308e-01	4.778739e-02	1.262415e-01	4.076403e-01	4.294622e-01	4.820477e-02	1.207913e-01	4.015418e-01	2.389362e-01	2.304313e-01	2.852894e-01	2.453430e-01	2.045561e-01	2.723662e-01	3.337509e-01	1.893269e-01	2.297993e-01	2.195327e-01	3.396878e-01	2.109802e-01	3.666336e-01	1.474821e-01	2.019477e-01	2.839366e-01	6.132673e-02	5.189711e-01	2.484450e-01	1.712572e-01	3.136848e-01	1.447416e-01	3.478451e-01	1.937284e-01	2.944024e-01	2.770190e-01	2.141263e-01	2.144523e-01	1.937552e-01	3.109795e-01	2.091924e-01	2.860730e-01	3.002615e-01	1.323437e-01	4.200312e-01	1.473637e-01	2.452399e-01	3.001545e-01	1.458839e-01	3.087217e-01	1.132827e-01	3.329049e-01	1.354311e-01	4.183813e-01	2.333115e-01	3.420118e-01	3.260364e-01	9.864030e-02	3.840836e-01	2.619864e-01	1.545679e-01	1.993621e-01	1.142614e-01	3.936838e-01	2.896199e-01	2.024349e-01	2.861386e-01	2.082315e-01	3.031038e-01	2.025260e-01	3.614335e-01	1.885477e-01	1.669349e-01	2.830839e-01	1.449259e-01	3.454092e-01	2.583693e-01	2.512955e-01	3.007193e-01	1.756955e-01	3.617896e-01	1.617956e-01	2.815658e-01	2.807895e-01	1.847202e-01	2.529246e-01	7.570029e-02	5.800049e-01	2.528710e-01	9.142387e-02	4.947551e-01	4.013362e-01	7.385407e-02	2.975188e-01	2.908622e-02	6.545183e-02	1.571315e+00	1.127778e-01	6.802352e-02	2.626354e+00	1.153849e-01	1.027611e-01	2.832214e+00	1.400226e-01	5.563120e-02	1.715475e+00	7.570123e-02	4.282193e-01	2.869701e+00	1.906006e-01	1.883168e-02	1.649697e+00	1.686653e-01	4.358784e+00	4.287533e+00	8.616756e-02	5.035248e-01	2.330666e-01	3.113149e-01	2.187088e+00	1.203537e+00	1.550466e-01	2.208163e+00	2.892807e-01	8.326015e-02	2.495444e+00	1.634559e-01	2.652015e-03	3.563032e+00	3.146634e-01	6.732148e-02	2.467453e+00	6.293212e-01	1.984643e-01	3.637575e+00
3410000	-4.738057e+04	1.414020e+02	5.662220e+00	6.411793e-02	2.838798e-01	3.500569e-02	4.815868e-02	5.166274e-01	5.221051e-02	5.421206e-02	3.583800e-01	2.875222e-02	6.050421e-02	4.509654e-01	4.718615e-02	7.753038e-02	1.659705e-01	6.869568e-02	7.567122e-02	4.573049e-01	1.548273e-01	6.207628e-02	1.594381e-01	1.317364e-01	5.653954e-02	4.643067e-01	1.259031e-01	7.242029e-02	1.901386e-01	1.221628e-01	6.101733e-02	4.934990e-01	6.076202e-02	1.677736e-02	4.240527e-01	3.452253e-01	1.526130e-01	4.317419e-02	1.815751e-02	7.014409e-02	3.788667e-01	2.991179e-01	3.160029e-03	2.180615e-01	3.064973e-02	1.221309e-01	5.006196e-02	1.179273e-01	3.536174e-03	6.122224e-01	9.412128e-02	1.195446e-01	2.402217e-01	9.917671e-03	5.026262e-01	1.233933e-01	4.296525e-03	4.343956e-02	4.784449e-01	1.817776e-01	3.786178e-02	2.498098e-01	8.666363e-03	2.616988e-02	1.328793e-01	1.133544e-01	5.184060e-03	4.852055e-01	2.372068e-01	1.094837e-01	3.052664e-01	7.727571e-03	1.992856e-01	3.465099e-02	3.435857e-01	1.225745e-01	3.843156e-01	1.991321e-01	1.899694e-02	2.260216e-01	4.895924e-02	3.746516e-02	3.611367e-03	4.738472e-02	1.910264e-03	8.009475e-01	1.086810e-01	5.413511e-01	3.343798e-03	1.151178e-01	2.537941e-01	9.466022e-03	7.692709e-02	1.074255e-01	4.702989e-01	1.674282e-01	3.804681e-02	1.987980e-01	1.800261e-02	1.196791e-01	1.554058e-01	2.316385e-01	7.550661e-03	2.940354e-01	1.916905e-01	1.070522e-01	9.421330e-02	5.958850e-02	3.401052e-01	2.303528e-01	1.686881e-01	8.476392e-02	3.981202e-01	1.743134e-01	8.279577e-03	3.246920e-01	9.830881e-03	9.926151e-02	1.069315e-01	2.391464e-01	6.486516e-02	4.215776e-01	6.821783e-02	1.178349e-01	2.157982e-01	1.120776e-01	4.043482e-01	7.135532e-02	7.858575e-02	4.703949e-02	2.471056e-01	2.952539e-01	1.997883e-03	3.014444e-01	1.071588e-01	4.272505e-01	4.794649e-02	1.119231e-01	4.128798e-01	4.344685e-01	4.641045e-02	1.180292e-01	4.010919e-01	2.550807e-01	2.428924e-01	2.753242e-01	2.267027e-01	2.070113e-01	2.709423e-01	3.215309e-01	2.005155e-01	2.562030e-01	1.872959e-01	3.267626e-01	2.297384e-01	3.987351e-01	1.721540e-01	1.493821e-01	2.797287e-01	4.079947e-02	5.162339e-01	2.921297e-01	1.508369e-01	3.467953e-01	1.489403e-01	3.675428e-01	1.367217e-01	4.850272e-01	1.476313e-01	1.655825e-01	2.017590e-01	1.809557e-01	3.079588e-01	2.402285e-01	2.708569e-01	2.605158e-01	1.555757e-01	4.370604e-01	1.468480e-01	2.565532e-01	3.048158e-01	1.335754e-01	3.050556e-01	1.105628e-01	3.184976e-01	1.885851e-01	3.823545e-01	1.982626e-01	4.017818e-01	3.110852e-01	8.887038e-02	2.834127e-01	2.665645e-01	2.166052e-01	2.334176e-01	9.888189e-02	4.287279e-01	2.568924e-01	2.154978e-01	2.649529e-01	1.901684e-01	3.656208e-01	1.792578e-01	4.042356e-01	2.000189e-01	1.802643e-01	2.154812e-01	1.319221e-01	3.274302e-01	2.301265e-01	3.105211e-01	3.588416e-01	1.570437e-01	3.218038e-01	1.623109e-01	2.919952e-01	2.789993e-01	2.051436e-01	2.238619e-01	7.393662e-02	5.449038e-01	2.963829e-01	8.477675e-02	4.786391e-01	3.854476e-01	1.283707e-01	2.957981e-01	8.802155e-02	9.290050e-02	1.264981e+00	1.413170e-01	3.842763e-02	4.360869e+00	1.527200e-02	1.900860e-01	3.046308e+00	4.058420e-01	1.808298e-02	1.373675e+00	7.794529e-02	2.862621e-02	2.665999e+00	1.662853e-01	1.735399e-02	1.680478e+00	1.730690e-01	4.837134e+00	4.192112e+00	1.058514e-01	4.919105e-01	1.769514e-01	2.737011e-01	2.439053e+00	9.869045e-01	1.303427e-01	2.239019e+00	2.241226e-01	5.247605e-02	2.434427e+00	3.436905e-01	3.136966e-03	2.899296e+00	3.763878e-01	6.853310e-02	2.492435e+00	7.599561e-01	1.574160e-01	3.229671e+00
3420000	-4.737909e+04	1.532299e+02	5.325428e+00	6.794635e-02	3.135035e-01	3.240322e-02	5.880817e-02	4.709530e-01	5.638577e-02	6.004838e-02	3.093360e-01	2.209422e-02	9.515780e-02	4.688757e-01	4.448800e-02	1.000642e-01	1.979112e-01	7.097806e-02	7.461978e-02	4.262575e-01	1.301692e-01	7.849043e-02	1.459231e-01	9.811552e-02	4.923077e-02	5.110459e-01	1.171943e-01	1.427663e-02	1.605377e-01	9.391392e-02	3.322957e-02	4.674314e-01	2.306108e-01	5.676833e-02	4.088694e-01	3.479952e-01	1.212591e-01	5.827899e-02	6.828978e-03	9.699097e-02	4.540936e-01	2.319314e-01	1.531721e-03	1.746080e-01	4.084439e-02	1.329933e-01	8.313109e-02	7.087955e-02	6.864187e-03	5.875913e-01	1.185406e-01	5.221171e-02	1.576359e-01	3.147014e-02	6.904961e-01	2.678305e-02	4.140310e-02	2.757858e-02	5.143389e-01	1.941176e-01	2.644161e-02	2.232228e-01	1.430061e-02	2.124899e-02	9.591946e-02	3.376892e-02	2.431355e-02	7.190732e-01	1.056759e-01	4.024024e-02	4.906083e-01	3.109832e-02	3.051064e-01	7.054621e-03	1.258922e-01	1.834857e-01	3.313898e-01	1.808791e-01	2.042593e-02	2.467689e-01	3.705049e-02	2.618466e-02	5.909196e-03	1.106627e-01	8.367127e-04	7.645130e-01	9.189373e-02	1.580631e-02	1.247258e-01	9.181865e-03	4.586361e-01	2.786914e-01	1.129584e-01	8.661640e-02	4.695863e-01	1.549880e-01	4.876983e-02	1.935281e-01	4.651127e-02	1.003941e-01	1.756097e-01	3.072285e-01	1.124191e-02	3.073415e-01	9.818420e-02	4.503509e-02	8.082491e-02	5.793252e-02	5.858408e-01	1.590057e-01	7.136101e-02	6.017331e-02	3.745036e-01	2.129661e-01	1.046472e-02	3.253254e-01	1.656682e-02	1.699715e-01	5.893830e-02	1.796684e-01	8.131660e-03	4.578979e-01	1.253922e-01	1.032223e-01	1.328454e-01	1.363096e-01	3.566543e-01	1.697276e-01	1.012408e-01	6.163512e-02	3.244186e-01	1.917394e-01	5.587730e-04	2.955699e-01	1.260781e-01	4.106306e-01	4.400336e-02	1.184455e-01	4.269205e-01	4.243052e-01	4.426639e-02	1.116912e-01	4.197372e-01	2.568102e-01	2.381959e-01	2.652890e-01	2.397049e-01	2.239287e-01	2.701780e-01	3.263509e-01	1.795424e-01	2.863570e-01	2.394516e-01	2.920556e-01	1.821358e-01	3.875358e-01	2.381830e-01	1.481849e-01	2.260963e-01	4.429398e-02	5.398611e-01	2.408215e-01	1.750234e-01	3.156285e-01	1.739983e-01	3.650301e-01	1.453430e-01	3.626401e-01	2.274942e-01	1.307908e-01	2.790748e-01	1.718612e-01	3.007762e-01	2.231860e-01	3.041767e-01	3.356239e-01	1.274214e-01	4.610856e-01	7.586915e-02	2.288711e-01	2.989314e-01	1.587528e-01	3.134447e-01	1.197478e-01	3.332224e-01	1.886258e-01	3.584039e-01	3.034543e-01	3.483525e-01	2.821792e-01	6.601390e-02	2.109576e-01	3.760675e-01	1.697975e-01	2.431774e-01	1.040962e-01	4.550926e-01	2.220099e-01	2.188013e-01	2.361153e-01	2.391506e-01	3.333767e-01	1.913573e-01	3.271458e-01	2.501109e-01	1.689444e-01	2.537989e-01	1.418011e-01	3.030362e-01	2.912904e-01	2.638724e-01	3.662243e-01	1.503559e-01	3.622609e-01	1.211589e-01	2.487357e-01	3.672186e-01	1.535794e-01	2.304663e-01	7.641387e-02	5.544157e-01	2.801759e-01	8.899454e-02	4.196723e-01	4.202963e-01	1.068051e-01	2.577320e-01	8.646552e-02	1.359803e-02	1.377303e+00	1.500655e-01	1.461809e-01	2.118824e+00	7.104349e-02	2.919532e-01	2.670808e+00	2.354915e-01	9.196587e-01	1.029245e+00	1.673331e-01	1.033580e-01	2.388025e+00	1.238114e-01	3.412137e-02	1.355798e+00	1.625324e-01	4.524189e+00	4.196561e+00	1.117551e-01	4.891638e-01	1.604927e-01	2.575009e-01	2.672411e+00	7.767106e-01	2.005972e-01	2.407157e+00	1.778411e-01	1.075646e-01	2.696600e+00	1.879168e-01	4.277660e-03	2.648441e+00	3.078784e-01	6.038216e-02	2.618560e+00	7.552553e-01	2.553303e-01	3.247871e+00
3430000	-4.741756e+04	1.494110e+02	5.440738e+00	7.255907e-02	2.984563e-01	4.412921e-02	9.894771e-02	4.459902e-01	3.991750e-02	6.395956e-02	3.656067e-01	1.932923e-02	6.424368e-02	4.405902e-01	4.627071e-02	1.061088e-01	1.990563e-01	7.807662e-02	6.554955e-02	4.219600e-01	1.292487e-01	6.473533e-02	1.570957e-01	1.175271e-01	5.650550e-02	4.908493e-01	1.132872e-01	3.181266e-02	2.808534e-01	4.702100e-02	3.690617e-02	3.647832e-01	2.386236e-01	2.368732e-02	4.502265e-01	1.930602e-01	2.039465e-01	7.294706e-02	5.613233e-02	1.250105e-01	5.132634e-01	1.666588e-01	3.267048e-03	1.677305e-01	2.406980e-02	1.359241e-01	3.234370e-02	2.331529e-02	2.014845e-02	7.687379e-01	1.953057e-02	6.642934e-02	3.137892e-01	9.740608e-02	3.818211e-01	1.046594e-01	3.589493e-02	2.680029e-02	4.501555e-01	2.680645e-01	1.423956e-02	2.276397e-01	1.310057e-02	4.420784e-02	1.176032e-01	3.628055e-02	2.241512e-02	4.076559e-01	3.718373e-01	5.218413e-02	3.816890e-01	2.776446e-02	3.322056e-01	2.202083e-02	1.841359e-01	1.261286e-01	4.273229e-01	1.745464e-01	1.784122e-02	2.214805e-01	3.268039e-02	2.368370e-02	2.031794e-03	3.075145e-01	7.338979e-03	6.143681e-01	4.506288e-02	1.385559e-01	1.370708e-02	3.179972e-01	3.003756e-01	1.604118e-01	6.895239e-02	9.405400e-02	5.306882e-01	1.264533e-01	4.503361e-02	1.591428e-01	4.462805e-02	5.735789e-02	1.991029e-01	3.314942e-01	2.486260e-02	3.049907e-01	8.219176e-02	7.424098e-02	7.980876e-02	5.501121e-02	5.958879e-01	1.459796e-01	4.907150e-02	9.374226e-02	4.101521e-01	1.829572e-01	1.568323e-02	2.858796e-01	1.158566e-02	1.531142e-01	1.706874e-01	2.362513e-01	1.618887e-02	3.188960e-01	1.048623e-01	2.289144e-01	1.857691e-01	7.687684e-02	3.835311e-01	6.742018e-02	5.748844e-02	4.730536e-02	2.684691e-01	1.673827e-01	1.818098e-03	3.711952e-01	1.438295e-01	4.262578e-01	4.973140e-02	1.285594e-01	3.954515e-01	4.329371e-01	4.429452e-02	1.056596e-01	4.171088e-01	2.423530e-01	2.380497e-01	2.662022e-01	2.533951e-01	2.238690e-01	2.787091e-01	3.030132e-01	1.944088e-01	2.415580e-01	2.129678e-01	3.255416e-01	2.199327e-01	3.593456e-01	2.319669e-01	1.688014e-01	2.398861e-01	4.319641e-02	4.918795e-01	2.633307e-01	2.015934e-01	2.671565e-01	1.577173e-01	4.285858e-01	1.465404e-01	3.698537e-01	2.017595e-01	1.829850e-01	2.454019e-01	1.603440e-01	3.709167e-01	2.377824e-01	2.309570e-01	3.329937e-01	1.325860e-01	4.159274e-01	1.184930e-01	2.233623e-01	2.778047e-01	2.374478e-01	2.613853e-01	9.778003e-02	3.401112e-01	2.073029e-01	3.548059e-01	1.428541e-01	4.531950e-01	3.653788e-01	3.857211e-02	2.635257e-01	2.934799e-01	1.512318e-01	2.917626e-01	1.016844e-01	4.408362e-01	1.929319e-01	2.645475e-01	2.217528e-01	1.961882e-01	3.695808e-01	2.124781e-01	3.747479e-01	1.988032e-01	1.943218e-01	2.321271e-01	1.357320e-01	3.461374e-01	2.325815e-01	2.855491e-01	2.826506e-01	2.137649e-01	3.473834e-01	1.562012e-01	2.430861e-01	3.176484e-01	2.009866e-01	2.382789e-01	9.973655e-02	4.785593e-01	3.262244e-01	9.547975e-02	4.817337e-01	3.779663e-01	8.039911e-02	2.768950e-01	1.579785e-01	4.697818e-02	1.159541e+00	1.278759e-01	4.375213e-02	2.304844e+00	1.454447e-01	2.077513e-01	2.784315e+00	9.162338e-02	3.642967e-01	1.228561e+00	7.135095e-02	3.266363e-01	3.076633e+00	1.492477e-01	6.597382e-02	1.469081e+00	1.514290e-01	4.534566e+00	4.407198e+00	9.584186e-02	4.771899e-01	1.847472e-01	2.176245e-01	2.366373e+00	1.060453e+00	1.402621e-01	2.703815e+00	2.099327e-01	7.545130e-02	2.377688e+00	1.272437e-01	2.839042e-03	2.736788e+00	3.950697e-01	1.026435e-01	2.717113e+00	7.624363e-01	2.210669e-01	3.221029e+00
3440000	-4.739483e+04	1.580915e+02	5.178345e+00	6.629362e-02	3.031179e-01	4.150149e-02	9.156581e-02	4.415612e-01	5.595997e-02	6.510786e-02	3.145892e-01	3.286044e-02	7.078449e-02	4.834786e-01	3.317938e-02	1.055218e-01	1.782248e-01	6.918071e-02	7.298255e-02	4.399332e-01	1.341568e-01	6.397213e-02	1.451701e-01	1.148153e-01	4.182267e-02	5.271096e-01	1.071102e-01	6.071505e-02	2.132969e-01	1.385530e-01	6.097931e-02	4.809331e-01	4.552263e-02	1.977876e-02	5.514620e-01	1.881766e-01	2.050016e-01	3.074351e-02	4.837470e-03	9.620655e-02	4.380293e-01	2.034551e-01	1.963469e-03	2.192701e-01	4.107547e-02	7.799580e-02	3.580269e-02	9.386973e-02	6.228831e-03	7.615547e-01	2.454822e-02	6.724731e-02	1.614367e-01	4.254958e-02	6.054701e-01	1.018094e-01	2.148693e-02	5.515233e-02	4.442433e-01	1.904637e-01	3.443738e-02	2.659674e-01	9.735939e-03	9.896135e-03	1.089740e-01	3.994853e-02	1.090410e-02	5.893402e-01	2.409370e-01	1.649650e-02	4.481370e-01	2.999471e-02	3.284098e-01	2.148156e-02	1.554804e-01	1.686174e-01	3.940896e-01	1.951422e-01	6.936313e-03	1.897233e-01	4.549117e-02	4.634717e-03	2.665694e-02	1.580343e-01	1.236363e-02	7.670871e-01	3.122336e-02	3.504827e-02	3.494113e-02	4.484921e-01	2.213525e-01	9.359024e-02	1.665758e-01	9.644225e-02	4.638391e-01	2.492827e-01	2.486617e-02	1.396997e-01	2.587006e-02	1.419483e-01	1.548447e-01	2.028303e-01	6.283311e-03	3.334486e-01	1.606448e-01	1.393445e-01	1.863017e-01	3.925898e-02	4.505746e-01	1.312488e-01	5.327134e-02	1.029349e-01	4.279903e-01	1.647413e-01	8.394252e-03	2.801100e-01	1.582924e-02	7.809523e-02	1.047456e-01	1.596426e-01	1.511472e-02	3.766075e-01	2.657943e-01	1.311017e-01	3.100043e-01	5.379999e-02	3.073544e-01	1.349649e-01	6.277468e-02	2.588150e-02	2.589391e-01	2.064111e-01	1.501014e-03	3.719773e-01	1.352899e-01	4.432868e-01	5.471721e-02	1.090081e-01	3.929879e-01	4.262484e-01	4.538225e-02	1.263828e-01	4.019866e-01	2.432806e-01	2.366911e-01	2.765708e-01	2.434576e-01	2.137431e-01	2.824947e-01	3.220581e-01	1.817042e-01	2.535065e-01	2.626698e-01	3.037617e-01	1.800620e-01	4.051281e-01	1.679298e-01	1.492648e-01	2.776774e-01	4.092186e-02	5.278720e-01	2.590711e-01	1.721351e-01	3.431906e-01	1.972380e-01	3.214605e-01	1.381110e-01	3.865177e-01	1.247853e-01	1.805665e-01	3.081305e-01	1.793736e-01	2.671484e-01	2.740899e-01	2.793881e-01	3.086427e-01	1.623874e-01	3.837462e-01	1.452237e-01	2.665610e-01	2.850549e-01	1.708535e-01	2.775306e-01	9.536237e-02	3.481332e-01	2.072275e-01	3.492769e-01	2.169562e-01	4.585364e-01	2.718526e-01	5.265478e-02	2.716161e-01	3.315265e-01	1.396306e-01	2.572267e-01	7.713108e-02	4.576780e-01	2.536425e-01	2.115484e-01	2.640577e-01	2.358033e-01	2.797216e-01	2.204174e-01	3.706755e-01	2.222116e-01	2.157066e-01	1.914063e-01	1.356380e-01	3.108966e-01	2.663252e-01	2.871401e-01	2.811609e-01	2.323375e-01	3.659536e-01	1.205479e-01	2.356799e-01	2.842649e-01	2.060331e-01	2.740220e-01	9.545987e-02	5.023696e-01	3.120000e-01	9.017046e-02	4.972754e-01	3.983621e-01	1.012658e-01	2.613874e-01	2.675986e-02	9.203422e-02	1.728268e+00	1.292337e-01	8.549520e-02	2.667059e+00	9.897931e-02	7.134410e-02	2.257431e+00	1.177481e-03	7.456189e-01	1.138634e+00	5.777323e-02	1.994226e-02	2.010685e+00	1.065136e-01	1.492915e-01	1.253339e+00	1.495829e-01	4.275063e+00	4.583599e+00	1.249130e-01	4.780501e-01	1.270574e-01	2.560552e-01	2.276059e+00	1.524904e+00	1.295128e-01	2.132572e+00	2.689702e-01	1.105388e-01	2.467292e+00	1.745984e-01	1.988541e-02	2.859108e+00	3.110958e-01	6.647432e-02	2.569650e+00	5.325344e-01	2.289760e-01	3.395733e+00
3450000	-4.739508e+04	1.544787e+02	5.171287e+00	5.265553e-02	3.264320e-01	3.853102e-02	5.873981e-02	4.757842e-01	4.785741e-02	6.652934e-02	3.012331e-01	2.654013e-02	5.886180e-02	5.069594e-01	3.987617e-02	1.134191e-01	1.837846e-01	7.294197e-02	8.435314e-02	3.974963e-01	1.480049e-01	6.707952e-02	1.437893e-01	1.149010e-01	5.384897e-02	4.973754e-01	1.230057e-01	2.857754e-02	2.258310e-01	1.043425e-01	3.422792e-02	4.528599e-01	1.541612e-01	9.981376e-03	6.184318e-01	1.235570e-01	1.571966e-01	7.464333e-02	1.618982e-02	5.678929e-02	3.715160e-01	2.972755e-01	5.207283e-03	2.175477e-01	5.166423e-02	1.127411e-01	1.928556e-02	7.370657e-02	8.402480e-03	7.584783e-01	2.738603e-02	1.578979e-01	3.291512e-01	1.350853e-02	3.876096e-01	2.007759e-02	9.175511e-02	5.515950e-02	4.627878e-01	1.489805e-01	3.662243e-02	2.827904e-01	1.365943e-02	3.099791e-02	1.115142e-01	7.061905e-02	5.038996e-04	5.936246e-01	1.927404e-01	3.035101e-02	3.405009e-01	3.138933e-02	4.452152e-01	2.853164e-02	1.240120e-01	1.521185e-01	3.937069e-01	2.031050e-01	1.760387e-02	1.828983e-01	5.056750e-02	3.235308e-02	1.163176e-03	1.457274e-01	1.818568e-03	7.679246e-01	5.101318e-02	1.013705e-01	1.354382e-01	4.475591e-03	3.425092e-01	2.813943e-02	3.880670e-01	8.466754e-02	3.859472e-01	2.061118e-01	4.387473e-02	2.398326e-01	3.956607e-02	1.110291e-01	1.996543e-01	1.530309e-01	1.370145e-02	4.530313e-01	6.955291e-02	8.212219e-02	1.618350e-01	4.034004e-02	5.370886e-01	1.420068e-01	3.660739e-02	4.866123e-02	4.708771e-01	1.856647e-01	6.407803e-03	2.747327e-01	1.365637e-02	1.270310e-01	1.183403e-01	2.030908e-01	2.717472e-02	4.575045e-01	6.685875e-02	3.693706e-02	2.482698e-01	1.088360e-01	4.010648e-01	5.600093e-02	1.488914e-01	3.733817e-02	3.210116e-01	2.287619e-01	1.322035e-03	2.555935e-01	1.559728e-01	4.451600e-01	4.576301e-02	1.136430e-01	3.954340e-01	4.405054e-01	4.471685e-02	1.121481e-01	4.026297e-01	2.334746e-01	2.395374e-01	2.791490e-01	2.478390e-01	2.453724e-01	2.790200e-01	2.915576e-01	1.840500e-01	2.670588e-01	2.352810e-01	3.272416e-01	1.704186e-01	4.115383e-01	1.978957e-01	1.367762e-01	2.537898e-01	4.622929e-02	5.432760e-01	2.263066e-01	1.841881e-01	2.890550e-01	1.963584e-01	3.656444e-01	1.489423e-01	3.647659e-01	2.327380e-01	1.594856e-01	2.430104e-01	2.047675e-01	3.005404e-01	2.463214e-01	2.483707e-01	2.868695e-01	1.689506e-01	4.069755e-01	1.372044e-01	2.430264e-01	2.996572e-01	1.888684e-01	2.684480e-01	1.174624e-01	3.599765e-01	1.644146e-01	3.581465e-01	2.502280e-01	3.344832e-01	3.510957e-01	6.419304e-02	3.161047e-01	2.619735e-01	1.430926e-01	2.788292e-01	1.158731e-01	4.376298e-01	2.293345e-01	2.171625e-01	2.385098e-01	1.567782e-01	4.114797e-01	1.932323e-01	3.992129e-01	2.502906e-01	1.503040e-01	2.001925e-01	1.195202e-01	3.133131e-01	2.762369e-01	2.909298e-01	2.609678e-01	2.353081e-01	3.451176e-01	1.586065e-01	2.624096e-01	2.904886e-01	1.840561e-01	2.630457e-01	6.785513e-02	5.399709e-01	2.857185e-01	1.064554e-01	4.353209e-01	3.776679e-01	5.552465e-02	2.837485e-01	2.753659e-02	1.453519e-02	1.081605e+00	1.137181e-01	5.665455e-01	4.256807e+00	1.030237e-01	8.740292e-02	2.625331e+00	1.686271e-01	4.834151e-01	1.384907e+00	1.861827e-01	3.836539e-01	3.469498e+00	1.392914e-01	7.567251e-02	1.398618e+00	1.507414e-01	4.135175e+00	4.622929e+00	1.062627e-01	4.882449e-01	1.600797e-01	3.177519e-01	2.412186e+00	1.542771e+00	1.078056e-01	1.966186e+00	1.815115e-01	5.951981e-02	2.457037e+00	1.999133e-01	5.600917e-03	2.943245e+00	3.981631e-01	7.477919e-02	2.357023e+00	4.393910e-01	2.600227e-01	3.706933e+00
3460000	-4.738177e+04	1.537296e+02	5.180751e+00	6.982467e-02	3.743865e-01	3.991585e-02	2.069144e-02	4.396073e-01	5.557429e-02	5.029487e-02	3.228724e-01	2.116334e-02	6.905233e-02	4.979597e-01	3.865737e-02	1.039609e-01	1.450071e-01	7.415719e-02	8.223854e-02	4.624297e-01	1.322065e-01	7.683865e-02	1.465368e-01	1.205020e-01	4.304064e-02	4.849136e-01	1.281682e-01	3.345573e-02	9.604590e-02	9.914804e-02	6.641128e-02	5.739196e-01	1.310195e-01	5.135777e-02	3.957469e-01	3.859836e-01	1.052963e-01	4.319007e-02	1.842540e-02	1.105437e-01	4.079371e-01	1.764709e-01	2.192919e-03	2.680326e-01	3.482283e-02	3.903646e-01	4.227170e-02	1.020453e-02	4.861897e-03	5.235785e-01	2.871878e-02	8.821775e-02	2.415016e-01	3.430128e-02	4.595348e-01	1.039361e-01	7.250848e-02	5.632536e-02	3.120360e-01	2.697897e-01	2.611192e-02	3.201371e-01	1.559984e-02	4.050904e-02	1.405743e-01	5.511174e-02	3.573391e-02	4.851785e-01	2.428924e-01	6.992857e-02	3.736074e-01	6.377149e-02	4.400482e-01	2.269102e-02	2.995336e-02	1.439845e-01	3.305072e-01	1.434533e-01	2.013601e-02	2.975735e-01	6.434558e-02	1.959785e-02	4.346068e-03	2.774049e-02	2.331256e-03	9.056028e-01	4.038158e-02	8.427101e-02	6.454199e-02	3.348151e-01	3.936203e-01	3.782436e-02	8.492719e-02	1.203823e-01	4.787728e-01	2.012179e-01	2.224930e-02	1.436545e-01	3.372318e-02	9.896241e-02	1.198262e-01	1.662840e-01	2.351614e-03	4.533327e-01	1.592431e-01	4.528744e-02	1.849442e-01	9.799460e-02	3.233591e-01	2.862608e-01	6.215384e-02	1.036009e-01	3.822374e-01	1.498780e-01	1.217189e-02	3.252690e-01	2.684285e-02	1.029620e-01	1.643941e-01	7.767863e-02	6.240400e-02	4.842586e-01	1.083027e-01	1.947851e-01	2.407441e-01	2.951945e-01	1.559807e-01	6.413960e-02	4.915597e-02	2.103124e-02	2.346703e-01	1.696241e-01	3.168396e-03	3.818919e-01	1.896140e-01	4.159925e-01	5.428357e-02	1.104183e-01	4.193056e-01	4.402973e-01	4.141129e-02	1.161474e-01	4.021440e-01	2.400234e-01	2.327312e-01	2.744861e-01	2.527593e-01	2.096117e-01	2.853967e-01	3.216200e-01	1.833716e-01	2.424755e-01	3.013647e-01	2.964049e-01	1.597549e-01	3.580294e-01	2.039369e-01	1.766262e-01	2.614075e-01	4.643069e-02	5.154162e-01	2.683258e-01	1.698273e-01	3.703441e-01	1.174193e-01	3.554202e-01	1.568164e-01	3.884898e-01	1.758660e-01	1.636912e-01	2.719530e-01	1.626630e-01	3.082346e-01	3.141205e-01	2.149820e-01	2.909220e-01	1.519895e-01	4.324112e-01	1.246773e-01	2.607394e-01	3.115841e-01	1.737236e-01	2.539529e-01	1.445333e-01	2.991648e-01	1.592264e-01	3.970755e-01	2.155754e-01	3.881931e-01	3.376676e-01	5.856386e-02	2.793293e-01	3.206736e-01	1.920646e-01	2.079325e-01	8.305479e-02	4.609566e-01	2.355973e-01	2.203913e-01	2.335896e-01	2.315224e-01	3.380287e-01	1.968592e-01	3.790751e-01	1.844203e-01	1.855391e-01	2.509655e-01	1.367920e-01	2.937625e-01	2.923202e-01	2.771253e-01	2.441580e-01	1.668927e-01	4.282547e-01	1.606946e-01	2.307186e-01	3.538924e-01	1.813638e-01	2.340251e-01	9.512965e-02	5.636873e-01	2.604940e-01	8.068904e-02	4.855684e-01	3.510417e-01	2.900154e-02	2.790209e-01	4.472220e-02	1.089248e-01	1.009439e+00	1.483365e-01	7.854630e-02	2.833022e+00	1.436785e-01	7.869269e-01	2.983622e+00	1.149454e-01	1.182105e+00	1.794275e+00	4.542508e-02	1.656230e-01	3.586518e+00	1.436923e-01	3.084335e-02	1.843635e+00	1.580042e-01	4.282945e+00	4.650003e+00	9.748975e-02	5.162207e-01	1.979676e-01	4.908496e-01	2.361274e+00	8.786366e-01	1.164438e-01	1.892878e+00	2.639636e-01	5.224748e-02	2.274951e+00	1.464981e-01	1.605428e-03	3.152513e+00	3.434038e-01	8.876997e-02	2.520452e+00	4.478310e-01	2.424943e-01	3.402866e+00
3470000	-4.741072e+04	1.434206e+02	5.532014e+00	4.240942e-02	3.764854e-01	5.656265e-02	7.141880e-02	3.871522e-01	6.597150e-02	4.047632e-02	3.320733e-01	2.478513e-02	1.246636e-01	4.257339e-01	5.226780e-02	1.035894e-01	1.874222e-01	4.126742e-02	9.805056e-02	4.363037e-01	1.333666e-01	7.032964e-02	1.483128e-01	9.427987e-02	5.361772e-02	5.075581e-01	1.259018e-01	1.210000e-01	1.988279e-01	9.276877e-02	4.012782e-02	4.790560e-01	6.821952e-02	2.442530e-02	2.989710e-01	5.103738e-01	8.306659e-02	8.253073e-02	6.325949e-04	6.666330e-02	4.550993e-01	2.388222e-01	9.298139e-04	2.019938e-01	3.649151e-02	1.718788e-01	4.325873e-02	1.378720e-02	1.274120e-03	7.544828e-01	1.531832e-02	1.441352e-01	2.047457e-01	7.522243e-02	3.822600e-01	7.974588e-02	1.138908e-01	3.982812e-02	5.325035e-01	9.659499e-02	3.845166e-02	2.701718e-01	2.244985e-02	8.274897e-03	1.683633e-01	7.436923e-02	2.522981e-02	5.367053e-01	1.870575e-01	9.379066e-02	2.488782e-01	1.950763e-02	5.483784e-01	1.934827e-03	8.751028e-02	1.377514e-01	4.228146e-01	1.726625e-01	1.933563e-02	2.123619e-01	3.507392e-02	3.254324e-02	4.949418e-03	8.146742e-02	1.855075e-03	8.556226e-01	2.356225e-02	2.676876e-01	5.485396e-02	1.647754e-01	1.764193e-01	1.565301e-01	1.797335e-01	9.395839e-02	5.036772e-01	1.584521e-01	4.100458e-02	1.673363e-01	3.557139e-02	2.156760e-01	1.200976e-01	1.888012e-01	4.265870e-02	2.787926e-01	1.539739e-01	8.920206e-03	3.200414e-02	7.030088e-02	5.222472e-01	2.473088e-01	1.192188e-01	7.801376e-02	3.421778e-01	1.613595e-01	5.589321e-03	3.779507e-01	3.490890e-02	1.736850e-01	1.854592e-01	7.456600e-02	6.872890e-02	3.076062e-01	1.899548e-01	1.229402e-01	1.349803e-01	1.354077e-01	3.753198e-01	1.434813e-01	8.787068e-02	4.299706e-02	3.710071e-01	2.857861e-01	3.109585e-03	1.990771e-01	9.802306e-02	4.358353e-01	6.336213e-02	1.373256e-01	3.634770e-01	4.575278e-01	4.441430e-02	1.118081e-01	3.862498e-01	2.580591e-01	2.165925e-01	2.730258e-01	2.523226e-01	2.189643e-01	2.785697e-01	3.113692e-01	1.910968e-01	2.528319e-01	2.539334e-01	3.298953e-01	1.633394e-01	3.985568e-01	1.588494e-01	1.762491e-01	2.663447e-01	2.973847e-02	5.873689e-01	2.331521e-01	1.497405e-01	2.793166e-01	1.388519e-01	3.993316e-01	1.825000e-01	3.288362e-01	1.676424e-01	1.753295e-01	3.281919e-01	1.813745e-01	2.850405e-01	2.297652e-01	3.038198e-01	2.567497e-01	1.665158e-01	3.993279e-01	1.774066e-01	2.408440e-01	3.352976e-01	1.531483e-01	2.707102e-01	1.080945e-01	3.344682e-01	1.739440e-01	3.834933e-01	2.173044e-01	3.340067e-01	3.730091e-01	7.567980e-02	2.775296e-01	3.789772e-01	1.240063e-01	2.194870e-01	1.028539e-01	4.339312e-01	2.373251e-01	2.258898e-01	2.442376e-01	2.015512e-01	3.757472e-01	1.784640e-01	3.320383e-01	2.217498e-01	2.174204e-01	2.287914e-01	1.575892e-01	2.810530e-01	2.783508e-01	2.830070e-01	2.810176e-01	1.544321e-01	3.674675e-01	1.970828e-01	2.624882e-01	2.949133e-01	1.776740e-01	2.649244e-01	7.640213e-02	5.776736e-01	2.600761e-01	8.584815e-02	5.332010e-01	3.918169e-01	1.321071e-01	2.890808e-01	1.160893e-01	7.565866e-02	1.588928e+00	1.953564e-01	2.099835e-01	4.528502e+00	1.341619e-01	6.590128e-01	2.720065e+00	1.916607e-01	7.499809e-01	1.199662e+00	1.465684e-01	1.830431e-01	2.399761e+00	1.660993e-01	2.626612e-02	1.854223e+00	1.964913e-01	4.132807e+00	4.699613e+00	9.989688e-02	5.037775e-01	2.010678e-01	4.926188e-01	2.568412e+00	7.260176e-01	1.447485e-01	2.277501e+00	2.300540e-01	7.550902e-02	2.351431e+00	2.285183e-01	9.539678e-04	3.208163e+00	3.190791e-01	5.473876e-02	2.565890e+00	3.472810e-01	3.035182e-01	3.175374e+00
3480000	-4.740160e+04	1.443645e+02	5.577933e+00	3.946753e-02	4.031197e-01	5.084623e-02	4.968493e-02	4.000257e-01	5.685586e-02	3.747149e-02	2.894091e-01	2.175212e-02	1.185622e-01	5.006774e-01	3.212767e-02	9.912944e-02	2.278216e-01	8.769886e-02	7.832523e-02	3.873957e-01	1.196291e-01	7.863978e-02	1.281307e-01	1.104282e-01	5.425971e-02	5.191954e-01	1.093462e-01	3.320907e-02	8.965599e-02	5.129602e-02	2.533952e-02	7.038883e-01	9.661113e-02	1.044095e-01	3.952341e-01	2.550338e-01	4.191558e-02	5.638864e-02	1.470184e-01	7.279647e-02	4.379435e-01	2.964801e-01	3.067572e-03	1.732271e-01	1.648525e-02	1.703980e-01	2.372294e-02	2.567604e-02	6.845684e-03	7.444858e-01	2.887154e-02	1.106384e-01	2.339412e-01	2.061200e-02	5.211512e-01	9.182527e-02	2.183188e-02	4.996188e-02	4.847570e-01	2.189347e-01	2.949762e-02	1.943894e-01	2.245941e-02	1.025961e-02	1.823387e-01	1.404936e-01	3.701690e-02	4.037605e-01	2.261307e-01	4.455542e-02	2.010022e-01	1.077436e-02	5.911817e-01	6.215409e-02	9.033221e-02	1.526576e-01	4.312077e-01	1.519836e-01	1.716942e-02	2.149440e-01	3.203777e-02	3.570332e-02	4.812403e-03	3.374144e-02	3.797464e-03	8.840455e-01	3.789984e-02	4.278720e-02	2.670350e-01	4.432990e-02	4.235055e-01	1.573254e-01	6.501701e-02	9.999322e-02	4.398916e-01	2.040480e-01	3.380226e-02	1.754065e-01	4.685832e-02	9.457123e-02	1.629832e-01	2.561587e-01	4.201293e-02	3.734606e-01	7.081336e-02	9.366615e-02	1.297877e-01	4.542305e-02	4.040538e-01	2.556530e-01	7.141627e-02	6.551167e-02	4.211141e-01	1.997196e-01	1.308023e-02	2.880577e-01	1.251675e-02	1.564866e-01	1.784140e-01	1.973546e-01	2.039030e-02	3.794033e-01	6.795130e-02	8.429193e-02	2.010195e-01	9.051289e-02	5.107991e-01	4.899604e-02	6.438054e-02	4.828133e-02	3.836181e-01	2.398948e-01	5.533157e-04	2.172634e-01	1.103891e-01	4.242717e-01	5.747914e-02	1.150899e-01	4.031592e-01	4.124535e-01	4.129589e-02	1.066815e-01	4.395691e-01	2.322930e-01	2.399793e-01	2.684665e-01	2.592612e-01	2.187865e-01	2.808150e-01	3.159029e-01	1.844956e-01	2.597420e-01	2.321056e-01	3.362261e-01	1.719263e-01	4.287723e-01	1.914833e-01	1.362148e-01	2.435296e-01	4.450418e-02	5.238549e-01	2.453224e-01	1.863185e-01	2.721724e-01	1.543777e-01	4.200054e-01	1.534445e-01	4.185017e-01	1.524108e-01	2.154001e-01	2.136874e-01	1.567639e-01	3.358038e-01	2.331250e-01	2.743073e-01	2.573457e-01	2.017324e-01	3.708741e-01	1.700478e-01	2.404200e-01	3.127583e-01	1.635352e-01	2.832865e-01	9.743039e-02	3.288170e-01	1.939538e-01	3.797988e-01	1.973013e-01	3.169672e-01	3.733559e-01	1.123756e-01	2.867730e-01	3.070748e-01	1.262294e-01	2.799229e-01	9.471565e-02	4.338570e-01	2.200496e-01	2.513777e-01	2.514698e-01	1.560569e-01	3.852654e-01	2.072078e-01	3.060782e-01	2.707769e-01	1.784906e-01	2.446543e-01	1.262719e-01	3.379846e-01	2.517207e-01	2.840228e-01	3.242204e-01	1.976768e-01	3.376002e-01	1.405026e-01	2.640384e-01	2.922986e-01	1.812891e-01	2.623739e-01	6.764587e-02	5.788827e-01	2.531780e-01	1.002934e-01	4.516256e-01	3.852447e-01	4.114452e-02	2.811852e-01	6.960979e-03	3.982973e-02	1.723966e+00	1.184456e-01	1.160552e-01	2.684283e+00	8.500827e-02	4.013123e-01	2.862566e+00	2.543278e-01	4.391119e-01	2.055970e+00	4.087329e-02	3.246196e-01	2.441405e+00	2.015390e-01	1.054207e-02	1.320321e+00	1.467544e-01	4.219648e+00	4.540132e+00	9.089886e-02	4.892654e-01	1.921480e-01	3.917972e-01	2.739466e+00	1.247882e+00	1.824725e-01	2.282972e+00	2.348968e-01	9.692985e-02	2.241844e+00	2.180925e-01	3.124845e-03	2.905025e+00	2.995363e-01	1.198085e-01	2.514890e+00	3.608251e-01	2.145259e-01	3.499157e+00
3490000	-4.741680e+04	1.419947e+02	5.666734e+00	6.814225e-02	3.953591e-01	3.384555e-02	5.424835e-02	3.807720e-01	6.763275e-02	4.010940e-02	3.859487e-01	1.954942e-02	7.893822e-02	4.219267e-01	5.352759e-02	1.095154e-01	1.914969e-01	5.534015e-02	7.993861e-02	4.307065e-01	1.330024e-01	7.290168e-02	1.707299e-01	9.783206e-02	4.953176e-02	4.866478e-01	1.223567e-01	5.586325e-02	1.295257e-01	7.315888e-02	2.381172e-02	6.375287e-01	8.011169e-02	8.265854e-02	4.174686e-01	1.814846e-01	1.739020e-01	1.267857e-01	1.770049e-02	4.376401e-02	4.063690e-01	2.442492e-01	6.820398e-03	2.700530e-01	2.874441e-02	1.059771e-01	1.067491e-02	2.852135e-02	9.065434e-03	8.088024e-01	3.695877e-02	1.311554e-01	4.583778e-01	2.880201e-02	3.220065e-01	4.138027e-02	1.827793e-02	6.942805e-02	4.763080e-01	1.695570e-01	3.022667e-02	2.514485e-01	3.031749e-03	1.392359e-02	1.625751e-01	9.380213e-02	6.018223e-02	3.937974e-01	2.757196e-01	5.527379e-02	2.765956e-01	6.409294e-02	4.253796e-01	8.523143e-02	9.342659e-02	2.103791e-01	3.750070e-01	1.439444e-01	2.356406e-02	2.103777e-01	3.672763e-02	3.816051e-02	2.454662e-03	2.438782e-01	1.914574e-03	5.737216e-01	1.398705e-01	9.579021e-02	4.835585e-02	2.328851e-01	3.501440e-01	1.951632e-01	7.766168e-02	8.362679e-02	3.711659e-01	2.414096e-01	3.172969e-02	2.506210e-01	2.144715e-02	1.054546e-01	1.997123e-01	2.733638e-01	5.292989e-02	2.028922e-01	1.656472e-01	1.012157e-02	1.082209e-01	4.556522e-02	5.249739e-01	2.875276e-01	2.359085e-02	1.064656e-01	4.119482e-01	1.155533e-01	6.740594e-03	3.318943e-01	2.739800e-02	1.347321e-01	1.937172e-01	1.840847e-01	2.288872e-02	4.016838e-01	6.289350e-02	1.015664e-01	1.693376e-01	1.732755e-01	3.190856e-01	6.374591e-02	1.729891e-01	8.626560e-02	2.393772e-01	8.149497e-02	2.398286e-04	4.015833e-01	1.910391e-01	4.030954e-01	5.416144e-02	1.010487e-01	4.416945e-01	3.967521e-01	4.395621e-02	1.043181e-01	4.549736e-01	2.369217e-01	2.486264e-01	2.694438e-01	2.450081e-01	2.176501e-01	2.952844e-01	2.890629e-01	1.980026e-01	2.567915e-01	2.991119e-01	2.727208e-01	1.713758e-01	4.068979e-01	1.890401e-01	1.189847e-01	2.850773e-01	4.615082e-02	5.102458e-01	2.836583e-01	1.599451e-01	3.182328e-01	1.742545e-01	3.942752e-01	1.132375e-01	3.400934e-01	2.169072e-01	2.061783e-01	2.368211e-01	1.940675e-01	2.568364e-01	2.471577e-01	3.019384e-01	3.102909e-01	1.553559e-01	3.630583e-01	1.712949e-01	2.563058e-01	2.948976e-01	2.093311e-01	2.394655e-01	1.151992e-01	3.002478e-01	1.950042e-01	3.895488e-01	2.236376e-01	4.257644e-01	2.648276e-01	8.577031e-02	3.675723e-01	2.802868e-01	1.249322e-01	2.272087e-01	9.495320e-02	4.332403e-01	2.925913e-01	1.792152e-01	2.056481e-01	2.076038e-01	3.623692e-01	2.243790e-01	3.273450e-01	2.210260e-01	2.040744e-01	2.475546e-01	1.344777e-01	2.661623e-01	2.954292e-01	3.039308e-01	2.445586e-01	2.295682e-01	3.554087e-01	1.704646e-01	2.908892e-01	3.179806e-01	1.406178e-01	2.505124e-01	9.066597e-02	5.339381e-01	2.904117e-01	8.498423e-02	4.859114e-01	4.093062e-01	1.318348e-01	3.007072e-01	1.454669e-01	8.561465e-02	1.151753e+00	8.769607e-02	2.061127e-01	2.546546e+00	8.718302e-02	7.121901e-01	3.250101e+00	5.495909e-02	4.936004e-01	1.184626e+00	7.864770e-02	2.225322e-01	2.823515e+00	1.395677e-01	6.532619e-02	1.583185e+00	1.819458e-01	4.023046e+00	4.935250e+00	1.077742e-01	4.668108e-01	2.233331e-01	2.667166e-01	2.271418e+00	2.074279e+00	1.127204e-01	2.162558e+00	3.413005e-01	6.312151e-02	2.080302e+00	1.107647e-01	4.886759e-03	3.162887e+00	2.889009e-01	6.774219e-02	2.601766e+00	5.254015e-01	2.219195e-01	3.141485e+00
3500000	-4.741900e+04	1.518879e+02	5.346249e+00	7.655195e-02	3.780782e-01	4.431922e-02	2.259747e-02	4.237909e-01	5.466231e-02	6.467949e-02	3.308763e-01	2.262972e-02	4.605840e-02	4.844457e-01	5.131044e-02	1.136563e-01	2.057796e-01	7.281694e-02	5.669304e-02	4.319747e-01	1.190794e-01	8.660107e-02	1.622449e-01	1.286752e-01	4.678328e-02	4.594934e-01	1.162022e-01	4.480293e-02	6.630549e-02	1.349993e-01	3.455768e-02	5.446342e-01	1.747004e-01	4.807399e-02	4.287304e-01	2.910465e-01	1.188492e-01	7.610281e-02	3.719705e-02	8.070338e-02	3.635416e-01	2.890353e-01	6.571918e-04	2.305199e-01	3.554262e-02	1.156488e-01	2.126937e-02	5.751464e-02	8.341998e-04	7.972465e-01	7.486547e-03	1.111210e-01	3.439059e-01	2.432838e-02	4.174470e-01	3.934814e-02	6.384957e-02	4.405564e-02	4.439799e-01	1.386302e-01	3.792901e-02	3.209802e-01	1.442501e-02	1.071391e-01	1.398665e-01	3.150558e-02	1.228977e-02	4.314301e-01	2.777690e-01	2.079946e-02	3.826814e-01	1.849387e-01	2.902301e-01	8.007833e-02	4.127198e-02	1.138437e-01	4.342107e-01	2.389953e-01	1.447502e-02	1.811921e-01	1.728326e-02	2.535036e-02	1.417373e-03	1.203755e-01	1.659251e-03	8.218189e-01	2.937860e-02	8.342300e-02	6.543559e-02	5.957976e-02	3.004658e-01	3.856782e-01	1.054176e-01	1.142419e-01	4.009165e-01	1.090148e-01	3.373573e-02	2.780305e-01	6.406056e-02	4.448444e-02	9.004651e-02	2.337281e-01	3.334145e-02	5.101592e-01	8.824035e-02	1.394641e-02	1.964031e-01	4.572321e-02	3.942477e-01	3.203754e-01	2.930412e-02	6.639966e-02	4.368013e-01	1.850975e-01	6.485516e-03	2.838872e-01	2.132883e-02	8.164693e-02	8.880538e-02	1.293707e-01	3.000748e-02	4.790865e-01	1.910829e-01	1.281459e-01	2.468420e-01	1.053118e-01	3.596419e-01	7.619707e-02	8.386123e-02	5.595839e-02	3.142894e-01	2.047413e-01	2.498398e-03	2.677427e-01	1.547698e-01	4.050524e-01	6.033565e-02	1.168114e-01	4.178006e-01	4.332784e-01	4.427561e-02	1.067811e-01	4.156650e-01	2.466413e-01	2.291056e-01	2.739602e-01	2.502929e-01	2.018837e-01	2.897036e-01	3.235091e-01	1.849036e-01	2.502558e-01	2.671163e-01	3.637949e-01	1.188330e-01	4.225407e-01	1.666404e-01	1.562678e-01	2.545510e-01	4.638352e-02	4.722461e-01	3.203879e-01	1.609825e-01	3.039606e-01	1.433187e-01	3.182569e-01	2.344637e-01	2.762259e-01	1.886625e-01	1.936490e-01	3.414626e-01	1.837859e-01	2.493023e-01	2.657945e-01	3.011172e-01	2.772813e-01	2.121765e-01	3.676430e-01	1.428993e-01	2.525251e-01	2.752250e-01	2.119748e-01	2.602751e-01	9.923108e-02	3.321417e-01	1.689532e-01	3.996741e-01	1.736802e-01	4.131578e-01	3.626591e-01	5.050291e-02	2.506411e-01	2.316818e-01	1.794049e-01	3.382722e-01	1.108220e-01	4.371931e-01	2.577523e-01	1.942325e-01	2.758657e-01	1.976363e-01	3.863485e-01	1.401496e-01	3.247740e-01	2.112907e-01	2.244375e-01	2.394978e-01	1.305098e-01	3.724175e-01	2.139691e-01	2.831036e-01	3.356463e-01	2.433536e-01	2.758476e-01	1.451524e-01	2.414543e-01	3.397682e-01	1.632222e-01	2.555554e-01	7.498637e-02	5.401056e-01	2.887641e-01	9.614397e-02	4.561793e-01	3.568550e-01	9.428741e-02	2.450754e-01	1.347415e-01	8.148453e-03	1.323327e+00	1.041147e-01	7.262653e-02	1.717498e+00	2.806253e-02	2.176097e-01	2.582999e+00	1.191938e-01	9.607453e-01	1.698827e+00	1.319454e-01	7.548034e-02	2.697992e+00	1.874811e-01	3.902727e-02	1.982118e+00	1.449406e-01	4.579994e+00	4.426898e+00	1.079292e-01	4.776132e-01	2.375344e-01	2.787624e-01	2.477849e+00	1.777132e+00	1.163900e-01	1.814842e+00	1.595205e-01	6.292580e-02	2.497393e+00	1.536176e-01	1.762357e-03	3.025315e+00	2.614447e-01	1.172154e-01	2.564394e+00	4.219071e-01	2.178189e-01	3.261605e+00
3510000	-4.739386e+04	1.450998e+02	5.597470e+00	9.674024e-02	3.089168e-01	2.913009e-02	9.902807e-04	4.989657e-01	6.525686e-02	7.077123e-02	2.749259e-01	2.727093e-02	6.122881e-02	5.213688e-01	4.443434e-02	1.145480e-01	1.272684e-01	4.915992e-02	9.198124e-02	4.755258e-01	1.415167e-01	8.432786e-02	1.590089e-01	1.286933e-01	4.270068e-02	4.722682e-01	1.130011e-01	2.881352e-02	2.751712e-01	9.223914e-02	6.350470e-02	4.622180e-01	7.805351e-02	5.273117e-02	5.774819e-01	1.908897e-01	1.358431e-01	3.872246e-02	4.331711e-03	6.188767e-02	4.191004e-01	2.315648e-01	2.013152e-03	2.404043e-01	4.502965e-02	8.225119e-02	5.621640e-02	1.548710e-02	6.768314e-04	8.017065e-01	4.366200e-02	3.913091e-02	3.037675e-01	4.483837e-02	4.583851e-01	4.751886e-02	1.063592e-01	5.750711e-02	4.964403e-01	2.200181e-01	1.253168e-02	2.105444e-01	2.958349e-03	8.901698e-03	8.550892e-02	3.415703e-02	4.439915e-03	6.010479e-01	2.659446e-01	2.843961e-02	4.147568e-01	1.718309e-01	3.196850e-01	2.163425e-02	4.365345e-02	1.460396e-01	3.561569e-01	1.859547e-01	2.658618e-02	2.527841e-01	3.247844e-02	1.529281e-02	1.769914e-03	8.300905e-02	1.622934e-04	8.890821e-01	1.068380e-02	1.106697e-01	1.968361e-01	1.320463e-02	4.841741e-01	1.537133e-01	4.140209e-02	1.050233e-01	4.166400e-01	1.107279e-01	3.826076e-02	2.536894e-01	7.565864e-02	1.161048e-01	1.682803e-01	2.380070e-01	1.871378e-03	4.028102e-01	7.292630e-02	2.263782e-02	2.983375e-02	9.930977e-02	4.125276e-01	9.855862e-02	3.371325e-01	6.459434e-02	4.882478e-01	1.913575e-01	8.062000e-03	2.375598e-01	1.017854e-02	1.261770e-01	1.458663e-01	1.925191e-01	4.344723e-02	3.905475e-01	1.014428e-01	9.657693e-02	2.659245e-01	6.318814e-02	2.877068e-01	1.029474e-01	1.836563e-01	5.263001e-02	2.995004e-01	1.591197e-01	1.288521e-03	3.184453e-01	1.690161e-01	4.280339e-01	3.938278e-02	1.156097e-01	4.169736e-01	4.575985e-01	4.426035e-02	1.215032e-01	3.766380e-01	2.377138e-01	2.420958e-01	2.684421e-01	2.517482e-01	2.094256e-01	2.763010e-01	3.217168e-01	1.925567e-01	2.099610e-01	2.635648e-01	3.188743e-01	2.075998e-01	3.963028e-01	1.805293e-01	1.480952e-01	2.750727e-01	4.947825e-02	5.210943e-01	2.698516e-01	1.595759e-01	2.901735e-01	1.746359e-01	3.628277e-01	1.723629e-01	3.878190e-01	2.470545e-01	1.547652e-01	2.103614e-01	1.367534e-01	2.829509e-01	2.752009e-01	3.050948e-01	2.754979e-01	1.837049e-01	3.865894e-01	1.542078e-01	2.824761e-01	2.490687e-01	1.848191e-01	2.836360e-01	1.194242e-01	3.136557e-01	1.775695e-01	3.893506e-01	2.058985e-01	5.156496e-01	2.396137e-01	3.883820e-02	3.301760e-01	3.379210e-01	1.348072e-01	1.970958e-01	1.051177e-01	4.620283e-01	2.527450e-01	1.801090e-01	2.223609e-01	1.904951e-01	4.284789e-01	1.586651e-01	3.725372e-01	2.481389e-01	1.976809e-01	1.816430e-01	1.235339e-01	3.314089e-01	2.522828e-01	2.927744e-01	3.005749e-01	2.432817e-01	3.046855e-01	1.514578e-01	2.896842e-01	2.825820e-01	2.091218e-01	2.186119e-01	9.332540e-02	5.367499e-01	2.855832e-01	8.434147e-02	4.553708e-01	3.600182e-01	7.626808e-02	2.902736e-01	1.253926e-02	1.087220e-02	1.653046e+00	1.305729e-01	5.920607e-01	1.285678e+00	6.547123e-02	2.590247e-01	3.843982e+00	2.069030e-02	2.508628e-01	1.578078e+00	7.331173e-02	2.792531e-01	2.215112e+00	1.837652e-01	4.656959e-02	1.334757e+00	1.476084e-01	3.742837e+00	5.226808e+00	1.017989e-01	4.730996e-01	2.010383e-01	3.381826e-01	2.514519e+00	1.201334e+00	1.415741e-01	1.922826e+00	1.644084e-01	8.607399e-02	2.373130e+00	1.705648e-01	1.332597e-03	2.799206e+00	2.496024e-01	6.489017e-02	2.576391e+00	5.950231e-01	2.115913e-01	3.346589e+00
3520000	-4.738470e+04	1.508788e+02	5.477267e+00	5.503917e-02	3.313972e-01	4.369611e-02	5.140030e-02	4.498727e-01	6.859447e-02	5.905565e-02	3.408632e-01	2.669031e-02	6.598274e-02	4.635875e-01	4.382052e-02	1.111064e-01	1.749600e-01	5.415946e-02	1.067084e-01	4.631959e-01	8.986981e-02	7.944294e-02	1.474421e-01	1.322801e-01	4.745362e-02	4.796279e-01	1.137534e-01	6.005164e-02	2.865294e-01	5.790820e-02	5.540329e-02	4.686991e-01	7.140844e-02	6.469751e-02	4.181484e-01	3.644063e-01	8.614041e-02	3.962723e-02	2.698015e-02	6.508849e-02	4.686737e-01	2.554752e-01	1.044977e-03	1.834288e-01	2.628872e-02	1.114783e-01	3.192116e-02	1.481026e-01	7.918982e-04	6.046305e-01	1.030756e-01	7.346033e-02	3.256312e-01	9.320901e-02	3.710417e-01	5.631856e-02	8.033917e-02	6.558077e-02	4.662720e-01	1.379461e-01	3.636929e-02	2.823590e-01	1.147287e-02	7.163658e-02	1.339647e-01	7.112063e-02	6.141854e-03	4.682372e-01	2.488991e-01	2.737981e-02	3.529388e-01	2.527719e-02	5.166974e-01	3.483733e-02	4.286946e-02	1.460077e-01	4.589850e-01	1.436824e-01	1.635028e-02	1.923446e-01	4.263012e-02	1.020521e-02	1.395992e-03	5.091714e-02	3.041601e-03	8.525400e-01	8.190007e-02	2.344474e-02	2.338801e-01	8.490645e-02	2.093163e-01	2.478798e-01	2.005727e-01	1.033664e-01	3.759245e-01	1.619357e-01	5.534628e-02	2.526757e-01	5.075152e-02	8.105604e-02	2.062662e-01	2.750695e-01	1.521306e-02	3.349784e-01	8.741680e-02	6.638779e-02	3.572232e-02	2.758038e-02	1.726517e-01	3.918550e-01	3.058029e-01	6.659027e-02	4.839360e-01	1.802488e-01	1.401232e-02	2.367029e-01	1.850979e-02	6.662413e-02	8.933155e-02	2.562684e-01	1.397264e-02	4.519388e-01	1.218645e-01	1.315481e-01	3.072627e-01	8.417803e-02	3.743867e-01	5.295666e-02	4.966776e-02	6.440909e-02	3.116065e-01	1.696270e-01	6.079891e-04	3.047126e-01	1.490369e-01	4.304997e-01	5.145393e-02	1.225013e-01	3.955451e-01	4.384231e-01	4.174430e-02	1.217626e-01	3.980700e-01	2.507274e-01	2.342362e-01	2.513605e-01	2.636759e-01	1.939293e-01	2.873957e-01	3.376303e-01	1.810448e-01	2.358396e-01	2.147863e-01	3.135896e-01	2.357846e-01	3.748446e-01	1.703868e-01	1.789782e-01	2.757904e-01	4.250332e-02	5.397353e-01	2.483059e-01	1.694556e-01	3.636162e-01	1.957361e-01	3.309262e-01	1.097215e-01	3.664251e-01	1.513710e-01	1.510188e-01	3.311851e-01	1.611119e-01	2.651036e-01	2.586704e-01	3.151140e-01	2.841362e-01	1.434400e-01	4.082054e-01	1.642184e-01	2.507783e-01	3.433278e-01	1.702728e-01	2.356210e-01	1.123603e-01	3.161327e-01	1.472105e-01	4.242965e-01	2.339322e-01	3.276983e-01	3.852518e-01	5.311777e-02	3.280759e-01	2.960840e-01	1.071432e-01	2.686969e-01	1.308670e-01	4.211876e-01	2.521003e-01	1.958451e-01	2.610384e-01	1.834900e-01	3.615243e-01	1.939472e-01	3.846146e-01	1.997324e-01	1.840181e-01	2.316348e-01	1.266214e-01	2.986320e-01	2.703122e-01	3.044344e-01	2.901266e-01	2.108265e-01	3.868635e-01	1.121834e-01	2.782121e-01	3.076911e-01	1.749300e-01	2.391667e-01	6.070737e-02	5.706460e-01	2.805087e-01	8.813798e-02	5.156445e-01	3.923996e-01	1.362516e-01	2.845855e-01	3.136081e-02	9.727698e-02	1.164495e+00	1.628309e-01	1.374755e-01	1.693816e+00	1.157121e-01	1.121146e-01	2.084604e+00	1.027094e-01	5.452542e-01	1.460285e+00	7.938628e-02	2.594614e-01	1.979539e+00	1.194284e-01	3.047113e-02	1.045230e+00	1.799889e-01	3.361154e+00	5.456579e+00	1.083103e-01	4.610000e-01	1.826201e-01	2.631503e-01	2.656473e+00	9.070249e-01	1.793471e-01	2.099121e+00	3.038208e-01	6.737882e-02	2.313913e+00	1.152982e-01	2.428573e-03	2.579277e+00	4.186674e-01	5.358179e-02	2.427689e+00	6.085462e-01	2.319100e-01	3.577302e+00
3530000	-4.738564e+04	1.366547e+02	5.882510e+00	4.415424e-02	3.733610e-01	3.550414e-02	5.574225e-02	4.364370e-01	5.480137e-02	4.973429e-02	3.462352e-01	2.328349e-02	6.516848e-02	4.718474e-01	4.373112e-02	1.246358e-01	1.787982e-01	8.243499e-02	5.695787e-02	4.214622e-01	1.357109e-01	7.023229e-02	1.364034e-01	1.087093e-01	4.121034e-02	5.330067e-01	1.104381e-01	5.610572e-02	1.854155e-01	1.445234e-01	2.818056e-02	5.012435e-01	8.453127e-02	3.279204e-02	3.628543e-01	3.348706e-01	2.169122e-01	5.232376e-02	2.470762e-04	7.456257e-02	5.706253e-01	1.459330e-01	6.899840e-03	1.777588e-01	2.422055e-02	1.449988e-01	3.669859e-02	7.414903e-02	1.335226e-02	6.983291e-01	3.247219e-02	5.387072e-02	2.529727e-01	5.554706e-02	5.448243e-01	1.671042e-02	7.607472e-02	7.530101e-02	4.232222e-01	1.396074e-01	5.561848e-02	2.911783e-01	1.507268e-02	1.492722e-02	1.880088e-01	1.844302e-02	2.122098e-02	4.042134e-01	3.531866e-01	7.332787e-02	4.518213e-01	1.032839e-01	2.847399e-01	2.771815e-02	5.910894e-02	1.687250e-01	3.958520e-01	1.478466e-01	1.620228e-02	2.412485e-01	3.012561e-02	7.869416e-02	4.406622e-03	8.264885e-02	3.707959e-03	7.877206e-01	4.282179e-02	1.135713e-01	2.794376e-01	4.648279e-01	3.558572e-02	6.317559e-02	4.340193e-02	1.521467e-01	3.179284e-01	1.738681e-01	4.499637e-02	2.453369e-01	6.572358e-02	6.239037e-02	2.688601e-01	2.477301e-01	3.047666e-02	2.700019e-01	1.205408e-01	5.566380e-02	2.663335e-01	1.320824e-01	3.358648e-01	1.573690e-01	5.268652e-02	7.129855e-02	4.211106e-01	2.006215e-01	1.173447e-02	2.903827e-01	4.852270e-03	6.453493e-02	1.816048e-01	3.507469e-01	6.050057e-03	3.062048e-01	9.085861e-02	1.634916e-01	2.475271e-01	5.217845e-02	3.218390e-01	1.275341e-01	8.742987e-02	5.631643e-02	3.076302e-01	2.299906e-01	1.504732e-03	2.914525e-01	1.131055e-01	4.216406e-01	5.085202e-02	1.144209e-01	4.130865e-01	4.510447e-01	4.154451e-02	1.048228e-01	4.025879e-01	2.442470e-01	2.483463e-01	2.604524e-01	2.469543e-01	2.177708e-01	2.749804e-01	3.199422e-01	1.873067e-01	1.927734e-01	2.990729e-01	3.199688e-01	1.881848e-01	4.160922e-01	2.287276e-01	1.345930e-01	2.205872e-01	4.634228e-02	5.100810e-01	2.316958e-01	2.118809e-01	3.266914e-01	1.669141e-01	3.665754e-01	1.398192e-01	3.737951e-01	1.951950e-01	1.647371e-01	2.662729e-01	1.800052e-01	2.895505e-01	2.504244e-01	2.800200e-01	2.695323e-01	2.115684e-01	3.921875e-01	1.267118e-01	2.543439e-01	2.917238e-01	1.705936e-01	2.833388e-01	1.135953e-01	3.317178e-01	1.817994e-01	3.728874e-01	2.487943e-01	3.930108e-01	2.749133e-01	8.328150e-02	2.786061e-01	2.642968e-01	1.404714e-01	3.166258e-01	1.096608e-01	4.300401e-01	2.666806e-01	1.936185e-01	1.900641e-01	2.382526e-01	3.677868e-01	2.038965e-01	3.817445e-01	2.558574e-01	1.556978e-01	2.067003e-01	1.229477e-01	3.117136e-01	2.881768e-01	2.771620e-01	3.045172e-01	2.291985e-01	3.482849e-01	1.179994e-01	2.944197e-01	2.472748e-01	1.857516e-01	2.725540e-01	8.221440e-02	5.440455e-01	2.639771e-01	1.097630e-01	4.746047e-01	3.671359e-01	9.626147e-02	2.725148e-01	1.430446e-01	1.913663e-02	1.231596e+00	1.282364e-01	1.009103e-01	2.955879e+00	9.376192e-02	2.343466e-01	2.524311e+00	2.798695e-01	1.267306e+00	1.698062e+00	7.218607e-02	1.273300e-01	2.302450e+00	1.649707e-01	1.697220e-03	1.328951e+00	1.616599e-01	3.804830e+00	4.889660e+00	9.510700e-02	5.278293e-01	1.652098e-01	3.214540e-01	2.274449e+00	1.060813e+00	2.152791e-01	2.229406e+00	3.251879e-01	5.073207e-02	2.128715e+00	1.860217e-01	1.804217e-03	2.667016e+00	4.459295e-01	4.967624e-02	2.518034e+00	6.225133e-01	2.940924e-01	3.527851e+00
3540000	-4.739244e+04	1.502794e+02	5.413545e+00	4.317599e-02	4.017546e-01	5.074898e-02	4.159580e-02	3.989391e-01	6.378545e-02	5.043853e-02	3.729558e-01	2.511074e-02	9.435466e-02	4.051743e-01	5.196593e-02	9.187944e-02	1.823147e-01	5.529248e-02	8.895180e-02	4.661533e-01	1.154083e-01	8.331472e-02	1.443237e-01	1.038892e-01	4.817430e-02	5.023917e-01	1.179063e-01	8.382607e-02	1.411359e-01	1.386146e-01	5.317809e-02	4.868132e-01	9.643214e-02	5.463172e-02	6.122307e-01	1.293953e-01	1.752511e-01	7.635234e-03	2.085594e-02	4.944874e-02	3.611457e-01	3.406631e-01	2.057141e-03	2.349333e-01	1.175202e-02	1.291233e-01	1.645156e-02	1.466140e-02	7.332480e-03	8.287030e-01	3.728199e-03	1.088623e-01	2.563946e-01	3.790977e-02	4.733278e-01	4.108031e-02	8.242513e-02	3.001173e-02	5.135958e-01	1.656871e-01	5.303377e-02	2.226234e-01	1.504817e-02	3.930346e-02	1.589784e-01	8.122795e-02	1.039330e-02	5.040838e-01	2.060131e-01	5.750941e-02	3.092624e-01	7.168223e-03	5.500048e-01	4.808138e-03	7.124710e-02	1.591957e-01	3.394714e-01	1.595135e-01	1.346204e-02	2.737517e-01	5.460567e-02	2.631312e-02	1.196878e-02	1.086781e-01	2.462254e-03	8.359603e-01	1.461744e-02	2.493863e-02	1.219812e-01	1.027200e-01	1.499055e-01	3.238129e-01	2.766418e-01	1.000951e-01	4.099931e-01	1.707359e-01	4.996279e-02	2.228092e-01	4.640393e-02	8.129529e-02	1.742371e-01	2.288371e-01	1.350057e-02	3.394855e-01	1.626445e-01	4.057848e-02	1.021665e-01	5.210162e-02	6.916872e-01	9.174567e-02	2.172049e-02	8.926922e-02	3.870648e-01	1.836822e-01	1.050197e-02	3.061230e-01	2.335883e-02	9.254449e-02	1.817896e-01	2.307390e-01	3.564037e-02	3.005887e-01	1.586978e-01	1.445190e-01	2.220997e-01	1.599411e-01	2.527396e-01	9.304909e-02	1.276515e-01	5.671444e-02	4.054194e-01	1.030913e-01	1.812986e-03	2.768005e-01	1.561613e-01	3.989961e-01	6.016271e-02	1.102161e-01	4.306252e-01	4.269938e-01	4.817470e-02	1.057582e-01	4.190733e-01	2.432462e-01	2.582338e-01	2.617696e-01	2.367504e-01	2.223709e-01	2.781665e-01	3.262526e-01	1.732100e-01	2.136070e-01	2.300424e-01	3.655021e-01	1.908485e-01	3.888373e-01	2.241168e-01	1.256646e-01	2.613813e-01	5.531885e-02	5.113846e-01	2.575337e-01	1.757628e-01	3.125951e-01	1.272688e-01	4.019742e-01	1.581619e-01	3.713507e-01	1.800826e-01	1.926178e-01	2.559489e-01	1.813666e-01	3.344121e-01	2.028259e-01	2.813954e-01	2.646972e-01	1.747568e-01	4.182965e-01	1.422496e-01	2.634578e-01	2.601196e-01	1.662124e-01	3.102103e-01	1.298918e-01	3.198279e-01	1.772675e-01	3.730127e-01	2.432448e-01	3.927340e-01	3.091787e-01	5.484257e-02	3.926939e-01	2.336564e-01	1.446402e-01	2.290095e-01	1.232087e-01	3.986029e-01	2.496032e-01	2.285852e-01	2.274930e-01	2.208177e-01	3.548194e-01	1.968699e-01	4.019467e-01	2.093349e-01	2.174883e-01	1.712302e-01	1.251048e-01	3.141520e-01	2.835111e-01	2.772321e-01	3.043795e-01	2.479991e-01	2.956496e-01	1.519717e-01	2.603908e-01	3.352396e-01	2.004687e-01	2.039009e-01	7.287783e-02	6.013830e-01	2.381558e-01	8.758332e-02	5.042974e-01	3.843058e-01	1.240951e-01	3.225930e-01	1.409120e-01	6.668897e-02	1.029325e+00	9.750856e-02	2.423152e-01	2.362718e+00	5.427329e-03	2.060146e-01	2.320067e+00	3.604174e-01	1.359754e-01	1.534767e+00	1.096191e-01	1.589933e-02	3.489131e+00	7.918181e-02	9.754171e-02	1.306020e+00	1.718989e-01	4.155847e+00	3.999287e+00	9.556263e-02	4.762001e-01	1.365324e-01	1.503423e-01	2.636027e+00	1.562155e+00	1.751668e-01	2.275062e+00	2.232691e-01	7.582194e-02	2.474041e+00	1.981271e-01	8.896511e-03	3.852375e+00	4.247810e-01	8.588649e-02	2.475202e+00	3.579760e-01	3.394554e-01	4.154728e+00
3550000	-4.738217e+04	1.486526e+02	5.391559e+00	7.245294e-02	3.769922e-01	4.938395e-02	3.034391e-02	3.992589e-01	7.156815e-02	5.842240e-02	3.287497e-01	2.671765e-02	7.431856e-02	4.543984e-01	5.739324e-02	1.152087e-01	1.734588e-01	5.431818e-02	7.037373e-02	4.269352e-01	1.597053e-01	8.927131e-02	1.816831e-01	1.079240e-01	4.595468e-02	4.770372e-01	9.812974e-02	1.082348e-01	2.972852e-01	8.203926e-02	5.087044e-02	3.677657e-01	9.380467e-02	5.866476e-02	4.762651e-01	2.852257e-01	1.303396e-01	4.902584e-02	4.788906e-04	5.338603e-02	4.465342e-01	2.414502e-01	4.428759e-03	2.287220e-01	2.547883e-02	1.295947e-01	2.923031e-02	5.535916e-02	3.029665e-04	7.660823e-01	1.943053e-02	9.718715e-02	2.941018e-01	1.849556e-02	4.879526e-01	6.902287e-02	3.324000e-02	3.339751e-02	3.809643e-01	2.433047e-01	5.710510e-02	2.782143e-01	7.014112e-03	2.423730e-02	1.164515e-01	6.462842e-02	9.015625e-03	5.197123e-01	2.659549e-01	4.116736e-02	3.525147e-01	4.700314e-02	4.850827e-01	1.070302e-02	6.352904e-02	1.272937e-01	4.563526e-01	1.275676e-01	2.608891e-02	2.012081e-01	6.148908e-02	8.483469e-03	4.427692e-03	1.103431e-01	3.606203e-03	8.599201e-01	1.321945e-02	1.048711e-01	5.363170e-02	2.200844e-01	3.004136e-01	2.553883e-01	6.561098e-02	8.928775e-02	3.933921e-01	1.488181e-01	3.591976e-02	2.795992e-01	5.298315e-02	4.727806e-02	1.588695e-01	3.292535e-01	2.180953e-02	3.484256e-01	9.436381e-02	5.979578e-02	5.881821e-02	6.170689e-02	5.328825e-01	2.479777e-01	3.881891e-02	5.297151e-02	4.629228e-01	1.693806e-01	1.553400e-02	2.826179e-01	1.657313e-02	1.976978e-01	1.862168e-01	3.967400e-02	6.649994e-02	4.160199e-01	9.389156e-02	1.719108e-01	2.301113e-01	2.884711e-01	2.448670e-01	3.683326e-02	2.780653e-02	4.866718e-02	3.640838e-01	2.109556e-01	3.725777e-04	2.567608e-01	1.191601e-01	4.068939e-01	5.039545e-02	1.183551e-01	4.243555e-01	4.354833e-01	3.968081e-02	1.139442e-01	4.108917e-01	2.375826e-01	2.373562e-01	2.664355e-01	2.586257e-01	2.010152e-01	2.687181e-01	3.355894e-01	1.946773e-01	2.522350e-01	2.390465e-01	2.955607e-01	2.131578e-01	3.650261e-01	1.783374e-01	1.977718e-01	2.588647e-01	4.985494e-02	4.910336e-01	2.769163e-01	1.821952e-01	3.575976e-01	1.666131e-01	3.304673e-01	1.453220e-01	4.189600e-01	1.730710e-01	1.699591e-01	2.380100e-01	1.685443e-01	2.843622e-01	2.706441e-01	2.764493e-01	2.399849e-01	2.141065e-01	4.011598e-01	1.447487e-01	2.121081e-01	3.157480e-01	1.901219e-01	2.820220e-01	1.185694e-01	3.530805e-01	1.401732e-01	3.881769e-01	2.044952e-01	4.307675e-01	3.103101e-01	5.442714e-02	2.349037e-01	3.224350e-01	1.563841e-01	2.862772e-01	1.281943e-01	3.936700e-01	2.606614e-01	2.174743e-01	2.283226e-01	2.735129e-01	3.531332e-01	1.450314e-01	3.980056e-01	1.615200e-01	1.865619e-01	2.539125e-01	1.541524e-01	3.186039e-01	2.803127e-01	2.469310e-01	2.691245e-01	1.984570e-01	3.449938e-01	1.874247e-01	2.339122e-01	3.235175e-01	1.759631e-01	2.666072e-01	7.583681e-02	5.569031e-01	2.798350e-01	8.742506e-02	5.094349e-01	4.110401e-01	9.222362e-02	2.908937e-01	1.599004e-01	4.596593e-02	1.336128e+00	1.469765e-01	1.849152e-01	3.811073e+00	3.548643e-02	1.855637e-01	2.440947e+00	6.764308e-02	5.105740e-01	1.110440e+00	1.932844e-01	1.420664e-01	3.058423e+00	1.935793e-01	7.923162e-02	2.176573e+00	1.859820e-01	3.891279e+00	4.057408e+00	1.009532e-01	5.003627e-01	1.718180e-01	2.027958e-01	2.608508e+00	1.359360e+00	2.370611e-01	2.114645e+00	2.697941e-01	3.894114e-02	2.269915e+00	1.321282e-01	6.846134e-03	4.158228e+00	3.422491e-01	8.674115e-02	2.784973e+00	5.726584e-01	2.883798e-01	3.945236e+00
3560000	-4.738856e+04	1.446090e+02	5.464322e+00	8.549839e-02	3.393442e-01	3.567293e-02	3.842396e-02	4.485624e-01	5.249810e-02	4.830412e-02	3.158562e-01	2.441686e-02	8.488984e-02	4.831292e-01	4.340382e-02	1.314593e-01	2.197420e-01	5.612252e-02	6.784459e-02	4.189833e-01	1.058483e-01	6.698805e-02	1.367439e-01	1.266337e-01	6.003492e-02	4.959295e-01	1.136699e-01	6.487294e-02	2.409344e-01	7.516089e-02	4.348591e-02	4.983124e-01	7.723353e-02	7.297997e-02	3.674668e-01	4.034533e-01	5.041767e-02	8.316495e-03	9.736584e-02	5.187668e-02	4.313141e-01	3.146570e-01	2.098770e-03	1.828810e-01	1.717255e-02	2.072245e-01	3.636125e-02	4.440513e-02	1.224694e-03	6.725250e-01	3.825942e-02	2.479197e-02	3.135390e-01	8.046927e-02	5.137430e-01	5.816355e-02	9.293214e-03	5.617999e-02	4.561089e-01	1.871828e-01	4.658309e-02	2.489733e-01	4.971954e-03	4.076048e-02	1.466605e-01	4.578441e-02	5.165408e-03	6.027130e-01	1.589162e-01	1.958304e-01	2.221848e-01	1.548321e-01	2.866356e-01	9.855580e-03	1.306615e-01	1.306230e-01	4.003824e-01	1.850581e-01	2.360494e-02	2.033312e-01	5.700037e-02	2.593766e-02	6.051983e-04	1.054707e-01	1.128419e-04	8.189888e-01	4.888487e-02	2.497462e-01	4.745174e-01	2.400449e-02	2.145109e-01	2.424173e-02	1.297926e-02	1.046871e-01	3.951113e-01	1.689068e-01	4.971622e-02	2.213137e-01	6.026479e-02	7.323399e-02	1.974431e-01	2.747490e-01	3.115350e-02	3.027291e-01	1.206913e-01	8.090439e-02	1.161274e-01	1.442814e-01	4.131222e-01	1.976207e-01	4.794391e-02	6.191662e-02	4.234283e-01	1.589474e-01	1.128311e-02	3.028900e-01	4.153457e-02	1.508824e-01	2.377148e-01	1.902663e-01	1.037046e-02	2.531074e-01	1.576586e-01	1.369272e-01	1.794351e-01	9.417088e-02	3.932939e-01	1.092205e-01	8.695253e-02	6.379355e-02	2.883801e-01	2.008066e-01	2.872314e-05	3.005042e-01	1.464868e-01	4.027865e-01	4.628158e-02	1.287705e-01	4.221614e-01	4.410008e-01	4.277264e-02	1.178483e-01	3.983783e-01	2.490473e-01	2.605897e-01	2.570557e-01	2.333074e-01	2.227456e-01	2.710198e-01	3.238578e-01	1.823768e-01	1.979892e-01	2.905517e-01	3.068091e-01	2.046500e-01	3.934551e-01	1.741684e-01	1.654179e-01	2.669586e-01	4.064815e-02	5.531888e-01	2.068703e-01	1.992928e-01	3.070714e-01	2.132932e-01	3.254035e-01	1.542319e-01	4.641974e-01	1.771557e-01	1.203086e-01	2.383383e-01	1.687312e-01	2.348702e-01	2.820576e-01	3.143410e-01	2.890415e-01	1.244738e-01	4.074241e-01	1.790606e-01	1.949137e-01	3.543330e-01	2.055273e-01	2.452260e-01	9.759467e-02	3.350246e-01	1.632935e-01	4.040872e-01	3.095760e-01	3.151562e-01	3.037555e-01	7.151239e-02	2.769741e-01	2.350930e-01	1.115873e-01	3.763456e-01	1.134487e-01	4.176083e-01	2.617804e-01	2.071626e-01	2.661460e-01	2.093775e-01	3.448956e-01	1.795810e-01	3.730565e-01	1.923987e-01	2.002114e-01	2.343333e-01	1.248605e-01	3.662259e-01	2.400075e-01	2.689062e-01	3.151737e-01	2.424200e-01	3.156128e-01	1.267935e-01	2.688774e-01	2.999807e-01	2.040475e-01	2.270944e-01	7.622009e-02	5.536028e-01	2.817231e-01	8.845399e-02	4.843453e-01	4.053061e-01	1.044140e-01	3.031158e-01	1.279201e-01	2.347956e-04	1.608775e+00	1.251635e-01	2.247432e-03	3.442420e+00	1.069687e-01	2.243636e-01	2.979247e+00	1.627060e-01	1.382994e+00	1.432007e+00	1.520328e-03	5.206146e-01	3.872765e+00	1.579041e-01	3.204529e-02	1.704018e+00	1.759828e-01	3.826796e+00	4.174901e+00	1.060067e-01	5.083924e-01	1.470000e-01	3.265808e-01	3.345831e+00	2.104329e+00	1.398888e-01	2.143266e+00	2.002301e-01	7.241936e-02	2.285038e+00	1.212036e-01	2.392628e-03	3.356142e+00	4.047108e-01	6.202349e-02	2.296612e+00	4.894711e-01	2.178658e-01	3.400995e+00
3570000	-4.739500e+04	1.411980e+02	5.750215e+00	9.004333e-02	3.198708e-01	3.527133e-02	4.597667e-02	4.474237e-01	6.141412e-02	6.797777e-02	3.348559e-01	2.431919e-02	7.481339e-02	4.536178e-01	4.441588e-02	1.088350e-01	1.532736e-01	8.482154e-02	8.980176e-02	4.343146e-01	1.289535e-01	8.126192e-02	1.392050e-01	9.951711e-02	5.091832e-02	5.187137e-01	1.103839e-01	5.260795e-02	2.782584e-01	7.766128e-02	2.503308e-02	4.731647e-01	9.327460e-02	7.266212e-02	2.864293e-01	3.208784e-01	2.445705e-01	6.326426e-02	1.219536e-02	3.945864e-02	3.939793e-01	4.107361e-01	9.451525e-04	1.417067e-01	1.317412e-02	1.736174e-01	5.646651e-02	4.511284e-02	7.718717e-04	6.892564e-01	3.477502e-02	4.836370e-02	3.362193e-01	1.547667e-02	5.371560e-01	5.700037e-02	5.784035e-03	5.162315e-02	5.249080e-01	1.739177e-01	2.800623e-02	2.110524e-01	1.049260e-02	4.549263e-02	1.159581e-01	1.212224e-01	1.691299e-02	5.676044e-01	1.328095e-01	1.270784e-01	3.612962e-01	3.820664e-02	2.799424e-01	1.944167e-02	1.740347e-01	1.653882e-01	3.547817e-01	1.369305e-01	3.256163e-02	2.682194e-01	4.211848e-02	1.823850e-02	9.267308e-03	6.987784e-02	3.899424e-03	8.345210e-01	6.419594e-02	1.615391e-01	8.611012e-02	1.095894e-02	3.937771e-01	1.110402e-01	2.365746e-01	1.120246e-01	3.708335e-01	1.583295e-01	3.879228e-02	2.540052e-01	6.601492e-02	5.908841e-02	2.410510e-01	2.184096e-01	6.120989e-02	3.008254e-01	1.194157e-01	4.846324e-02	2.915670e-01	2.555708e-02	2.819510e-01	1.927915e-01	1.596701e-01	6.559633e-02	4.274104e-01	1.892106e-01	6.335699e-03	2.857013e-01	2.574559e-02	3.095127e-01	1.369873e-01	3.531095e-02	2.209442e-02	4.251148e-01	7.097985e-02	1.658680e-01	2.459522e-01	1.557795e-01	2.566149e-01	1.081887e-01	6.759676e-02	4.093396e-02	2.606623e-01	1.867252e-01	7.067723e-04	3.532591e-01	1.577127e-01	4.330774e-01	4.708918e-02	1.236306e-01	3.962029e-01	4.355683e-01	4.536384e-02	1.047516e-01	4.143163e-01	2.410007e-01	2.295897e-01	2.876676e-01	2.417419e-01	2.185845e-01	2.764338e-01	3.126056e-01	1.923761e-01	2.080240e-01	2.615107e-01	3.236772e-01	2.067881e-01	4.426221e-01	1.669452e-01	1.692092e-01	2.212235e-01	3.411359e-02	5.232118e-01	2.634388e-01	1.792358e-01	2.843063e-01	1.671866e-01	3.774428e-01	1.710643e-01	3.428655e-01	1.549426e-01	2.034042e-01	2.987877e-01	1.591511e-01	3.222476e-01	2.131007e-01	3.055005e-01	2.615858e-01	2.136554e-01	3.676422e-01	1.571167e-01	2.770503e-01	2.963603e-01	1.926864e-01	2.339030e-01	1.240094e-01	3.274842e-01	1.829343e-01	3.655720e-01	2.406557e-01	4.169289e-01	2.677638e-01	7.465156e-02	2.839271e-01	3.580620e-01	1.184532e-01	2.395577e-01	1.149360e-01	4.362953e-01	2.432640e-01	2.055047e-01	2.664419e-01	2.172971e-01	3.184217e-01	1.978394e-01	3.720470e-01	2.011181e-01	1.345234e-01	2.923115e-01	1.178857e-01	3.542799e-01	2.672941e-01	2.605403e-01	2.584921e-01	1.538769e-01	4.446372e-01	1.429938e-01	2.855700e-01	2.422469e-01	2.247540e-01	2.474290e-01	9.000972e-02	5.213673e-01	2.961759e-01	9.244706e-02	4.807246e-01	3.915463e-01	2.828223e-02	2.672043e-01	8.370684e-03	6.669458e-03	1.556302e+00	9.571874e-02	2.075431e-02	2.866323e+00	4.994688e-02	7.349397e-02	2.394500e+00	9.411805e-02	7.085157e-01	1.431096e+00	1.316785e-01	2.638600e-02	2.648697e+00	2.135382e-01	1.669969e-02	1.301292e+00	1.441290e-01	3.848870e+00	4.184837e+00	9.182143e-02	4.902828e-01	1.646979e-01	2.363492e-01	3.216642e+00	1.676936e+00	1.413011e-01	2.369637e+00	2.310652e-01	5.921280e-02	2.406623e+00	1.743332e-01	9.101746e-03	3.167177e+00	4.507962e-01	5.227756e-02	2.489611e+00	4.155835e-01	2.880099e-01	3.715519e+00
3580000	-4.740088e+04	1.428692e+02	5.725281e+00	9.055099e-02	3.130792e-01	3.549488e-02	3.626915e-02	4.570436e-01	6.756218e-02	6.999604e-02	2.812706e-01	2.087378e-02	6.817738e-02	5.302928e-01	2.938945e-02	1.050385e-01	1.732586e-01	8.473923e-02	7.881247e-02	4.147284e-01	1.434227e-01	6.995659e-02	1.543000e-01	1.226104e-01	5.235356e-02	4.873407e-01	1.134388e-01	3.429967e-02	2.861205e-01	1.766006e-01	2.176111e-02	4.312668e-01	4.995130e-02	5.780646e-02	5.844365e-01	2.002366e-01	1.220787e-01	2.459922e-02	1.084246e-02	5.419169e-02	3.934964e-01	3.544405e-01	1.307644e-03	1.704202e-01	2.614357e-02	2.531639e-01	3.205524e-02	1.214281e-01	1.401526e-03	5.608461e-01	3.110516e-02	1.772736e-01	3.053340e-01	3.897776e-02	3.280396e-01	1.008201e-01	4.955497e-02	3.708739e-02	4.143204e-01	2.699879e-01	2.400971e-02	2.544225e-01	1.720960e-04	1.079556e-02	6.613184e-02	6.973116e-02	2.841329e-03	5.977091e-01	2.527910e-01	5.577560e-02	3.303275e-01	1.310227e-01	4.177148e-01	1.343979e-02	5.171951e-02	1.697176e-01	4.156250e-01	1.535250e-01	2.392593e-02	1.905688e-01	4.663766e-02	2.007500e-02	2.386704e-03	1.072421e-01	2.330069e-04	8.398595e-01	3.020370e-02	9.628590e-02	2.778438e-01	1.596888e-01	3.278696e-01	2.756942e-02	1.107424e-01	1.426449e-01	4.100996e-01	1.657454e-01	1.734489e-02	2.069551e-01	5.721006e-02	1.267478e-01	9.606704e-02	2.125739e-01	8.604432e-02	3.769850e-01	1.015819e-01	9.519950e-02	1.087015e-01	1.625919e-02	4.743299e-01	2.830371e-01	2.247274e-02	5.278352e-02	4.333788e-01	1.779363e-01	1.555774e-02	2.997290e-01	2.061469e-02	1.696086e-01	1.452798e-01	1.335320e-01	7.463454e-02	4.192856e-01	5.765950e-02	8.226748e-02	1.903282e-01	2.391928e-01	2.026352e-01	1.646190e-01	1.209574e-01	3.351675e-02	2.776764e-01	2.476175e-01	7.254106e-04	3.132864e-01	1.271776e-01	4.259254e-01	4.573858e-02	1.132691e-01	4.150669e-01	4.211647e-01	4.547752e-02	1.105442e-01	4.228137e-01	2.498929e-01	2.454693e-01	2.626827e-01	2.419551e-01	2.149549e-01	2.733403e-01	3.202665e-01	1.914382e-01	2.282402e-01	2.978807e-01	2.842976e-01	1.895815e-01	3.772322e-01	1.749355e-01	1.683637e-01	2.794686e-01	4.508674e-02	5.422630e-01	2.485808e-01	1.640694e-01	3.657366e-01	1.403732e-01	3.662237e-01	1.276665e-01	3.395653e-01	2.013954e-01	2.144401e-01	2.445992e-01	1.389467e-01	3.484368e-01	2.524687e-01	2.601477e-01	2.463283e-01	1.535163e-01	4.497835e-01	1.503719e-01	2.216721e-01	2.687635e-01	2.105745e-01	2.989898e-01	9.936920e-02	3.264365e-01	1.554185e-01	4.187758e-01	2.352302e-01	3.669492e-01	3.177385e-01	8.008200e-02	2.769183e-01	2.731943e-01	1.541228e-01	2.957647e-01	1.037577e-01	3.984595e-01	3.005962e-01	1.971865e-01	2.312170e-01	1.567807e-01	4.221295e-01	1.898728e-01	3.673268e-01	1.671290e-01	1.741178e-01	2.914264e-01	1.449166e-01	3.251117e-01	2.614816e-01	2.684901e-01	3.128922e-01	1.424536e-01	3.574462e-01	1.872080e-01	2.411047e-01	2.993687e-01	2.144144e-01	2.451123e-01	9.438919e-02	5.547537e-01	2.577865e-01	9.307058e-02	5.345589e-01	3.973990e-01	5.454844e-02	2.738628e-01	1.102023e-01	6.751424e-02	1.417162e+00	1.046477e-01	1.452657e-02	2.037468e+00	2.100805e-02	6.344142e-01	2.040646e+00	7.056428e-02	3.368348e-01	1.238134e+00	1.545503e-01	3.818321e-02	3.058501e+00	1.779525e-01	1.921054e-02	1.001818e+00	1.671480e-01	3.801802e+00	4.198250e+00	9.772638e-02	4.720767e-01	2.855175e-01	2.030167e-01	2.905345e+00	2.276408e+00	1.707189e-01	2.054178e+00	1.284257e-01	4.190178e-02	2.457581e+00	1.304338e-01	8.571215e-03	3.198064e+00	3.025166e-01	4.829013e-02	2.744259e+00	4.116292e-01	2.263016e-01	3.989106e+00
3590000	-4.742877e+04	1.464596e+02	5.482267e+00	5.023397e-02	3.405234e-01	4.191193e-02	7.175035e-02	4.403491e-01	5.523125e-02	6.352562e-02	2.862855e-01	2.036996e-02	8.631695e-02	5.020863e-01	4.141565e-02	1.058517e-01	1.781421e-01	9.536307e-02	7.489588e-02	4.157122e-01	1.300351e-01	7.309114e-02	1.379444e-01	1.243041e-01	4.572232e-02	4.969983e-01	1.219398e-01	4.280433e-02	1.962160e-01	1.015839e-01	6.013711e-02	5.285819e-01	7.067680e-02	3.057666e-02	5.858470e-01	2.468596e-01	7.434478e-02	1.808866e-02	4.428327e-02	9.278770e-02	4.627087e-01	2.109489e-01	9.990760e-04	2.141303e-01	1.842534e-02	1.425527e-01	3.741825e-02	4.327352e-02	9.977544e-03	7.429105e-01	2.386746e-02	1.434810e-01	1.861756e-01	2.080502e-02	4.959570e-01	8.304313e-02	7.053825e-02	4.807785e-02	4.119672e-01	2.090740e-01	3.949743e-02	2.711446e-01	2.023889e-02	1.706715e-02	2.749506e-01	6.839800e-02	4.507302e-02	3.421158e-01	2.523955e-01	2.226984e-02	4.992457e-01	1.288051e-01	2.738477e-01	5.036983e-02	2.546185e-02	1.649350e-01	3.512697e-01	1.652826e-01	1.227122e-02	2.453426e-01	6.089883e-02	6.238684e-02	1.999508e-02	1.504091e-01	1.216604e-02	6.974506e-01	5.759241e-02	1.877813e-02	3.907254e-01	1.244623e-02	1.776733e-01	1.421229e-01	2.582541e-01	8.883967e-02	4.595796e-01	1.312583e-01	2.964159e-02	2.349299e-01	5.575098e-02	7.851735e-02	1.836053e-01	1.135283e-01	3.719708e-02	3.644489e-01	2.227031e-01	1.447248e-02	8.383104e-02	6.059178e-02	5.446261e-01	2.731256e-01	2.335297e-02	5.720699e-02	3.888097e-01	1.835342e-01	1.145271e-02	3.150053e-01	4.399112e-02	1.690879e-01	2.233930e-01	1.460861e-01	9.159601e-02	2.307301e-01	1.391069e-01	1.320790e-01	2.592523e-01	1.393049e-01	2.943018e-01	9.338901e-02	8.167299e-02	6.334322e-02	5.183067e-01	1.111795e-01	1.132257e-03	1.926609e-01	1.133774e-01	4.352699e-01	4.687047e-02	1.156551e-01	4.022045e-01	4.431238e-01	4.932021e-02	1.101050e-01	3.974509e-01	2.416334e-01	2.287542e-01	2.869881e-01	2.426243e-01	2.126380e-01	2.846509e-01	3.252642e-01	1.774469e-01	2.676051e-01	2.456988e-01	3.113607e-01	1.753353e-01	3.883665e-01	1.888335e-01	1.419023e-01	2.808977e-01	4.643648e-02	4.883110e-01	2.791032e-01	1.861493e-01	3.286149e-01	1.482915e-01	3.896810e-01	1.334126e-01	3.843992e-01	1.949621e-01	2.056077e-01	2.150310e-01	1.868022e-01	2.701550e-01	2.485272e-01	2.945157e-01	2.876527e-01	1.334221e-01	3.401414e-01	2.387838e-01	2.618588e-01	2.679598e-01	2.080544e-01	2.621270e-01	1.209871e-01	3.560770e-01	1.674006e-01	3.555353e-01	2.230921e-01	2.621742e-01	3.838673e-01	1.308664e-01	2.772747e-01	2.543622e-01	1.780581e-01	2.903051e-01	1.068439e-01	4.261264e-01	2.798626e-01	1.871671e-01	2.250197e-01	2.320252e-01	3.264314e-01	2.165237e-01	3.428923e-01	1.813935e-01	2.082367e-01	2.674775e-01	1.382318e-01	3.448767e-01	2.667582e-01	2.501332e-01	2.574621e-01	2.362656e-01	3.111855e-01	1.950868e-01	2.285201e-01	2.975381e-01	1.909828e-01	2.829590e-01	7.482225e-02	6.114613e-01	2.043354e-01	1.093811e-01	5.364555e-01	3.852821e-01	1.302737e-01	2.551745e-01	1.828820e-01	3.899303e-02	1.304028e+00	1.027176e-01	3.559888e-02	1.892542e+00	6.786497e-02	3.217607e-01	3.383025e+00	1.396432e-01	2.707219e-01	1.249056e+00	2.059024e-02	5.740232e-01	3.903524e+00	1.617033e-01	1.161945e-01	1.758290e+00	1.847420e-01	3.491508e+00	5.236430e+00	9.524295e-02	4.746433e-01	1.500981e-01	3.085806e-01	2.889077e+00	8.622786e-01	1.099966e-01	1.971557e+00	2.031267e-01	3.857952e-02	2.173129e+00	9.617922e-02	3.247135e-03	4.109583e+00	2.967037e-01	7.108852e-02	2.425189e+00	4.058069e-01	2.863258e-01	3.397585e+00
3600000	-4.741453e+04	1.427687e+02	5.599131e+00	8.739048e-02	2.954940e-01	3.488810e-02	7.319908e-02	4.604039e-01	4.862441e-02	7.299765e-02	4.538205e-01	2.188975e-02	5.922539e-02	3.324589e-01	5.960781e-02	1.104230e-01	1.799855e-01	7.627113e-02	5.984996e-02	4.409649e-01	1.325055e-01	6.963106e-02	1.370241e-01	1.350314e-01	4.651954e-02	5.144122e-01	9.738172e-02	1.138259e-01	1.838144e-01	2.700609e-02	4.707012e-02	4.979402e-01	1.303433e-01	5.577792e-02	5.670347e-01	2.591135e-01	9.415151e-02	2.112581e-02	2.796545e-03	9.308229e-02	3.863337e-01	1.840978e-01	4.837898e-04	2.789864e-01	5.701605e-02	7.017627e-02	3.955922e-02	3.356914e-02	5.059265e-05	8.424979e-01	1.414686e-02	2.889815e-02	2.725073e-01	2.682594e-02	5.449798e-01	1.734407e-02	1.094447e-01	5.095449e-02	4.446498e-01	2.008761e-01	3.046350e-02	2.521593e-01	2.089678e-02	2.823873e-02	1.360574e-01	8.610620e-02	2.912659e-02	5.537304e-01	1.667407e-01	7.011377e-02	4.486452e-01	4.322403e-02	3.669428e-01	3.650765e-02	3.456652e-02	1.649892e-01	2.637249e-01	1.647943e-01	2.285768e-02	3.205426e-01	6.309132e-02	2.751949e-02	3.613818e-04	7.854034e-02	3.129218e-03	8.863505e-01	4.099099e-03	6.559204e-02	1.220773e-02	2.079589e-01	2.599928e-01	3.993643e-02	4.143121e-01	1.244376e-01	4.918377e-01	1.074779e-01	3.906716e-02	1.973899e-01	3.978971e-02	8.043579e-02	1.235340e-01	1.180600e-01	6.582448e-03	4.434930e-01	2.278948e-01	4.542781e-02	7.327198e-02	4.440239e-02	4.697628e-01	2.019267e-01	1.652084e-01	6.984924e-02	4.163362e-01	1.890257e-01	7.042272e-03	3.008550e-01	1.689163e-02	1.089370e-01	1.673392e-01	1.720083e-01	2.809159e-02	3.863118e-01	1.373122e-01	9.049008e-02	1.475740e-01	2.462486e-01	2.311066e-01	1.223609e-01	1.622198e-01	5.210918e-02	2.961631e-01	2.315942e-01	7.601735e-04	2.505852e-01	1.687881e-01	4.464720e-01	4.087054e-02	1.166958e-01	3.959617e-01	3.934625e-01	5.915067e-02	1.150828e-01	4.323040e-01	2.273601e-01	2.527769e-01	3.003547e-01	2.195083e-01	2.138442e-01	2.656200e-01	3.378277e-01	1.827081e-01	2.202184e-01	2.172937e-01	3.512846e-01	2.112033e-01	3.763904e-01	2.106573e-01	1.531706e-01	2.597816e-01	3.772983e-02	5.342584e-01	2.669364e-01	1.610754e-01	2.579821e-01	1.961653e-01	3.826058e-01	1.632468e-01	4.110656e-01	1.803117e-01	1.705183e-01	2.381044e-01	1.548598e-01	2.841735e-01	3.126553e-01	2.483113e-01	2.607994e-01	1.519131e-01	3.837968e-01	2.034907e-01	2.998200e-01	3.007190e-01	1.412111e-01	2.582499e-01	1.676540e-01	2.903475e-01	1.591601e-01	3.828385e-01	2.448084e-01	3.251392e-01	3.209020e-01	1.091504e-01	3.194906e-01	2.695201e-01	1.473561e-01	2.636332e-01	9.825304e-02	3.917463e-01	2.981322e-01	2.118684e-01	2.277952e-01	2.133369e-01	3.717779e-01	1.870900e-01	3.792636e-01	2.155684e-01	1.746108e-01	2.305572e-01	1.394515e-01	2.899824e-01	2.710839e-01	2.994821e-01	2.877958e-01	2.441789e-01	3.433942e-01	1.246311e-01	3.257185e-01	3.007443e-01	1.642688e-01	2.092684e-01	8.910054e-02	5.382997e-01	2.618660e-01	1.107337e-01	4.751306e-01	3.806923e-01	1.312331e-01	2.850331e-01	1.290451e-01	1.041250e-01	1.727720e+00	1.209826e-01	8.751043e-02	3.453642e+00	5.923643e-02	4.781555e-02	2.185371e+00	3.200707e-01	2.692429e+00	1.131125e+00	1.508912e-01	2.336708e-02	2.346772e+00	1.630731e-01	9.328413e-05	1.288035e+00	1.813018e-01	3.852723e+00	4.265492e+00	1.241340e-01	5.113591e-01	1.943005e-01	2.924962e-01	2.598718e+00	1.688462e+00	1.600936e-01	2.109242e+00	1.365693e-01	7.375679e-02	2.365124e+00	1.365519e-01	1.160122e-02	3.145181e+00	3.370000e-01	5.166778e-02	2.560550e+00	4.994299e-01	2.391642e-01	3.915252e+00
3610000	-4.739550e+04	1.536837e+02	5.289755e+00	6.873413e-02	3.065736e-01	4.159254e-02	2.607702e-02	5.038006e-01	5.322211e-02	5.336419e-02	4.171664e-01	2.470129e-02	3.274173e-02	4.077918e-01	6.423459e-02	9.402858e-02	1.921615e-01	6.767731e-02	5.929649e-02	4.143543e-01	1.724819e-01	6.949644e-02	1.278906e-01	1.174175e-01	5.283550e-02	5.147163e-01	1.176437e-01	9.674822e-02	1.380023e-01	6.768732e-02	4.906616e-02	5.524317e-01	9.606436e-02	4.012865e-02	5.184644e-01	2.424311e-01	1.162948e-01	3.316853e-02	4.951252e-02	6.871281e-02	2.993800e-01	3.274187e-01	1.731477e-03	2.726306e-01	3.012641e-02	1.796947e-01	2.644099e-02	4.532769e-02	4.890859e-03	6.994957e-01	4.415008e-02	2.203078e-02	3.060134e-01	2.006242e-02	6.257906e-01	1.997603e-02	6.126786e-03	6.156999e-02	4.467699e-01	1.745517e-01	3.772840e-02	2.558805e-01	2.349953e-02	6.800501e-02	1.294456e-01	4.273895e-02	5.497277e-03	5.981825e-01	1.561306e-01	1.251763e-01	2.915118e-01	8.580306e-02	4.057740e-01	2.322088e-02	6.851402e-02	9.050597e-02	3.867444e-01	1.464939e-01	3.890127e-02	2.850122e-01	5.234238e-02	6.630639e-02	1.740729e-03	3.076288e-02	1.062652e-02	8.421070e-01	4.845649e-02	1.229092e-01	1.244226e-01	3.329556e-01	5.203711e-02	2.998092e-01	6.786627e-02	1.285945e-01	5.047550e-01	1.217409e-01	2.610857e-02	1.856982e-01	3.310272e-02	1.200808e-01	2.018700e-01	2.161709e-01	3.280853e-02	3.104105e-01	1.186593e-01	3.844465e-02	1.453232e-01	5.212589e-02	4.434966e-01	2.283638e-01	9.224584e-02	1.038869e-01	4.558188e-01	1.595985e-01	9.350839e-03	2.563550e-01	1.498993e-02	1.204057e-01	1.258067e-01	1.713923e-01	5.794197e-02	4.061988e-01	1.182546e-01	1.105322e-01	3.522571e-01	8.489549e-02	3.257035e-01	5.011362e-02	7.649810e-02	4.814071e-02	2.704967e-01	1.924547e-01	1.872582e-04	3.034823e-01	1.852384e-01	4.412481e-01	4.536374e-02	1.306949e-01	3.826933e-01	4.580613e-01	4.542494e-02	1.166586e-01	3.798552e-01	2.513538e-01	2.468281e-01	2.636248e-01	2.381933e-01	2.258889e-01	2.744528e-01	3.147738e-01	1.848846e-01	2.339957e-01	2.321412e-01	3.062481e-01	2.276150e-01	3.631953e-01	2.136150e-01	1.923862e-01	2.308034e-01	4.874780e-02	5.572923e-01	2.453723e-01	1.485875e-01	3.280593e-01	1.740406e-01	3.521808e-01	1.457193e-01	4.120792e-01	2.172827e-01	1.387591e-01	2.318791e-01	1.775695e-01	3.316500e-01	2.153013e-01	2.754792e-01	3.118989e-01	1.455975e-01	4.003805e-01	1.421231e-01	2.315506e-01	3.148191e-01	1.848730e-01	2.687574e-01	1.569619e-01	3.186921e-01	1.258293e-01	3.985167e-01	2.203621e-01	3.035357e-01	3.433828e-01	1.327195e-01	2.914325e-01	3.161802e-01	1.288040e-01	2.635832e-01	8.389991e-02	4.630219e-01	2.485905e-01	2.044877e-01	2.363531e-01	1.433282e-01	4.539297e-01	1.663890e-01	3.833779e-01	1.834207e-01	1.433132e-01	2.898882e-01	1.265608e-01	2.975200e-01	2.483102e-01	3.276090e-01	3.232389e-01	1.938636e-01	3.501208e-01	1.327767e-01	2.822880e-01	2.940138e-01	1.761443e-01	2.475540e-01	9.404363e-02	5.610032e-01	2.550481e-01	8.990514e-02	4.757287e-01	3.526399e-01	9.373093e-02	2.791791e-01	1.235135e-01	2.700409e-02	1.209754e+00	1.081488e-01	1.404703e-01	2.543453e+00	1.502463e-01	2.894857e-02	2.486445e+00	3.199562e-01	7.352699e-01	1.520725e+00	5.715372e-02	9.059376e-02	2.570897e+00	2.627571e-01	5.134981e-02	1.431001e+00	1.717631e-01	3.863335e+00	4.197998e+00	1.218068e-01	5.115450e-01	1.768402e-01	2.640564e-01	2.791953e+00	1.773929e+00	3.746478e-01	2.032874e+00	1.593142e-01	4.795528e-02	2.302735e+00	2.363209e-01	1.581054e-03	3.409305e+00	3.936721e-01	6.809361e-02	2.591430e+00	4.218694e-01	2.362998e-01	3.620213e+00
3620000	-4.739222e+04	1.532478e+02	5.273006e+00	6.425514e-02	3.407503e-01	4.161079e-02	9.212520e-03	4.948290e-01	4.934216e-02	3.762319e-02	3.971820e-01	3.269859e-02	8.286515e-02	3.790235e-01	7.060761e-02	9.280335e-02	2.032399e-01	9.279243e-02	6.736960e-02	4.268990e-01	1.168958e-01	8.903802e-02	1.422037e-01	1.027429e-01	4.494635e-02	5.107246e-01	1.103444e-01	7.214456e-02	2.461765e-01	4.495632e-02	4.544466e-02	4.361430e-01	1.551349e-01	4.107729e-02	3.830578e-01	3.891876e-01	2.843063e-02	1.330469e-01	2.519972e-02	5.099923e-02	3.270284e-01	2.789451e-01	4.618383e-03	2.856395e-01	5.276939e-02	1.982562e-01	1.462236e-02	2.017283e-02	1.816760e-03	7.512059e-01	1.392596e-02	2.931120e-02	3.441884e-01	1.181805e-02	5.355920e-01	3.210257e-02	4.698771e-02	5.907502e-02	4.351930e-01	1.510434e-01	4.182539e-02	2.868250e-01	2.603817e-02	1.996029e-02	1.595686e-01	3.792323e-02	1.004323e-02	5.018853e-01	2.706193e-01	2.095316e-04	4.356903e-01	4.632472e-02	4.167712e-01	2.407998e-02	7.692428e-02	1.679775e-01	3.611351e-01	2.038749e-01	8.926763e-03	2.062944e-01	5.179139e-02	2.954067e-02	4.872007e-03	5.572730e-02	2.365955e-04	8.982564e-01	1.136698e-02	1.377607e-02	3.427264e-01	3.656560e-02	2.318272e-01	3.511237e-01	2.398106e-02	1.353441e-01	3.532966e-01	1.733765e-01	3.901927e-02	2.627355e-01	3.622805e-02	1.511530e-01	8.661917e-02	2.432485e-01	8.414397e-03	4.009246e-01	1.096403e-01	2.017843e-02	2.774826e-02	3.862414e-02	6.455050e-01	1.930836e-01	7.486054e-02	8.393077e-02	3.753151e-01	1.721358e-01	1.370397e-02	3.329510e-01	2.196341e-02	5.410309e-02	1.160508e-01	1.548696e-01	2.803448e-02	5.415745e-01	1.053674e-01	1.066204e-01	1.947869e-01	1.329448e-01	3.335997e-01	1.058280e-01	1.262201e-01	6.109529e-02	3.380702e-01	9.245428e-02	5.133503e-03	3.236752e-01	1.795715e-01	4.329384e-01	4.752948e-02	1.185660e-01	4.009661e-01	4.412048e-01	5.171551e-02	1.102308e-01	3.968489e-01	2.484068e-01	2.405946e-01	2.704644e-01	2.405342e-01	2.045361e-01	2.614883e-01	3.409942e-01	1.929815e-01	2.445904e-01	2.515420e-01	2.985475e-01	2.053200e-01	3.791067e-01	2.150592e-01	1.652553e-01	2.405788e-01	5.868882e-02	5.108820e-01	2.643176e-01	1.661115e-01	3.330806e-01	1.322768e-01	4.032134e-01	1.314292e-01	3.498710e-01	2.203289e-01	1.112837e-01	3.185164e-01	1.841581e-01	3.124971e-01	2.389779e-01	2.643668e-01	3.355015e-01	1.365953e-01	3.574162e-01	1.704870e-01	2.462796e-01	3.005432e-01	2.066257e-01	2.465514e-01	1.086345e-01	3.179174e-01	1.925839e-01	3.808642e-01	2.192949e-01	4.236190e-01	2.924758e-01	6.461034e-02	2.664631e-01	2.995164e-01	1.134310e-01	3.205894e-01	1.108365e-01	3.980682e-01	2.935596e-01	1.975357e-01	2.186060e-01	1.905015e-01	4.299869e-01	1.609055e-01	3.988948e-01	2.031508e-01	2.024176e-01	1.955369e-01	1.376805e-01	3.115832e-01	2.779802e-01	2.727561e-01	2.672036e-01	2.348269e-01	3.899092e-01	1.080603e-01	3.038422e-01	2.962124e-01	1.719514e-01	2.279940e-01	8.179407e-02	5.509701e-01	2.694074e-01	9.782845e-02	4.805098e-01	3.674765e-01	8.670621e-02	2.566526e-01	3.905088e-02	2.560498e-02	1.410259e+00	1.106981e-01	1.198835e-01	2.577439e+00	1.180074e-01	3.553105e-01	2.254528e+00	1.982956e-01	1.178740e+00	1.568249e+00	1.367977e-01	4.763287e-01	2.896331e+00	1.719593e-01	7.460554e-02	1.075155e+00	1.754079e-01	3.951397e+00	3.944787e+00	1.011113e-01	5.203353e-01	1.265320e-01	4.169133e-01	2.674448e+00	1.195078e+00	3.404919e-01	2.093207e+00	3.458944e-01	1.388451e-01	2.425655e+00	1.739325e-01	1.821725e-03	3.564957e+00	2.686094e-01	5.207634e-02	2.753164e+00	6.215093e-01	2.540018e-01	3.751477e+00
3630000	-4.740590e+04	1.526621e+02	5.272906e+00	8.691233e-02	2.011397e-01	2.725684e-02	5.888110e-02	5.887170e-01	3.709297e-02	6.755756e-02	3.172063e-01	2.251607e-02	7.414273e-02	4.750069e-01	4.357045e-02	8.471198e-02	1.716093e-01	4.891655e-02	1.074444e-01	4.655862e-01	1.217315e-01	7.811146e-02	1.402258e-01	1.087263e-01	5.724974e-02	5.070104e-01	1.086763e-01	7.626565e-02	1.981891e-01	5.303082e-02	3.301854e-02	5.164054e-01	1.230904e-01	5.398080e-02	4.427397e-01	2.632578e-01	1.320201e-01	4.729506e-02	6.070653e-02	5.807353e-02	5.375475e-01	2.403313e-01	1.643511e-03	1.474791e-01	1.492503e-02	1.787376e-01	1.343251e-01	6.073498e-02	4.086840e-03	5.677013e-01	5.441415e-02	2.180731e-02	1.994585e-01	9.761746e-03	4.989390e-01	4.802333e-02	2.220102e-01	4.513633e-02	4.209127e-01	1.968665e-01	2.736340e-02	3.057711e-01	3.949974e-03	2.946855e-02	1.791481e-01	1.090115e-01	4.691709e-02	4.107356e-01	2.247192e-01	7.346856e-02	3.989646e-01	9.612186e-02	4.198351e-01	3.635139e-03	7.974795e-03	1.025840e-01	3.231484e-01	1.742376e-01	2.452888e-02	3.304551e-01	4.504598e-02	2.016251e-02	1.346613e-03	2.139702e-02	3.889489e-03	9.302887e-01	2.291563e-02	1.736132e-01	2.033302e-02	2.613243e-02	2.773775e-01	4.857459e-01	1.679789e-02	1.373209e-01	4.753207e-01	1.483386e-01	2.524663e-02	1.670952e-01	4.667791e-02	8.224338e-02	1.449774e-01	2.201892e-01	2.386927e-02	3.742419e-01	1.544788e-01	6.226327e-02	2.955564e-01	9.562315e-02	2.596538e-01	1.551789e-01	1.317245e-01	8.993342e-02	4.317977e-01	1.702765e-01	1.256597e-02	2.877824e-01	7.644014e-03	1.094728e-01	1.083453e-01	2.685482e-01	5.318252e-02	3.653942e-01	9.505698e-02	7.633353e-02	4.381548e-01	1.363216e-01	2.122155e-01	7.698882e-02	5.998569e-02	4.539806e-02	2.632183e-01	2.639934e-01	2.813343e-03	3.287684e-01	9.580861e-02	4.589546e-01	3.339584e-02	1.351976e-01	3.724519e-01	4.393790e-01	3.803058e-02	1.212595e-01	4.013309e-01	2.660713e-01	2.365140e-01	2.524768e-01	2.449379e-01	2.308830e-01	2.529426e-01	3.271686e-01	1.890058e-01	2.663306e-01	2.322952e-01	3.053402e-01	1.960340e-01	4.039887e-01	1.808931e-01	1.548170e-01	2.603012e-01	3.244439e-02	5.464906e-01	2.435965e-01	1.774686e-01	2.372903e-01	2.374666e-01	3.913562e-01	1.338869e-01	4.177577e-01	1.785381e-01	1.851253e-01	2.185788e-01	1.662872e-01	3.003937e-01	2.444975e-01	2.888216e-01	2.786793e-01	1.560021e-01	4.081765e-01	1.571421e-01	2.403100e-01	3.425583e-01	1.595770e-01	2.575547e-01	1.556091e-01	3.049817e-01	1.814435e-01	3.579657e-01	3.082178e-01	3.162637e-01	3.082941e-01	6.722436e-02	3.434592e-01	2.728227e-01	1.064171e-01	2.773010e-01	9.592022e-02	3.989250e-01	2.607028e-01	2.444519e-01	2.449128e-01	1.911632e-01	3.399397e-01	2.239843e-01	2.964152e-01	1.751468e-01	2.570749e-01	2.713632e-01	1.336235e-01	2.876696e-01	2.903552e-01	2.883516e-01	3.292306e-01	1.801761e-01	3.473030e-01	1.432903e-01	2.002977e-01	3.540409e-01	1.880263e-01	2.576351e-01	8.524066e-02	5.214426e-01	3.046613e-01	8.865544e-02	4.493745e-01	3.734538e-01	1.134938e-01	3.011576e-01	2.540747e-02	1.039660e-01	1.451003e+00	1.433295e-01	1.053167e-01	1.591605e+00	9.669341e-02	6.927018e-01	3.247218e+00	2.002097e-01	1.748218e+00	1.448303e+00	5.169576e-02	8.618432e-02	2.319229e+00	1.365935e-01	1.103817e-01	1.771625e+00	1.933297e-01	3.772757e+00	4.521963e+00	1.220963e-01	5.293849e-01	2.260689e-01	2.843374e-01	2.556151e+00	8.243366e-01	1.733339e-01	2.231161e+00	3.725582e-01	7.649418e-02	2.437981e+00	1.445876e-01	2.029252e-03	3.208677e+00	3.299902e-01	1.079805e-01	2.527053e+00	5.002762e-01	1.851108e-01	3.535272e+00
3640000	-4.738781e+04	1.402912e+02	5.860031e+00	7.186466e-02	2.847159e-01	3.519842e-02	7.638220e-02	4.867371e-01	4.510172e-02	6.438225e-02	3.359623e-01	2.240130e-02	2.573761e-02	5.041876e-01	4.732888e-02	9.652986e-02	1.733437e-01	7.822632e-02	1.026836e-01	4.220077e-01	1.272089e-01	6.553988e-02	1.287063e-01	1.297585e-01	4.747255e-02	5.106950e-01	1.178277e-01	2.351930e-02	2.595048e-01	6.441224e-02	4.537643e-02	5.073921e-01	9.979506e-02	3.620892e-03	5.266021e-01	2.219139e-01	1.516613e-01	5.281554e-02	4.338630e-02	5.630175e-02	4.759405e-01	2.783622e-01	2.049323e-03	1.556973e-01	3.164892e-02	9.793653e-02	2.280572e-02	4.419109e-02	1.616940e-03	8.222217e-01	1.122804e-02	4.466683e-02	1.863311e-01	2.410310e-02	6.147716e-01	1.229119e-02	1.178362e-01	3.124480e-02	4.229957e-01	2.272210e-01	3.683945e-02	2.775250e-01	4.173993e-03	4.045786e-02	1.487444e-01	5.012639e-02	6.150991e-03	5.835920e-01	1.709284e-01	4.074119e-02	3.976904e-01	1.721472e-02	2.795033e-01	1.545849e-02	2.493919e-01	1.694859e-01	3.833342e-01	1.887747e-01	1.983040e-03	2.160028e-01	4.041941e-02	5.810649e-02	7.061295e-03	2.272306e-02	1.184655e-02	8.587659e-01	4.149668e-02	8.997598e-02	1.338421e-02	1.478700e-01	5.753467e-01	1.434867e-01	2.993646e-02	1.113701e-01	4.711528e-01	1.222130e-01	3.234215e-02	2.176771e-01	4.524483e-02	7.240746e-02	1.319868e-01	3.106570e-01	1.573837e-02	3.217254e-01	1.474850e-01	3.999995e-02	2.496117e-02	1.506214e-01	5.072657e-01	2.286136e-01	4.853810e-02	9.670225e-02	3.727399e-01	1.520518e-01	1.161019e-02	3.338986e-01	3.299726e-02	1.327696e-01	1.065609e-01	1.906192e-01	5.107306e-02	3.989674e-01	1.200099e-01	1.597669e-01	2.438693e-01	2.091249e-01	2.372166e-01	8.607239e-02	6.394993e-02	8.753378e-02	3.982381e-01	5.994795e-02	6.433065e-04	3.203650e-01	1.332719e-01	4.338853e-01	5.052098e-02	1.320764e-01	3.835173e-01	4.306773e-01	4.929443e-02	1.125707e-01	4.074576e-01	2.587715e-01	2.377456e-01	2.598479e-01	2.436350e-01	2.244338e-01	2.679219e-01	3.286916e-01	1.789527e-01	2.907935e-01	2.979794e-01	2.673710e-01	1.438561e-01	4.273548e-01	1.672644e-01	1.681050e-01	2.372757e-01	3.273472e-02	5.312132e-01	2.519907e-01	1.840614e-01	3.246508e-01	1.235479e-01	4.114054e-01	1.403958e-01	3.929297e-01	1.768190e-01	1.505654e-01	2.796859e-01	1.565378e-01	3.125185e-01	2.747757e-01	2.561681e-01	2.673403e-01	1.651191e-01	4.283690e-01	1.391716e-01	2.362484e-01	2.772491e-01	1.994721e-01	2.870303e-01	1.050735e-01	3.380010e-01	1.913364e-01	3.655891e-01	2.123557e-01	4.035207e-01	3.047567e-01	7.936691e-02	3.696412e-01	3.265624e-01	9.874443e-02	2.050520e-01	1.049951e-01	4.309255e-01	2.341267e-01	2.299527e-01	2.359138e-01	1.919145e-01	4.018644e-01	1.703074e-01	3.865255e-01	2.561258e-01	1.739919e-01	1.833567e-01	1.475969e-01	3.227600e-01	2.559974e-01	2.736457e-01	2.889351e-01	2.065619e-01	3.203291e-01	1.841739e-01	2.377239e-01	3.155380e-01	2.276725e-01	2.190656e-01	8.938689e-02	5.472239e-01	2.651778e-01	9.821137e-02	4.858059e-01	3.245860e-01	9.016871e-02	2.845718e-01	8.023434e-02	6.442516e-02	9.803351e-01	1.273794e-01	1.276163e-01	2.205608e+00	7.336038e-02	1.767983e-01	2.469128e+00	2.471205e-01	5.312606e-03	1.442490e+00	4.593698e-02	1.525667e-02	2.534387e+00	1.553347e-01	9.285938e-02	8.035334e-01	1.643747e-01	3.829226e+00	4.619129e+00	9.717845e-02	4.404973e-01	1.763174e-01	4.049794e-01	2.876490e+00	1.346602e+00	2.499219e-01	2.057948e+00	2.134345e-01	1.233017e-01	2.512309e+00	1.834055e-01	1.130066e-03	2.776104e+00	3.389306e-01	5.766994e-02	2.372586e+00	4.119748e-01	2.735364e-01	4.135691e+00
3650000	-4.738217e+04	1.406852e+02	5.777003e+00	8.067521e-02	2.617434e-01	3.064463e-02	4.355411e-02	5.388057e-01	4.457695e-02	4.458200e-02	3.100047e-01	1.784833e-02	1.023069e-01	4.854189e-01	3.983908e-02	1.467295e-01	1.817514e-01	8.623473e-02	9.491729e-02	3.734137e-01	1.169534e-01	7.569632e-02	1.671430e-01	1.207472e-01	5.155289e-02	4.761167e-01	1.087438e-01	8.074077e-02	2.431267e-01	5.146751e-02	8.870181e-02	4.715642e-01	6.439905e-02	3.943400e-02	4.867293e-01	3.780876e-01	4.316789e-02	3.834989e-02	1.423132e-02	9.355829e-02	3.788173e-01	1.535878e-01	5.079495e-03	3.032072e-01	6.574989e-02	1.113505e-01	4.696170e-02	2.202378e-02	5.503449e-03	8.070606e-01	7.099977e-03	2.732516e-02	3.185604e-01	5.919948e-03	5.810451e-01	1.834289e-02	4.880647e-02	4.566290e-02	4.768135e-01	1.463043e-01	3.716470e-02	2.675595e-01	2.649504e-02	3.947709e-03	9.579508e-02	3.187206e-02	2.579577e-02	6.176290e-01	2.249603e-01	1.697054e-02	3.864889e-01	3.620259e-02	4.691685e-01	6.806785e-02	2.310171e-02	1.331626e-01	3.801669e-01	1.726664e-01	3.647077e-02	2.438477e-01	3.368553e-02	1.816041e-02	6.017305e-03	3.912228e-02	7.041586e-03	9.065701e-01	2.308830e-02	6.519928e-02	3.118638e-03	3.249549e-01	3.627911e-01	1.805220e-02	2.258840e-01	9.987190e-02	4.737133e-01	1.614626e-01	3.434125e-02	1.939306e-01	3.668026e-02	1.300874e-01	1.039010e-01	2.471768e-01	1.502364e-02	3.707130e-01	1.330982e-01	1.966010e-02	1.240849e-01	3.557483e-02	5.859337e-01	1.946556e-01	4.009091e-02	5.442141e-02	3.533878e-01	1.990330e-01	1.690473e-02	3.513191e-01	2.493396e-02	1.747566e-01	6.533486e-02	1.549071e-01	4.249357e-02	4.495110e-01	1.129969e-01	8.365676e-02	1.922023e-01	1.229820e-01	4.845743e-01	5.284744e-02	6.373718e-02	4.499302e-02	3.530900e-01	1.795277e-01	9.475686e-04	2.824775e-01	1.389641e-01	4.476414e-01	4.442165e-02	1.251054e-01	3.828316e-01	4.235763e-01	4.139646e-02	1.214624e-01	4.135648e-01	2.328748e-01	2.311932e-01	2.796861e-01	2.562458e-01	2.056596e-01	2.753194e-01	3.258583e-01	1.931627e-01	2.432766e-01	2.429372e-01	3.087391e-01	2.050472e-01	3.721046e-01	1.894222e-01	1.919248e-01	2.465484e-01	5.537650e-02	5.213312e-01	2.416103e-01	1.816820e-01	3.451083e-01	1.816484e-01	2.835515e-01	1.896919e-01	3.151496e-01	2.458344e-01	1.272692e-01	3.117468e-01	1.740593e-01	3.111760e-01	2.247446e-01	2.900200e-01	2.804504e-01	1.595118e-01	4.218848e-01	1.381530e-01	2.504486e-01	3.700623e-01	1.441707e-01	2.353183e-01	1.287128e-01	3.135390e-01	1.618105e-01	3.959377e-01	2.267998e-01	4.650337e-01	2.622180e-01	4.594853e-02	2.931932e-01	3.418469e-01	1.863384e-01	1.786215e-01	1.149037e-01	3.998739e-01	2.704988e-01	2.147236e-01	3.279372e-01	1.892205e-01	2.983227e-01	1.845196e-01	4.340755e-01	2.301059e-01	1.122101e-01	2.236084e-01	1.515022e-01	3.221341e-01	2.754204e-01	2.509433e-01	3.129640e-01	1.552739e-01	3.665473e-01	1.652147e-01	3.317805e-01	2.372499e-01	1.822854e-01	2.486842e-01	7.129844e-02	5.781245e-01	2.589914e-01	9.158572e-02	4.888862e-01	4.047186e-01	8.739716e-02	2.603617e-01	6.062633e-02	1.061501e-01	1.805531e+00	1.568952e-01	1.899883e-01	2.499268e+00	4.870212e-02	1.332423e-01	2.175868e+00	7.347584e-03	3.557027e-01	1.211104e+00	9.561657e-02	2.116893e-01	2.408801e+00	1.785639e-01	6.249960e-02	1.666541e+00	1.476706e-01	3.738982e+00	4.673579e+00	9.550359e-02	4.926313e-01	1.766327e-01	4.517322e-01	2.468625e+00	1.331215e+00	1.824627e-01	2.307849e+00	2.271133e-01	5.887347e-02	2.293111e+00	1.193395e-01	4.794596e-03	3.406314e+00	3.087890e-01	6.405396e-02	2.341195e+00	4.625001e-01	1.774237e-01	3.998870e+00
3660000	-4.741227e+04	1.439210e+02	5.632105e+00	8.478762e-02	2.162297e-01	3.276564e-02	1.215639e-01	5.119787e-01	3.267448e-02	5.699379e-02	3.054318e-01	2.011966e-02	7.055962e-02	5.069007e-01	3.999443e-02	1.086159e-01	1.637562e-01	9.816544e-02	8.945824e-02	4.197555e-01	1.202487e-01	8.065935e-02	1.347962e-01	1.231863e-01	5.417462e-02	4.873091e-01	1.198744e-01	6.315457e-02	1.939838e-01	6.200289e-02	3.066329e-02	4.158929e-01	2.343025e-01	5.248153e-02	3.849711e-01	4.816232e-01	6.417802e-02	1.613075e-02	6.153899e-04	1.155243e-01	4.571970e-01	1.743833e-01	1.112560e-03	2.262645e-01	2.551841e-02	1.346537e-01	5.950998e-02	2.516255e-02	1.315909e-02	7.027275e-01	6.478713e-02	7.234678e-02	2.412463e-01	1.289350e-02	4.352721e-01	7.467514e-02	1.635661e-01	4.005209e-02	4.251858e-01	2.595724e-01	1.962005e-02	2.447156e-01	1.085419e-02	1.913929e-02	8.253397e-02	1.054871e-02	7.197014e-03	6.957415e-01	1.848395e-01	1.220501e-01	5.133758e-01	1.925846e-02	3.070263e-01	1.392983e-02	2.435956e-02	1.647436e-01	3.043830e-01	1.533521e-01	2.971756e-02	2.811588e-01	6.664486e-02	1.409659e-02	1.558649e-02	2.489691e-02	1.034148e-02	8.292979e-01	1.057806e-01	1.136937e-01	3.338646e-02	1.899887e-01	2.372068e-01	1.851530e-01	2.405713e-01	1.133432e-01	4.372866e-01	1.935523e-01	4.246698e-02	1.883158e-01	2.503515e-02	1.120535e-01	1.646280e-01	2.395440e-01	5.562632e-02	3.235299e-01	1.046182e-01	1.019612e-01	4.123543e-02	1.543588e-02	4.418648e-01	3.744499e-01	2.505288e-02	8.598879e-02	3.843053e-01	2.022919e-01	9.880966e-03	3.033987e-01	1.413439e-02	6.181099e-02	9.330530e-02	2.996683e-01	3.453907e-02	3.853969e-01	1.252794e-01	5.864254e-02	2.823651e-01	5.134950e-02	3.910732e-01	1.164247e-01	1.001449e-01	5.043027e-02	3.218237e-01	1.390671e-01	2.026487e-03	3.385456e-01	1.481069e-01	4.218335e-01	4.567435e-02	1.414467e-01	3.910454e-01	4.598903e-01	4.163514e-02	1.075305e-01	3.909440e-01	2.452817e-01	2.459538e-01	2.743914e-01	2.343732e-01	2.239210e-01	2.764019e-01	3.143379e-01	1.853393e-01	2.250580e-01	2.656611e-01	3.631826e-01	1.460982e-01	4.160808e-01	1.905537e-01	1.756421e-01	2.177234e-01	4.583036e-02	5.249017e-01	2.660506e-01	1.632174e-01	3.274744e-01	1.752718e-01	3.713439e-01	1.259099e-01	3.933208e-01	2.040781e-01	1.522289e-01	2.503721e-01	1.767169e-01	2.998459e-01	2.514737e-01	2.719635e-01	2.956861e-01	1.525568e-01	4.284920e-01	1.232651e-01	2.906823e-01	3.268094e-01	1.746705e-01	2.078378e-01	1.425936e-01	3.209794e-01	1.947735e-01	3.416535e-01	3.132763e-01	4.122495e-01	2.055833e-01	6.889090e-02	2.610677e-01	3.231956e-01	1.355903e-01	2.801464e-01	9.101979e-02	3.904185e-01	2.335143e-01	2.850474e-01	2.427985e-01	1.915206e-01	3.444408e-01	2.212401e-01	3.601081e-01	1.894373e-01	1.916935e-01	2.587611e-01	1.398132e-01	2.774684e-01	2.798573e-01	3.028611e-01	3.377662e-01	2.225091e-01	3.509683e-01	8.875642e-02	2.951128e-01	3.237099e-01	1.451776e-01	2.359996e-01	9.401923e-02	5.531874e-01	2.534618e-01	9.933161e-02	4.322859e-01	4.181789e-01	1.151004e-01	2.832828e-01	1.205510e-01	4.978209e-02	1.538318e+00	1.279413e-01	1.152689e-01	2.362094e+00	1.319745e-01	2.753604e-01	2.586998e+00	1.482277e-01	9.079912e-01	1.190615e+00	1.527265e-01	3.672881e-01	2.164392e+00	1.708378e-01	1.057710e-01	1.490307e+00	1.715014e-01	3.871472e+00	4.566298e+00	1.048902e-01	4.889981e-01	2.394292e-01	3.872282e-01	2.620740e+00	8.613159e-01	2.191309e-01	2.280179e+00	2.761935e-01	8.106103e-02	2.188528e+00	1.752863e-01	3.952180e-03	3.039088e+00	3.342076e-01	6.520559e-02	2.374314e+00	5.053448e-01	2.078083e-01	4.140059e+00
3670000	-4.739028e+04	1.414557e+02	5.634562e+00	8.392973e-02	2.546903e-01	3.577260e-02	7.741995e-02	4.883962e-01	5.979123e-02	6.097927e-02	3.345710e-01	2.314085e-02	3.732782e-02	5.040043e-01	3.997669e-02	1.258080e-01	1.850155e-01	5.605969e-02	1.023632e-01	4.027775e-01	1.279761e-01	7.024389e-02	1.351395e-01	1.008467e-01	5.047539e-02	5.192255e-01	1.240690e-01	3.999287e-02	1.164921e-01	4.863771e-02	3.531474e-02	6.581847e-01	1.013779e-01	3.339506e-02	4.360844e-01	3.087483e-01	1.414353e-01	2.702123e-02	5.331561e-02	6.915023e-02	5.600387e-01	2.225063e-01	4.882933e-03	1.305231e-01	1.289871e-02	2.224778e-01	8.160287e-02	2.935031e-02	2.101361e-02	6.247205e-01	2.083489e-02	3.626641e-02	3.189361e-01	3.523088e-02	5.099318e-01	3.756657e-02	6.206824e-02	3.939057e-02	4.802350e-01	2.486063e-01	2.145762e-02	2.025938e-01	7.716734e-03	2.802286e-02	1.039011e-01	7.415271e-02	1.211212e-02	5.888243e-01	1.929869e-01	5.609454e-02	4.085906e-01	3.209970e-02	3.433819e-01	1.469760e-02	1.451356e-01	1.154528e-01	3.803152e-01	1.677829e-01	3.113663e-02	2.348734e-01	7.043903e-02	2.986893e-02	1.788728e-03	4.129280e-02	1.781593e-03	9.082532e-01	1.701471e-02	1.733251e-01	3.076866e-02	5.721691e-02	3.158667e-01	3.127730e-01	1.100496e-01	1.259274e-01	4.828120e-01	1.118709e-01	2.958280e-02	1.918389e-01	5.796799e-02	8.364006e-02	1.626584e-01	2.688986e-01	4.102226e-02	3.640512e-01	7.972955e-02	4.420011e-02	8.722361e-02	3.470461e-02	3.743893e-01	4.458087e-01	1.367371e-02	4.895977e-02	4.351041e-01	1.892581e-01	1.508101e-02	2.920302e-01	1.956678e-02	2.849503e-02	7.639092e-02	2.353142e-01	1.003133e-02	4.783722e-01	1.713963e-01	1.140767e-01	1.760921e-01	1.816172e-01	3.036957e-01	1.138197e-01	1.106986e-01	7.279987e-02	3.695291e-01	1.694530e-01	7.813792e-05	2.774714e-01	1.106685e-01	4.512020e-01	4.802394e-02	1.173620e-01	3.834120e-01	4.180089e-01	4.774041e-02	1.086602e-01	4.255905e-01	2.357075e-01	2.404536e-01	2.654529e-01	2.583860e-01	2.283258e-01	2.645032e-01	3.171138e-01	1.900572e-01	2.369410e-01	2.615711e-01	3.755994e-01	1.258885e-01	3.950772e-01	1.791228e-01	1.890514e-01	2.367486e-01	3.243420e-02	5.000103e-01	2.607902e-01	2.067652e-01	3.446676e-01	1.815799e-01	3.011454e-01	1.726072e-01	3.755767e-01	1.452396e-01	1.470426e-01	3.321410e-01	1.348778e-01	3.198364e-01	2.415157e-01	3.037701e-01	2.872378e-01	1.337439e-01	4.233739e-01	1.556444e-01	2.976411e-01	3.062771e-01	1.508017e-01	2.452800e-01	1.280797e-01	3.503205e-01	1.411440e-01	3.804558e-01	2.727420e-01	3.998565e-01	2.389129e-01	8.848858e-02	3.585908e-01	2.376013e-01	1.441484e-01	2.596596e-01	9.137141e-02	4.337914e-01	2.556776e-01	2.191596e-01	2.057383e-01	1.555786e-01	4.272596e-01	2.114236e-01	3.741084e-01	1.997556e-01	1.623501e-01	2.637859e-01	1.103500e-01	3.327710e-01	2.663613e-01	2.905176e-01	3.676930e-01	2.058047e-01	3.639316e-01	6.257068e-02	2.821138e-01	3.001540e-01	1.766547e-01	2.410775e-01	7.290796e-02	5.636245e-01	2.652697e-01	9.819784e-02	4.526323e-01	3.523589e-01	1.316880e-01	2.839948e-01	7.768705e-02	1.075350e-01	1.349005e+00	1.778560e-01	2.426057e-01	2.496021e+00	2.177830e-02	1.713892e-01	4.730710e+00	1.520630e-01	1.053076e+00	1.453305e+00	1.057885e-01	1.807519e-01	2.733187e+00	1.381572e-01	1.250632e-01	1.117356e+00	1.725771e-01	3.825852e+00	4.852830e+00	9.271252e-02	5.161856e-01	1.787860e-01	3.337395e-01	2.323740e+00	9.203288e-01	1.036387e-01	2.172665e+00	1.665588e-01	8.834740e-02	2.158494e+00	2.066769e-01	9.386720e-03	3.043108e+00	2.526836e-01	8.549982e-02	2.424158e+00	4.992501e-01	3.981385e-01	3.949027e+00
3680000	-4.738930e+04	1.462825e+02	5.402411e+00	5.173588e-02	3.129884e-01	4.779037e-02	2.131287e-02	4.895708e-01	7.660170e-02	5.476348e-02	3.572698e-01	2.451681e-02	5.997460e-02	4.536215e-01	4.985387e-02	1.006436e-01	1.722676e-01	5.344790e-02	9.145221e-02	4.198131e-01	1.623755e-01	6.619032e-02	1.399083e-01	1.159839e-01	4.932924e-02	5.011536e-01	1.274347e-01	4.709506e-02	7.573272e-02	6.130238e-02	2.247291e-02	6.860897e-01	1.073073e-01	6.487078e-02	5.945211e-01	1.512091e-01	1.415645e-01	3.551422e-02	1.232027e-02	7.255134e-02	3.555412e-01	2.809283e-01	4.381716e-04	2.491685e-01	4.137255e-02	2.658045e-01	7.702542e-02	6.079322e-02	1.067299e-02	5.714118e-01	1.429209e-02	6.897075e-02	3.681180e-01	2.130511e-02	4.561054e-01	4.330912e-02	4.219169e-02	6.608989e-02	4.116290e-01	2.194380e-01	3.620427e-02	2.555718e-01	1.106707e-02	8.037926e-03	7.167031e-02	8.560296e-02	5.227643e-03	6.835003e-01	1.459609e-01	6.966547e-02	3.015849e-01	4.887729e-02	4.439693e-01	4.620546e-02	8.969753e-02	1.369994e-01	3.390844e-01	1.572240e-01	3.235303e-02	2.791224e-01	5.521675e-02	4.128062e-03	1.076447e-05	1.258618e-01	1.348085e-03	8.021173e-01	6.653399e-02	7.664007e-02	1.270331e-01	1.879960e-01	3.254807e-01	1.069766e-01	1.758736e-01	1.236168e-01	4.361268e-01	1.158345e-01	3.322501e-02	2.360152e-01	5.518165e-02	9.689201e-02	1.882311e-01	2.363017e-01	1.942500e-02	3.279388e-01	1.312114e-01	6.247451e-02	7.832428e-02	1.071048e-01	4.853870e-01	2.035270e-01	6.318237e-02	7.018596e-02	5.263378e-01	1.548256e-01	4.738354e-03	2.315439e-01	1.236840e-02	2.348020e-01	1.682995e-01	7.310389e-02	6.525843e-02	3.734574e-01	8.507880e-02	1.648765e-01	2.504686e-01	1.272772e-01	2.559915e-01	1.189139e-01	8.247227e-02	5.769645e-02	2.761497e-01	2.009081e-01	8.636447e-04	3.108192e-01	1.535630e-01	4.399569e-01	5.397764e-02	1.242458e-01	3.818196e-01	4.134605e-01	4.664654e-02	1.106459e-01	4.292470e-01	2.701926e-01	2.367468e-01	2.538406e-01	2.392200e-01	2.266069e-01	2.777118e-01	3.148608e-01	1.808206e-01	2.972835e-01	2.409498e-01	3.285960e-01	1.331707e-01	4.142386e-01	1.906087e-01	1.636436e-01	2.315091e-01	3.770725e-02	4.876223e-01	3.202208e-01	1.544497e-01	2.701023e-01	1.330713e-01	4.273655e-01	1.694609e-01	3.818887e-01	1.236809e-01	2.060045e-01	2.884260e-01	1.565085e-01	3.043999e-01	2.695653e-01	2.695263e-01	3.022325e-01	1.318799e-01	3.915309e-01	1.743567e-01	2.417305e-01	3.192524e-01	2.249587e-01	2.140584e-01	1.256714e-01	3.407760e-01	1.268256e-01	4.067270e-01	2.319615e-01	4.428430e-01	2.810995e-01	4.409597e-02	2.684465e-01	3.321553e-01	1.868944e-01	2.125038e-01	1.111594e-01	4.139416e-01	2.365920e-01	2.383070e-01	2.685469e-01	2.276487e-01	3.339652e-01	1.698391e-01	3.614497e-01	2.375464e-01	1.899510e-01	2.110528e-01	1.275229e-01	3.481993e-01	2.420806e-01	2.821973e-01	2.638351e-01	2.024700e-01	3.024914e-01	2.312036e-01	2.442130e-01	3.134429e-01	1.700516e-01	2.722925e-01	8.135378e-02	5.819338e-01	2.423143e-01	9.439809e-02	4.543375e-01	3.984130e-01	2.442879e-02	2.866134e-01	7.019941e-02	1.170942e-02	2.452693e+00	1.364233e-01	1.313328e-01	2.241170e+00	1.286831e-01	1.641474e-01	5.434835e+00	7.201686e-02	1.070395e+00	1.479615e+00	1.250325e-01	2.850360e-01	2.589767e+00	1.890681e-01	1.902667e-02	1.480775e+00	1.632060e-01	3.782974e+00	4.665766e+00	8.700048e-02	4.853352e-01	1.754140e-01	2.561971e-01	2.432269e+00	8.400740e-01	2.592419e-01	2.474181e+00	2.304567e-01	6.527930e-02	2.384793e+00	1.263476e-01	3.093365e-03	2.670945e+00	5.019644e-01	6.770155e-02	2.574516e+00	4.153021e-01	2.366617e-01	4.356491e+00
3690000	-4.740006e+04	1.458524e+02	5.489267e+00	9.307446e-02	2.709646e-01	3.511811e-02	9.960399e-03	5.342028e-01	5.667959e-02	7.202203e-02	2.746880e-01	2.526576e-02	3.789206e-02	5.409605e-01	4.917165e-02	9.829435e-02	2.208647e-01	9.302361e-02	9.958398e-02	3.502536e-01	1.379798e-01	7.995190e-02	1.294430e-01	1.280239e-01	5.199489e-02	5.043356e-01	1.062507e-01	1.124832e-01	1.840748e-01	1.141601e-02	5.739616e-02	5.658337e-01	6.879607e-02	6.662880e-03	5.021373e-01	3.151141e-01	9.048497e-02	3.008336e-02	5.551748e-02	5.652102e-02	3.607972e-01	2.808294e-01	8.559058e-04	2.612836e-01	3.971285e-02	1.739068e-01	8.667957e-02	1.248531e-01	3.351914e-03	5.862447e-01	2.496386e-02	5.541849e-02	2.497886e-01	3.928368e-02	4.779654e-01	6.701044e-02	1.105334e-01	6.338061e-02	3.628364e-01	1.833126e-01	3.739176e-02	3.293167e-01	2.376189e-02	2.126463e-02	1.568395e-01	6.563829e-02	1.267167e-02	4.691824e-01	2.744035e-01	5.036831e-02	1.435668e-01	1.030314e-01	6.266155e-01	3.770898e-02	3.870893e-02	1.285936e-01	4.276865e-01	1.814386e-01	1.693578e-02	2.104931e-01	3.485233e-02	1.153261e-02	4.855481e-03	6.455236e-02	3.532736e-03	8.769722e-01	3.855460e-02	6.244331e-02	9.804575e-02	2.171383e-01	2.717216e-01	3.046550e-01	4.599600e-02	1.002315e-01	4.640286e-01	1.562055e-01	2.987093e-02	2.157543e-01	3.390920e-02	8.451673e-02	1.904134e-01	2.382938e-01	1.946409e-02	3.009691e-01	1.663430e-01	2.085692e-02	2.609163e-01	4.337718e-02	4.212418e-01	1.925655e-01	6.104229e-02	1.215891e-01	3.783695e-01	1.685379e-01	2.436931e-03	3.102856e-01	1.878104e-02	1.149223e-01	1.898441e-01	2.284530e-01	2.451957e-02	2.598003e-01	1.824608e-01	1.123384e-01	9.980324e-02	2.131419e-01	2.947679e-01	2.276097e-01	5.233887e-02	5.830376e-02	3.128100e-01	1.657376e-01	1.637876e-03	3.224477e-01	1.390631e-01	4.390831e-01	4.486664e-02	1.147050e-01	4.013452e-01	4.306384e-01	3.877300e-02	1.246587e-01	4.059299e-01	2.382174e-01	2.443975e-01	2.478887e-01	2.694965e-01	2.212158e-01	2.547569e-01	3.351099e-01	1.889174e-01	2.209919e-01	2.360949e-01	3.442118e-01	1.987014e-01	4.524829e-01	1.974153e-01	1.348564e-01	2.152453e-01	4.137872e-02	5.012487e-01	2.881634e-01	1.692092e-01	2.737199e-01	2.257251e-01	2.891681e-01	2.113869e-01	3.909433e-01	1.452101e-01	1.835310e-01	2.803157e-01	1.907985e-01	3.025842e-01	2.789458e-01	2.276715e-01	3.029198e-01	1.448677e-01	3.903299e-01	1.618826e-01	2.928001e-01	2.225472e-01	2.091892e-01	2.754635e-01	1.195445e-01	3.233751e-01	1.508770e-01	4.062033e-01	2.158804e-01	3.841577e-01	3.081648e-01	9.179711e-02	3.305261e-01	2.420508e-01	2.020888e-01	2.253343e-01	1.076993e-01	4.520352e-01	2.574134e-01	1.828521e-01	2.735459e-01	2.139377e-01	3.730403e-01	1.394761e-01	3.342659e-01	1.821962e-01	1.951742e-01	2.883637e-01	1.267122e-01	2.787893e-01	3.396738e-01	2.548247e-01	3.103883e-01	2.682480e-01	2.809624e-01	1.404013e-01	2.493122e-01	3.122383e-01	2.171401e-01	2.213093e-01	7.848448e-02	5.808596e-01	2.576956e-01	8.296030e-02	4.753501e-01	3.840191e-01	4.870950e-02	3.099550e-01	1.198968e-01	2.478800e-03	1.062855e+00	1.326827e-01	8.891024e-02	4.433741e+00	8.913797e-02	4.783118e-02	2.850337e+00	4.010303e-01	1.257010e+00	1.284261e+00	9.266828e-02	5.295444e-02	2.390670e+00	1.634957e-01	7.051010e-02	1.484334e+00	1.594993e-01	3.872846e+00	4.718211e+00	9.119241e-02	4.956641e-01	1.331225e-01	3.838440e-01	2.898325e+00	8.093851e-01	1.633930e-01	2.047888e+00	2.291908e-01	3.690834e-02	2.633350e+00	2.732024e-01	4.449057e-04	3.186734e+00	3.588154e-01	5.664505e-02	2.415977e+00	5.709559e-01	2.404042e-01	3.298737e+00
3700000	-4.737995e+04	1.521147e+02	5.316547e+00	8.822091e-02	2.516466e-01	3.461970e-02	1.837612e-02	5.628757e-01	4.426098e-02	6.169234e-02	2.574817e-01	2.024850e-02	7.012902e-02	5.537763e-01	3.667214e-02	6.955713e-02	1.783790e-01	8.437692e-02	5.559793e-02	4.823919e-01	1.296971e-01	7.677785e-02	1.496256e-01	1.143808e-01	5.584753e-02	4.883518e-01	1.150165e-01	3.616186e-02	8.953861e-02	7.961266e-02	5.148608e-02	6.934345e-01	4.976629e-02	2.179488e-02	3.957322e-01	2.761256e-01	2.221625e-01	3.533996e-02	4.884489e-02	8.996262e-02	5.298013e-01	1.120158e-01	1.794238e-03	2.342458e-01	3.218026e-02	2.695599e-01	3.218134e-02	1.321038e-01	2.566995e-02	5.199242e-01	2.056087e-02	1.133956e-01	3.031306e-01	2.577736e-02	3.366666e-01	5.740361e-02	1.636262e-01	3.400629e-02	4.086709e-01	2.836434e-01	2.705672e-02	2.356102e-01	1.101246e-02	2.587416e-02	5.520940e-02	7.728818e-02	2.241271e-03	7.025679e-01	1.368191e-01	2.648375e-03	1.642288e-01	5.546307e-02	5.983704e-01	9.206533e-02	8.722408e-02	1.375065e-01	2.789462e-01	2.264871e-01	1.776991e-02	2.782114e-01	6.107887e-02	6.569796e-02	4.397650e-03	1.232785e-01	1.662801e-03	7.999256e-01	5.037491e-03	1.764603e-02	3.459049e-01	6.622041e-02	3.663071e-01	1.407652e-01	6.315632e-02	1.125920e-01	4.364903e-01	1.131274e-01	4.340146e-02	2.466128e-01	4.777607e-02	4.363062e-02	9.121744e-02	3.222218e-01	1.025384e-02	3.849354e-01	1.477409e-01	5.461390e-02	6.177669e-02	6.185895e-02	5.924689e-01	2.214564e-01	7.825123e-03	8.657174e-02	3.657986e-01	2.206882e-01	9.642839e-03	3.093022e-01	7.996435e-03	1.325141e-01	1.275099e-01	1.716131e-01	3.078544e-02	4.153061e-01	1.222714e-01	1.204087e-01	3.117781e-01	5.108938e-02	2.966596e-01	5.942412e-02	1.606402e-01	5.034803e-02	2.650009e-01	8.249503e-02	6.254424e-04	3.663472e-01	2.351834e-01	4.357689e-01	4.090762e-02	1.305504e-01	3.927731e-01	4.652866e-01	4.222092e-02	1.139286e-01	3.785639e-01	2.359508e-01	2.504783e-01	2.685092e-01	2.450617e-01	2.269388e-01	2.695225e-01	3.185370e-01	1.850017e-01	2.529735e-01	2.571660e-01	3.135392e-01	1.763212e-01	4.356481e-01	1.683167e-01	1.656191e-01	2.304160e-01	3.745626e-02	5.271771e-01	2.692205e-01	1.661461e-01	3.396817e-01	1.249786e-01	3.951468e-01	1.401929e-01	3.934417e-01	1.513371e-01	1.549820e-01	3.002392e-01	1.483388e-01	3.452137e-01	2.734710e-01	2.329765e-01	3.594431e-01	9.452626e-02	3.781483e-01	1.678823e-01	2.598163e-01	2.713391e-01	2.277053e-01	2.411392e-01	1.349728e-01	3.265417e-01	1.706738e-01	3.678116e-01	2.068716e-01	4.098642e-01	2.773343e-01	1.059299e-01	2.616185e-01	2.550406e-01	1.780750e-01	3.052659e-01	1.189272e-01	4.181901e-01	2.534308e-01	2.094519e-01	2.617828e-01	2.003846e-01	3.468926e-01	1.909400e-01	3.262746e-01	2.102292e-01	2.115422e-01	2.519540e-01	1.372381e-01	3.216486e-01	2.631816e-01	2.779317e-01	3.582193e-01	1.983885e-01	3.016023e-01	1.417899e-01	2.694468e-01	2.965220e-01	2.203284e-01	2.137027e-01	1.009821e-01	5.672773e-01	2.323750e-01	9.936561e-02	5.022743e-01	3.568183e-01	1.004013e-01	2.886692e-01	8.964168e-02	6.608318e-02	1.827949e+00	1.404049e-01	8.213122e-02	2.493334e+00	7.131588e-03	5.240833e-01	2.241825e+00	1.853932e-01	1.846466e-01	1.649044e+00	6.064205e-02	1.156448e-01	3.227410e+00	2.158907e-01	1.546892e-02	1.482476e+00	1.615202e-01	3.580966e+00	4.746918e+00	1.064007e-01	5.105538e-01	1.548346e-01	2.159549e-01	2.558340e+00	8.805151e-01	1.405597e-01	2.079798e+00	1.690888e-01	7.711942e-02	2.723602e+00	2.224845e-01	3.817950e-03	3.181708e+00	2.801925e-01	4.161589e-02	2.292572e+00	6.924422e-01	2.788314e-01	3.878092e+00
3710000	-4.738511e+04	1.459812e+02	5.585521e+00	6.125006e-02	2.946544e-01	3.119980e-02	6.129600e-02	4.801929e-01	7.140685e-02	4.957704e-02	3.357773e-01	2.496977e-02	5.665227e-02	4.951613e-01	3.786232e-02	1.181300e-01	1.889434e-01	6.930357e-02	5.656001e-02	4.438900e-01	1.231730e-01	7.260603e-02	1.386092e-01	1.330120e-01	5.018478e-02	4.840785e-01	1.215095e-01	1.290631e-01	3.171696e-01	3.003015e-02	4.501880e-02	3.980522e-01	8.066617e-02	2.835374e-02	5.006893e-01	2.650171e-01	1.175450e-01	4.416142e-02	4.423336e-02	5.248044e-02	4.225727e-01	2.917208e-01	1.642261e-03	2.129315e-01	1.865219e-02	1.901755e-01	3.002911e-02	1.355377e-02	1.964736e-03	7.306144e-01	3.366246e-02	1.032075e-01	3.092720e-01	2.003918e-02	3.900780e-01	1.189895e-02	1.655044e-01	5.811511e-02	4.107395e-01	1.630633e-01	2.461222e-02	3.286177e-01	1.485216e-02	1.902579e-02	1.498873e-01	6.454084e-02	6.838751e-03	6.060751e-01	1.536322e-01	6.561621e-02	2.658675e-01	6.319218e-02	4.124496e-01	1.208535e-01	7.202100e-02	1.554115e-01	4.117702e-01	1.141938e-01	2.045044e-02	2.402431e-01	5.793087e-02	3.063689e-02	1.296830e-04	1.013445e-01	4.350095e-03	7.683972e-01	9.514167e-02	7.190376e-02	1.055876e-01	1.113406e-01	3.682423e-01	2.185475e-01	1.243782e-01	9.856325e-02	4.039161e-01	1.843845e-01	2.467385e-02	2.465118e-01	4.195056e-02	5.562053e-02	1.476426e-01	1.037110e-01	5.652877e-02	4.334431e-01	2.030540e-01	5.364338e-02	4.286204e-02	3.224287e-02	5.893791e-01	2.727020e-01	9.170622e-03	6.171197e-02	5.107155e-01	1.387464e-01	8.530720e-03	2.614798e-01	1.881561e-02	1.329140e-01	1.685646e-01	1.960917e-01	1.746932e-02	3.743651e-01	1.105953e-01	1.868096e-01	2.651690e-01	1.077592e-01	2.706655e-01	8.957349e-02	8.002318e-02	5.269864e-02	3.631764e-01	9.422673e-02	1.317544e-03	3.075459e-01	1.810349e-01	4.692391e-01	4.807791e-02	1.170051e-01	3.656778e-01	4.156435e-01	4.245642e-02	1.240886e-01	4.178116e-01	2.531078e-01	2.221366e-01	2.691050e-01	2.556507e-01	2.050619e-01	2.783515e-01	3.270414e-01	1.895452e-01	2.319673e-01	2.718501e-01	2.897761e-01	2.064065e-01	4.200339e-01	2.072684e-01	1.036267e-01	2.690710e-01	6.312163e-02	4.925164e-01	2.524831e-01	1.918789e-01	3.176026e-01	1.807826e-01	4.045002e-01	9.711461e-02	3.390429e-01	1.576013e-01	2.235408e-01	2.798150e-01	1.533895e-01	2.917783e-01	3.295782e-01	2.252540e-01	2.503553e-01	1.341512e-01	4.389191e-01	1.765744e-01	2.521218e-01	2.533682e-01	1.673152e-01	3.271947e-01	1.197660e-01	3.166466e-01	1.796046e-01	3.839828e-01	1.984909e-01	4.047473e-01	3.128393e-01	8.392242e-02	3.402232e-01	2.992725e-01	1.096789e-01	2.508255e-01	1.031818e-01	4.211416e-01	2.900726e-01	1.856040e-01	2.671852e-01	1.804970e-01	3.721526e-01	1.801652e-01	3.424229e-01	2.362274e-01	1.960773e-01	2.252724e-01	1.275045e-01	3.207729e-01	2.653310e-01	2.863916e-01	3.111963e-01	2.141383e-01	3.261862e-01	1.484792e-01	2.697324e-01	2.727882e-01	1.643980e-01	2.930814e-01	9.653169e-02	5.111002e-01	2.866485e-01	1.057197e-01	4.809635e-01	3.443264e-01	1.286835e-01	2.999815e-01	3.107642e-02	4.071902e-02	9.920956e-01	1.678367e-01	1.503559e-01	1.995445e+00	4.088869e-02	1.276701e-01	2.642590e+00	1.848432e-01	4.351348e-01	1.541991e+00	9.856264e-02	5.710316e-01	2.274553e+00	1.752378e-01	1.333674e-02	1.724866e+00	1.680838e-01	3.930755e+00	4.905492e+00	9.899438e-02	4.570247e-01	1.683354e-01	2.966952e-01	2.957882e+00	8.047843e-01	1.425903e-01	2.140729e+00	2.099693e-01	4.418071e-02	2.402742e+00	1.878090e-01	1.882446e-03	3.402723e+00	2.658142e-01	6.780091e-02	2.615905e+00	5.037428e-01	1.569997e-01	3.330499e+00
3720000	-4.741653e+04	1.451650e+02	5.619657e+00	5.505271e-02	3.024448e-01	3.970664e-02	4.719268e-02	4.972863e-01	5.831683e-02	6.505224e-02	3.126745e-01	3.430629e-02	3.460635e-02	5.051522e-01	4.820843e-02	1.033539e-01	1.548807e-01	7.996487e-02	8.021851e-02	4.462893e-01	1.352927e-01	7.243017e-02	1.548610e-01	1.222526e-01	5.752448e-02	4.734796e-01	1.194522e-01	8.577783e-02	1.398853e-01	1.012533e-01	1.699016e-02	5.963466e-01	5.974680e-02	1.329470e-01	3.358485e-01	3.240401e-01	3.729646e-02	3.075868e-02	1.391092e-01	5.040284e-02	4.413764e-01	3.333448e-01	3.577435e-03	1.608063e-01	1.049225e-02	1.510998e-01	6.342039e-02	1.030803e-01	1.496122e-02	6.378463e-01	2.959195e-02	7.372804e-02	2.654511e-01	3.667917e-02	4.483227e-01	1.415322e-01	3.428676e-02	4.046123e-02	4.494732e-01	1.830296e-01	2.976933e-02	2.812942e-01	1.597240e-02	1.701831e-02	1.507285e-01	1.537936e-01	1.972652e-02	4.912127e-01	1.675204e-01	6.332977e-03	5.272908e-01	5.734455e-03	2.408494e-01	5.444281e-02	1.653495e-01	1.549386e-01	4.007689e-01	1.593377e-01	2.034723e-02	2.111213e-01	5.348624e-02	5.476668e-02	1.411380e-02	9.073009e-02	1.624855e-03	8.209820e-01	1.778257e-02	1.495645e-02	1.952302e-01	1.474830e-01	3.169831e-01	1.723676e-01	1.529797e-01	1.102191e-01	4.140477e-01	2.163326e-01	1.576046e-02	2.095597e-01	3.408043e-02	7.328244e-02	1.965880e-01	9.234770e-02	1.055418e-02	4.361577e-01	1.910699e-01	3.372343e-02	6.837620e-02	4.386451e-02	4.880147e-01	1.879488e-01	1.780724e-01	7.552494e-02	4.248964e-01	1.880785e-01	1.440325e-02	2.772261e-01	1.987078e-02	8.964914e-02	1.229388e-01	3.754546e-01	2.751803e-02	2.382959e-01	1.461435e-01	1.634937e-01	1.419120e-01	8.768154e-02	3.818240e-01	1.347323e-01	9.035653e-02	7.094794e-02	3.178053e-01	9.546949e-02	1.908782e-04	3.551161e-01	1.604702e-01	4.454409e-01	5.088517e-02	1.115380e-01	3.921359e-01	4.253038e-01	5.040881e-02	1.157986e-01	4.084888e-01	2.310424e-01	2.456145e-01	2.815499e-01	2.417931e-01	2.147224e-01	2.890392e-01	3.146794e-01	1.815589e-01	2.060512e-01	2.695972e-01	3.551324e-01	1.692192e-01	4.318620e-01	1.985146e-01	1.212481e-01	2.483754e-01	4.277425e-02	5.441248e-01	2.320715e-01	1.810294e-01	3.037418e-01	1.748809e-01	3.757310e-01	1.456463e-01	3.218454e-01	1.115538e-01	2.483016e-01	3.182992e-01	1.972084e-01	3.349191e-01	2.331671e-01	2.347055e-01	3.299053e-01	1.314723e-01	3.892657e-01	1.493567e-01	1.846892e-01	3.206713e-01	1.733202e-01	3.213193e-01	1.222102e-01	3.038914e-01	1.599120e-01	4.139863e-01	1.963731e-01	3.551410e-01	2.926929e-01	1.557931e-01	3.213915e-01	2.853208e-01	1.444615e-01	2.488262e-01	7.610675e-02	4.499693e-01	2.992398e-01	1.746841e-01	2.483179e-01	2.485863e-01	3.265338e-01	1.765621e-01	3.319580e-01	2.199734e-01	2.273115e-01	2.207571e-01	1.279755e-01	2.891876e-01	2.953094e-01	2.875275e-01	2.945504e-01	2.165853e-01	3.451450e-01	1.437193e-01	2.992152e-01	2.766025e-01	2.044226e-01	2.197598e-01	8.897817e-02	5.648496e-01	2.569362e-01	8.923607e-02	5.211660e-01	4.418763e-01	1.081397e-01	2.653125e-01	2.645883e-01	5.493399e-02	1.341637e+00	1.286627e-01	3.413100e-01	2.078474e+00	9.354097e-02	1.114212e-02	2.456358e+00	2.345633e-01	9.792908e-02	1.203129e+00	9.143532e-02	4.024494e-01	2.504388e+00	2.217806e-01	4.130946e-02	1.444728e+00	1.487653e-01	3.676848e+00	4.875793e+00	9.791303e-02	4.726343e-01	2.458446e-01	2.275735e-01	2.902164e+00	1.114465e+00	8.787909e-02	2.006427e+00	2.256812e-01	6.076813e-02	2.353532e+00	1.682836e-01	4.938005e-03	3.563943e+00	3.030246e-01	8.173042e-02	2.606224e+00	5.278257e-01	2.359890e-01	3.397184e+00
3730000	-4.741090e+04	1.442836e+02	5.645566e+00	7.917105e-02	3.123113e-01	3.745209e-02	2.211197e-02	4.993375e-01	4.961604e-02	4.810428e-02	3.082223e-01	2.619705e-02	5.168437e-02	5.240293e-01	4.176267e-02	1.283323e-01	1.435886e-01	5.552090e-02	7.010610e-02	4.852979e-01	1.171542e-01	7.879757e-02	1.597009e-01	1.263165e-01	5.052498e-02	4.738510e-01	1.108090e-01	3.994441e-02	2.526661e-01	4.271075e-02	6.153527e-02	5.493618e-01	5.378159e-02	5.270429e-02	4.426757e-01	1.862331e-01	2.249321e-01	7.701153e-02	1.644324e-02	4.566966e-02	3.883114e-01	3.216936e-01	1.338602e-03	2.245885e-01	1.839814e-02	1.895190e-01	6.853853e-02	1.048886e-01	1.690206e-03	5.349446e-01	1.004190e-01	7.295520e-02	1.986356e-01	4.640124e-02	5.345233e-01	9.342009e-02	5.406454e-02	5.611839e-02	4.391174e-01	1.812108e-01	3.566101e-02	2.786577e-01	9.234680e-03	1.735568e-02	1.348723e-01	1.802418e-01	1.482274e-02	5.191374e-01	1.335701e-01	3.027247e-02	2.045396e-01	9.212797e-03	6.602897e-01	3.257385e-02	6.311152e-02	1.629115e-01	3.184551e-01	1.770072e-01	1.489304e-02	2.711777e-01	5.555537e-02	2.783620e-02	1.614314e-02	2.144276e-01	3.703165e-03	7.286291e-01	9.260736e-03	2.300778e-01	2.554510e-01	2.337059e-01	2.135280e-01	6.403172e-04	6.659689e-02	1.060058e-01	3.204242e-01	2.179142e-01	2.514199e-02	2.931911e-01	3.732273e-02	1.713105e-01	1.160051e-01	1.568221e-01	2.278355e-02	4.310382e-01	1.020405e-01	7.990319e-02	8.218841e-02	1.389396e-01	4.643403e-01	2.221091e-01	1.251941e-02	6.105025e-02	4.307855e-01	2.172202e-01	1.056149e-02	2.634579e-01	1.692472e-02	1.337674e-01	1.416115e-01	8.532831e-02	3.361714e-02	5.142539e-01	9.142168e-02	1.091814e-01	2.115129e-01	7.619487e-02	3.342960e-01	1.595699e-01	1.092449e-01	4.902700e-02	3.364948e-01	1.523656e-01	6.039170e-04	3.182509e-01	1.432577e-01	4.208327e-01	4.575272e-02	1.215166e-01	4.118980e-01	4.671040e-01	4.577702e-02	1.179509e-01	3.691681e-01	2.568751e-01	2.233615e-01	2.712568e-01	2.485066e-01	2.024727e-01	2.863472e-01	3.096184e-01	2.015618e-01	2.266872e-01	2.730621e-01	2.948539e-01	2.053968e-01	4.407343e-01	1.702213e-01	1.449387e-01	2.441058e-01	5.224698e-02	5.007694e-01	2.958804e-01	1.511032e-01	3.233490e-01	1.898374e-01	3.580965e-01	1.287171e-01	4.503199e-01	8.469822e-02	2.437578e-01	2.212242e-01	1.591656e-01	2.811184e-01	2.532356e-01	3.064804e-01	2.530725e-01	1.914610e-01	3.771664e-01	1.783001e-01	2.540628e-01	2.797242e-01	1.718414e-01	2.943717e-01	1.183131e-01	3.015552e-01	1.908969e-01	3.892347e-01	1.691232e-01	4.699213e-01	2.884621e-01	7.249333e-02	3.007924e-01	2.754554e-01	2.072739e-01	2.164783e-01	1.084469e-01	3.991438e-01	3.075318e-01	1.848775e-01	2.496518e-01	1.568104e-01	4.172446e-01	1.762932e-01	3.933480e-01	2.095970e-01	1.832022e-01	2.138528e-01	1.214353e-01	3.205378e-01	2.627119e-01	2.953151e-01	2.979407e-01	2.468924e-01	3.126287e-01	1.425381e-01	2.789095e-01	3.609971e-01	1.329866e-01	2.271068e-01	1.004957e-01	5.261071e-01	2.893378e-01	8.405942e-02	4.357213e-01	3.759029e-01	1.280257e-01	2.930782e-01	1.258604e-01	4.023739e-02	1.147631e+00	1.429841e-01	9.244252e-02	2.765425e+00	1.051682e-01	9.723472e-02	1.960508e+00	3.100808e-01	4.546277e-01	1.460314e+00	2.151629e-01	1.385045e-01	2.441057e+00	1.939026e-01	9.667050e-02	1.507925e+00	1.555211e-01	3.905975e+00	4.641393e+00	1.178631e-01	4.644037e-01	1.732003e-01	2.088000e-01	2.972605e+00	9.070114e-01	8.473234e-02	2.148110e+00	1.620057e-01	5.568991e-02	2.202712e+00	2.227177e-01	4.947082e-03	3.294573e+00	2.901931e-01	8.136898e-02	2.824693e+00	6.334277e-01	2.277402e-01	3.512393e+00
3740000	-4.739399e+04	1.462647e+02	5.456528e+00	5.663113e-02	3.137836e-01	3.865814e-02	6.893080e-02	4.642219e-01	5.777442e-02	6.427505e-02	3.344703e-01	2.773253e-02	7.650976e-02	4.583634e-01	3.864897e-02	1.095327e-01	1.804534e-01	7.346075e-02	7.567462e-02	4.302732e-01	1.306053e-01	7.770816e-02	1.473155e-01	1.183087e-01	5.086080e-02	4.932806e-01	1.125262e-01	5.664574e-02	1.052015e-01	3.240823e-02	2.065861e-02	7.279916e-01	5.709424e-02	3.823300e-02	4.454460e-01	1.610683e-01	1.939087e-01	5.285031e-02	1.084937e-01	5.742704e-02	4.556522e-01	2.364381e-01	2.276192e-03	2.203557e-01	2.785076e-02	3.204303e-01	5.820853e-02	7.854427e-02	1.254972e-03	4.918860e-01	4.967598e-02	1.895421e-01	3.289825e-01	6.629962e-02	2.899129e-01	6.770555e-02	5.755727e-02	5.503541e-02	5.671517e-01	1.263095e-01	2.951032e-02	2.174729e-01	4.520143e-03	2.772366e-02	5.657444e-02	4.694823e-02	1.120344e-02	5.377668e-01	3.197835e-01	1.367135e-02	6.681105e-01	3.713171e-02	1.977978e-01	2.821329e-03	8.046733e-02	1.637225e-01	3.772589e-01	1.879439e-01	4.063090e-03	2.195377e-01	4.747391e-02	1.229523e-02	4.209366e-03	1.452760e-01	3.183524e-03	7.749339e-01	6.010201e-02	5.550948e-02	1.767973e-01	5.049384e-02	4.315236e-01	5.787990e-02	2.277959e-01	1.045783e-01	3.932346e-01	1.456893e-01	3.188700e-02	2.757021e-01	4.890873e-02	5.793448e-02	1.457520e-01	2.885906e-01	1.355856e-02	3.881637e-01	1.060006e-01	1.780228e-02	1.153651e-01	6.626427e-02	5.188865e-01	2.673247e-01	1.435711e-02	5.357598e-02	4.175546e-01	1.555669e-01	1.354879e-02	3.372020e-01	2.255179e-02	9.336144e-02	9.196879e-02	3.974063e-01	6.636444e-03	3.045919e-01	1.060351e-01	1.128595e-01	2.876747e-01	9.702365e-02	3.095194e-01	1.208716e-01	7.205126e-02	4.556761e-02	2.849410e-01	2.123268e-01	1.992649e-04	2.931932e-01	1.637722e-01	4.210356e-01	4.756610e-02	1.119445e-01	4.194538e-01	4.172799e-01	4.728599e-02	1.197456e-01	4.156885e-01	2.451409e-01	2.540087e-01	2.648556e-01	2.359948e-01	2.156113e-01	2.685855e-01	3.261119e-01	1.896913e-01	2.408062e-01	2.086120e-01	3.504753e-01	2.001065e-01	3.900514e-01	1.793872e-01	1.627858e-01	2.677756e-01	4.664199e-02	5.359090e-01	2.700458e-01	1.474032e-01	3.313377e-01	1.764560e-01	3.134409e-01	1.787654e-01	3.700870e-01	1.734089e-01	2.272339e-01	2.292701e-01	1.786097e-01	3.179753e-01	1.959974e-01	3.074176e-01	3.147519e-01	1.767585e-01	3.782744e-01	1.302152e-01	2.060924e-01	3.203911e-01	1.740444e-01	2.994720e-01	1.206398e-01	3.275324e-01	1.812462e-01	3.705816e-01	2.676059e-01	3.712446e-01	2.869888e-01	7.416075e-02	2.565153e-01	3.558194e-01	1.252361e-01	2.624292e-01	1.230206e-01	3.966869e-01	2.849567e-01	1.953357e-01	2.390863e-01	2.137372e-01	3.880509e-01	1.591256e-01	3.818537e-01	2.293883e-01	1.759765e-01	2.127815e-01	1.377959e-01	3.299916e-01	2.560576e-01	2.761549e-01	2.816197e-01	2.580913e-01	3.389737e-01	1.213153e-01	2.530036e-01	2.945063e-01	1.673693e-01	2.851208e-01	8.288409e-02	5.979935e-01	2.215210e-01	9.760142e-02	4.678094e-01	3.830858e-01	9.347252e-02	2.890771e-01	1.612251e-01	2.296167e-02	1.727032e+00	1.871034e-01	1.042255e-02	2.250038e+00	7.979445e-02	4.590303e-01	2.415396e+00	1.493247e-01	2.491661e-01	1.309076e+00	9.453223e-02	4.465911e-01	5.024177e+00	2.392570e-01	4.743732e-02	1.637086e+00	1.800114e-01	3.901442e+00	4.759203e+00	1.137426e-01	5.136286e-01	1.632330e-01	2.112297e-01	2.276071e+00	8.038115e-01	1.314481e-01	2.088575e+00	2.042215e-01	1.031116e-01	2.514444e+00	2.200319e-01	5.255315e-03	3.347227e+00	3.251615e-01	5.446661e-02	2.639347e+00	5.119687e-01	2.651376e-01	3.490400e+00
3750000	-4.737923e+04	1.445886e+02	5.591822e+00	5.983096e-02	2.728868e-01	3.250139e-02	4.415246e-02	5.452267e-01	4.540170e-02	6.690071e-02	3.401511e-01	2.350154e-02	5.059914e-02	4.692285e-01	4.961901e-02	8.659715e-02	1.574904e-01	8.522427e-02	7.505843e-02	4.628242e-01	1.328055e-01	7.180531e-02	1.643911e-01	1.286282e-01	5.305630e-02	4.811522e-01	1.009669e-01	3.293963e-02	1.539130e-01	7.990429e-02	6.643188e-02	6.045407e-01	6.227053e-02	3.176983e-02	4.350663e-01	2.049061e-01	1.960654e-01	3.591616e-02	9.627624e-02	1.120257e-01	3.963062e-01	1.387914e-01	2.361828e-03	2.844375e-01	6.607742e-02	3.425114e-01	4.510602e-02	4.528403e-02	1.058087e-02	5.445214e-01	1.199623e-02	1.272914e-01	3.495405e-01	2.996280e-02	3.757438e-01	1.080465e-01	9.415056e-03	4.100758e-02	4.496547e-01	2.221406e-01	2.697112e-02	2.362750e-01	2.395101e-02	5.550992e-03	9.287553e-02	2.650375e-02	3.665758e-02	6.373550e-01	2.010572e-01	6.188777e-02	4.816873e-01	1.258524e-02	3.296057e-01	1.363491e-02	1.005991e-01	9.536704e-02	3.418930e-01	1.963318e-01	2.687809e-02	2.745855e-01	6.494458e-02	1.966066e-02	1.017892e-02	6.176011e-02	4.089544e-03	9.016791e-01	2.631664e-03	9.855356e-02	2.830731e-02	4.763418e-01	3.326124e-01	4.797459e-02	1.621031e-02	9.583691e-02	3.549332e-01	1.862652e-01	4.099605e-02	2.609106e-01	6.105804e-02	9.212722e-02	2.267978e-01	2.341539e-01	2.461190e-02	3.110319e-01	1.112773e-01	8.309772e-02	6.959789e-02	1.719972e-01	3.641745e-01	2.945508e-01	1.658182e-02	5.756354e-02	4.093679e-01	1.753326e-01	1.425598e-02	3.210200e-01	2.245994e-02	1.626472e-01	1.427750e-01	2.029380e-01	3.211612e-02	3.102721e-01	1.492515e-01	1.449406e-01	2.040076e-01	7.248578e-02	4.366286e-01	7.656410e-02	6.537330e-02	7.308905e-02	3.462397e-01	6.796484e-02	2.862416e-04	3.460753e-01	1.663448e-01	4.367247e-01	3.849311e-02	1.316615e-01	3.931206e-01	4.084311e-01	5.079431e-02	1.203668e-01	4.204078e-01	2.518491e-01	2.265342e-01	2.773003e-01	2.443164e-01	2.109775e-01	2.789088e-01	3.197063e-01	1.904074e-01	2.638062e-01	2.628288e-01	2.687384e-01	2.046266e-01	3.642980e-01	1.932208e-01	1.911520e-01	2.513292e-01	4.849804e-02	5.020566e-01	2.886836e-01	1.607618e-01	2.386423e-01	1.386546e-01	4.422696e-01	1.804335e-01	3.363866e-01	1.221994e-01	2.122820e-01	3.291321e-01	1.749394e-01	3.533066e-01	2.152808e-01	2.564732e-01	2.675807e-01	1.222164e-01	4.648044e-01	1.453985e-01	2.507627e-01	3.286074e-01	1.835056e-01	2.371243e-01	1.342995e-01	3.588074e-01	1.425086e-01	3.643845e-01	2.419031e-01	4.510777e-01	2.185429e-01	8.847627e-02	3.767200e-01	2.568957e-01	1.696730e-01	1.967112e-01	1.216960e-01	4.140986e-01	2.429885e-01	2.212169e-01	2.757604e-01	2.195250e-01	3.294029e-01	1.753118e-01	3.987341e-01	2.218556e-01	2.041412e-01	1.752691e-01	1.240050e-01	3.257435e-01	2.825563e-01	2.676951e-01	3.103199e-01	2.303573e-01	3.197770e-01	1.395459e-01	2.613097e-01	3.320892e-01	1.479074e-01	2.586936e-01	9.030346e-02	5.601797e-01	2.626393e-01	8.687751e-02	4.862837e-01	3.746596e-01	1.232232e-01	2.918865e-01	1.505613e-01	9.562764e-02	1.375538e+00	1.656167e-01	2.666756e-01	2.588382e+00	1.449979e-01	3.738325e-01	2.919046e+00	1.962340e-01	1.179148e+00	1.423965e+00	8.995571e-02	2.116691e-01	1.870901e+00	1.839663e-01	2.618716e-02	1.144470e+00	1.654497e-01	3.676507e+00	4.906979e+00	1.112444e-01	5.369533e-01	1.860118e-01	3.036884e-01	2.501226e+00	7.731818e-01	9.301103e-02	2.103699e+00	3.015672e-01	4.806197e-02	2.351532e+00	2.248771e-01	1.752277e-03	3.472717e+00	3.450043e-01	6.808468e-02	2.368434e+00	4.368234e-01	2.113318e-01	3.393978e+00
3760000	-4.738473e+04	1.584780e+02	5.137176e+00	7.577330e-02	2.324266e-01	3.999769e-02	2.750589e-02	5.669713e-01	5.732524e-02	4.446625e-02	3.181565e-01	2.881958e-02	7.619400e-02	4.820283e-01	5.033538e-02	8.871601e-02	1.782520e-01	8.841043e-02	6.754156e-02	4.641234e-01	1.129566e-01	7.427952e-02	1.526114e-01	1.224540e-01	6.240132e-02	4.796220e-01	1.086317e-01	6.282336e-02	2.392643e-01	9.791215e-02	5.883959e-02	4.642395e-01	7.692116e-02	5.081848e-02	4.320608e-01	3.718748e-01	1.017820e-01	3.247317e-02	1.099076e-02	8.743561e-02	4.493297e-01	2.688352e-01	1.998879e-03	1.696105e-01	2.279012e-02	2.793815e-01	4.058388e-02	6.626703e-02	5.678821e-03	5.278691e-01	8.021961e-02	6.808414e-02	2.844209e-01	6.613185e-02	4.435519e-01	7.528403e-02	6.252722e-02	3.391106e-02	4.327469e-01	2.237600e-01	2.049833e-02	2.816391e-01	7.444646e-03	2.334041e-02	1.411524e-01	3.800054e-02	3.544473e-02	5.492404e-01	2.128215e-01	3.536319e-02	2.339833e-01	1.096678e-01	4.953106e-01	8.567209e-02	4.000307e-02	1.208007e-01	4.105515e-01	1.676705e-01	1.800126e-02	2.197234e-01	6.325254e-02	3.292822e-02	2.257053e-03	2.676695e-02	6.017188e-03	8.832125e-01	4.881807e-02	7.274255e-02	3.979622e-01	1.557141e-02	2.578327e-01	2.731107e-02	2.285801e-01	1.067973e-01	3.654846e-01	1.484329e-01	3.200645e-02	2.992697e-01	4.800907e-02	8.721601e-02	2.176105e-01	1.539792e-01	2.267432e-02	3.830222e-01	1.354978e-01	7.491150e-02	1.046806e-01	1.085968e-01	4.843304e-01	2.099149e-01	1.756583e-02	7.468494e-02	4.727306e-01	1.445581e-01	6.784702e-03	2.796167e-01	2.162493e-02	1.273795e-01	1.586656e-01	1.785791e-01	1.913985e-02	4.141986e-01	1.020373e-01	1.059407e-01	1.857291e-01	1.946272e-02	3.488216e-01	1.860299e-01	1.540160e-01	4.073718e-02	2.713197e-01	8.562723e-02	1.440147e-04	3.546004e-01	2.475716e-01	4.387263e-01	4.168302e-02	1.361785e-01	3.834122e-01	4.508906e-01	3.983761e-02	1.151768e-01	3.940949e-01	2.456851e-01	2.350438e-01	2.697114e-01	2.495596e-01	2.273883e-01	2.717924e-01	3.160753e-01	1.847440e-01	2.606316e-01	2.402067e-01	3.013645e-01	1.977971e-01	3.525572e-01	2.074895e-01	1.695285e-01	2.704248e-01	3.863817e-02	5.231356e-01	2.295922e-01	2.086341e-01	3.461932e-01	1.659519e-01	3.550837e-01	1.327711e-01	4.065808e-01	1.718607e-01	1.570761e-01	2.644823e-01	1.513141e-01	2.871618e-01	3.132717e-01	2.482524e-01	2.382886e-01	1.955556e-01	4.014876e-01	1.646682e-01	2.110789e-01	2.708292e-01	1.785119e-01	3.395799e-01	1.215040e-01	3.756770e-01	1.310802e-01	3.717389e-01	1.656641e-01	3.921875e-01	3.500064e-01	9.214198e-02	3.422361e-01	2.079424e-01	1.823960e-01	2.674255e-01	1.226629e-01	3.912431e-01	2.819917e-01	2.041024e-01	2.592129e-01	1.716360e-01	3.486158e-01	2.205353e-01	3.566247e-01	2.130299e-01	1.800361e-01	2.503092e-01	1.312132e-01	3.390143e-01	2.454930e-01	2.842795e-01	2.499320e-01	2.137652e-01	3.854347e-01	1.508681e-01	2.802344e-01	2.460281e-01	1.816312e-01	2.921064e-01	9.875882e-02	5.397064e-01	2.681691e-01	9.336565e-02	4.437718e-01	3.949107e-01	1.100295e-01	2.972178e-01	1.600493e-01	1.509746e-02	1.201222e+00	1.440728e-01	2.429418e-01	2.027857e+00	9.446633e-02	4.375609e-01	2.491930e+00	1.504121e-01	1.299776e-01	1.148827e+00	1.156792e-01	6.754442e-02	3.563406e+00	1.333836e-01	4.423877e-02	1.314104e+00	1.769149e-01	3.613940e+00	4.549606e+00	1.153899e-01	5.317395e-01	1.398621e-01	2.412288e-01	2.557938e+00	6.286016e-01	2.405427e-01	2.264024e+00	3.544141e-01	8.778943e-02	2.490869e+00	1.987656e-01	1.640064e-02	3.954138e+00	3.773423e-01	9.636333e-02	2.492643e+00	4.714258e-01	1.714555e-01	3.529990e+00
3770000	-4.741422e+04	1.455283e+02	5.546357e+00	6.769831e-02	2.935333e-01	4.230808e-02	4.851249e-02	4.913441e-01	5.660379e-02	4.556283e-02	3.313936e-01	2.674825e-02	8.943048e-02	4.718392e-01	3.502562e-02	1.134776e-01	2.113018e-01	6.185583e-02	7.673047e-02	4.127110e-01	1.239234e-01	7.067840e-02	1.536410e-01	1.189620e-01	4.774896e-02	4.951475e-01	1.138221e-01	3.430965e-02	8.610286e-02	8.729604e-02	4.004718e-02	6.560085e-01	9.623577e-02	7.558597e-02	3.201137e-01	3.881726e-01	9.859881e-02	5.053263e-02	6.699627e-02	9.590814e-02	3.628177e-01	3.168375e-01	2.689482e-04	2.154028e-01	8.764893e-03	1.002956e-01	1.113838e-01	1.429338e-01	1.552633e-02	5.890834e-01	4.077709e-02	9.410998e-02	2.995456e-01	6.738284e-03	5.095336e-01	7.139720e-02	1.867535e-02	5.685381e-02	3.680024e-01	2.070853e-01	2.230328e-02	3.306703e-01	1.508491e-02	1.898043e-02	2.308067e-01	3.476934e-02	4.777385e-02	4.821360e-01	1.855337e-01	3.958282e-02	3.214584e-01	4.746077e-02	5.462844e-01	2.554220e-02	1.967146e-02	1.395232e-01	3.991722e-01	1.821964e-01	2.114611e-02	2.176659e-01	4.029624e-02	7.516053e-02	6.742723e-03	3.216856e-01	2.684500e-02	5.377569e-01	3.180925e-02	4.944683e-01	1.655372e-01	1.837256e-03	1.262417e-02	2.125288e-01	1.130043e-01	1.091852e-01	3.765587e-01	2.002157e-01	2.510652e-02	2.370909e-01	5.184297e-02	9.856862e-02	1.715410e-01	2.889012e-01	1.454915e-02	3.013479e-01	1.250922e-01	9.131677e-02	1.810677e-01	3.553784e-02	3.748940e-01	2.563551e-01	6.082860e-02	7.616583e-02	3.948576e-01	1.635861e-01	5.942566e-03	3.348794e-01	2.456849e-02	1.213019e-01	1.148633e-01	3.118077e-01	7.138122e-03	3.465949e-01	9.829419e-02	1.050565e-01	3.594432e-01	3.735196e-02	3.759056e-01	2.910019e-02	9.314255e-02	8.449620e-02	3.361748e-01	4.428353e-02	1.406039e-03	3.826469e-01	1.509926e-01	4.484951e-01	3.915060e-02	1.363977e-01	3.759566e-01	4.075292e-01	4.477815e-02	1.165462e-01	4.311464e-01	2.234445e-01	2.479202e-01	2.748478e-01	2.537875e-01	2.184003e-01	2.830820e-01	3.127241e-01	1.857937e-01	2.336318e-01	2.391608e-01	3.633508e-01	1.638566e-01	3.682546e-01	1.913015e-01	1.682861e-01	2.721578e-01	4.166843e-02	4.918114e-01	3.088233e-01	1.576968e-01	2.669367e-01	2.381425e-01	3.175694e-01	1.773513e-01	3.675281e-01	1.912488e-01	2.071407e-01	2.340824e-01	1.909580e-01	2.733353e-01	2.862918e-01	2.494149e-01	2.721052e-01	1.660866e-01	4.380402e-01	1.237681e-01	2.713347e-01	2.791329e-01	1.702871e-01	2.792453e-01	1.071880e-01	3.450752e-01	1.817662e-01	3.659705e-01	2.505866e-01	2.939373e-01	2.932945e-01	1.621816e-01	2.718196e-01	3.505762e-01	1.280892e-01	2.495150e-01	1.140370e-01	4.124611e-01	2.714477e-01	2.020542e-01	2.478866e-01	1.740264e-01	4.195650e-01	1.585221e-01	2.822448e-01	2.050922e-01	2.169497e-01	2.957133e-01	1.174187e-01	3.060744e-01	2.686082e-01	3.078987e-01	2.620935e-01	2.715326e-01	3.497927e-01	1.165812e-01	2.866178e-01	2.685353e-01	1.609501e-01	2.838969e-01	8.360479e-02	5.019241e-01	3.184739e-01	9.599720e-02	4.900612e-01	3.883009e-01	1.063533e-01	2.787131e-01	8.609267e-02	4.881399e-02	1.569601e+00	1.303066e-01	7.555940e-02	2.232434e+00	8.632286e-02	2.750108e-02	2.706302e+00	2.058805e-01	2.308181e+00	1.369920e+00	2.327609e-02	1.527247e-01	2.373390e+00	9.514645e-02	8.354265e-02	1.150101e+00	1.442490e-01	3.471884e+00	4.885014e+00	9.363536e-02	5.305841e-01	1.914671e-01	3.554608e-01	2.285933e+00	7.258451e-01	9.252698e-02	2.306782e+00	3.227627e-01	4.342649e-02	2.469011e+00	9.673292e-02	3.688741e-03	3.299836e+00	3.453065e-01	6.535666e-02	3.050075e+00	4.510403e-01	1.389431e-01	3.484171e+00
3780000	-4.740712e+04	1.418061e+02	5.600047e+00	7.967679e-02	2.833298e-01	3.084704e-02	5.855693e-02	5.052120e-01	4.237741e-02	6.383273e-02	3.120361e-01	2.239877e-02	1.018637e-01	4.607682e-01	3.910055e-02	8.019667e-02	1.749899e-01	5.173290e-02	7.915151e-02	4.626869e-01	1.512421e-01	9.004710e-02	1.526285e-01	9.588552e-02	5.320378e-02	4.856740e-01	1.225611e-01	7.958668e-02	2.524630e-01	7.277105e-02	3.941276e-02	4.250828e-01	1.306837e-01	3.743143e-02	5.133618e-01	2.626645e-01	1.295172e-01	5.136240e-02	5.662716e-03	8.443194e-02	3.967625e-01	1.703940e-01	8.618177e-04	2.835178e-01	6.403196e-02	1.112985e-01	4.757768e-02	9.597268e-02	1.221237e-02	6.724913e-01	6.044751e-02	1.292422e-01	2.467737e-01	3.586829e-02	4.429277e-01	4.523668e-02	9.995140e-02	5.049580e-02	4.822377e-01	1.912562e-01	2.874828e-02	2.395010e-01	7.761105e-03	5.727084e-03	2.219457e-01	7.939446e-02	4.469433e-02	3.871100e-01	2.611284e-01	3.362829e-02	3.972954e-01	2.224598e-02	4.682790e-01	1.122380e-02	6.732755e-02	1.003876e-01	3.690189e-01	1.785073e-01	2.205710e-02	2.630642e-01	6.696489e-02	2.360556e-02	3.356160e-04	1.263224e-01	1.192826e-04	8.245293e-01	2.508781e-02	1.315196e-01	8.154833e-02	4.090558e-02	5.419668e-01	7.482964e-02	1.292300e-01	6.259938e-02	3.638982e-01	1.580466e-01	5.182066e-02	3.032167e-01	6.041839e-02	1.858524e-01	2.122190e-01	1.716757e-01	2.412324e-02	3.272895e-01	7.884020e-02	7.533016e-02	4.877947e-02	1.141206e-01	4.304541e-01	2.596567e-01	7.165893e-02	2.460900e-02	3.810986e-01	1.907625e-01	2.252642e-02	3.519356e-01	2.906784e-02	1.943220e-01	1.366904e-01	1.922269e-01	2.948429e-02	3.672880e-01	7.998840e-02	2.334434e-01	2.166172e-01	6.469883e-02	3.490034e-01	5.403148e-02	8.220568e-02	6.395801e-02	3.605302e-01	5.752049e-02	1.437715e-03	3.149769e-01	2.015767e-01	4.445270e-01	4.195858e-02	1.243991e-01	3.891152e-01	4.102958e-01	4.091473e-02	1.159139e-01	4.328756e-01	2.487769e-01	2.363283e-01	2.603976e-01	2.544973e-01	2.096457e-01	2.679291e-01	3.168326e-01	2.055926e-01	2.562015e-01	2.389401e-01	2.833205e-01	2.215378e-01	3.826035e-01	2.065000e-01	1.303999e-01	2.804966e-01	5.023042e-02	5.129247e-01	2.640102e-01	1.728347e-01	2.754311e-01	1.315516e-01	4.635173e-01	1.295000e-01	4.714100e-01	1.592956e-01	1.207373e-01	2.485571e-01	1.683159e-01	3.014928e-01	2.217442e-01	3.084472e-01	2.541208e-01	2.070092e-01	3.512931e-01	1.875768e-01	2.540867e-01	2.932932e-01	1.489314e-01	3.036886e-01	1.297541e-01	3.214671e-01	1.709837e-01	3.777952e-01	2.386153e-01	4.264126e-01	2.776942e-01	5.727782e-02	2.592925e-01	3.094343e-01	1.048270e-01	3.264462e-01	1.351245e-01	3.882879e-01	2.841296e-01	1.924581e-01	2.281244e-01	1.812981e-01	3.976426e-01	1.929349e-01	3.774778e-01	2.129193e-01	1.937985e-01	2.158043e-01	1.390386e-01	3.004721e-01	3.023280e-01	2.581613e-01	2.908565e-01	2.237519e-01	2.897587e-01	1.956329e-01	2.479060e-01	2.706172e-01	1.791677e-01	3.023091e-01	9.683956e-02	5.446293e-01	2.741986e-01	8.433259e-02	4.040692e-01	3.677840e-01	1.058132e-01	2.573211e-01	2.691857e-01	8.501493e-02	1.793984e+00	1.849398e-01	9.181581e-02	2.583581e+00	8.484537e-02	1.272099e-01	3.545329e+00	8.128159e-02	1.410786e+00	1.874581e+00	7.876924e-02	1.589950e-01	2.691461e+00	2.320040e-01	7.708211e-02	1.735224e+00	1.509194e-01	4.765298e+00	4.351141e+00	1.091122e-01	5.120599e-01	1.744391e-01	2.463561e-01	2.411875e+00	2.969055e-01	3.029854e-01	2.315900e+00	1.798875e-01	7.770386e-02	2.271444e+00	1.853757e-01	5.105952e-03	3.309524e+00	3.770113e-01	1.171376e-01	2.592755e+00	4.708744e-01	2.351744e-01	3.235284e+00
3790000	-4.740919e+04	1.528465e+02	5.140247e+00	1.054741e-01	2.242150e-01	3.534146e-02	3.317228e-02	5.533804e-01	4.841680e-02	6.390095e-02	4.080360e-01	2.588038e-02	4.491341e-02	4.071307e-01	5.013862e-02	8.467721e-02	1.852589e-01	5.592632e-02	8.586364e-02	4.258880e-01	1.623860e-01	6.923683e-02	1.569391e-01	1.141370e-01	4.578906e-02	4.924010e-01	1.214971e-01	3.114208e-02	2.013079e-01	2.477328e-02	6.050815e-02	6.154672e-01	6.680136e-02	2.748379e-02	4.829817e-01	2.891824e-01	1.051383e-01	9.052018e-02	4.693636e-03	7.481500e-02	4.245427e-01	2.015403e-01	1.058137e-03	2.552136e-01	4.283018e-02	2.729436e-01	3.333721e-02	3.816058e-02	1.617018e-02	5.837306e-01	5.565779e-02	1.968788e-01	2.042492e-01	4.110561e-02	4.112845e-01	1.375821e-01	8.899761e-03	4.894415e-02	4.666252e-01	1.902531e-01	3.129601e-02	2.573802e-01	5.501338e-03	1.201446e-02	1.671493e-01	2.550296e-02	1.365952e-02	5.634360e-01	2.182377e-01	7.149224e-02	5.240153e-01	9.267680e-02	2.812750e-01	7.761452e-04	2.976452e-02	1.129106e-01	4.009803e-01	1.620880e-01	3.517614e-02	2.317806e-01	5.706439e-02	1.040325e-01	1.109352e-02	7.132111e-02	4.152724e-02	7.409520e-01	3.107365e-02	1.387162e-01	6.413655e-02	1.989871e-02	5.537601e-01	1.696936e-01	5.379479e-02	1.177622e-01	4.327735e-01	1.180477e-01	4.965808e-02	2.324375e-01	4.932103e-02	1.226146e-01	2.162415e-01	2.453355e-01	2.572412e-02	3.089966e-01	8.108769e-02	5.840745e-02	6.947251e-02	1.172143e-01	3.833734e-01	3.632749e-01	8.257479e-03	6.215142e-02	4.907211e-01	1.803121e-01	2.119811e-02	2.330361e-01	1.258105e-02	1.805199e-01	2.218285e-01	1.705419e-01	3.470769e-02	2.806741e-01	1.117280e-01	2.344984e-01	1.813230e-01	1.067822e-01	2.888697e-01	6.756755e-02	1.209592e-01	5.939576e-02	3.488246e-01	2.326682e-01	1.246521e-04	2.427482e-01	1.162385e-01	4.633598e-01	3.812710e-02	1.277792e-01	3.707340e-01	3.863770e-01	5.438231e-02	1.107066e-01	4.485340e-01	2.611190e-01	2.359408e-01	2.656408e-01	2.372994e-01	2.163387e-01	2.774585e-01	3.113712e-01	1.948316e-01	1.994320e-01	3.280933e-01	2.950388e-01	1.774359e-01	4.455790e-01	1.564638e-01	1.689724e-01	2.289848e-01	4.747995e-02	5.290658e-01	2.499663e-01	1.734880e-01	3.801888e-01	1.158860e-01	3.799696e-01	1.239555e-01	3.905701e-01	1.611437e-01	1.707237e-01	2.775625e-01	1.676824e-01	2.742506e-01	2.442185e-01	3.138485e-01	3.216389e-01	1.345170e-01	4.068407e-01	1.370034e-01	2.712817e-01	3.271896e-01	1.783613e-01	2.231673e-01	1.194365e-01	3.339232e-01	1.493493e-01	3.972911e-01	2.134444e-01	2.604171e-01	3.173712e-01	2.087673e-01	2.484188e-01	3.779578e-01	1.151492e-01	2.584742e-01	1.360421e-01	3.845359e-01	2.659193e-01	2.135027e-01	1.979958e-01	2.080935e-01	3.848967e-01	2.090140e-01	3.271375e-01	2.710903e-01	2.272688e-01	1.745034e-01	1.132478e-01	3.107641e-01	2.371176e-01	3.388705e-01	2.541589e-01	2.285847e-01	3.073116e-01	2.099449e-01	2.555524e-01	3.610542e-01	1.551214e-01	2.282721e-01	6.413511e-02	5.426206e-01	3.016627e-01	9.158165e-02	5.264589e-01	4.020525e-01	8.409883e-02	3.089183e-01	1.161833e-01	1.329938e-01	1.353432e+00	1.067286e-01	2.415060e-02	2.984623e+00	8.009712e-02	3.004287e-01	3.579876e+00	2.565430e-01	2.061555e+00	1.433232e+00	9.830104e-02	8.344721e-02	4.420066e+00	1.506816e-01	8.964910e-02	1.675505e+00	1.782562e-01	3.761920e+00	4.548421e+00	1.147349e-01	5.348462e-01	1.564775e-01	3.068700e-01	2.798344e+00	8.395652e-01	1.080419e-01	2.261520e+00	2.280620e-01	7.416956e-02	2.348095e+00	2.010672e-01	1.938537e-03	3.371285e+00	3.251703e-01	9.980549e-02	2.648289e+00	5.072868e-01	2.314137e-01	3.268122e+00
3800000	-4.739908e+04	1.464370e+02	5.561865e+00	1.188711e-01	2.647405e-01	3.107583e-02	2.872324e-02	5.020786e-01	5.451075e-02	6.180666e-02	4.117560e-01	2.496206e-02	8.597272e-02	3.763832e-01	3.911929e-02	1.107237e-01	2.247191e-01	6.761859e-02	7.616129e-02	4.217683e-01	9.900903e-02	8.656794e-02	1.421585e-01	1.036010e-01	4.077980e-02	5.064306e-01	1.204621e-01	6.079593e-02	2.125512e-01	9.430989e-02	1.033391e-02	4.122942e-01	2.097148e-01	5.514794e-02	3.700666e-01	3.168944e-01	1.178278e-01	1.374926e-01	2.570768e-03	4.661489e-02	3.406023e-01	3.055119e-01	1.273135e-03	2.605007e-01	4.549708e-02	1.404683e-01	1.962197e-02	9.971043e-02	4.123787e-03	6.857139e-01	5.036163e-02	6.432437e-02	3.121735e-01	2.546760e-02	4.310695e-01	1.287099e-01	3.825520e-02	4.649868e-02	4.432967e-01	2.111776e-01	3.028003e-02	2.595667e-01	9.180369e-03	3.799755e-02	1.565867e-01	2.753109e-02	2.610930e-02	4.675841e-01	2.841913e-01	4.897745e-02	5.696679e-01	2.526563e-02	2.745683e-01	4.236192e-02	3.915876e-02	1.486058e-01	3.466543e-01	1.890269e-01	2.520800e-02	2.465158e-01	4.398928e-02	1.495092e-01	1.505221e-02	4.054473e-02	7.383571e-03	7.025261e-01	8.498414e-02	2.391708e-01	2.023346e-01	2.022350e-01	3.094869e-01	2.527364e-02	2.149909e-02	1.014961e-01	4.706622e-01	1.434176e-01	3.664675e-02	2.148597e-01	3.291764e-02	1.099536e-01	7.227698e-02	2.245634e-01	4.664254e-02	4.193636e-01	1.271999e-01	1.437015e-02	1.867374e-01	9.535824e-02	2.597454e-01	3.297624e-01	1.140265e-01	6.487594e-02	4.150935e-01	2.330016e-01	5.274315e-03	2.594724e-01	2.228228e-02	1.093525e-01	1.272446e-01	1.825580e-01	4.848312e-02	3.778165e-01	1.545453e-01	2.834046e-01	1.622218e-01	7.128760e-02	3.007538e-01	5.891957e-02	1.234127e-01	3.209139e-02	2.773483e-01	1.820919e-01	2.372505e-05	3.326652e-01	1.757795e-01	4.357168e-01	4.411435e-02	1.315250e-01	3.886438e-01	4.088736e-01	4.670594e-02	1.202082e-01	4.242123e-01	2.469842e-01	2.461945e-01	2.636974e-01	2.431239e-01	2.026738e-01	2.819153e-01	3.263243e-01	1.890866e-01	2.258072e-01	2.754118e-01	3.266268e-01	1.721543e-01	3.697139e-01	1.720306e-01	1.868717e-01	2.713838e-01	5.230033e-02	5.486483e-01	2.378567e-01	1.611947e-01	3.904689e-01	1.021221e-01	3.781148e-01	1.292941e-01	3.359923e-01	1.788845e-01	2.111335e-01	2.739898e-01	2.084300e-01	2.858907e-01	2.436235e-01	2.620559e-01	2.700362e-01	1.679016e-01	4.347603e-01	1.273019e-01	2.100915e-01	3.263660e-01	1.810781e-01	2.824643e-01	1.173278e-01	3.082143e-01	1.760096e-01	3.984484e-01	2.991147e-01	3.305793e-01	2.652584e-01	1.050477e-01	2.337479e-01	2.899051e-01	1.548486e-01	3.214985e-01	1.011831e-01	4.374883e-01	2.429506e-01	2.183780e-01	2.526245e-01	2.256216e-01	3.596211e-01	1.621328e-01	3.445624e-01	2.115801e-01	2.395323e-01	2.043252e-01	1.224733e-01	3.417053e-01	2.732457e-01	2.625757e-01	2.855303e-01	1.817299e-01	3.812839e-01	1.514560e-01	2.396672e-01	2.880377e-01	2.038263e-01	2.684688e-01	8.892976e-02	5.930382e-01	2.297230e-01	8.830909e-02	4.813188e-01	3.748757e-01	1.269379e-01	2.853517e-01	4.338125e-02	7.139296e-03	9.989316e-01	1.751581e-01	1.348824e-01	2.628647e+00	9.217230e-02	3.966796e-02	2.756364e+00	4.411061e-01	7.117017e-01	1.329628e+00	7.980599e-02	5.496659e-02	1.818073e+00	2.232544e-01	8.963995e-02	1.760901e+00	1.630135e-01	3.542655e+00	4.719157e+00	1.074672e-01	5.311191e-01	1.684736e-01	2.613735e-01	2.953924e+00	6.659010e-01	1.170466e-01	2.325113e+00	2.819215e-01	5.766871e-02	2.433657e+00	1.240031e-01	4.165267e-04	2.951778e+00	2.483034e-01	3.528015e-02	2.519394e+00	5.581395e-01	2.672225e-01	3.605096e+00
3810000	-4.742156e+04	1.454583e+02	5.477756e+00	1.010758e-01	2.798829e-01	2.743651e-02	3.439564e-02	5.057374e-01	5.147173e-02	4.452894e-02	4.120025e-01	3.629179e-02	4.583758e-02	4.096972e-01	5.164196e-02	1.108837e-01	1.727471e-01	5.930319e-02	9.453389e-02	4.492785e-01	1.132536e-01	6.532858e-02	1.617225e-01	1.446072e-01	4.301003e-02	4.694619e-01	1.158698e-01	5.088224e-02	1.306144e-01	1.373872e-01	1.577220e-02	5.662051e-01	9.913885e-02	4.566579e-02	2.369001e-01	3.683078e-01	2.378871e-01	7.941760e-02	3.182160e-02	8.018754e-02	4.808876e-01	1.656601e-01	1.121389e-03	2.313780e-01	4.076539e-02	2.640069e-01	1.307757e-01	1.133264e-01	2.408504e-02	3.753547e-01	9.245130e-02	7.929064e-02	4.729843e-01	1.799440e-02	3.165570e-01	5.507274e-02	5.810091e-02	6.808101e-02	4.857921e-01	1.809206e-01	4.061333e-02	2.185816e-01	6.011373e-03	5.241568e-02	5.023538e-02	7.435901e-02	1.949135e-02	6.814895e-01	1.220090e-01	1.356409e-02	3.001204e-01	1.918648e-02	5.498119e-01	1.163701e-02	1.056801e-01	1.310290e-01	3.608886e-01	2.289986e-01	1.268873e-02	2.187330e-01	4.766213e-02	9.345339e-02	5.802180e-04	5.671651e-02	2.104016e-03	8.206083e-01	2.653759e-02	3.417625e-01	2.787015e-02	1.241029e-01	3.258163e-01	4.390155e-02	1.365465e-01	1.187685e-01	4.111500e-01	1.810704e-01	2.430013e-02	2.150980e-01	4.961284e-02	1.044182e-01	2.260164e-01	2.123899e-01	2.074409e-02	3.155659e-01	1.208656e-01	2.255424e-01	7.215526e-02	3.910721e-02	2.176293e-01	3.952387e-01	5.032720e-02	7.552918e-02	3.767666e-01	2.131773e-01	1.187104e-02	3.141658e-01	8.490085e-03	1.125546e-01	2.845451e-01	8.480110e-02	4.897320e-02	3.152158e-01	1.539103e-01	7.671424e-02	8.250821e-02	1.074859e-01	4.925610e-01	1.282049e-01	1.125258e-01	6.854779e-02	4.090076e-01	2.464183e-03	1.739837e-04	3.535153e-01	1.662911e-01	4.447799e-01	3.893284e-02	1.258265e-01	3.904607e-01	4.268229e-01	5.146651e-02	1.230678e-01	3.986428e-01	2.560452e-01	2.300862e-01	2.732554e-01	2.406131e-01	2.201206e-01	2.793142e-01	3.171732e-01	1.833920e-01	2.120431e-01	2.581303e-01	3.578533e-01	1.719733e-01	3.595792e-01	2.186056e-01	1.592844e-01	2.625307e-01	5.011120e-02	5.164969e-01	2.676326e-01	1.657593e-01	3.621071e-01	1.484293e-01	3.769772e-01	1.124864e-01	3.303845e-01	2.205156e-01	1.473565e-01	3.017434e-01	1.492911e-01	2.964503e-01	2.395549e-01	3.147038e-01	3.170523e-01	1.540247e-01	3.839831e-01	1.449400e-01	2.992079e-01	2.688298e-01	1.557643e-01	2.761980e-01	1.187994e-01	3.612892e-01	1.694941e-01	3.504173e-01	2.503856e-01	2.495704e-01	3.481959e-01	1.518481e-01	2.987244e-01	2.478507e-01	1.311398e-01	3.222850e-01	1.009539e-01	4.418984e-01	2.651123e-01	1.920354e-01	2.505626e-01	2.293085e-01	3.492079e-01	1.709210e-01	3.081241e-01	2.015993e-01	1.985902e-01	2.916863e-01	1.422103e-01	3.459345e-01	2.407414e-01	2.711139e-01	3.002539e-01	2.339025e-01	2.690285e-01	1.968151e-01	2.843855e-01	3.154782e-01	1.911594e-01	2.089769e-01	8.604890e-02	5.462615e-01	2.684484e-01	9.924121e-02	4.535229e-01	3.583668e-01	8.546969e-02	2.901000e-01	1.779480e-01	2.333474e-02	1.059343e+00	2.408147e-01	1.262189e-01	2.674170e+00	1.340726e-01	3.466302e-01	3.672748e+00	3.841905e-01	1.715240e+00	1.503403e+00	9.132725e-03	6.683046e-01	1.924843e+00	2.430781e-01	1.167245e-01	1.749481e+00	1.568178e-01	3.327255e+00	4.873222e+00	8.748561e-02	5.161598e-01	2.344262e-01	3.942892e-01	3.066983e+00	5.528355e-01	1.227240e-01	2.232998e+00	1.739578e-01	6.218858e-02	2.494405e+00	7.188837e-02	4.063741e-03	2.832086e+00	2.824277e-01	7.842876e-02	2.671036e+00	4.494383e-01	2.014968e-01	3.825584e+00
3820000	-4.738650e+04	1.443515e+02	5.663339e+00	5.670387e-02	3.692564e-01	3.642522e-02	4.984486e-02	4.368410e-01	5.092865e-02	6.748419e-02	3.693623e-01	1.969907e-02	6.882032e-02	4.318095e-01	4.282462e-02	1.047448e-01	2.064156e-01	7.447939e-02	5.491282e-02	4.501164e-01	1.093310e-01	7.931710e-02	1.537635e-01	9.717476e-02	4.429664e-02	5.222574e-01	1.031906e-01	2.739931e-02	1.183141e-01	2.341193e-01	1.204517e-02	5.080305e-01	1.000916e-01	3.179624e-02	3.668723e-01	3.880133e-01	6.131526e-02	6.966960e-02	8.233333e-02	8.225147e-02	4.563297e-01	1.918693e-01	1.304486e-03	2.276823e-01	4.056283e-02	1.489730e-01	1.008051e-01	9.577166e-02	3.410263e-03	5.890808e-01	6.195921e-02	1.227751e-01	1.278052e-01	1.105284e-01	4.508382e-01	1.516782e-01	3.637491e-02	6.399040e-02	5.139965e-01	1.847884e-01	2.894456e-02	2.008473e-01	7.432768e-03	6.031554e-02	1.419901e-01	5.967269e-02	3.944191e-02	5.030109e-01	1.955689e-01	2.649673e-02	3.894839e-01	1.144143e-01	3.596120e-01	2.908848e-02	8.090458e-02	1.302585e-01	3.951868e-01	1.976908e-01	2.386109e-02	2.051051e-01	4.789777e-02	8.786927e-02	7.057684e-04	6.956004e-02	1.453034e-03	7.771036e-01	6.330828e-02	1.806688e-01	9.416202e-02	9.295677e-02	4.201568e-01	3.086137e-02	1.811942e-01	1.045737e-01	4.720962e-01	1.622073e-01	2.902099e-02	1.988759e-01	3.322589e-02	2.073887e-01	2.412491e-01	1.031974e-01	3.767248e-02	3.127279e-01	9.776442e-02	4.959934e-02	1.109072e-01	8.149946e-02	3.899870e-01	2.868183e-01	8.118870e-02	5.674225e-02	3.966023e-01	2.119852e-01	1.653713e-02	2.919507e-01	2.618250e-02	1.622307e-01	1.475892e-01	1.884943e-01	1.984647e-02	4.235108e-01	5.832860e-02	1.919684e-01	1.516079e-01	6.472497e-02	3.856681e-01	1.510275e-01	5.500317e-02	6.022238e-02	2.623606e-01	1.510700e-01	1.025094e-04	3.655836e-01	1.606609e-01	4.055500e-01	5.178646e-02	1.123314e-01	4.303321e-01	4.289998e-01	4.813958e-02	9.571689e-02	4.271437e-01	2.412630e-01	2.367403e-01	2.628567e-01	2.591401e-01	2.209417e-01	2.764531e-01	3.121213e-01	1.904839e-01	2.459637e-01	2.548772e-01	3.186538e-01	1.805053e-01	4.040514e-01	1.753142e-01	1.936410e-01	2.269933e-01	4.286531e-02	5.286784e-01	2.567537e-01	1.717026e-01	3.750894e-01	2.025414e-01	3.046350e-01	1.177342e-01	3.968192e-01	1.767726e-01	2.272352e-01	1.991730e-01	1.496465e-01	3.190405e-01	2.449225e-01	2.863906e-01	3.439525e-01	1.439510e-01	3.635371e-01	1.485593e-01	2.485117e-01	3.079920e-01	1.679272e-01	2.755691e-01	1.027231e-01	3.569441e-01	1.390239e-01	4.013089e-01	2.098199e-01	3.892623e-01	2.771220e-01	1.237958e-01	2.988310e-01	2.807482e-01	2.038186e-01	2.166022e-01	1.105590e-01	3.945503e-01	2.622588e-01	2.326319e-01	2.448454e-01	1.783452e-01	3.679909e-01	2.088185e-01	3.816866e-01	2.401423e-01	1.916863e-01	1.864849e-01	1.307122e-01	3.074258e-01	2.618658e-01	2.999962e-01	2.897852e-01	2.192394e-01	3.509592e-01	1.400162e-01	3.277833e-01	2.047564e-01	2.013947e-01	2.660656e-01	9.040382e-02	5.192909e-01	3.012581e-01	8.904711e-02	4.734068e-01	3.670934e-01	1.143702e-01	2.566442e-01	1.161553e-01	3.239018e-02	1.671910e+00	1.233459e-01	1.904384e-01	1.911948e+00	3.793666e-02	1.239241e-01	2.196118e+00	2.151795e-01	4.844128e-01	1.600062e+00	1.103494e-01	1.169624e-01	2.336296e+00	2.441193e-01	5.635355e-02	1.201661e+00	1.478057e-01	3.564586e+00	4.552276e+00	1.056118e-01	4.854819e-01	2.214553e-01	3.536500e-01	2.771638e+00	5.575494e-01	1.975931e-01	2.358799e+00	2.620314e-01	4.684107e-02	2.438950e+00	1.919690e-01	2.631370e-03	3.304821e+00	3.391473e-01	7.574591e-02	2.698080e+00	6.269246e-01	1.574238e-01	3.971383e+00
3830000	-4.741345e+04	1.578363e+02	5.089265e+00	6.673793e-02	3.245857e-01	4.122594e-02	2.374784e-02	4.712988e-01	7.240377e-02	6.560231e-02	3.664727e-01	2.180972e-02	8.007301e-02	4.213211e-01	4.472117e-02	1.116884e-01	1.836152e-01	7.585778e-02	9.000370e-02	4.037705e-01	1.350644e-01	9.303350e-02	1.455675e-01	9.595196e-02	4.757580e-02	5.048455e-01	1.130258e-01	4.947880e-02	8.900785e-02	8.102328e-02	5.397842e-02	5.724991e-01	1.540125e-01	3.834759e-02	4.873961e-01	2.418418e-01	1.105311e-01	6.456819e-02	5.731526e-02	1.053949e-01	3.637829e-01	2.455272e-01	7.786296e-04	2.481409e-01	3.637542e-02	2.949192e-01	6.969342e-02	2.822473e-02	2.023335e-02	4.659619e-01	1.209674e-01	2.105109e-02	4.587861e-01	8.670564e-03	4.770392e-01	1.483488e-02	1.961815e-02	5.407175e-02	4.479974e-01	1.795036e-01	3.919908e-02	2.740158e-01	5.212357e-03	2.695770e-02	1.784686e-01	4.608654e-02	4.471424e-02	4.359732e-01	2.677997e-01	2.978837e-02	3.441296e-01	3.057932e-02	4.548631e-01	1.797716e-03	1.388420e-01	1.302641e-01	3.743509e-01	1.806632e-01	2.323741e-02	2.433263e-01	4.815810e-02	9.728454e-02	1.830100e-02	6.561694e-02	4.787585e-03	7.048401e-01	1.091698e-01	8.869590e-02	7.710206e-02	9.243529e-02	1.319696e-01	3.237672e-01	2.860299e-01	8.100982e-02	3.777541e-01	2.085659e-01	3.219700e-02	2.454267e-01	5.504648e-02	1.551544e-01	1.687818e-01	3.271213e-01	2.289592e-02	2.041667e-01	1.218799e-01	1.225404e-01	8.280374e-02	3.986731e-02	4.919801e-01	1.573273e-01	1.054812e-01	7.593693e-02	4.296260e-01	1.390920e-01	1.576095e-02	3.087139e-01	3.087024e-02	1.508310e-01	1.015618e-01	2.653360e-01	2.723595e-02	3.373595e-01	1.176757e-01	1.391883e-01	2.138139e-01	3.533930e-02	2.473319e-01	1.486848e-01	2.156418e-01	5.383769e-02	3.112422e-01	2.105445e-01	2.149067e-03	3.455159e-01	7.671058e-02	4.265471e-01	5.893666e-02	1.238845e-01	3.906317e-01	3.963354e-01	4.453732e-02	1.067417e-01	4.523856e-01	2.356191e-01	2.502396e-01	2.760301e-01	2.381112e-01	2.188703e-01	2.549319e-01	3.335824e-01	1.926154e-01	2.665178e-01	2.706497e-01	2.970447e-01	1.657879e-01	4.217944e-01	1.802792e-01	1.536681e-01	2.442583e-01	5.149118e-02	4.652607e-01	3.242179e-01	1.590302e-01	3.739110e-01	1.287487e-01	3.312102e-01	1.661301e-01	3.496122e-01	1.603095e-01	1.421417e-01	3.479367e-01	1.837509e-01	2.427088e-01	2.783733e-01	2.951670e-01	2.327578e-01	2.002217e-01	4.033253e-01	1.636952e-01	1.903630e-01	3.631976e-01	1.873029e-01	2.591365e-01	1.052317e-01	3.404172e-01	2.040101e-01	3.503410e-01	2.354578e-01	2.936052e-01	3.040748e-01	1.668621e-01	2.843203e-01	2.750469e-01	1.626849e-01	2.779479e-01	1.174080e-01	3.882143e-01	3.014815e-01	1.928962e-01	2.386198e-01	1.705279e-01	4.035646e-01	1.872878e-01	3.579892e-01	2.682273e-01	1.822206e-01	1.915629e-01	1.709057e-01	3.065501e-01	2.627014e-01	2.598427e-01	3.477982e-01	1.787194e-01	3.404119e-01	1.330705e-01	3.591495e-01	2.493061e-01	1.533880e-01	2.381564e-01	8.057084e-02	5.195376e-01	3.143564e-01	8.553518e-02	5.063970e-01	4.113148e-01	8.618179e-02	2.889050e-01	9.997317e-02	7.240749e-03	2.112331e+00	2.585223e-01	1.941695e-01	2.672383e+00	1.080679e-01	2.352280e-02	3.404214e+00	1.856182e-01	5.446447e-01	1.354756e+00	8.900793e-02	4.474272e-01	2.584226e+00	2.299139e-01	1.065864e-01	1.084055e+00	1.643307e-01	4.065587e+00	4.367387e+00	9.808546e-02	5.251404e-01	2.141533e-01	3.263573e-01	2.329853e+00	3.569462e-01	1.348792e-01	2.342863e+00	2.382071e-01	7.192311e-02	2.389781e+00	1.742026e-01	8.743440e-03	3.250408e+00	4.409867e-01	9.549997e-02	2.582329e+00	5.792505e-01	2.467981e-01	3.947577e+00
3840000	-4.739268e+04	1.512357e+02	5.400626e+00	6.303010e-02	3.461656e-01	4.646479e-02	4.040114e-02	4.208176e-01	8.312077e-02	6.532762e-02	3.423868e-01	2.041154e-02	7.887711e-02	4.473678e-01	4.562917e-02	1.067455e-01	1.744890e-01	6.168366e-02	8.458632e-02	4.366617e-01	1.358338e-01	8.147661e-02	1.641817e-01	1.203524e-01	4.177447e-02	4.731689e-01	1.190460e-01	6.009649e-02	2.114195e-01	5.277540e-02	2.148365e-02	5.936915e-01	6.053351e-02	3.022369e-02	4.102264e-01	3.137715e-01	9.529758e-02	6.384464e-02	8.663623e-02	5.648908e-02	4.364614e-01	2.740274e-01	3.504875e-03	2.017789e-01	2.773829e-02	2.795521e-01	9.936115e-02	9.597665e-02	1.041602e-02	4.869826e-01	2.771142e-02	1.362239e-01	1.044098e-01	7.958489e-03	5.264306e-01	6.227793e-02	1.626992e-01	6.917593e-02	4.377866e-01	2.077618e-01	2.559715e-02	2.351279e-01	2.455067e-02	8.395820e-03	1.230548e-01	7.931077e-02	1.810407e-02	5.588391e-01	2.122954e-01	1.569215e-01	3.239083e-01	6.651017e-02	2.474277e-01	1.800281e-02	1.872296e-01	1.430485e-01	3.442531e-01	1.828634e-01	9.390539e-03	2.680002e-01	5.244422e-02	2.541809e-02	6.668561e-03	4.452598e-02	3.213453e-03	8.492785e-01	7.089546e-02	2.923605e-01	6.963707e-02	1.187562e-01	1.035567e-01	2.429099e-01	1.727797e-01	1.414796e-01	4.167815e-01	1.485823e-01	3.027116e-02	2.204960e-01	4.238933e-02	1.391096e-01	1.533004e-01	1.181562e-01	4.899913e-02	4.276239e-01	1.128107e-01	5.799340e-02	5.504434e-02	6.769220e-02	3.986892e-01	3.201903e-01	1.003906e-01	5.663152e-02	4.374769e-01	1.613663e-01	1.458391e-02	3.146073e-01	1.533405e-02	1.481760e-01	1.095925e-01	1.964665e-01	1.186009e-02	4.524687e-01	8.143621e-02	1.767230e-01	1.969029e-01	1.338311e-01	2.413781e-01	9.371679e-02	1.574480e-01	4.924373e-02	3.558602e-01	2.079521e-01	5.550750e-04	2.829285e-01	1.034604e-01	4.219220e-01	5.630143e-02	1.095143e-01	4.122623e-01	4.207647e-01	4.270369e-02	1.100187e-01	4.265129e-01	2.467050e-01	2.359667e-01	2.528674e-01	2.644608e-01	2.049073e-01	2.867574e-01	3.159794e-01	1.923559e-01	2.219202e-01	2.111515e-01	3.591498e-01	2.077785e-01	3.937744e-01	2.105116e-01	1.463808e-01	2.493333e-01	4.200560e-02	5.674002e-01	2.262004e-01	1.643938e-01	2.880047e-01	2.025173e-01	3.530322e-01	1.564459e-01	4.712928e-01	1.221187e-01	1.741648e-01	2.324237e-01	1.686656e-01	2.822172e-01	2.373739e-01	3.117432e-01	3.344122e-01	1.213071e-01	3.897872e-01	1.544936e-01	2.381397e-01	3.049721e-01	2.161417e-01	2.407466e-01	1.177899e-01	3.347828e-01	1.943357e-01	3.530916e-01	2.030544e-01	4.323564e-01	2.911150e-01	7.347423e-02	3.963650e-01	2.994566e-01	1.517016e-01	1.524767e-01	9.751036e-02	3.986011e-01	3.147092e-01	1.891793e-01	2.615481e-01	1.782495e-01	3.781984e-01	1.820040e-01	3.591875e-01	2.284180e-01	1.841281e-01	2.282664e-01	1.421788e-01	3.153629e-01	2.629332e-01	2.795251e-01	3.346311e-01	2.246083e-01	3.295690e-01	1.111916e-01	2.208977e-01	3.430194e-01	1.492834e-01	2.867995e-01	7.363987e-02	5.937158e-01	2.501974e-01	8.244688e-02	5.220344e-01	3.738533e-01	7.367532e-02	2.937336e-01	2.978933e-02	4.564997e-02	1.110491e+00	1.526533e-01	1.434579e-01	2.630124e+00	7.674008e-02	1.851762e-01	2.697943e+00	2.387533e-01	2.897233e-01	1.693628e+00	9.486861e-02	1.153917e-01	2.289703e+00	1.517193e-01	2.982228e-02	1.104054e+00	1.540793e-01	3.387229e+00	4.658827e+00	1.000605e-01	5.009456e-01	1.301866e-01	4.123217e-01	2.556529e+00	9.646400e-01	1.542802e-01	2.079953e+00	2.338144e-01	5.186777e-02	2.469494e+00	2.297622e-01	2.036700e-03	3.165588e+00	3.225902e-01	1.457779e-01	2.845966e+00	6.903136e-01	2.207732e-01	3.861928e+00
3850000	-4.739939e+04	1.552602e+02	5.248397e+00	7.448417e-02	3.909672e-01	4.066338e-02	1.767893e-02	4.299543e-01	4.625196e-02	7.546969e-02	3.401471e-01	2.073443e-02	5.623551e-02	4.600802e-01	4.733309e-02	9.729388e-02	2.160103e-01	6.643893e-02	8.046522e-02	4.389778e-01	1.008138e-01	7.343669e-02	1.494106e-01	1.211908e-01	4.951770e-02	5.015784e-01	1.048658e-01	8.498267e-02	1.969115e-01	6.584768e-02	1.208055e-02	5.588330e-01	8.134462e-02	9.373952e-03	4.438217e-01	2.898391e-01	1.577325e-01	8.419276e-02	1.504003e-02	8.957993e-02	4.651881e-01	2.540474e-01	6.053045e-04	1.642268e-01	2.635242e-02	3.356696e-01	2.903629e-02	2.483641e-02	3.310006e-03	5.832941e-01	2.385367e-02	1.612618e-01	2.104805e-01	4.176293e-02	4.352360e-01	1.140832e-01	3.717551e-02	1.883729e-02	5.562296e-01	1.567976e-01	4.151771e-02	2.050153e-01	2.160251e-02	2.690699e-02	1.045656e-01	1.677397e-02	3.449856e-02	6.330713e-01	1.841836e-01	2.216153e-02	4.284572e-01	2.371567e-02	4.069968e-01	8.072502e-03	1.105963e-01	1.370238e-01	3.311793e-01	1.685921e-01	1.998145e-02	2.885282e-01	5.469511e-02	5.047083e-02	1.761862e-02	5.298767e-02	1.546692e-02	8.257199e-01	3.773609e-02	8.609704e-02	9.394883e-02	4.974422e-02	7.173558e-01	2.205348e-03	5.064871e-02	9.257641e-02	4.167024e-01	1.175779e-01	4.512256e-02	2.652060e-01	6.281469e-02	8.719242e-02	1.167752e-01	2.507805e-01	2.652756e-02	3.146576e-01	2.040667e-01	6.329468e-02	1.397395e-01	2.498133e-02	4.700121e-01	2.491200e-01	5.285238e-02	5.976519e-02	4.304616e-01	2.031949e-01	2.005604e-02	2.670499e-01	1.947230e-02	1.346907e-01	2.135804e-01	1.274664e-01	1.217202e-01	3.653479e-01	3.719442e-02	9.562093e-02	1.531285e-01	1.044058e-01	4.485890e-01	9.194720e-02	1.063086e-01	2.478373e-02	2.278175e-01	3.728123e-01	1.265767e-04	2.594281e-01	1.150318e-01	4.101798e-01	4.808115e-02	1.185132e-01	4.232259e-01	4.411362e-01	5.163526e-02	1.044598e-01	4.027687e-01	2.320336e-01	2.436696e-01	2.564838e-01	2.678130e-01	2.112522e-01	2.725255e-01	3.248451e-01	1.913773e-01	1.813474e-01	2.741250e-01	3.502345e-01	1.942931e-01	3.823183e-01	2.093093e-01	1.808352e-01	2.275372e-01	3.936169e-02	4.908572e-01	2.732965e-01	1.964846e-01	3.055570e-01	1.185177e-01	4.075208e-01	1.684045e-01	3.596153e-01	1.539032e-01	2.280901e-01	2.583915e-01	1.491305e-01	3.553959e-01	1.847648e-01	3.107088e-01	3.353283e-01	1.190344e-01	4.245056e-01	1.211317e-01	2.109810e-01	3.274790e-01	2.073793e-01	2.541607e-01	1.507795e-01	3.396793e-01	1.599640e-01	3.495772e-01	3.061916e-01	3.098402e-01	2.869422e-01	9.702605e-02	2.880886e-01	3.468512e-01	1.485287e-01	2.165314e-01	1.208525e-01	4.264480e-01	2.457739e-01	2.069255e-01	2.134707e-01	2.324810e-01	3.548061e-01	1.992422e-01	3.715517e-01	2.010578e-01	1.902204e-01	2.371701e-01	1.392759e-01	3.187935e-01	2.562952e-01	2.856354e-01	2.893697e-01	1.810044e-01	3.272308e-01	2.023951e-01	2.849865e-01	3.367961e-01	1.401182e-01	2.380992e-01	7.604297e-02	5.477861e-01	2.949558e-01	8.121516e-02	4.485813e-01	3.836714e-01	8.536050e-02	3.338274e-01	4.629978e-02	1.302674e-02	1.447605e+00	2.091431e-01	2.368944e-02	1.795930e+00	2.087695e-01	2.353649e-01	1.791101e+00	1.633289e-01	8.645092e-01	1.865872e+00	8.747147e-02	9.712624e-03	2.759972e+00	2.083267e-01	1.249148e-01	1.573195e+00	1.714772e-01	3.622616e+00	4.731561e+00	1.114784e-01	5.083503e-01	2.737840e-01	2.882957e-01	2.397954e+00	9.322067e-01	1.274566e-01	2.371138e+00	3.231333e-01	6.155290e-02	2.363378e+00	1.377708e-01	1.755128e-03	3.285517e+00	2.823818e-01	7.142872e-02	2.705953e+00	4.320789e-01	2.143248e-01	3.701756e+00
3860000	-4.738712e+04	1.479470e+02	5.421494e+00	4.364138e-02	2.952788e-01	4.080195e-02	5.711642e-02	4.943315e-01	6.882994e-02	6.701316e-02	3.568947e-01	2.641513e-02	3.437990e-02	4.693032e-01	4.599393e-02	8.068640e-02	1.885988e-01	9.717972e-02	5.739760e-02	4.194022e-01	1.567353e-01	8.190729e-02	1.530574e-01	9.124503e-02	7.004671e-02	5.124085e-01	9.133508e-02	1.923733e-02	1.397933e-01	8.083685e-02	7.910411e-03	5.916953e-01	1.605269e-01	1.264727e-02	3.625626e-01	3.925808e-01	6.572565e-02	5.464289e-02	1.118408e-01	5.136727e-02	3.918293e-01	3.006830e-01	2.331297e-03	2.177628e-01	3.602627e-02	1.622560e-01	4.101728e-02	7.917169e-02	3.819230e-03	6.863321e-01	2.740365e-02	1.004284e-01	2.913543e-01	2.856550e-03	3.536147e-01	7.865207e-02	1.730940e-01	6.210542e-02	4.894577e-01	1.799736e-01	2.845118e-02	2.190110e-01	2.100117e-02	3.736269e-02	1.321330e-01	5.806718e-02	2.183086e-02	4.184305e-01	3.321758e-01	2.766480e-02	1.075853e-01	1.041520e-01	6.741389e-01	4.891797e-02	3.754104e-02	1.477781e-01	4.703588e-01	1.562662e-01	1.073465e-02	1.743366e-01	4.052563e-02	3.933233e-02	8.801889e-03	3.920021e-02	1.899084e-03	8.719871e-01	3.877941e-02	1.109226e-02	1.100350e-01	1.401386e-01	6.344102e-01	6.948653e-02	3.483747e-02	9.551969e-02	4.345510e-01	1.244583e-01	2.538872e-02	2.608323e-01	5.924989e-02	1.018124e-01	1.782687e-01	1.567351e-01	3.853831e-02	3.861887e-01	1.384567e-01	1.714194e-02	2.523156e-02	4.371828e-02	4.116346e-01	3.653065e-01	1.369671e-01	7.056143e-02	4.492935e-01	1.500045e-01	6.239937e-03	2.942256e-01	2.967508e-02	1.195653e-01	1.308590e-01	1.919699e-01	3.859026e-02	3.734474e-01	1.455682e-01	6.695239e-02	2.438753e-01	1.775828e-01	3.362539e-01	6.943849e-02	1.058972e-01	4.501290e-02	2.894801e-01	3.065121e-01	1.392406e-04	2.668972e-01	9.195845e-02	4.432504e-01	4.610231e-02	1.189882e-01	3.916591e-01	4.278799e-01	4.362613e-02	1.203730e-01	4.081210e-01	2.286434e-01	2.488267e-01	2.678583e-01	2.546716e-01	2.250459e-01	2.641923e-01	3.148223e-01	1.959396e-01	2.116201e-01	3.348967e-01	2.803829e-01	1.731003e-01	4.158793e-01	1.795160e-01	2.068214e-01	1.977834e-01	3.765626e-02	5.325202e-01	2.653606e-01	1.644629e-01	3.428255e-01	1.602619e-01	3.733799e-01	1.235327e-01	4.043576e-01	1.629093e-01	1.644191e-01	2.683140e-01	1.485743e-01	3.007418e-01	2.341271e-01	3.165568e-01	2.916931e-01	1.666981e-01	4.291087e-01	1.125001e-01	2.793649e-01	3.088373e-01	1.206336e-01	2.911642e-01	1.083462e-01	3.283093e-01	1.471372e-01	4.162074e-01	2.650472e-01	3.555316e-01	2.956150e-01	8.380626e-02	3.401873e-01	2.834263e-01	1.355396e-01	2.408468e-01	1.348218e-01	4.114228e-01	2.628518e-01	1.909036e-01	2.581495e-01	2.280158e-01	3.406971e-01	1.731375e-01	3.563357e-01	2.504487e-01	1.822392e-01	2.109764e-01	1.382994e-01	3.109964e-01	2.697742e-01	2.809300e-01	3.174631e-01	2.034849e-01	3.066195e-01	1.724325e-01	2.380293e-01	3.544072e-01	1.547105e-01	2.528531e-01	6.695286e-02	5.841914e-01	2.563424e-01	9.251326e-02	4.929730e-01	4.058089e-01	1.162393e-01	2.898976e-01	1.281607e-01	5.323104e-02	9.685520e-01	1.740832e-01	1.034764e-01	3.075747e+00	1.182761e-01	5.459720e-01	2.753388e+00	2.233993e-01	6.571347e-01	1.747528e+00	9.452431e-02	7.544435e-02	3.467024e+00	2.001709e-01	8.494621e-02	1.267357e+00	1.888562e-01	3.709371e+00	4.570327e+00	1.103245e-01	5.210869e-01	2.861661e-01	3.905461e-01	2.378556e+00	9.407945e-01	1.713548e-01	2.228584e+00	3.247922e-01	8.776621e-02	2.490621e+00	2.016176e-01	4.745365e-03	3.171178e+00	4.103632e-01	8.165475e-02	2.396540e+00	6.361753e-01	1.913064e-01	3.570381e+00
3870000	-4.742611e+04	1.361693e+02	5.929404e+00	7.792217e-02	2.902828e-01	3.283017e-02	6.101143e-02	4.966729e-01	4.128059e-02	4.991631e-02	3.119992e-01	2.088711e-02	8.501077e-02	4.955635e-01	3.662315e-02	1.461433e-01	1.928009e-01	5.895194e-02	8.099347e-02	4.144908e-01	1.066196e-01	6.297007e-02	1.540078e-01	9.865636e-02	4.867054e-02	5.015591e-01	1.341362e-01	2.993561e-02	9.660868e-02	5.634404e-02	3.015636e-02	6.987823e-01	8.817305e-02	3.311678e-02	2.997396e-01	6.139106e-01	3.533590e-02	3.495646e-03	1.440141e-02	9.806133e-02	4.209746e-01	8.454358e-02	7.150966e-03	3.044559e-01	8.481366e-02	2.190721e-01	5.450684e-02	8.920605e-02	2.793335e-03	5.899182e-01	4.450341e-02	7.183699e-02	3.661269e-01	3.761936e-02	4.128608e-01	2.055449e-02	9.100140e-02	5.293628e-02	4.383267e-01	2.248297e-01	2.896388e-02	2.400224e-01	1.492107e-02	9.572693e-03	2.306399e-01	7.238550e-02	2.794278e-02	4.484986e-01	2.109605e-01	5.139224e-02	4.724572e-01	5.585534e-02	3.397469e-01	8.721392e-03	7.182697e-02	1.759469e-01	3.421491e-01	1.651339e-01	1.723961e-02	2.497848e-01	4.974565e-02	1.047918e-01	2.189455e-02	1.124105e-01	2.608893e-02	6.410362e-01	9.377804e-02	1.578224e-01	1.910008e-02	4.699096e-01	1.985561e-01	1.073861e-01	4.722571e-02	5.863504e-02	3.679762e-01	1.300679e-01	6.560447e-02	2.785083e-01	9.920805e-02	7.129592e-02	1.537985e-01	1.936882e-01	5.161544e-02	3.002244e-01	2.293776e-01	1.087946e-01	3.928879e-02	3.973275e-03	4.552562e-01	3.237224e-01	6.896466e-02	8.826350e-02	4.215578e-01	1.858869e-01	5.932369e-03	2.838369e-01	1.452257e-02	1.650922e-01	9.185517e-02	2.655105e-01	7.156402e-02	3.561441e-01	4.983407e-02	1.193342e-01	1.522807e-01	2.041988e-01	3.097840e-01	1.080325e-01	1.063698e-01	6.779134e-02	3.331508e-01	4.510434e-03	1.644629e-03	3.297726e-01	2.631302e-01	4.100370e-01	5.029089e-02	1.115007e-01	4.281714e-01	4.399667e-01	4.348299e-02	1.185155e-01	3.980348e-01	2.399821e-01	2.384554e-01	2.652454e-01	2.563171e-01	2.197613e-01	2.795719e-01	3.139475e-01	1.867194e-01	2.567572e-01	2.021386e-01	3.599633e-01	1.811410e-01	4.016978e-01	1.734868e-01	2.066494e-01	2.181660e-01	5.182251e-02	4.874915e-01	2.479321e-01	2.127539e-01	3.461589e-01	1.589489e-01	3.329060e-01	1.619862e-01	3.817523e-01	1.619121e-01	2.151672e-01	2.411683e-01	1.686637e-01	3.094005e-01	2.458871e-01	2.760488e-01	2.858730e-01	1.658040e-01	3.673086e-01	1.810143e-01	2.738817e-01	2.953319e-01	1.636609e-01	2.671255e-01	1.212202e-01	3.344084e-01	1.775162e-01	3.668552e-01	2.002964e-01	3.704553e-01	2.458022e-01	1.834461e-01	3.025864e-01	2.632462e-01	1.613435e-01	2.728238e-01	1.472102e-01	4.476956e-01	2.193721e-01	1.857221e-01	2.679673e-01	2.587309e-01	3.157690e-01	1.575328e-01	3.484416e-01	2.106556e-01	1.582884e-01	2.826144e-01	1.342053e-01	3.292122e-01	2.733761e-01	2.632064e-01	2.639759e-01	1.791975e-01	3.844305e-01	1.723961e-01	2.334408e-01	2.934546e-01	2.299311e-01	2.431735e-01	1.021488e-01	5.630520e-01	2.462564e-01	8.854283e-02	4.858615e-01	3.863012e-01	8.692742e-02	2.906048e-01	2.959676e-01	1.234082e-01	9.665531e-01	1.171796e-01	2.352895e-02	2.231542e+00	9.220661e-02	2.000509e-01	2.852124e+00	4.283797e-01	1.283021e-02	1.596288e+00	1.875633e-01	2.263161e-01	2.438007e+00	1.601988e-01	1.477182e-02	1.941685e+00	1.761751e-01	4.028423e+00	4.888810e+00	9.485521e-02	4.966124e-01	2.317847e-01	1.042823e+00	2.300191e+00	1.012156e+00	1.410559e-01	1.791238e+00	2.612435e-01	7.171734e-02	2.191543e+00	1.509165e-01	8.500659e-03	2.586986e+00	2.651658e-01	5.433357e-02	2.709207e+00	4.257012e-01	2.250002e-01	3.259478e+00
3880000	-4.742658e+04	1.414692e+02	5.731991e+00	7.508089e-02	3.482977e-01	4.074451e-02	1.455403e-02	4.678016e-01	5.352118e-02	3.779580e-02	3.146227e-01	2.316078e-02	1.182621e-01	4.612404e-01	4.491821e-02	9.813714e-02	2.130802e-01	6.590736e-02	8.477709e-02	4.212050e-01	1.168932e-01	5.839350e-02	1.794450e-01	1.508726e-01	5.989029e-02	4.600985e-01	9.130018e-02	1.021146e-01	2.177660e-01	9.985273e-02	1.417248e-02	4.802494e-01	8.584480e-02	3.506345e-02	5.272857e-01	3.406754e-01	3.089332e-02	4.587854e-02	2.020357e-02	1.076456e-01	3.520269e-01	1.071012e-01	9.734296e-04	3.712503e-01	6.100263e-02	2.838834e-01	3.874465e-02	2.269738e-02	3.041343e-02	5.852005e-01	3.906069e-02	7.785281e-02	1.793848e-01	4.444365e-03	5.793268e-01	6.157694e-03	1.528336e-01	4.228457e-02	4.315705e-01	2.474871e-01	2.305791e-02	2.550861e-01	5.137735e-04	2.780555e-03	2.189226e-01	9.594316e-02	1.962847e-02	4.511630e-01	2.115622e-01	6.638287e-02	2.612975e-01	1.352175e-01	4.715571e-01	1.596515e-02	4.957983e-02	1.181394e-01	3.950472e-01	1.713919e-01	3.295265e-02	2.288517e-01	5.361717e-02	1.325507e-01	6.695501e-03	1.357802e-02	9.154768e-03	7.956581e-01	4.236301e-02	2.602623e-01	1.611026e-02	2.370877e-01	3.615647e-01	8.780812e-02	3.716694e-02	1.040705e-01	3.956904e-01	1.238075e-01	4.747425e-02	2.769640e-01	5.199340e-02	4.312104e-02	1.895816e-01	3.197463e-01	3.796879e-02	2.422927e-01	1.672896e-01	5.172548e-02	7.236262e-02	3.418959e-02	3.241119e-01	2.112893e-01	3.063211e-01	6.457872e-02	4.358145e-01	1.801298e-01	1.468107e-02	2.931385e-01	1.165741e-02	1.526798e-01	2.032102e-01	1.046733e-01	6.913516e-02	3.965539e-01	7.374772e-02	1.366793e-01	1.870271e-01	4.680515e-02	3.002981e-01	2.423568e-01	8.683360e-02	6.544318e-02	3.836567e-01	4.979459e-02	4.319704e-04	3.594908e-01	1.411828e-01	3.935890e-01	5.203861e-02	1.195521e-01	4.348204e-01	4.323823e-01	4.142857e-02	1.119742e-01	4.142149e-01	2.431987e-01	2.669153e-01	2.540007e-01	2.358853e-01	1.917969e-01	2.927255e-01	3.167102e-01	1.987674e-01	2.262755e-01	2.363517e-01	3.650962e-01	1.722767e-01	3.476569e-01	2.018008e-01	2.060274e-01	2.445149e-01	6.054297e-02	4.807751e-01	3.015786e-01	1.571033e-01	2.993344e-01	1.107633e-01	3.687048e-01	2.211975e-01	3.792436e-01	1.730280e-01	1.420304e-01	3.056980e-01	1.356915e-01	3.234615e-01	2.823617e-01	2.584854e-01	3.486984e-01	1.204847e-01	3.801815e-01	1.506353e-01	2.583752e-01	2.802958e-01	1.963935e-01	2.649355e-01	1.277966e-01	3.311254e-01	1.424654e-01	3.986125e-01	2.898284e-01	2.379961e-01	2.867213e-01	1.854541e-01	2.612546e-01	2.944330e-01	1.690987e-01	2.752138e-01	1.208625e-01	4.034416e-01	2.699256e-01	2.057703e-01	2.101809e-01	2.766275e-01	3.249808e-01	1.882108e-01	3.672482e-01	2.226716e-01	1.969660e-01	2.131142e-01	1.417634e-01	3.168291e-01	2.528647e-01	2.885428e-01	3.238403e-01	2.227180e-01	2.960776e-01	1.573641e-01	2.335881e-01	3.205022e-01	1.963990e-01	2.495107e-01	7.154145e-02	5.407649e-01	2.900957e-01	9.759800e-02	4.383625e-01	4.033709e-01	1.200346e-01	2.785313e-01	1.038373e-01	1.121984e-01	2.227101e+00	1.309119e-01	1.139457e-01	1.785301e+00	1.834464e-01	2.855880e-01	2.190128e+00	2.174237e-01	9.647001e-01	1.849536e+00	3.779796e-02	9.621649e-02	2.009135e+00	2.416968e-01	1.181822e-01	1.117599e+00	1.783385e-01	3.899494e+00	4.879055e+00	9.908286e-02	4.627752e-01	1.429101e-01	9.533832e-01	2.418747e+00	1.060183e+00	9.520460e-02	2.129737e+00	4.191953e-01	6.418340e-02	2.251922e+00	1.241657e-01	4.185215e-03	2.968845e+00	3.362600e-01	4.359408e-02	2.764696e+00	4.505212e-01	2.562590e-01	3.097106e+00
3890000	-4.741173e+04	1.510059e+02	5.390112e+00	6.056448e-02	2.866638e-01	4.857375e-02	2.525186e-02	5.045021e-01	7.444401e-02	7.914457e-02	2.791059e-01	2.334169e-02	2.866337e-02	5.457782e-01	4.396622e-02	9.695858e-02	2.092074e-01	9.482074e-02	4.806570e-02	4.312927e-01	1.196548e-01	6.811727e-02	1.487192e-01	1.381482e-01	3.812220e-02	4.950913e-01	1.118019e-01	9.047919e-02	1.815050e-01	1.129005e-01	3.119025e-02	4.835677e-01	1.003575e-01	1.861214e-02	4.015943e-01	3.902997e-01	1.234915e-01	4.963146e-02	1.637079e-02	1.399178e-01	3.611079e-01	1.584381e-01	9.402009e-04	2.750613e-01	6.453474e-02	1.000599e-01	4.424929e-02	1.164746e-01	7.135642e-03	6.854464e-01	4.663415e-02	1.711711e-01	2.952222e-01	8.843797e-02	3.378372e-01	5.810794e-02	4.922364e-02	4.895186e-02	4.518613e-01	2.158613e-01	2.481461e-02	2.496715e-01	8.839511e-03	1.910209e-02	1.074285e-01	2.023709e-01	1.368210e-02	4.747160e-01	1.827004e-01	1.503068e-02	5.369900e-01	8.847537e-02	1.585162e-01	2.543566e-03	1.984442e-01	1.893573e-01	4.105726e-01	1.739829e-01	1.662351e-02	1.944554e-01	1.500829e-02	7.377467e-02	1.708456e-04	1.004617e-01	1.522052e-03	8.131441e-01	1.092665e-02	1.937099e-02	2.079597e-01	3.606964e-01	1.333099e-01	2.445051e-01	3.415791e-02	7.154556e-02	4.916941e-01	1.348988e-01	5.404690e-02	2.081038e-01	3.971086e-02	6.977387e-02	1.739757e-01	1.841835e-01	3.704629e-02	4.292657e-01	1.057550e-01	5.254644e-02	1.112304e-01	6.998958e-02	5.462469e-01	1.551885e-01	6.479811e-02	6.721841e-02	4.425034e-01	1.942358e-01	7.484497e-03	2.764235e-01	1.213434e-02	1.749674e-01	1.593486e-01	2.141636e-01	3.137238e-02	3.286875e-01	9.146053e-02	1.572736e-02	1.650352e-01	2.240575e-01	2.584511e-01	1.372229e-01	1.995059e-01	6.917349e-02	3.924701e-01	5.979143e-02	8.984730e-05	3.212909e-01	1.571843e-01	4.497670e-01	5.180402e-02	1.337112e-01	3.647178e-01	4.377862e-01	4.634504e-02	1.207936e-01	3.950751e-01	2.457996e-01	2.435162e-01	2.738575e-01	2.368267e-01	2.156347e-01	2.725806e-01	3.280236e-01	1.837611e-01	2.592663e-01	2.872077e-01	2.982071e-01	1.553189e-01	4.199750e-01	1.819260e-01	1.252518e-01	2.728471e-01	4.592151e-02	4.893062e-01	2.918883e-01	1.728840e-01	3.450259e-01	1.707328e-01	3.751509e-01	1.090904e-01	3.679701e-01	2.113185e-01	1.653098e-01	2.554015e-01	1.726424e-01	3.150310e-01	2.554437e-01	2.568829e-01	2.626856e-01	1.488951e-01	4.330391e-01	1.553803e-01	2.419798e-01	3.118611e-01	1.860732e-01	2.600859e-01	9.048079e-02	3.098788e-01	1.915258e-01	4.081146e-01	1.425799e-01	3.834902e-01	2.745497e-01	1.993802e-01	2.545414e-01	2.837670e-01	1.864488e-01	2.752427e-01	1.126492e-01	4.241010e-01	2.495559e-01	2.136939e-01	2.312128e-01	1.783469e-01	4.512350e-01	1.392053e-01	3.376895e-01	3.001637e-01	1.478623e-01	2.142845e-01	1.344091e-01	3.364234e-01	2.604274e-01	2.687401e-01	2.488165e-01	2.121502e-01	3.652153e-01	1.738180e-01	2.650195e-01	3.352525e-01	1.917059e-01	2.080221e-01	7.212324e-02	5.992483e-01	2.281033e-01	1.005252e-01	4.904122e-01	3.588437e-01	6.391801e-02	2.887572e-01	1.068470e-01	7.203735e-02	1.298867e+00	1.127853e-01	7.035513e-02	2.916957e+00	2.268722e-03	1.194927e-01	3.060319e+00	4.464976e-01	8.681761e-02	1.964018e+00	1.072237e-01	3.763044e-02	1.864363e+00	1.653727e-01	3.813992e-02	1.198072e+00	1.650836e-01	3.693005e+00	4.835059e+00	1.083439e-01	4.607926e-01	1.852886e-01	4.658524e-01	2.374771e+00	1.130349e+00	7.686234e-02	1.994048e+00	2.522221e-01	9.438179e-02	2.709640e+00	1.439629e-01	1.400155e-02	3.119968e+00	3.094275e-01	6.565059e-02	2.798926e+00	5.246904e-01	2.043536e-01	3.561560e+00
3900000	-4.740182e+04	1.442730e+02	5.584141e+00	6.663820e-02	3.075093e-01	3.640170e-02	2.870023e-02	4.903645e-01	7.038605e-02	4.728438e-02	2.953088e-01	2.060081e-02	7.558648e-02	5.190836e-01	4.213592e-02	1.188913e-01	2.035978e-01	9.025738e-02	7.670087e-02	3.878531e-01	1.226995e-01	8.281700e-02	1.243012e-01	1.173272e-01	4.998822e-02	5.182553e-01	1.073110e-01	5.912937e-02	2.816161e-01	6.544998e-02	7.902230e-02	3.476451e-01	1.671371e-01	3.997510e-02	5.085379e-01	2.329134e-01	1.806668e-01	3.394848e-02	3.958304e-03	6.045325e-02	4.221060e-01	1.447735e-01	4.178524e-03	2.948003e-01	7.368848e-02	1.755051e-01	3.348657e-02	2.087201e-02	2.517780e-03	7.519679e-01	1.565061e-02	8.729036e-02	2.636312e-01	5.538265e-02	4.069762e-01	2.461074e-02	1.621088e-01	3.209868e-02	4.093406e-01	1.923686e-01	4.307231e-02	3.083016e-01	1.481816e-02	7.650934e-02	1.780250e-01	2.320369e-02	4.830113e-02	4.552833e-01	2.186776e-01	5.266930e-03	4.472985e-01	3.983447e-02	4.313451e-01	5.209541e-03	7.104547e-02	1.366356e-01	3.714579e-01	2.108008e-01	3.057767e-02	2.164741e-01	3.405399e-02	3.271173e-02	6.728949e-03	1.320092e-01	1.634741e-02	7.767168e-01	3.548585e-02	1.081087e-01	1.335017e-01	6.302065e-02	2.043834e-01	1.563532e-01	3.346324e-01	1.090448e-01	3.596527e-01	1.602841e-01	5.185082e-02	2.973712e-01	2.179646e-02	1.434794e-01	1.757425e-01	3.124657e-01	3.434713e-02	2.421744e-01	9.179090e-02	3.004402e-02	1.198232e-01	1.259146e-02	5.516413e-01	2.189533e-01	6.694674e-02	6.327282e-02	4.168853e-01	2.179011e-01	2.883560e-02	2.574248e-01	1.568036e-02	1.127364e-01	1.702119e-01	2.671403e-01	2.679887e-02	3.405592e-01	8.255331e-02	2.258273e-01	2.094712e-01	2.054393e-01	2.024402e-01	4.942281e-02	1.073992e-01	8.535596e-02	3.672328e-01	6.340680e-03	1.038617e-03	3.296544e-01	2.103776e-01	4.683142e-01	4.609463e-02	1.151735e-01	3.704176e-01	4.695720e-01	4.084739e-02	1.072946e-01	3.822860e-01	2.516648e-01	2.348721e-01	2.666510e-01	2.468122e-01	2.150140e-01	2.670910e-01	3.400387e-01	1.778563e-01	2.445657e-01	2.688193e-01	2.948672e-01	1.917477e-01	3.661095e-01	1.844488e-01	1.613493e-01	2.880924e-01	5.466095e-02	5.333826e-01	2.490766e-01	1.628798e-01	2.754039e-01	2.088792e-01	3.899200e-01	1.257970e-01	3.724487e-01	1.540244e-01	2.022148e-01	2.713121e-01	1.897621e-01	2.670403e-01	2.733756e-01	2.698220e-01	2.794442e-01	1.391108e-01	4.056126e-01	1.758324e-01	2.392986e-01	3.449291e-01	1.198054e-01	2.959668e-01	1.182961e-01	3.321336e-01	1.513003e-01	3.982699e-01	1.949094e-01	4.592762e-01	2.695274e-01	7.628699e-02	3.187214e-01	3.423135e-01	1.288951e-01	2.100700e-01	1.179977e-01	3.504074e-01	3.165672e-01	2.150277e-01	1.953261e-01	2.508469e-01	3.263442e-01	2.274828e-01	3.877016e-01	2.197677e-01	1.778939e-01	2.146368e-01	1.357672e-01	3.336212e-01	2.535029e-01	2.771088e-01	3.562483e-01	1.915488e-01	3.261683e-01	1.260345e-01	2.780458e-01	3.333946e-01	1.481835e-01	2.403761e-01	7.919029e-02	5.601160e-01	2.672153e-01	9.347834e-02	5.089916e-01	3.650388e-01	1.015239e-01	2.705638e-01	1.156259e-01	7.351480e-02	1.406105e+00	1.196625e-01	1.914347e-01	3.141524e+00	3.713951e-02	1.408112e-01	2.268500e+00	1.671349e-01	3.885171e-01	1.148766e+00	1.159183e-01	1.613897e-02	3.411729e+00	1.382898e-01	1.036103e-01	1.977548e+00	1.689026e-01	3.894765e+00	4.705945e+00	9.485779e-02	5.115077e-01	1.667047e-01	2.677245e-01	2.582726e+00	1.475175e+00	1.529148e-01	2.007803e+00	2.088647e-01	6.061431e-02	2.358979e+00	2.584526e-01	7.841842e-03	2.897611e+00	3.804740e-01	8.385722e-02	2.204950e+00	5.486965e-01	3.891880e-01	3.592084e+00
3910000	-4.741088e+04	1.395897e+02	5.714246e+00	7.728011e-02	3.082612e-01	4.796712e-02	2.799566e-02	4.894366e-01	4.905932e-02	5.903894e-02	3.132846e-01	2.461732e-02	8.247318e-02	4.771406e-01	4.344538e-02	9.809141e-02	1.660424e-01	7.531213e-02	9.239355e-02	4.505757e-01	1.175848e-01	7.004886e-02	1.473308e-01	1.116071e-01	4.992179e-02	5.073728e-01	1.137187e-01	4.880743e-02	2.376980e-01	8.682905e-02	5.559815e-02	4.845929e-01	8.647440e-02	6.234029e-02	5.327756e-01	2.466564e-01	1.361579e-01	8.387384e-03	1.368243e-02	6.998438e-02	3.122244e-01	1.865747e-01	2.385909e-03	3.428386e-01	8.599200e-02	1.058336e-01	3.981462e-02	8.880501e-02	4.023534e-03	7.369356e-01	2.458766e-02	1.712617e-01	1.335132e-01	7.458962e-02	5.656885e-01	1.643159e-02	3.851537e-02	5.371198e-02	4.250187e-01	2.130402e-01	2.778326e-02	2.703587e-01	1.008714e-02	1.166277e-01	1.437452e-01	8.928347e-02	9.508537e-04	5.393598e-01	1.100330e-01	3.029847e-02	3.369629e-01	3.460449e-02	5.431415e-01	9.740713e-04	5.401860e-02	2.121865e-01	3.289214e-01	1.435899e-01	3.293216e-02	2.417240e-01	4.064598e-02	3.984803e-02	2.671317e-02	3.409013e-02	2.539130e-03	8.238459e-01	7.296364e-02	4.491462e-01	1.602518e-01	3.526368e-02	2.540028e-01	6.619579e-02	3.513978e-02	1.523978e-01	5.049077e-01	9.228410e-02	2.742094e-02	1.851902e-01	3.779927e-02	5.706661e-02	1.726059e-01	1.979782e-01	1.796785e-02	4.685446e-01	8.583689e-02	3.049100e-02	1.413910e-01	4.731715e-02	5.318559e-01	2.287988e-01	2.014619e-02	7.481569e-02	4.382426e-01	1.707118e-01	7.716830e-03	2.838209e-01	2.469221e-02	1.550682e-01	2.151755e-01	2.006202e-01	4.010598e-02	2.496055e-01	1.394247e-01	1.060523e-01	3.105089e-01	1.835037e-01	3.041615e-01	5.332562e-02	4.244797e-02	3.682057e-02	3.094105e-01	1.258768e-01	1.734552e-03	3.504235e-01	1.757340e-01	4.134073e-01	5.265046e-02	1.347939e-01	3.991483e-01	4.516539e-01	4.446752e-02	1.048112e-01	3.990674e-01	2.601413e-01	2.369745e-01	2.730602e-01	2.298240e-01	2.189240e-01	2.719052e-01	3.292738e-01	1.798969e-01	2.298260e-01	2.258277e-01	3.222346e-01	2.221117e-01	4.245920e-01	1.966313e-01	1.347613e-01	2.440153e-01	6.900291e-02	5.178304e-01	2.691048e-01	1.440619e-01	2.639228e-01	2.234243e-01	3.972368e-01	1.154162e-01	3.573875e-01	2.265339e-01	1.361452e-01	2.799334e-01	1.744345e-01	2.495615e-01	3.024596e-01	2.735444e-01	2.287314e-01	1.396403e-01	4.794094e-01	1.522189e-01	2.676116e-01	2.866104e-01	1.798713e-01	2.659067e-01	1.126017e-01	3.292989e-01	1.831293e-01	3.749701e-01	2.881715e-01	3.018301e-01	2.570342e-01	1.529642e-01	2.687471e-01	2.939247e-01	1.657104e-01	2.716178e-01	9.711047e-02	3.950162e-01	2.714088e-01	2.364645e-01	2.429055e-01	2.044449e-01	3.751564e-01	1.774932e-01	3.870407e-01	2.209550e-01	1.534352e-01	2.385691e-01	1.312733e-01	3.049588e-01	2.421177e-01	3.216503e-01	2.850683e-01	2.076299e-01	3.419964e-01	1.653055e-01	2.475832e-01	2.894995e-01	2.599579e-01	2.029595e-01	7.930912e-02	5.704628e-01	2.631207e-01	8.710744e-02	4.871573e-01	3.728286e-01	9.767197e-02	3.030823e-01	9.438557e-03	5.562659e-02	2.146047e+00	1.411170e-01	2.496172e-01	1.724925e+00	9.603810e-02	1.046703e-01	3.038085e+00	2.743756e-01	6.935266e-01	1.528819e+00	7.752680e-02	3.747596e-01	4.048225e+00	2.045239e-01	2.727071e-02	1.322193e+00	1.843829e-01	4.175292e+00	4.867243e+00	9.550397e-02	4.987805e-01	1.132145e-01	2.475638e-01	2.712237e+00	1.476642e+00	1.242656e-01	1.914112e+00	1.311891e-01	6.293600e-02	2.236536e+00	1.076475e-01	1.386305e-03	2.796039e+00	3.458923e-01	8.112252e-02	2.211073e+00	3.381994e-01	2.717475e-01	3.673596e+00
3920000	-4.741060e+04	1.461063e+02	5.453239e+00	8.063593e-02	3.589863e-01	4.745135e-02	1.875042e-02	4.378334e-01	5.634262e-02	6.348880e-02	3.320623e-01	2.407523e-02	6.620002e-02	4.707042e-01	4.346953e-02	8.909995e-02	1.963237e-01	7.688176e-02	6.895826e-02	4.227973e-01	1.459391e-01	8.815822e-02	1.567581e-01	9.877734e-02	4.602182e-02	4.975019e-01	1.127826e-01	1.190239e-01	1.673701e-01	7.652031e-02	2.543834e-02	5.397420e-01	7.190541e-02	6.671073e-02	5.259603e-01	2.207697e-01	8.799140e-02	3.989275e-02	5.867507e-02	1.159260e-01	4.603886e-01	9.732327e-02	2.107556e-03	2.604086e-01	6.384591e-02	1.377455e-01	4.328583e-02	7.582889e-02	3.270082e-02	6.970266e-01	1.341233e-02	1.056267e-01	2.847793e-01	2.598196e-02	4.259959e-01	1.577825e-02	1.418379e-01	6.422828e-02	4.106927e-01	1.856859e-01	3.162557e-02	2.968392e-01	1.092845e-02	2.606517e-03	1.104390e-01	4.453097e-02	8.768866e-03	5.056325e-01	3.280222e-01	1.839763e-02	5.669328e-01	3.381337e-02	3.140739e-01	2.059965e-02	4.618270e-02	1.308955e-01	3.449436e-01	1.388409e-01	6.753581e-02	2.587683e-01	5.901591e-02	4.470809e-02	1.384706e-02	1.502904e-02	1.992930e-03	8.430091e-01	8.141376e-02	5.455242e-02	6.303010e-02	9.308762e-02	2.220087e-01	2.658850e-01	3.014362e-01	8.376864e-02	3.953180e-01	2.119479e-01	3.118517e-02	2.444661e-01	3.331417e-02	1.043234e-01	2.842848e-01	1.228428e-01	1.427283e-02	2.989632e-01	1.753130e-01	6.632302e-02	2.729715e-01	5.184222e-02	3.693272e-01	1.862142e-01	5.332180e-02	4.877012e-02	4.848396e-01	1.499606e-01	1.161894e-02	2.809775e-01	2.383329e-02	5.083247e-02	1.444815e-01	1.722856e-01	1.160914e-02	5.260604e-01	9.473093e-02	1.973716e-01	1.926927e-01	6.110970e-02	3.868437e-01	7.576678e-02	8.621550e-02	4.079170e-02	3.285205e-01	2.379837e-01	2.576728e-03	2.508294e-01	1.392980e-01	3.963554e-01	5.033900e-02	1.179426e-01	4.353630e-01	4.446902e-01	4.672343e-02	1.149326e-01	3.936538e-01	2.599423e-01	2.432575e-01	2.564443e-01	2.403559e-01	2.209349e-01	2.690135e-01	3.228993e-01	1.871524e-01	2.576564e-01	2.122438e-01	3.322480e-01	1.978518e-01	3.863005e-01	1.861659e-01	1.842483e-01	2.432853e-01	5.774723e-02	5.124287e-01	2.389532e-01	1.908709e-01	3.739487e-01	1.678269e-01	3.156207e-01	1.426037e-01	4.123837e-01	1.674307e-01	2.197023e-01	2.004834e-01	1.837884e-01	2.703263e-01	2.631918e-01	2.826935e-01	2.953550e-01	1.739417e-01	4.258486e-01	1.048547e-01	2.406240e-01	2.574182e-01	1.312967e-01	3.706611e-01	1.466341e-01	2.967312e-01	1.417067e-01	4.149280e-01	1.737965e-01	3.934614e-01	3.309025e-01	1.018396e-01	3.219005e-01	2.088225e-01	1.905133e-01	2.787637e-01	1.138597e-01	4.176558e-01	2.850370e-01	1.834475e-01	2.237308e-01	1.791538e-01	3.901435e-01	2.069720e-01	3.601493e-01	1.974920e-01	1.796371e-01	2.627216e-01	1.305281e-01	3.368461e-01	2.434202e-01	2.892056e-01	2.577620e-01	2.213154e-01	4.084836e-01	1.124390e-01	2.666959e-01	2.838599e-01	2.065680e-01	2.428762e-01	7.272436e-02	5.633012e-01	2.588783e-01	1.050961e-01	5.068183e-01	3.986581e-01	9.706940e-02	2.965386e-01	6.407015e-02	5.173466e-02	1.707218e+00	1.377198e-01	2.369906e-01	3.147086e+00	1.204135e-01	1.762364e-01	3.479760e+00	2.543335e-01	1.952006e+00	1.354651e+00	1.934068e-01	5.652676e-02	2.246826e+00	1.390511e-01	6.231345e-02	1.314012e+00	1.571810e-01	3.451000e+00	4.913319e+00	1.269271e-01	5.063799e-01	1.900371e-01	3.652732e-01	2.180952e+00	1.152487e+00	2.332971e-01	2.500575e+00	2.544186e-01	5.782372e-02	2.192289e+00	1.883230e-01	1.360302e-02	3.241687e+00	5.007647e-01	4.890782e-02	2.698413e+00	4.971130e-01	2.837223e-01	3.368584e+00
3930000	-4.740015e+04	1.469676e+02	5.390667e+00	6.012540e-02	3.615314e-01	4.025668e-02	1.225288e-02	4.517670e-01	7.406662e-02	4.171369e-02	3.983022e-01	2.336632e-02	5.780542e-02	4.278680e-01	5.094439e-02	9.118689e-02	1.531333e-01	7.244205e-02	7.503003e-02	4.673465e-01	1.408612e-01	6.704910e-02	1.617361e-01	1.151234e-01	5.201802e-02	5.096202e-01	9.445319e-02	8.369411e-02	2.581824e-01	7.503526e-02	3.448855e-02	4.279334e-01	1.206663e-01	1.076971e-01	4.533694e-01	2.824280e-01	1.153251e-01	3.142115e-02	9.759209e-03	7.056397e-02	4.050204e-01	1.897029e-01	2.527845e-03	2.817505e-01	5.043435e-02	8.243500e-02	2.614259e-02	3.458418e-02	5.859616e-03	8.359349e-01	1.504368e-02	1.433410e-01	2.551304e-01	6.481953e-02	4.748637e-01	1.418028e-02	4.766500e-02	4.666665e-02	4.606188e-01	1.819968e-01	3.209311e-02	2.651951e-01	1.342944e-02	1.498930e-02	2.026940e-01	6.325435e-03	5.158535e-02	4.720109e-01	2.523950e-01	7.814688e-02	2.151928e-01	6.288247e-02	4.210492e-01	1.084898e-01	1.142388e-01	1.130245e-01	4.339576e-01	1.884727e-01	2.235305e-02	2.034281e-01	3.876397e-02	9.377403e-02	5.790789e-03	2.796278e-01	2.937057e-03	6.097757e-01	8.094624e-03	1.325456e-02	9.840129e-03	1.460746e-01	7.433621e-01	3.646867e-02	5.099994e-02	1.225233e-01	4.021846e-01	1.990838e-01	3.369855e-02	2.057410e-01	3.676874e-02	5.982023e-02	2.647620e-01	1.975718e-01	3.572278e-02	3.547197e-01	8.740359e-02	3.031055e-02	5.865986e-02	3.982070e-02	6.098891e-01	1.998279e-01	6.149188e-02	8.601328e-02	4.072051e-01	1.741873e-01	1.298688e-02	2.991250e-01	2.048236e-02	1.133372e-01	1.297478e-01	2.587906e-01	6.343200e-02	3.400340e-01	9.465856e-02	1.184026e-01	1.421227e-01	1.218434e-01	3.224327e-01	1.898640e-01	1.053346e-01	6.545621e-02	3.482598e-01	9.480996e-02	6.990124e-03	3.187130e-01	1.657709e-01	4.378207e-01	5.905522e-02	1.087650e-01	3.943591e-01	4.045361e-01	4.911287e-02	1.029580e-01	4.433931e-01	2.305673e-01	2.395241e-01	2.926207e-01	2.372880e-01	2.082496e-01	2.697663e-01	3.294344e-01	1.925497e-01	2.087780e-01	2.801048e-01	3.160929e-01	1.950243e-01	4.277574e-01	1.754103e-01	1.428797e-01	2.539526e-01	4.588247e-02	5.074999e-01	2.693331e-01	1.772845e-01	2.996809e-01	1.714384e-01	3.917579e-01	1.371228e-01	3.040919e-01	2.674246e-01	1.605000e-01	2.679836e-01	1.566818e-01	3.246655e-01	2.649932e-01	2.536594e-01	2.436949e-01	2.154637e-01	3.550609e-01	1.857805e-01	2.424581e-01	3.206294e-01	1.956659e-01	2.412466e-01	1.038229e-01	3.459493e-01	1.521788e-01	3.980490e-01	1.830976e-01	3.684267e-01	2.956356e-01	1.528401e-01	2.457602e-01	3.314724e-01	1.378313e-01	2.849362e-01	1.028219e-01	4.112718e-01	2.916751e-01	1.942312e-01	2.575497e-01	1.899547e-01	3.912477e-01	1.612478e-01	3.550524e-01	1.894315e-01	2.653068e-01	1.902093e-01	1.222157e-01	2.999116e-01	3.201207e-01	2.577519e-01	3.193182e-01	1.952841e-01	3.047927e-01	1.806050e-01	2.585511e-01	3.168938e-01	1.587054e-01	2.658498e-01	9.104571e-02	5.379916e-01	2.647897e-01	1.061730e-01	4.641152e-01	3.858615e-01	1.033568e-01	2.917372e-01	3.182310e-02	4.268276e-02	1.324770e+00	1.265743e-01	4.884402e-02	1.567157e+00	2.029756e-01	5.139503e-01	3.469622e+00	2.081886e-01	4.114825e+00	1.523346e+00	1.249497e-01	5.194268e-02	2.787447e+00	1.623566e-01	8.730016e-02	1.258781e+00	1.604370e-01	3.284953e+00	5.339168e+00	1.186080e-01	4.905629e-01	1.243558e-01	3.004650e-01	2.382877e+00	1.392932e+00	1.176111e-01	1.926034e+00	3.040673e-01	4.613217e-02	2.358343e+00	1.842857e-01	1.141901e-02	3.153581e+00	3.400165e-01	5.463456e-02	2.500656e+00	5.236638e-01	3.115145e-01	3.345900e+00
3940000	-4.739782e+04	1.490474e+02	5.401839e+00	9.152717e-02	2.849839e-01	3.789211e-02	4.782342e-02	4.852636e-01	5.250978e-02	5.650594e-02	3.748011e-01	2.133777e-02	8.231051e-02	4.104778e-01	5.456683e-02	1.068742e-01	1.807735e-01	6.129535e-02	6.928829e-02	3.995419e-01	1.822268e-01	7.722281e-02	1.403085e-01	1.454199e-01	4.580947e-02	4.821104e-01	1.091289e-01	8.643520e-02	1.164139e-01	2.570189e-02	3.408889e-02	6.326066e-01	1.047535e-01	4.215882e-02	4.094134e-01	3.536941e-01	1.645829e-01	1.426411e-02	1.588655e-02	1.165564e-01	4.494410e-01	1.274428e-01	2.420513e-03	2.590485e-01	4.509079e-02	1.040530e-01	2.655520e-02	2.592354e-02	3.100940e-03	7.869701e-01	5.339722e-02	7.148054e-02	2.110011e-01	3.291143e-02	4.174241e-01	5.162135e-02	2.155614e-01	1.099413e-01	4.365690e-01	1.837621e-01	3.180412e-02	2.375607e-01	3.627737e-04	5.274673e-03	2.047368e-01	1.292186e-02	2.155875e-02	4.592297e-01	2.962782e-01	2.645413e-03	3.481810e-01	8.893437e-02	4.129320e-01	2.722657e-02	1.200807e-01	1.184879e-01	3.802043e-01	1.477531e-01	2.370541e-02	2.737275e-01	5.612179e-02	2.716800e-02	2.179448e-02	8.687081e-02	3.754923e-03	8.027950e-01	5.761674e-02	2.671698e-01	1.108613e-01	1.837105e-02	1.094179e-01	4.741107e-01	2.006931e-02	1.146358e-01	4.719220e-01	1.373085e-01	3.291218e-02	2.076632e-01	3.555821e-02	8.622240e-02	1.411770e-01	2.811760e-01	2.365437e-03	3.193652e-01	1.696939e-01	5.692664e-02	9.679901e-02	1.551242e-01	4.183705e-01	2.281210e-01	4.465865e-02	1.014033e-01	4.334481e-01	1.070985e-01	1.347525e-02	3.139549e-01	3.062004e-02	1.081112e-01	1.195578e-01	1.940920e-01	6.396865e-02	4.427327e-01	7.153762e-02	7.573339e-02	2.079664e-01	8.540027e-02	3.354399e-01	1.531605e-01	1.422996e-01	9.261869e-02	3.486076e-01	1.548459e-01	5.810231e-04	2.984115e-01	1.049352e-01	4.436502e-01	4.407582e-02	1.233335e-01	3.889405e-01	4.228828e-01	4.530752e-02	1.103861e-01	4.214235e-01	2.563245e-01	2.455885e-01	2.676256e-01	2.304614e-01	2.048681e-01	2.689507e-01	3.364599e-01	1.897213e-01	2.230485e-01	2.451085e-01	3.435688e-01	1.882742e-01	4.118831e-01	1.911865e-01	1.201295e-01	2.768009e-01	5.435568e-02	4.916264e-01	2.742328e-01	1.797851e-01	3.637383e-01	2.028419e-01	3.009077e-01	1.325121e-01	3.720459e-01	1.546641e-01	2.115894e-01	2.617006e-01	1.282195e-01	2.997619e-01	2.459025e-01	3.261161e-01	2.856029e-01	1.835533e-01	3.961578e-01	1.346860e-01	2.574816e-01	3.788509e-01	1.851213e-01	1.785462e-01	1.173619e-01	3.210825e-01	1.893925e-01	3.721631e-01	3.137920e-01	3.172476e-01	2.978856e-01	7.107475e-02	3.406030e-01	2.552728e-01	1.575297e-01	2.465945e-01	1.038036e-01	4.194669e-01	2.605731e-01	2.161564e-01	1.813624e-01	2.264461e-01	4.099035e-01	1.822881e-01	3.740122e-01	2.210280e-01	1.793699e-01	2.255899e-01	1.412467e-01	2.839399e-01	2.637861e-01	3.110273e-01	3.593884e-01	1.819336e-01	3.274437e-01	1.312343e-01	2.591256e-01	2.521232e-01	2.217655e-01	2.669857e-01	7.700218e-02	5.458728e-01	2.766898e-01	1.004351e-01	4.700922e-01	3.700292e-01	1.132957e-01	2.927383e-01	3.060394e-02	1.144807e-01	1.223889e+00	1.423439e-01	5.130382e-02	2.022806e+00	1.206832e-02	1.207037e-01	3.185353e+00	1.432596e-01	1.915452e+00	1.333767e+00	1.260152e-01	1.137008e-01	3.179727e+00	1.812090e-01	1.765808e-02	1.336508e+00	1.503242e-01	3.333400e+00	5.244910e+00	1.210162e-01	5.043306e-01	1.517386e-01	3.116316e-01	2.411555e+00	1.241589e+00	1.230561e-01	2.267593e+00	2.505842e-01	6.310944e-02	2.499502e+00	1.616122e-01	5.651960e-03	2.931397e+00	3.405859e-01	8.930049e-02	2.306946e+00	5.001918e-01	1.920813e-01	3.428785e+00
3950000	-4.741733e+04	1.522382e+02	5.370150e+00	6.435217e-02	2.937356e-01	4.199828e-02	3.979190e-02	5.147542e-01	4.536784e-02	4.860887e-02	3.468032e-01	2.658059e-02	1.135110e-01	4.236365e-01	4.085984e-02	1.239971e-01	1.678631e-01	9.983224e-02	8.271904e-02	3.910485e-01	1.345399e-01	7.336092e-02	1.560051e-01	1.337594e-01	3.880978e-02	4.888760e-01	1.091888e-01	6.309513e-02	1.519739e-01	8.474729e-02	4.996261e-02	5.209536e-01	1.292675e-01	6.732970e-02	2.396076e-01	5.291795e-01	8.046164e-02	3.979241e-02	4.362912e-02	6.687392e-02	4.503826e-01	2.061280e-01	2.466709e-03	2.266323e-01	4.751643e-02	1.862918e-01	2.076981e-02	5.862426e-02	4.124915e-03	6.834715e-01	4.671766e-02	1.214415e-01	3.275506e-01	1.430530e-02	2.960672e-01	1.375652e-01	1.030702e-01	6.107312e-02	3.999051e-01	2.512990e-01	2.692881e-02	2.537909e-01	7.003190e-03	5.528793e-02	2.463980e-01	6.257516e-02	2.273041e-04	4.273169e-01	2.081947e-01	2.856369e-02	3.176449e-01	3.026204e-02	4.978400e-01	2.252606e-03	1.234368e-01	1.701117e-01	3.613393e-01	2.005010e-01	1.055732e-02	2.028814e-01	5.460928e-02	1.970621e-01	1.751311e-02	4.760952e-02	2.949661e-02	6.101681e-01	9.815055e-02	7.085530e-02	2.321365e-01	3.332795e-02	3.425717e-01	1.631403e-01	1.579683e-01	8.869244e-02	4.546234e-01	1.579325e-01	3.623505e-02	2.115905e-01	5.092608e-02	1.528123e-01	1.410665e-01	1.781685e-01	2.409341e-02	3.698325e-01	1.340268e-01	2.028931e-01	6.401907e-02	8.109738e-02	2.517784e-01	3.122965e-01	8.791553e-02	6.565989e-02	4.610305e-01	2.022811e-01	6.015006e-03	2.453601e-01	1.965331e-02	1.843842e-01	1.249312e-01	2.015873e-01	2.112367e-02	3.603297e-01	1.076440e-01	1.054952e-01	2.013415e-01	3.768591e-02	3.990627e-01	3.681511e-02	2.195996e-01	6.737187e-02	3.164765e-01	1.524199e-01	1.372095e-03	3.237316e-01	1.386280e-01	4.472758e-01	4.800433e-02	1.276155e-01	3.771044e-01	4.206445e-01	4.224816e-02	1.098261e-01	4.272812e-01	2.231106e-01	2.478967e-01	2.836743e-01	2.453184e-01	2.214040e-01	2.742070e-01	3.171204e-01	1.872685e-01	2.337352e-01	2.432948e-01	3.117978e-01	2.111722e-01	3.787361e-01	1.917286e-01	1.733560e-01	2.561793e-01	4.616768e-02	5.303463e-01	2.314903e-01	1.919957e-01	3.156167e-01	1.504487e-01	3.922441e-01	1.416905e-01	3.974139e-01	1.270245e-01	2.224988e-01	2.530628e-01	1.409071e-01	2.730778e-01	2.763664e-01	3.096487e-01	3.022839e-01	1.510860e-01	4.058396e-01	1.407905e-01	2.964980e-01	2.128094e-01	1.841890e-01	3.065037e-01	1.046350e-01	3.436408e-01	1.975321e-01	3.541922e-01	2.152535e-01	3.533484e-01	2.271536e-01	2.042445e-01	2.432998e-01	3.778129e-01	1.502163e-01	2.286710e-01	1.039255e-01	4.437183e-01	2.422018e-01	2.101545e-01	2.578885e-01	2.041678e-01	3.460943e-01	1.918494e-01	4.083401e-01	1.805494e-01	1.765517e-01	2.345588e-01	1.291298e-01	3.227233e-01	2.536092e-01	2.945377e-01	2.784131e-01	1.731833e-01	3.845716e-01	1.638321e-01	2.794607e-01	3.016828e-01	1.420385e-01	2.768180e-01	7.053033e-02	5.638714e-01	2.689555e-01	9.664273e-02	5.158499e-01	3.714126e-01	4.256195e-02	2.815704e-01	2.718711e-02	9.740109e-02	1.327687e+00	1.062227e-01	1.499775e-01	1.725542e+00	8.114471e-03	4.660336e-01	2.606405e+00	2.247319e-01	1.371032e+00	1.373909e+00	8.565337e-02	1.442037e-02	2.155272e+00	2.164033e-01	1.296750e-01	9.066360e-01	1.471782e-01	3.453409e+00	5.334717e+00	9.609710e-02	5.057872e-01	1.571757e-01	3.753533e-01	2.252486e+00	1.437967e+00	9.686011e-02	2.113913e+00	2.257981e-01	8.316815e-02	2.295277e+00	1.338430e-01	1.097046e-02	3.025789e+00	3.026321e-01	7.120508e-02	2.427762e+00	5.027280e-01	1.954724e-01	3.456943e+00
3960000	-4.741103e+04	1.350685e+02	5.952989e+00	6.283727e-02	3.257407e-01	3.421018e-02	6.858522e-02	4.603063e-01	4.832035e-02	5.509548e-02	3.374172e-01	2.355900e-02	5.574746e-02	4.781534e-01	5.002746e-02	6.764570e-02	1.659379e-01	4.087410e-02	1.165092e-01	4.682206e-01	1.408125e-01	6.999013e-02	1.376922e-01	1.191878e-01	5.287985e-02	5.081540e-01	1.120960e-01	5.083983e-02	1.805442e-01	5.241480e-02	2.312863e-02	6.258126e-01	6.725997e-02	6.789467e-02	4.662705e-01	2.736340e-01	1.349446e-01	3.860487e-02	1.865133e-02	8.430421e-02	4.672750e-01	1.435865e-01	5.460764e-04	2.504732e-01	5.381492e-02	9.892996e-02	8.089636e-02	2.001692e-02	9.215834e-03	7.499711e-01	4.096984e-02	3.428837e-02	2.366496e-01	1.894371e-02	5.527163e-01	3.197167e-02	1.254303e-01	6.340072e-02	4.067587e-01	2.543948e-01	2.756788e-02	2.320849e-01	1.579291e-02	2.014410e-03	5.805788e-02	3.561990e-02	1.203281e-02	7.234255e-01	1.688495e-01	3.653050e-02	3.187265e-01	8.600937e-02	4.452996e-01	2.406486e-02	8.936917e-02	1.691208e-01	4.130926e-01	1.283980e-01	2.919152e-02	2.119753e-01	4.822181e-02	1.237631e-01	5.070776e-03	5.064948e-02	2.520571e-03	7.926689e-01	2.532715e-02	6.972441e-03	2.395632e-01	1.206517e-01	5.332717e-01	2.146920e-02	7.807178e-02	9.799176e-02	4.842770e-01	1.878269e-01	2.798414e-02	1.820855e-01	1.983475e-02	1.469295e-01	1.391553e-01	2.523825e-01	3.704814e-02	2.866990e-01	1.377856e-01	2.163579e-02	5.605930e-02	9.568360e-02	4.934030e-01	1.565505e-01	1.766678e-01	5.326546e-02	3.384380e-01	2.055366e-01	1.063528e-02	3.708213e-01	2.130343e-02	1.320501e-01	2.063277e-01	1.334686e-01	5.027310e-02	3.632421e-01	1.146383e-01	1.351273e-01	3.604931e-01	1.019309e-01	3.092315e-01	4.251110e-02	5.070614e-02	1.482937e-02	2.956144e-01	3.291831e-01	9.577701e-04	2.880718e-01	7.134363e-02	4.301317e-01	5.154661e-02	1.095056e-01	4.088161e-01	3.942984e-01	4.680009e-02	1.198044e-01	4.390971e-01	2.430551e-01	2.604210e-01	2.662977e-01	2.302262e-01	2.226264e-01	2.657107e-01	3.290548e-01	1.826081e-01	2.716384e-01	2.185779e-01	3.392401e-01	1.705436e-01	4.081456e-01	2.287961e-01	1.274291e-01	2.356293e-01	4.861266e-02	5.172165e-01	2.478630e-01	1.863078e-01	2.589451e-01	1.880134e-01	4.288730e-01	1.241686e-01	3.040593e-01	1.800747e-01	2.295367e-01	2.863292e-01	1.559966e-01	3.531388e-01	2.681527e-01	2.227119e-01	2.869324e-01	1.749222e-01	3.449818e-01	1.931636e-01	2.576695e-01	2.782120e-01	1.821976e-01	2.819210e-01	1.265996e-01	3.289043e-01	1.356595e-01	4.088365e-01	1.970906e-01	3.584276e-01	3.044808e-01	1.400011e-01	2.811814e-01	4.215564e-01	1.228985e-01	1.743637e-01	9.621651e-02	4.427478e-01	2.651844e-01	1.958512e-01	1.922312e-01	1.898722e-01	3.836429e-01	2.342537e-01	3.650112e-01	1.783912e-01	2.350520e-01	2.215456e-01	1.317023e-01	3.040580e-01	3.019009e-01	2.623387e-01	2.740702e-01	2.793027e-01	3.291053e-01	1.175218e-01	2.071471e-01	2.967816e-01	2.113243e-01	2.847470e-01	8.364776e-02	5.393875e-01	2.978383e-01	7.912642e-02	4.741064e-01	3.592722e-01	9.335896e-02	2.848578e-01	4.045606e-02	5.331210e-02	1.671179e+00	1.890303e-01	1.930486e-01	2.368650e+00	1.343147e-01	6.591832e-02	2.037375e+00	1.813737e-01	4.309320e-01	1.564244e+00	1.454320e-01	7.661170e-01	2.627988e+00	1.303335e-01	5.422812e-02	1.787856e+00	1.622118e-01	4.034698e+00	5.112012e+00	9.189943e-02	4.815336e-01	1.368252e-01	3.761636e-01	2.469307e+00	6.337641e-01	1.179103e-01	2.371443e+00	1.924672e-01	4.912537e-02	2.132096e+00	9.089871e-02	6.421118e-03	3.439779e+00	3.075754e-01	2.710181e-02	2.312386e+00	4.568317e-01	2.532136e-01	3.571875e+00
3970000	-4.738727e+04	1.453448e+02	5.588071e+00	7.298574e-02	3.019626e-01	3.963628e-02	8.628908e-02	4.366823e-01	6.244399e-02	5.223148e-02	2.597126e-01	2.372663e-02	7.817990e-02	5.470493e-01	3.910009e-02	1.193095e-01	1.901176e-01	5.990703e-02	6.172131e-02	4.324093e-01	1.365353e-01	8.155406e-02	1.684207e-01	1.050526e-01	5.364580e-02	4.833874e-01	1.079395e-01	1.100696e-02	1.407838e-01	4.214308e-02	7.642651e-02	6.602591e-01	6.938059e-02	3.718729e-02	5.465589e-01	2.022499e-01	1.357677e-01	5.193100e-02	2.630519e-02	5.794876e-02	3.380079e-01	3.450373e-01	1.654055e-03	2.250463e-01	3.230557e-02	1.790358e-01	7.015894e-02	4.520000e-02	7.414207e-04	6.573804e-01	4.748340e-02	8.657906e-02	2.206967e-01	4.513734e-02	5.383757e-01	6.402789e-02	4.518328e-02	4.807911e-02	4.637393e-01	1.964000e-01	3.963462e-02	2.491824e-01	2.964584e-03	5.701549e-02	1.156217e-01	3.061654e-02	2.542238e-02	6.401309e-01	1.311930e-01	5.365371e-02	5.769925e-01	1.296080e-02	1.658243e-01	3.087143e-02	1.596973e-01	1.780163e-01	3.823427e-01	1.376278e-01	2.970414e-02	2.147383e-01	5.757067e-02	1.355225e-01	5.646429e-02	1.269928e-01	7.404243e-03	6.329598e-01	4.065635e-02	2.565964e-02	2.383989e-01	6.468110e-02	4.932493e-01	9.819094e-02	7.982015e-02	1.031945e-01	3.643364e-01	1.582899e-01	4.238169e-02	2.602565e-01	7.154106e-02	6.926303e-02	1.656345e-01	1.692986e-01	1.071911e-02	4.224589e-01	1.626258e-01	9.198272e-02	9.128510e-02	2.424750e-02	4.342610e-01	3.364242e-01	2.179944e-02	5.509751e-02	4.295483e-01	1.639230e-01	1.597125e-02	3.133424e-01	2.211756e-02	9.453853e-02	1.774539e-01	2.387736e-01	3.652788e-02	3.491855e-01	1.035205e-01	1.333363e-01	1.915420e-01	1.666236e-01	3.416722e-01	1.044930e-01	6.233283e-02	3.406875e-02	3.230757e-01	1.965134e-01	1.529418e-03	3.157742e-01	1.290386e-01	4.581851e-01	4.250112e-02	1.156960e-01	3.836178e-01	4.266331e-01	4.647310e-02	1.185614e-01	4.083324e-01	2.411013e-01	2.322959e-01	2.818529e-01	2.447500e-01	2.227064e-01	2.748557e-01	3.253460e-01	1.770919e-01	2.773672e-01	2.450406e-01	3.301137e-01	1.474784e-01	3.868107e-01	1.969408e-01	1.433010e-01	2.729475e-01	4.270905e-02	5.583626e-01	2.583905e-01	1.405379e-01	3.061346e-01	1.721540e-01	3.486301e-01	1.730813e-01	3.652758e-01	1.503868e-01	1.955328e-01	2.888045e-01	1.490501e-01	2.884640e-01	2.639337e-01	2.985522e-01	2.976937e-01	1.668050e-01	4.047531e-01	1.307482e-01	2.428223e-01	3.100748e-01	1.584495e-01	2.886535e-01	1.338110e-01	3.280321e-01	1.278809e-01	4.102761e-01	2.509393e-01	3.512319e-01	2.213567e-01	1.764721e-01	2.478321e-01	3.221760e-01	1.809954e-01	2.489965e-01	1.150441e-01	4.386197e-01	2.502573e-01	1.960790e-01	2.532428e-01	1.949096e-01	3.757960e-01	1.760516e-01	3.018000e-01	2.895660e-01	1.785286e-01	2.301054e-01	1.424683e-01	3.191108e-01	2.469456e-01	2.914753e-01	3.102950e-01	2.226814e-01	3.055475e-01	1.614761e-01	3.158840e-01	3.246315e-01	1.838728e-01	1.756117e-01	9.597747e-02	5.411601e-01	2.803320e-01	8.253043e-02	5.120597e-01	3.498025e-01	1.057035e-01	2.746128e-01	2.944377e-02	8.751107e-02	1.463762e+00	1.155738e-01	3.936175e-02	2.216843e+00	1.487593e-01	1.217967e-01	3.613108e+00	7.840465e-02	1.040355e+00	1.348650e+00	9.760951e-02	5.685223e-02	1.936216e+00	1.634294e-01	2.358291e-03	1.226787e+00	1.483004e-01	3.960400e+00	4.994397e+00	1.011852e-01	4.915400e-01	1.776460e-01	2.834349e-01	2.379153e+00	7.642120e-01	1.053042e-01	2.417230e+00	2.762446e-01	6.538845e-02	2.171750e+00	8.786227e-02	2.318330e-03	3.319497e+00	2.835918e-01	1.317024e-01	2.292944e+00	5.617010e-01	1.805769e-01	3.626024e+00
3980000	-4.742634e+04	1.484681e+02	5.437004e+00	7.118226e-02	3.356387e-01	3.177976e-02	2.982649e-02	4.764030e-01	5.516982e-02	4.783822e-02	3.409436e-01	2.017231e-02	3.332889e-02	5.100990e-01	4.761794e-02	1.049763e-01	1.824660e-01	7.621791e-02	7.773692e-02	4.357497e-01	1.228532e-01	7.285177e-02	1.267916e-01	1.606859e-01	4.237283e-02	4.901499e-01	1.071480e-01	1.116903e-01	1.776825e-01	8.547180e-02	2.560873e-02	4.589824e-01	1.405642e-01	6.977254e-02	4.386122e-01	3.188499e-01	1.413494e-01	1.975005e-02	1.166590e-02	6.145852e-02	4.658449e-01	2.999119e-01	1.655593e-03	1.588525e-01	1.227661e-02	2.934438e-01	8.408903e-02	8.438491e-03	2.657376e-03	5.143448e-01	9.702649e-02	1.074655e-01	1.241582e-01	1.151203e-01	3.777983e-01	9.708997e-02	1.783677e-01	3.376631e-02	4.121520e-01	1.840658e-01	3.624406e-02	3.270480e-01	6.723820e-03	3.007614e-03	2.353118e-01	4.646524e-02	3.185461e-02	4.800241e-01	2.033366e-01	3.060731e-02	2.500317e-01	8.395680e-02	5.541973e-01	8.906780e-04	8.031616e-02	1.197303e-01	4.339134e-01	1.515588e-01	1.494359e-02	2.298586e-01	4.999529e-02	3.376045e-02	1.564489e-03	2.182963e-01	9.117798e-03	6.508870e-01	8.637394e-02	2.359914e-01	4.897571e-02	4.639592e-02	3.783446e-01	1.279473e-01	1.623451e-01	6.067969e-02	4.762028e-01	1.690903e-01	4.129993e-02	1.936583e-01	5.906907e-02	2.471241e-01	1.783117e-01	1.226550e-01	7.897309e-03	2.629044e-01	1.811073e-01	6.981939e-02	1.106471e-01	3.008141e-02	5.144191e-01	2.607524e-01	1.428060e-02	7.367721e-02	4.479144e-01	1.668535e-01	1.454847e-02	2.873186e-01	9.687810e-03	2.057765e-01	1.263777e-01	9.611601e-02	4.649518e-02	4.121653e-01	1.130693e-01	4.656186e-02	1.292188e-01	5.462385e-02	3.356632e-01	2.063527e-01	2.275795e-01	7.070520e-02	3.501010e-01	1.254680e-01	1.979823e-04	3.064961e-01	1.470318e-01	4.318122e-01	4.584488e-02	1.231328e-01	3.992102e-01	4.458234e-01	4.346465e-02	1.154642e-01	3.952478e-01	2.445654e-01	2.357386e-01	2.797184e-01	2.399776e-01	2.026869e-01	2.918345e-01	3.238683e-01	1.816103e-01	3.073514e-01	2.368535e-01	2.503231e-01	2.054720e-01	3.732917e-01	2.248213e-01	1.940640e-01	2.078230e-01	3.967323e-02	5.520999e-01	2.201920e-01	1.880349e-01	3.060126e-01	1.557541e-01	3.139075e-01	2.243258e-01	4.376991e-01	1.455488e-01	1.849512e-01	2.318009e-01	1.658078e-01	3.123927e-01	2.458418e-01	2.759577e-01	3.311002e-01	1.476653e-01	3.554680e-01	1.657664e-01	2.573886e-01	2.764764e-01	2.008918e-01	2.652432e-01	1.327234e-01	3.125046e-01	1.664453e-01	3.883267e-01	3.004184e-01	3.309637e-01	2.600401e-01	1.085778e-01	3.310642e-01	2.269447e-01	1.348993e-01	3.070919e-01	1.187118e-01	4.171119e-01	2.601390e-01	2.040372e-01	2.225540e-01	1.892452e-01	3.668693e-01	2.213315e-01	3.824590e-01	2.319193e-01	1.978381e-01	1.877836e-01	1.275837e-01	3.401993e-01	2.560395e-01	2.761775e-01	3.363907e-01	1.417479e-01	3.519715e-01	1.698899e-01	2.690149e-01	2.637059e-01	2.146856e-01	2.525937e-01	8.109620e-02	5.500508e-01	2.639692e-01	1.048838e-01	5.002402e-01	4.060092e-01	1.353759e-01	2.826363e-01	1.886403e-01	2.104652e-02	1.227827e+00	2.418962e-01	6.861109e-02	3.084562e+00	7.359865e-02	1.004690e-01	2.716286e+00	2.036601e-01	9.351752e-01	1.429203e+00	4.285741e-02	1.744950e-01	2.409874e+00	1.855326e-01	1.251821e-01	1.533307e+00	1.984738e-01	3.895246e+00	4.662946e+00	9.408115e-02	5.316230e-01	1.960659e-01	2.414378e-01	2.364491e+00	6.765237e-01	2.254105e-01	2.241699e+00	2.365544e-01	8.653476e-02	2.414834e+00	1.581306e-01	3.109921e-03	3.404229e+00	2.775552e-01	5.291973e-02	2.795074e+00	5.935633e-01	2.085606e-01	3.399686e+00
3990000	-4.739187e+04	1.435456e+02	5.612723e+00	6.929499e-02	3.212691e-01	3.728399e-02	3.908062e-02	4.759985e-01	5.707271e-02	6.173146e-02	3.496959e-01	3.028441e-02	3.871961e-02	4.751102e-01	4.445841e-02	1.002777e-01	1.919531e-01	3.694576e-02	6.512550e-02	4.955460e-01	1.101519e-01	8.159912e-02	1.534724e-01	1.145016e-01	5.624810e-02	4.745814e-01	1.195974e-01	1.155291e-01	1.372442e-01	1.114535e-01	4.986588e-02	4.229568e-01	1.629506e-01	4.388081e-02	3.111459e-01	3.075256e-01	1.730977e-01	7.641984e-02	8.793013e-02	8.689539e-02	5.017962e-01	9.781707e-02	4.001960e-03	2.509007e-01	5.858861e-02	3.954284e-01	7.773973e-02	3.596640e-02	5.390495e-03	4.494314e-01	3.604357e-02	1.319774e-01	2.179664e-01	2.103713e-02	3.803377e-01	1.041166e-01	1.445648e-01	4.362831e-02	4.354154e-01	1.642344e-01	2.588921e-02	2.998390e-01	3.099363e-02	2.150788e-02	1.541540e-01	5.645245e-02	3.400192e-02	5.524164e-01	1.814673e-01	2.893824e-02	3.394860e-01	6.017893e-02	4.089493e-01	9.515448e-03	1.529321e-01	1.435280e-01	3.142894e-01	1.923753e-01	2.640432e-02	2.771637e-01	4.623918e-02	7.638716e-02	2.363752e-04	4.301419e-02	1.341105e-02	8.209151e-01	4.603610e-02	9.282537e-04	2.611399e-01	1.194047e-01	6.237122e-02	1.104867e-01	4.456692e-01	1.317512e-01	4.761893e-01	1.628933e-01	3.875690e-02	1.592155e-01	3.119385e-02	3.097600e-02	2.331932e-01	1.541352e-01	4.107529e-02	4.007953e-01	1.398250e-01	1.612416e-01	1.290649e-01	1.213052e-01	2.910178e-01	2.779154e-01	1.945493e-02	7.331156e-02	4.613972e-01	1.741470e-01	1.205630e-02	2.612662e-01	1.782168e-02	8.912182e-02	1.637810e-01	3.080937e-01	1.193154e-02	3.072843e-01	1.197877e-01	1.307428e-01	2.457913e-01	1.124201e-01	3.862835e-01	4.986845e-02	7.489395e-02	7.090147e-02	3.795332e-01	1.457300e-01	1.283759e-04	2.792339e-01	1.244730e-01	4.245514e-01	4.322849e-02	1.196975e-01	4.125225e-01	4.267691e-01	4.577434e-02	1.189930e-01	4.084635e-01	2.475593e-01	2.267843e-01	2.877286e-01	2.379278e-01	2.102997e-01	2.695452e-01	3.129059e-01	2.072493e-01	2.461110e-01	2.241112e-01	3.392267e-01	1.905512e-01	3.542323e-01	2.160576e-01	1.816458e-01	2.480642e-01	6.054328e-02	4.995167e-01	2.463061e-01	1.936339e-01	2.976979e-01	1.537290e-01	3.521183e-01	1.964548e-01	3.417133e-01	1.733207e-01	2.313599e-01	2.536061e-01	1.833362e-01	2.770632e-01	2.768647e-01	2.627359e-01	3.224051e-01	1.610891e-01	3.807009e-01	1.358049e-01	2.794175e-01	2.682533e-01	1.969857e-01	2.553436e-01	1.341433e-01	3.171715e-01	1.689661e-01	3.797191e-01	2.947968e-01	3.052478e-01	2.881669e-01	1.117884e-01	2.656871e-01	2.807568e-01	1.431113e-01	3.104449e-01	1.026815e-01	4.232359e-01	2.391444e-01	2.349382e-01	3.406333e-01	2.036681e-01	2.980193e-01	1.576793e-01	3.527227e-01	1.990466e-01	1.960929e-01	2.521378e-01	1.296726e-01	3.478305e-01	2.524255e-01	2.700714e-01	2.834260e-01	2.218292e-01	3.192218e-01	1.755230e-01	2.924421e-01	3.190078e-01	1.288717e-01	2.596784e-01	7.529691e-02	5.644782e-01	2.640254e-01	9.619953e-02	4.669416e-01	3.948524e-01	9.783082e-02	2.906498e-01	4.117567e-02	9.745365e-02	1.346064e+00	1.266938e-01	1.643368e-01	3.630491e+00	1.103969e-01	6.926295e-02	2.837404e+00	1.079804e-01	1.787650e-01	1.628084e+00	5.369413e-02	2.130558e-01	2.488281e+00	1.138328e-01	5.319203e-02	1.646212e+00	2.049073e-01	3.831139e+00	4.738399e+00	1.000803e-01	5.219328e-01	1.545065e-01	2.363332e-01	2.486910e+00	8.663105e-01	1.160394e-01	2.085492e+00	2.184717e-01	7.093321e-02	2.394546e+00	1.124906e-01	5.494518e-03	2.833800e+00	3.732043e-01	4.187088e-02	2.545071e+00	5.149940e-01	2.059546e-01	3.963417e+00
4000000	-4.739408e+04	1.459966e+02	5.473614e+00	6.561616e-02	2.721881e-01	3.395332e-02	6.195629e-02	5.126613e-01	5.362484e-02	6.420798e-02	3.819314e-01	2.787396e-02	6.331590e-02	4.144433e-01	4.822745e-02	7.543622e-02	1.472351e-01	7.476194e-02	7.934173e-02	4.701355e-01	1.530895e-01	7.569228e-02	1.606797e-01	1.277780e-01	4.514308e-02	4.824902e-01	1.082167e-01	9.090891e-02	2.354019e-01	1.356524e-01	4.854300e-02	3.951361e-01	9.435771e-02	5.738805e-02	3.834894e-01	3.400936e-01	1.832959e-01	2.974589e-02	5.987150e-03	4.738471e-02	4.080705e-01	2.750662e-01	1.365255e-03	2.270078e-01	4.110555e-02	1.178367e-01	4.048737e-02	8.822615e-02	3.039856e-02	6.751949e-01	4.785631e-02	4.763395e-02	1.916673e-01	2.170408e-02	6.488738e-01	6.460785e-02	2.551308e-02	3.596603e-02	3.918267e-01	2.071867e-01	3.058121e-02	3.275972e-01	6.842213e-03	1.363580e-03	9.660551e-02	1.096655e-01	2.307986e-02	6.264811e-01	1.428045e-01	5.199745e-02	3.318141e-01	7.748956e-02	3.712813e-01	1.420436e-03	1.659972e-01	1.473072e-01	4.458936e-01	1.203309e-01	2.574936e-02	2.064162e-01	5.430265e-02	2.963569e-02	1.686311e-03	5.705985e-02	8.000383e-04	8.577382e-01	5.307990e-02	1.851765e-01	2.259422e-01	4.672344e-03	4.390931e-01	1.096915e-01	3.542422e-02	1.042453e-01	4.321562e-01	1.589664e-01	2.824536e-02	2.170345e-01	5.935214e-02	9.979106e-02	1.674813e-01	1.239793e-01	1.899774e-02	4.437831e-01	1.459674e-01	1.317156e-02	3.728718e-02	1.720671e-02	6.914572e-01	1.541607e-01	8.671666e-02	9.408593e-02	4.625197e-01	1.756441e-01	1.417896e-02	2.440473e-01	9.523978e-03	1.976912e-01	1.648068e-01	1.196020e-01	4.609403e-02	3.336628e-01	1.381431e-01	1.210407e-01	2.121306e-01	9.368904e-02	3.807397e-01	1.062322e-01	8.616769e-02	7.256827e-02	3.632023e-01	9.409496e-02	1.429044e-03	3.242473e-01	1.444581e-01	4.442616e-01	3.939474e-02	1.222013e-01	3.941425e-01	4.328049e-01	5.009872e-02	1.034631e-01	4.136333e-01	2.449255e-01	2.528329e-01	2.642751e-01	2.379666e-01	2.155163e-01	2.752323e-01	3.284965e-01	1.807549e-01	2.260751e-01	2.701809e-01	2.868609e-01	2.168832e-01	3.566114e-01	2.083944e-01	2.327005e-01	2.022938e-01	6.855137e-02	5.315438e-01	2.361867e-01	1.637181e-01	4.067487e-01	1.240146e-01	3.425319e-01	1.267048e-01	3.545389e-01	1.870259e-01	9.143911e-02	3.669962e-01	2.025494e-01	3.065203e-01	2.443967e-01	2.465336e-01	3.313636e-01	1.568639e-01	3.888151e-01	1.229573e-01	2.534581e-01	2.667354e-01	1.987811e-01	2.810254e-01	1.184081e-01	3.660220e-01	1.420674e-01	3.735025e-01	2.132607e-01	4.086607e-01	2.941670e-01	8.391169e-02	3.032214e-01	3.362394e-01	1.420156e-01	2.185236e-01	1.109944e-01	4.119107e-01	2.682126e-01	2.088824e-01	2.335853e-01	2.190787e-01	3.155770e-01	2.317590e-01	4.318302e-01	2.414251e-01	1.654512e-01	1.612935e-01	1.161888e-01	3.020735e-01	2.664013e-01	3.153364e-01	2.997023e-01	1.721336e-01	3.336526e-01	1.945114e-01	2.973142e-01	2.824443e-01	1.500161e-01	2.702253e-01	8.829217e-02	5.681685e-01	2.614624e-01	8.207690e-02	4.501848e-01	3.930948e-01	1.369334e-01	2.848569e-01	4.240699e-02	7.210082e-02	1.182110e+00	1.309559e-01	1.309551e-01	2.742001e+00	9.626211e-02	5.400524e-01	2.745513e+00	2.938814e-02	1.627516e+00	1.758485e+00	1.415716e-01	4.020435e-01	2.985008e+00	2.046551e-01	1.340945e-01	1.304074e+00	1.896859e-01	4.090141e+00	4.408216e+00	1.132486e-01	4.942252e-01	1.097422e-01	3.730860e-01	2.557173e+00	7.027392e-01	1.191061e-01	1.799686e+00	1.676610e-01	7.967231e-02	2.616813e+00	1.624431e-01	4.381080e-03	3.242086e+00	4.163034e-01	1.320173e-01	2.457353e+00	4.695821e-01	2.927771e-01	3.984305e+00
4010000	-4.739320e+04	1.277542e+02	6.038357e+00	5.589106e-02	3.020831e-01	2.656691e-02	5.298661e-02	5.122260e-01	5.024633e-02	5.756977e-02	3.509011e-01	2.301716e-02	4.307217e-02	4.781143e-01	4.732551e-02	1.133941e-01	1.959482e-01	6.186543e-02	7.646471e-02	4.110414e-01	1.412861e-01	6.764966e-02	1.537954e-01	1.254233e-01	5.082609e-02	4.851338e-01	1.171718e-01	4.199793e-02	1.171279e-01	6.294800e-02	9.317692e-03	5.351586e-01	2.334499e-01	5.815851e-02	3.877728e-01	3.420198e-01	1.515511e-01	1.398867e-02	4.650907e-02	7.247137e-02	4.480093e-01	2.044013e-01	1.732353e-03	2.344466e-01	3.893908e-02	1.643284e-01	2.675700e-02	2.154015e-01	2.620919e-03	5.366441e-01	5.424811e-02	5.543403e-02	4.299696e-01	4.930691e-02	3.919603e-01	7.210596e-02	1.223204e-03	8.251278e-02	4.835212e-01	1.789691e-01	3.021347e-02	2.222492e-01	2.534237e-03	2.089460e-02	6.078890e-02	9.247025e-02	7.675181e-03	6.748729e-01	1.432982e-01	2.142218e-02	3.121067e-01	6.407673e-02	5.230393e-01	8.372047e-03	7.098310e-02	1.417736e-01	3.739452e-01	1.916159e-01	1.693157e-02	2.317709e-01	4.396291e-02	2.460224e-02	8.405673e-03	9.912954e-03	6.910093e-03	8.882556e-01	6.191342e-02	1.927098e-01	4.798750e-01	4.733708e-02	9.962704e-02	4.147559e-02	1.389755e-01	1.405656e-01	4.079225e-01	1.157215e-01	3.280753e-02	2.330954e-01	6.988736e-02	1.905828e-01	1.606546e-01	8.998984e-02	2.140532e-02	4.387283e-01	9.863914e-02	1.100229e-02	1.061678e-01	1.047357e-01	5.702434e-01	1.754220e-01	3.242888e-02	6.932724e-02	4.479726e-01	1.480068e-01	1.842330e-02	2.877001e-01	2.856998e-02	4.449130e-02	2.046645e-01	3.489800e-01	2.198540e-02	2.995796e-01	8.029910e-02	1.128202e-01	2.759563e-01	1.037634e-01	3.228176e-01	9.420730e-02	9.043510e-02	5.684913e-02	3.422186e-01	1.786008e-01	3.446304e-04	3.267004e-01	9.528645e-02	4.243562e-01	4.067125e-02	1.236359e-01	4.113366e-01	4.173340e-01	4.674466e-02	1.072366e-01	4.286848e-01	2.442526e-01	2.430444e-01	2.758448e-01	2.368582e-01	2.055155e-01	2.763060e-01	3.359673e-01	1.822112e-01	2.665352e-01	2.924291e-01	3.054422e-01	1.355935e-01	3.836849e-01	1.832933e-01	1.859216e-01	2.471002e-01	4.947858e-02	5.230478e-01	2.408484e-01	1.866252e-01	3.257507e-01	1.840047e-01	3.477719e-01	1.424727e-01	3.471975e-01	1.751572e-01	1.700961e-01	3.075492e-01	1.289424e-01	3.108137e-01	2.316779e-01	3.285660e-01	2.871621e-01	1.475242e-01	4.324798e-01	1.328339e-01	2.591360e-01	3.211050e-01	1.390536e-01	2.807054e-01	9.751466e-02	3.482786e-01	1.756168e-01	3.785899e-01	1.971202e-01	4.277874e-01	3.111459e-01	6.394657e-02	2.756475e-01	3.599147e-01	1.291521e-01	2.352856e-01	1.242952e-01	4.128467e-01	2.489792e-01	2.138790e-01	3.047815e-01	1.858998e-01	3.101386e-01	1.991800e-01	3.991595e-01	2.059552e-01	1.683848e-01	2.265005e-01	1.461611e-01	2.890859e-01	2.257420e-01	3.390111e-01	3.229991e-01	2.640130e-01	2.744853e-01	1.385026e-01	2.871803e-01	3.458381e-01	1.257560e-01	2.412256e-01	7.502780e-02	5.505413e-01	2.752999e-01	9.913104e-02	4.681784e-01	3.977518e-01	1.430174e-01	2.975397e-01	6.193224e-02	2.911668e-02	1.703024e+00	1.286568e-01	2.909919e-01	3.989006e+00	2.037380e-01	9.455117e-02	3.514849e+00	1.686326e-01	2.598988e+00	1.177220e+00	1.661468e-01	5.882421e-02	3.890805e+00	1.684511e-01	3.541893e-02	1.208035e+00	1.861191e-01	4.602290e+00	4.348986e+00	1.063972e-01	4.710881e-01	1.728594e-01	2.725502e-01	2.462928e+00	9.945212e-01	2.063077e-01	1.982206e+00	1.477986e-01	6.697210e-02	2.093884e+00	1.988440e-01	3.364557e-03	3.160160e+00	3.259674e-01	5.441972e-02	2.177818e+00	6.447555e-01	2.094439e-01	4.317774e+00
4020000	-4.741454e+04	1.309200e+02	5.975060e+00	6.419485e-02	3.642146e-01	4.112806e-02	5.777725e-02	4.399436e-01	3.274159e-02	6.712975e-02	3.295124e-01	2.221660e-02	3.261941e-02	5.102009e-01	3.832100e-02	8.935080e-02	2.005660e-01	7.444231e-02	7.290505e-02	3.943807e-01	1.683551e-01	6.808436e-02	1.572217e-01	9.933167e-02	5.226029e-02	5.167687e-01	1.063333e-01	7.510493e-02	1.835511e-01	2.733245e-02	1.539033e-02	5.365649e-01	1.620562e-01	8.147440e-03	3.456944e-01	3.099658e-01	1.423896e-01	4.267050e-02	1.511322e-01	5.142268e-02	4.686888e-01	8.137835e-02	3.426900e-03	3.229067e-01	7.217659e-02	1.091221e-01	4.097959e-02	1.014797e-01	1.221505e-03	6.769447e-01	7.025232e-02	1.081537e-01	2.631416e-01	1.143492e-02	5.338328e-01	5.712436e-02	2.631260e-02	6.993213e-02	3.960554e-01	1.743041e-01	2.931625e-02	3.172948e-01	1.309738e-02	7.014541e-02	1.789135e-01	5.343136e-02	4.525689e-03	3.133492e-01	3.796348e-01	9.904766e-03	5.092742e-01	1.491699e-01	1.699610e-01	4.374279e-02	1.179474e-01	1.661998e-01	3.233650e-01	1.628967e-01	2.561473e-02	2.627432e-01	5.918062e-02	4.528192e-02	2.719114e-02	4.799976e-02	3.160835e-04	8.330804e-01	4.613071e-02	9.059780e-03	2.067179e-01	1.576196e-01	5.266787e-01	4.863392e-02	5.129011e-02	8.567358e-02	4.286841e-01	1.916856e-01	3.701164e-02	2.253354e-01	3.160967e-02	1.109911e-01	1.722634e-01	1.926985e-01	4.323701e-02	3.706777e-01	1.101322e-01	5.242771e-03	4.821894e-02	6.504253e-02	5.311296e-01	3.032896e-01	4.707658e-02	8.599027e-02	4.691795e-01	1.608466e-01	1.379302e-02	2.642418e-01	5.948739e-03	1.513146e-01	7.671871e-02	8.735620e-02	1.040423e-02	5.932782e-01	8.092801e-02	1.485851e-01	2.417222e-01	1.206434e-01	3.721211e-01	6.950135e-02	4.742694e-02	5.010433e-02	3.629155e-01	2.882943e-01	1.749831e-03	2.141245e-01	8.281155e-02	3.985795e-01	4.339641e-02	1.227679e-01	4.352562e-01	4.258151e-01	4.924914e-02	1.086614e-01	4.162744e-01	2.527301e-01	2.664112e-01	2.468493e-01	2.340094e-01	2.285203e-01	2.883682e-01	3.044877e-01	1.786238e-01	2.315291e-01	2.382114e-01	3.143311e-01	2.159284e-01	4.218965e-01	1.947467e-01	1.755513e-01	2.078055e-01	6.125091e-02	5.140111e-01	2.587419e-01	1.659961e-01	3.644020e-01	1.637823e-01	3.698749e-01	1.019408e-01	3.865915e-01	2.106789e-01	1.546331e-01	2.480965e-01	1.623820e-01	2.979892e-01	2.964319e-01	2.431969e-01	3.233439e-01	1.921983e-01	3.626994e-01	1.217584e-01	2.438579e-01	3.327218e-01	1.657239e-01	2.576965e-01	1.324543e-01	3.157678e-01	1.859016e-01	3.658763e-01	1.729484e-01	4.036180e-01	2.887306e-01	1.347030e-01	3.145722e-01	2.131763e-01	2.073046e-01	2.649469e-01	1.053615e-01	4.012955e-01	2.924335e-01	2.009095e-01	2.493837e-01	2.067263e-01	3.873053e-01	1.565847e-01	3.281446e-01	2.433947e-01	2.160877e-01	2.123730e-01	1.358103e-01	3.412635e-01	2.100359e-01	3.128903e-01	2.713575e-01	1.944333e-01	4.007274e-01	1.334818e-01	2.579492e-01	2.738891e-01	1.945420e-01	2.736197e-01	7.150429e-02	5.674211e-01	2.552991e-01	1.057756e-01	4.772309e-01	3.469562e-01	1.050971e-01	2.738084e-01	2.959550e-02	7.860070e-02	1.327336e+00	1.202153e-01	1.384984e-01	2.238145e+00	2.803980e-02	3.770781e-01	3.898429e+00	4.170898e-01	3.381790e+00	1.481719e+00	1.282511e-01	9.082414e-02	2.755167e+00	1.438858e-01	5.688286e-02	1.342517e+00	1.507255e-01	3.955502e+00	5.289294e+00	9.447266e-02	4.554224e-01	1.657192e-01	3.138905e-01	2.456638e+00	1.103230e+00	1.568453e-01	1.950771e+00	2.149843e-01	6.655025e-02	2.124981e+00	2.436292e-01	3.112530e-03	2.955252e+00	2.752765e-01	5.352648e-02	2.090697e+00	6.751618e-01	3.311280e-01	3.642684e+00
4030000	-4.740786e+04	1.462924e+02	5.528721e+00	5.169690e-02	2.776994e-01	3.584176e-02	6.583945e-02	5.218330e-01	4.708951e-02	6.134351e-02	2.933379e-01	2.356114e-02	5.648322e-02	5.203555e-01	4.491866e-02	8.755539e-02	1.841522e-01	8.902676e-02	6.720426e-02	4.348371e-01	1.372243e-01	5.914890e-02	1.302305e-01	1.130262e-01	4.685152e-02	5.369343e-01	1.138086e-01	1.403143e-01	1.892983e-01	2.660108e-02	4.734261e-02	5.430325e-01	5.341133e-02	3.599532e-02	5.094049e-01	2.801217e-01	1.096693e-01	5.946453e-02	5.344287e-03	8.229429e-02	3.743218e-01	2.459147e-01	1.029407e-02	2.497521e-01	3.742298e-02	2.902362e-01	4.073481e-02	6.839440e-02	1.277801e-03	5.257966e-01	7.356017e-02	2.046943e-01	2.430929e-01	1.334809e-02	3.970282e-01	9.177352e-02	5.006298e-02	7.463842e-02	4.481003e-01	1.879586e-01	2.876102e-02	2.523817e-01	8.159953e-03	5.428122e-02	1.235184e-01	4.701541e-02	1.394386e-03	5.266717e-01	2.471188e-01	3.906279e-02	2.755315e-01	1.217335e-01	3.871995e-01	1.650136e-03	1.748226e-01	1.354858e-01	4.310585e-01	1.710436e-01	2.181762e-02	1.964950e-01	4.409944e-02	7.584473e-02	8.514630e-03	7.852022e-02	9.036194e-03	7.395605e-01	8.852370e-02	1.158346e-01	1.123983e-01	4.592096e-03	5.474073e-01	8.040455e-02	1.393632e-01	8.206911e-02	4.643081e-01	1.777621e-01	4.183531e-02	1.973303e-01	3.669513e-02	9.725172e-02	1.195661e-01	2.326590e-01	2.625975e-02	3.539536e-01	1.703098e-01	6.774518e-02	5.378604e-03	1.167664e-01	4.221625e-01	1.407574e-01	2.471899e-01	3.978645e-02	4.901571e-01	2.159372e-01	9.676333e-03	2.327728e-01	1.167011e-02	2.135294e-01	2.467576e-01	2.898267e-02	8.455962e-02	2.658561e-01	1.603146e-01	1.549726e-01	1.942864e-01	6.355601e-02	4.217588e-01	8.939213e-02	7.603415e-02	4.260355e-02	2.097682e-01	2.540949e-01	3.380882e-04	3.731760e-01	1.200193e-01	4.461278e-01	4.512323e-02	1.229244e-01	3.858246e-01	4.274354e-01	4.728150e-02	1.211885e-01	4.040946e-01	2.277992e-01	2.425046e-01	2.864721e-01	2.432240e-01	2.487840e-01	2.583100e-01	3.124461e-01	1.804600e-01	2.619265e-01	2.671101e-01	2.814158e-01	1.895476e-01	3.677953e-01	2.474954e-01	1.765303e-01	2.081791e-01	5.026358e-02	4.895674e-01	2.589244e-01	2.012446e-01	2.967823e-01	1.673307e-01	3.950864e-01	1.408006e-01	3.020781e-01	2.096480e-01	2.551159e-01	2.331580e-01	1.352683e-01	2.701000e-01	2.710213e-01	3.236104e-01	2.982569e-01	1.411856e-01	4.328907e-01	1.276669e-01	2.283754e-01	3.656130e-01	1.410219e-01	2.649897e-01	1.202114e-01	3.709109e-01	1.516555e-01	3.572221e-01	2.881606e-01	3.594351e-01	2.449699e-01	1.074344e-01	2.828725e-01	2.713726e-01	1.386830e-01	3.070720e-01	9.739665e-02	4.374606e-01	2.631083e-01	2.020344e-01	2.895258e-01	1.699494e-01	3.412948e-01	1.992300e-01	3.382723e-01	2.078289e-01	1.908395e-01	2.630592e-01	1.034410e-01	3.596894e-01	2.661298e-01	2.707398e-01	2.858555e-01	1.312108e-01	3.693000e-01	2.136337e-01	3.106790e-01	2.977378e-01	1.867093e-01	2.048739e-01	8.589457e-02	5.191509e-01	3.017641e-01	9.319047e-02	4.683815e-01	3.857914e-01	9.345766e-02	2.768822e-01	1.844044e-01	8.730185e-02	1.548658e+00	1.790204e-01	2.070590e-01	2.362681e+00	9.198120e-02	2.903059e-01	3.140044e+00	3.139964e-01	3.428676e-01	1.281308e+00	8.541041e-02	2.622813e-01	2.251602e+00	2.798551e-01	7.595955e-02	1.501066e+00	1.944413e-01	4.243856e+00	4.732215e+00	8.772786e-02	4.882782e-01	1.543675e-01	3.052053e-01	2.307849e+00	7.629381e-01	2.043909e-01	2.010259e+00	3.274394e-01	4.498138e-02	2.064370e+00	2.030536e-01	1.477838e-03	2.717504e+00	2.937567e-01	8.096675e-02	2.395128e+00	4.267439e-01	1.951614e-01	4.509308e+00
4040000	-4.737986e+04	1.414884e+02	5.677463e+00	8.456112e-02	2.626398e-01	3.034872e-02	4.423246e-02	5.331924e-01	4.502549e-02	4.883340e-02	3.074645e-01	2.568303e-02	6.380448e-02	5.207776e-01	3.343702e-02	6.602183e-02	1.402954e-01	9.385054e-02	6.291028e-02	4.644297e-01	1.724922e-01	8.209156e-02	1.614219e-01	1.228026e-01	4.835829e-02	4.647898e-01	1.205358e-01	4.517370e-02	1.318719e-01	1.316927e-01	5.571852e-02	5.063726e-01	1.291705e-01	3.622460e-02	3.053621e-01	5.083226e-01	1.106532e-01	3.010662e-02	9.330905e-03	7.932748e-02	4.262938e-01	2.136248e-01	1.477898e-03	2.407621e-01	3.851387e-02	1.279172e-01	2.786761e-02	5.689333e-02	1.670176e-03	7.566058e-01	2.904584e-02	4.564574e-02	2.474355e-01	1.025372e-02	5.450067e-01	1.040203e-01	4.763800e-02	4.760087e-02	4.395153e-01	1.992469e-01	3.635808e-02	2.749076e-01	2.371220e-03	4.710100e-02	2.091017e-01	6.384822e-02	1.136633e-02	4.033736e-01	2.652091e-01	9.422384e-02	3.933831e-01	1.465015e-01	2.520882e-01	4.598924e-02	6.781420e-02	1.091497e-01	4.772665e-01	1.556783e-01	2.206961e-02	1.931664e-01	4.266940e-02	4.496039e-02	1.679680e-03	2.437502e-02	1.180787e-03	8.832495e-01	4.455460e-02	2.289758e-01	1.656502e-01	9.768915e-02	2.949132e-01	7.664931e-02	1.361223e-01	9.751352e-02	4.085847e-01	1.939893e-01	3.345419e-02	2.122341e-01	5.422421e-02	5.505524e-02	1.823382e-01	2.196020e-01	1.700794e-02	3.486369e-01	1.773597e-01	2.352400e-02	1.248732e-02	1.095249e-01	3.943435e-01	3.813043e-01	7.881605e-02	8.573556e-02	3.986292e-01	1.962344e-01	1.365755e-02	2.788308e-01	2.691242e-02	1.847785e-01	1.791245e-01	1.660056e-01	2.490016e-02	2.900710e-01	1.551203e-01	9.496347e-02	2.320213e-01	6.161700e-02	4.288843e-01	5.767081e-02	1.248431e-01	6.282405e-02	2.746090e-01	1.001125e-01	4.000230e-04	3.891707e-01	1.728836e-01	4.545421e-01	3.979968e-02	1.217813e-01	3.838770e-01	4.367945e-01	4.515189e-02	1.141289e-01	4.039247e-01	2.502624e-01	2.374935e-01	2.681760e-01	2.440680e-01	2.305228e-01	2.694815e-01	3.092013e-01	1.907944e-01	1.862318e-01	2.719784e-01	3.819841e-01	1.598057e-01	4.122667e-01	2.043293e-01	1.555309e-01	2.278731e-01	4.223011e-02	5.106783e-01	2.611116e-01	1.859800e-01	3.052643e-01	1.734359e-01	3.957291e-01	1.255708e-01	3.764320e-01	1.465415e-01	1.750295e-01	3.019970e-01	1.420040e-01	2.763362e-01	3.018399e-01	2.798199e-01	2.825592e-01	1.737576e-01	3.772248e-01	1.664585e-01	2.437434e-01	2.745483e-01	1.974388e-01	2.842695e-01	1.077920e-01	3.484758e-01	1.765741e-01	3.671581e-01	1.956306e-01	4.047097e-01	3.521532e-01	4.750654e-02	2.802657e-01	3.010549e-01	2.168585e-01	2.018209e-01	1.124280e-01	4.621480e-01	2.413999e-01	1.840242e-01	2.389708e-01	1.975620e-01	3.555634e-01	2.079038e-01	3.514990e-01	1.756182e-01	2.492033e-01	2.236795e-01	1.362449e-01	2.810744e-01	3.203252e-01	2.623555e-01	3.389344e-01	1.881204e-01	3.151377e-01	1.578076e-01	2.459274e-01	3.236418e-01	1.606433e-01	2.697875e-01	9.314499e-02	5.648309e-01	2.544955e-01	8.752867e-02	4.517158e-01	3.524202e-01	9.174363e-02	2.831376e-01	2.085417e-02	4.942805e-02	1.028643e+00	8.440302e-02	9.093671e-02	2.795141e+00	1.938149e-02	2.849622e-01	3.107377e+00	4.835392e-01	1.337874e+00	1.354049e+00	5.122736e-02	8.027233e-01	2.260102e+00	2.014179e-01	1.228697e-01	1.190192e+00	1.606289e-01	3.945520e+00	5.371547e+00	9.913026e-02	4.664759e-01	1.090955e-01	3.071192e-01	2.390013e+00	1.229246e+00	2.787249e-01	1.892873e+00	2.689166e-01	6.289905e-02	2.350078e+00	1.649755e-01	1.608945e-03	2.822195e+00	3.921634e-01	5.039790e-02	2.008136e+00	4.281517e-01	3.004410e-01	3.465400e+00
4050000	-4.738839e+04	1.506492e+02	5.408101e+00	3.616634e-02	3.445365e-01	3.874890e-02	5.879534e-02	4.557016e-01	6.605128e-02	6.289318e-02	3.344663e-01	2.009498e-02	5.755511e-02	4.770203e-01	4.797010e-02	8.089274e-02	1.772280e-01	5.354061e-02	9.470515e-02	4.468138e-01	1.468196e-01	8.250132e-02	1.431644e-01	1.098526e-01	4.645527e-02	5.095356e-01	1.084908e-01	4.230504e-02	2.232346e-01	5.786761e-02	5.408022e-02	4.802604e-01	1.422521e-01	6.637868e-02	4.591569e-01	2.626769e-01	1.743337e-01	1.293403e-02	2.451976e-02	9.941218e-02	4.037879e-01	1.676450e-01	3.530892e-03	2.652569e-01	6.036714e-02	1.133475e-01	2.332581e-02	1.512956e-02	7.246747e-03	8.209431e-01	2.000727e-02	1.334536e-01	2.964509e-01	3.333897e-02	4.141321e-01	8.822385e-02	3.440053e-02	5.270052e-02	4.762752e-01	2.183108e-01	4.333909e-02	2.065396e-01	2.834738e-03	4.226384e-02	1.369680e-01	1.295511e-01	3.021183e-02	3.601882e-01	3.008169e-01	1.212956e-01	4.633594e-01	3.395603e-02	1.861813e-01	3.839892e-02	1.568087e-01	1.271741e-01	3.119274e-01	2.405197e-01	2.181895e-02	2.485565e-01	5.000343e-02	2.146431e-02	5.389730e-03	1.786045e-02	1.310133e-02	9.139701e-01	2.821403e-02	2.373456e-01	1.583247e-02	6.696240e-02	3.614234e-01	1.527729e-01	1.656632e-01	9.671495e-02	4.056496e-01	1.693119e-01	3.909370e-02	2.274760e-01	6.175386e-02	6.855742e-02	1.198855e-01	2.213082e-01	1.364391e-02	3.488109e-01	2.277941e-01	2.696781e-02	2.987568e-02	3.590396e-02	4.893448e-01	3.232318e-01	9.467592e-02	5.607045e-02	3.281948e-01	1.805027e-01	1.167388e-02	3.983906e-01	2.516761e-02	1.932483e-01	1.789734e-01	8.253008e-02	2.604658e-02	4.137020e-01	1.054997e-01	1.073542e-01	1.560811e-01	9.708570e-02	4.623564e-01	3.100687e-02	1.461157e-01	5.121001e-02	2.069640e-01	8.020398e-02	2.780277e-03	4.693756e-01	1.894661e-01	4.447464e-01	5.452607e-02	1.201360e-01	3.805915e-01	4.246780e-01	4.839059e-02	1.115747e-01	4.153567e-01	2.422028e-01	2.465380e-01	2.647398e-01	2.465193e-01	2.116740e-01	2.755991e-01	3.234800e-01	1.892469e-01	2.189330e-01	2.688316e-01	2.770010e-01	2.352344e-01	3.578981e-01	1.501729e-01	2.124225e-01	2.795064e-01	4.954624e-02	5.024549e-01	2.853391e-01	1.626598e-01	2.796605e-01	1.888483e-01	3.774438e-01	1.540474e-01	3.659948e-01	1.219868e-01	1.962285e-01	3.157900e-01	1.398447e-01	3.103250e-01	2.481542e-01	3.016762e-01	3.104001e-01	1.596104e-01	3.912700e-01	1.387195e-01	2.253221e-01	3.186457e-01	1.866337e-01	2.693985e-01	1.210936e-01	3.322507e-01	1.824838e-01	3.641719e-01	2.884050e-01	4.126193e-01	2.240794e-01	7.489627e-02	2.600656e-01	3.193953e-01	1.627688e-01	2.577703e-01	8.875539e-02	4.948675e-01	2.137165e-01	2.026606e-01	2.829237e-01	1.955546e-01	3.442607e-01	1.772611e-01	3.696244e-01	2.590780e-01	1.827330e-01	1.885647e-01	1.602047e-01	3.413873e-01	2.475683e-01	2.508398e-01	3.048794e-01	1.858925e-01	3.460847e-01	1.631434e-01	2.603952e-01	2.839598e-01	1.492996e-01	3.063454e-01	9.657101e-02	5.210679e-01	3.011016e-01	8.125943e-02	5.093774e-01	3.602964e-01	9.870627e-02	2.561548e-01	5.489111e-02	3.594736e-03	2.162732e+00	1.002774e-01	5.623899e-02	2.446487e+00	1.149952e-01	3.331590e-01	2.266256e+00	9.247908e-02	7.573636e-01	1.470699e+00	1.000629e-01	1.256635e-01	2.019311e+00	1.548512e-01	5.142281e-02	1.183433e+00	1.793674e-01	3.898185e+00	5.251338e+00	9.374457e-02	4.468880e-01	2.269058e-01	3.062620e-01	2.319832e+00	1.287244e+00	1.185748e-01	1.863062e+00	2.872888e-01	3.436547e-02	2.437664e+00	2.060157e-01	2.251517e-03	2.597198e+00	3.718270e-01	7.104099e-02	2.424671e+00	7.743997e-01	1.700671e-01	3.454732e+00
4060000	-4.738787e+04	1.488073e+02	5.459343e+00	6.263415e-02	2.923098e-01	4.124530e-02	8.632200e-02	4.664183e-01	5.107037e-02	6.876861e-02	3.638699e-01	1.972995e-02	6.435501e-02	4.410913e-01	4.218523e-02	8.929706e-02	2.278140e-01	7.223373e-02	8.556271e-02	4.032177e-01	1.218747e-01	9.223273e-02	1.461571e-01	1.123642e-01	5.116736e-02	4.915659e-01	1.065127e-01	8.152993e-02	1.533390e-01	7.317056e-02	4.926591e-02	5.654503e-01	7.724431e-02	4.666935e-02	2.681763e-01	4.062268e-01	1.074193e-01	8.701522e-02	8.449310e-02	8.208366e-02	4.803425e-01	1.786884e-01	4.723798e-03	2.197445e-01	3.441712e-02	2.925680e-01	6.223293e-02	4.809544e-02	5.412997e-04	5.174395e-01	7.912279e-02	2.774636e-01	2.093710e-01	3.150164e-02	3.270048e-01	1.043161e-01	5.034286e-02	4.233569e-02	4.340130e-01	1.805296e-01	1.594827e-02	3.060453e-01	2.112814e-02	1.657981e-02	1.037819e-01	1.901292e-01	1.439647e-02	4.828216e-01	1.922911e-01	6.455095e-02	2.453052e-01	1.515779e-02	4.120294e-01	7.318730e-03	2.556380e-01	1.552508e-01	4.107357e-01	1.578701e-01	1.308817e-02	2.029056e-01	6.014958e-02	9.993513e-03	4.857263e-03	6.178705e-02	8.230305e-04	9.026138e-01	1.992533e-02	2.022953e-01	1.332133e-01	1.396534e-02	3.531825e-01	6.441715e-03	2.909018e-01	1.032849e-01	4.660574e-01	1.271523e-01	3.971745e-02	2.129758e-01	5.081216e-02	1.112568e-01	1.569624e-01	2.560661e-01	4.461949e-02	3.293152e-01	1.017801e-01	2.667272e-03	1.248689e-01	7.646729e-02	4.072560e-01	2.900720e-01	9.866852e-02	6.807094e-02	4.081799e-01	1.514210e-01	1.396953e-02	3.377767e-01	2.058196e-02	9.610226e-02	1.118471e-01	3.765097e-01	2.290911e-02	2.994682e-01	9.316362e-02	3.084883e-02	2.770721e-01	5.147215e-02	4.384280e-01	1.291054e-01	7.307357e-02	4.567212e-02	2.197570e-01	1.898991e-01	3.675356e-03	3.929303e-01	1.480660e-01	4.257542e-01	4.435184e-02	1.194621e-01	4.104319e-01	4.034548e-01	4.988566e-02	1.123330e-01	4.343265e-01	2.448865e-01	2.513268e-01	2.456290e-01	2.581577e-01	2.186962e-01	2.766042e-01	3.197335e-01	1.849661e-01	2.368273e-01	2.431377e-01	3.311273e-01	1.889076e-01	3.884186e-01	1.951698e-01	1.936518e-01	2.227599e-01	4.707823e-02	4.860781e-01	2.844446e-01	1.823990e-01	3.457644e-01	1.412268e-01	3.671834e-01	1.458254e-01	3.809116e-01	1.710905e-01	2.362335e-01	2.117644e-01	1.908314e-01	2.978430e-01	2.567901e-01	2.545355e-01	2.867636e-01	1.740633e-01	3.894229e-01	1.497501e-01	2.552686e-01	3.215995e-01	1.941311e-01	2.290008e-01	1.297644e-01	3.404165e-01	1.574013e-01	3.724179e-01	2.325688e-01	3.992221e-01	2.809156e-01	8.729358e-02	2.301777e-01	3.080524e-01	1.966080e-01	2.651619e-01	1.013086e-01	4.225291e-01	2.739493e-01	2.022131e-01	2.462579e-01	1.996364e-01	3.655175e-01	1.885882e-01	3.214290e-01	2.159339e-01	1.901648e-01	2.724723e-01	1.304432e-01	3.049404e-01	2.657595e-01	2.988570e-01	3.037371e-01	2.054430e-01	3.458184e-01	1.450015e-01	3.214919e-01	2.478643e-01	1.741932e-01	2.564506e-01	9.071301e-02	5.363368e-01	2.823812e-01	9.056897e-02	4.674403e-01	3.922911e-01	1.157204e-01	2.556440e-01	1.243460e-01	7.662437e-02	1.265694e+00	1.709984e-01	2.221428e-01	1.759763e+00	5.869880e-02	1.274851e-01	3.077659e+00	3.355206e-01	9.331503e-01	1.334510e+00	1.001673e-01	2.434726e-02	2.024330e+00	1.711411e-01	2.073996e-02	2.063425e+00	1.638032e-01	4.046694e+00	5.411920e+00	9.573363e-02	4.476715e-01	1.655141e-01	4.091032e-01	2.095681e+00	9.018574e-01	1.839045e-01	2.175497e+00	2.764192e-01	6.637349e-02	2.297920e+00	1.774804e-01	4.185508e-03	2.848031e+00	3.963649e-01	6.467828e-02	2.357738e+00	7.737532e-01	1.742378e-01	3.135885e+00
4070000	-4.740219e+04	1.451323e+02	5.502410e+00	6.558711e-02	2.992613e-01	2.110976e-02	1.413511e-01	4.214270e-01	5.126375e-02	5.615808e-02	3.410662e-01	2.115398e-02	6.504881e-02	4.709237e-01	4.564914e-02	7.680819e-02	1.994236e-01	5.197603e-02	6.602595e-02	4.473704e-01	1.583958e-01	7.656136e-02	1.468491e-01	1.223475e-01	5.496972e-02	4.962211e-01	1.030513e-01	8.530574e-02	1.197615e-01	1.021639e-01	4.204356e-02	4.939630e-01	1.567623e-01	4.155030e-03	4.014681e-01	3.510244e-01	1.505599e-01	8.164158e-02	1.115095e-02	9.663136e-02	4.459487e-01	2.085946e-01	1.527377e-03	2.192046e-01	2.809334e-02	1.675385e-01	2.830534e-02	4.376777e-02	6.091159e-03	7.374823e-01	1.681491e-02	7.943505e-02	1.974476e-01	9.454585e-03	5.695560e-01	1.049501e-01	3.915664e-02	6.560884e-02	5.020524e-01	1.506506e-01	3.662158e-02	2.326387e-01	1.242792e-02	6.409256e-03	1.363821e-01	2.794920e-02	1.261598e-02	6.076420e-01	2.090015e-01	1.833518e-02	5.964954e-01	6.145954e-03	1.731165e-01	2.246529e-02	1.834417e-01	1.055053e-01	3.722575e-01	1.897863e-01	2.280147e-02	2.617087e-01	4.794074e-02	2.877857e-02	1.078129e-03	3.611194e-02	2.348424e-03	8.954863e-01	3.619663e-02	5.849939e-02	4.550562e-02	3.600054e-02	1.370409e-01	2.012104e-01	5.217431e-01	9.370658e-02	4.540569e-01	1.477733e-01	2.952907e-02	2.016653e-01	7.326883e-02	8.651395e-02	1.317749e-01	2.582001e-01	1.397410e-02	3.376133e-01	1.719237e-01	3.718353e-02	1.145857e-01	6.802948e-02	4.211409e-01	3.108967e-01	4.816365e-02	4.370853e-02	5.025399e-01	2.011147e-01	8.960783e-03	2.281587e-01	1.551745e-02	1.170776e-01	1.438222e-01	1.439135e-01	5.165284e-02	4.261891e-01	1.173448e-01	2.877900e-02	1.265801e-01	8.572793e-02	5.938981e-01	6.169595e-02	1.033189e-01	4.699307e-02	2.448678e-01	1.340600e-01	2.339891e-03	3.825682e-01	1.891711e-01	4.092991e-01	4.205098e-02	1.094366e-01	4.392132e-01	4.393618e-01	4.792646e-02	1.126405e-01	4.000713e-01	2.447395e-01	2.686565e-01	2.468820e-01	2.397219e-01	2.158022e-01	2.729621e-01	3.347040e-01	1.765317e-01	2.493272e-01	2.794424e-01	3.005357e-01	1.706947e-01	3.881701e-01	2.291534e-01	1.506991e-01	2.319773e-01	4.248006e-02	5.048574e-01	2.908157e-01	1.618468e-01	3.409059e-01	2.026896e-01	3.390147e-01	1.173898e-01	4.051354e-01	1.685573e-01	1.334181e-01	2.928893e-01	1.430714e-01	3.399700e-01	2.527370e-01	2.642216e-01	2.789164e-01	2.055353e-01	3.797005e-01	1.358478e-01	2.854759e-01	3.599312e-01	1.418911e-01	2.127018e-01	1.245517e-01	3.135942e-01	1.751156e-01	3.867385e-01	2.192336e-01	3.026049e-01	3.851436e-01	9.301795e-02	2.941729e-01	2.817119e-01	1.289651e-01	2.951501e-01	1.066059e-01	4.628588e-01	2.433808e-01	1.871545e-01	2.183191e-01	1.689796e-01	4.312309e-01	1.814705e-01	3.817305e-01	1.826131e-01	1.976808e-01	2.379757e-01	9.877567e-02	3.833346e-01	2.594802e-01	2.584096e-01	3.007177e-01	2.122961e-01	3.304269e-01	1.565593e-01	2.988414e-01	2.979796e-01	1.855487e-01	2.176303e-01	8.895496e-02	5.388616e-01	2.795774e-01	9.260605e-02	4.538850e-01	3.820251e-01	3.014010e-02	2.765203e-01	9.089677e-02	7.963813e-02	1.132585e+00	1.371769e-01	1.294504e-01	2.315455e+00	1.155769e-01	2.140031e-01	2.205565e+00	2.283317e-01	4.440282e+00	1.096452e+00	1.459105e-01	1.223918e-01	2.177220e+00	1.110954e-01	1.849937e-02	1.695068e+00	1.494294e-01	4.079335e+00	5.511323e+00	1.082672e-01	4.334189e-01	1.993397e-01	3.920625e-01	2.189204e+00	8.422502e-01	2.137905e-01	2.039719e+00	2.766080e-01	6.192238e-02	2.228762e+00	1.692737e-01	1.548238e-03	3.253585e+00	3.960767e-01	1.209368e-01	2.677932e+00	3.631222e-01	1.906050e-01	2.817058e+00
4080000	-4.741293e+04	1.385620e+02	5.799989e+00	8.118862e-02	3.304575e-01	2.703919e-02	6.519309e-02	4.486126e-01	4.750895e-02	4.509217e-02	3.479341e-01	2.655644e-02	4.432797e-02	4.855783e-01	5.051098e-02	1.151238e-01	1.913761e-01	8.422415e-02	5.780742e-02	4.225141e-01	1.289545e-01	7.039530e-02	1.795148e-01	1.155699e-01	4.298896e-02	4.748064e-01	1.167246e-01	3.860222e-02	1.364526e-01	8.804273e-02	5.248572e-02	6.114532e-01	7.296353e-02	1.134279e-02	3.102588e-01	5.357230e-01	8.542101e-02	5.096582e-02	6.288562e-03	7.348452e-02	4.961259e-01	2.552468e-01	1.465359e-03	1.536468e-01	2.003064e-02	9.953546e-02	4.954122e-02	1.446408e-02	3.253054e-02	7.637728e-01	4.015591e-02	1.162263e-01	2.096631e-01	1.152409e-01	3.993229e-01	3.355899e-02	1.259878e-01	5.185894e-02	5.488582e-01	1.867438e-01	2.304997e-02	1.723868e-01	1.710218e-02	4.419995e-02	1.517773e-01	2.424605e-02	2.331122e-02	3.502191e-01	4.062464e-01	1.612667e-01	3.451108e-01	1.953458e-02	4.073705e-01	1.140509e-02	5.531223e-02	1.282911e-01	4.219239e-01	1.604878e-01	2.588119e-02	2.098148e-01	5.360126e-02	9.621732e-02	8.288516e-03	2.463539e-02	4.184275e-03	8.533672e-01	1.330731e-02	2.769140e-01	3.332909e-02	1.382088e-02	2.096859e-01	6.320543e-02	4.030447e-01	1.466282e-01	3.671872e-01	9.716158e-02	5.392376e-02	2.768765e-01	5.822283e-02	8.795922e-02	2.250646e-01	1.589727e-01	3.592572e-03	3.255704e-01	1.988406e-01	1.046340e-01	1.822781e-01	2.137190e-02	4.660517e-01	1.623700e-01	6.329429e-02	4.526844e-02	4.690763e-01	1.587071e-01	1.515640e-02	2.937507e-01	1.804115e-02	2.520374e-01	1.821944e-01	8.595468e-02	5.185486e-02	3.463470e-01	8.161165e-02	1.731167e-01	2.467158e-01	3.080192e-02	3.265737e-01	1.699010e-01	5.289082e-02	4.046813e-02	3.521890e-01	1.468069e-01	3.714288e-04	3.075023e-01	1.526622e-01	4.296914e-01	4.940644e-02	1.181415e-01	4.027607e-01	4.239091e-01	4.853805e-02	1.177054e-01	4.098474e-01	2.421348e-01	2.426024e-01	2.805267e-01	2.347361e-01	2.183597e-01	2.803805e-01	3.027662e-01	1.984937e-01	1.997814e-01	2.807498e-01	3.379283e-01	1.815405e-01	3.754884e-01	2.267206e-01	1.472842e-01	2.505068e-01	3.870505e-02	5.141912e-01	2.653234e-01	1.817803e-01	3.438015e-01	2.270720e-01	2.936258e-01	1.355007e-01	4.030344e-01	1.781991e-01	1.739935e-01	2.447730e-01	1.408831e-01	3.407767e-01	2.267452e-01	2.915950e-01	2.830871e-01	2.109859e-01	3.686588e-01	1.372682e-01	2.634065e-01	3.061685e-01	1.977209e-01	2.327041e-01	1.088342e-01	3.260498e-01	1.518937e-01	4.132222e-01	2.300532e-01	3.850798e-01	2.593361e-01	1.255309e-01	3.292857e-01	1.905797e-01	2.115590e-01	2.685756e-01	1.272296e-01	4.263380e-01	2.316411e-01	2.147913e-01	2.919004e-01	2.021261e-01	3.348707e-01	1.711028e-01	3.522735e-01	2.469030e-01	1.985374e-01	2.022861e-01	1.411186e-01	3.592421e-01	2.527497e-01	2.468896e-01	2.797697e-01	2.211594e-01	3.131527e-01	1.859182e-01	2.747810e-01	3.468356e-01	1.648298e-01	2.135536e-01	7.959417e-02	5.467950e-01	2.729037e-01	1.007072e-01	4.568264e-01	3.696310e-01	9.353136e-02	2.876409e-01	1.369055e-01	9.010387e-02	1.446110e+00	1.301080e-01	3.462075e-02	3.171799e+00	5.939121e-02	9.396559e-01	2.957234e+00	2.361789e-01	7.963558e-01	1.033009e+00	9.564306e-02	5.870996e-02	2.290902e+00	1.391973e-01	1.549086e-01	1.154394e+00	1.701713e-01	4.306749e+00	5.220947e+00	8.120299e-02	4.562194e-01	1.762405e-01	5.622587e-01	2.381092e+00	9.961233e-01	1.727180e-01	2.131434e+00	2.094238e-01	4.816707e-02	2.208029e+00	1.703149e-01	1.526070e-02	2.601080e+00	3.570194e-01	1.709110e-01	2.405575e+00	4.079370e-01	2.261065e-01	3.146896e+00
4090000	-4.738411e+04	1.382116e+02	5.827034e+00	6.317247e-02	2.585639e-01	3.387892e-02	1.211442e-02	5.759649e-01	5.630539e-02	5.043410e-02	3.298812e-01	2.026770e-02	8.196146e-02	4.872648e-01	3.019070e-02	8.051016e-02	1.579928e-01	6.895093e-02	6.013981e-02	4.787665e-01	1.536398e-01	7.898587e-02	1.529021e-01	1.071909e-01	5.593328e-02	4.794042e-01	1.255836e-01	8.947127e-02	1.385995e-01	4.675476e-02	6.520354e-02	5.094498e-01	1.505211e-01	5.645744e-03	1.893893e-01	6.184017e-01	1.174672e-01	6.177681e-02	7.319182e-03	7.912258e-02	5.479456e-01	1.688812e-01	3.214391e-03	1.740309e-01	2.680539e-02	1.264651e-01	3.122140e-02	4.235545e-02	2.121712e-02	7.511344e-01	2.760650e-02	6.682618e-02	1.784685e-01	1.184637e-02	6.393243e-01	7.359781e-02	2.993691e-02	5.418203e-02	5.606386e-01	1.733030e-01	2.406649e-02	1.777018e-01	1.010811e-02	2.021294e-03	2.544832e-01	1.485347e-01	1.196006e-03	3.726514e-01	2.211134e-01	5.077221e-02	3.415942e-01	3.371866e-02	4.977409e-01	1.811917e-02	5.805483e-02	1.393141e-01	4.149439e-01	1.621696e-01	2.704982e-02	2.118507e-01	4.467184e-02	8.468727e-02	1.048059e-02	7.002428e-02	2.387737e-03	8.152180e-01	1.720216e-02	3.727532e-02	8.630446e-03	7.468098e-03	5.172506e-01	3.406886e-01	8.868694e-02	7.969367e-02	4.188584e-01	1.946684e-01	3.945647e-02	2.129847e-01	5.433831e-02	1.108928e-01	2.333600e-01	2.239976e-01	1.349194e-02	2.526724e-01	1.655853e-01	7.384136e-02	6.706982e-02	2.434238e-02	5.925268e-01	2.268309e-01	1.538865e-02	5.807729e-02	4.686374e-01	1.724332e-01	2.094504e-02	2.656367e-01	1.427031e-02	9.973564e-02	1.374719e-01	1.920608e-01	3.647919e-02	4.198734e-01	1.143790e-01	1.791920e-01	1.955060e-01	4.510725e-02	3.590073e-01	1.254012e-01	9.578614e-02	5.102182e-02	2.765608e-01	6.241223e-02	5.182450e-03	4.309454e-01	1.738773e-01	4.364658e-01	4.550046e-02	1.284552e-01	3.895785e-01	4.168047e-01	4.308671e-02	1.191306e-01	4.209779e-01	2.526549e-01	2.555295e-01	2.613817e-01	2.304339e-01	2.223103e-01	2.729791e-01	3.167233e-01	1.879873e-01	2.481134e-01	2.670974e-01	3.028439e-01	1.819452e-01	4.408359e-01	2.192209e-01	1.501100e-01	1.898332e-01	3.859983e-02	4.988600e-01	2.545480e-01	2.079922e-01	3.469030e-01	1.836474e-01	3.234551e-01	1.459945e-01	3.684676e-01	1.735149e-01	1.212094e-01	3.368082e-01	1.568886e-01	3.061329e-01	2.373685e-01	2.996099e-01	2.562777e-01	1.934791e-01	4.044358e-01	1.458074e-01	2.592267e-01	3.450319e-01	1.789080e-01	2.168334e-01	1.207512e-01	3.421518e-01	1.578149e-01	3.792822e-01	2.380312e-01	2.781459e-01	3.557056e-01	1.281173e-01	2.615018e-01	2.743772e-01	1.894331e-01	2.746880e-01	9.415444e-02	4.422172e-01	2.580398e-01	2.055886e-01	2.423472e-01	2.000983e-01	3.543277e-01	2.032267e-01	3.827763e-01	1.723378e-01	2.133645e-01	2.315214e-01	1.288317e-01	3.387242e-01	2.375107e-01	2.949334e-01	3.148367e-01	1.826052e-01	3.335219e-01	1.690362e-01	2.261368e-01	3.516940e-01	1.706336e-01	2.515357e-01	1.151722e-01	5.509485e-01	2.455008e-01	8.837854e-02	4.829253e-01	3.545449e-01	8.861775e-02	2.961643e-01	7.063649e-02	7.472922e-04	1.492805e+00	1.166629e-01	1.794382e-01	2.124330e+00	7.089617e-02	3.122668e-02	2.420254e+00	2.427185e-01	2.554306e+00	1.681367e+00	2.363538e-02	4.902399e-02	1.867128e+00	2.126866e-01	2.605102e-02	1.387251e+00	1.712666e-01	4.036099e+00	5.206631e+00	1.011687e-01	4.589476e-01	1.154600e-01	4.181978e-01	2.439948e+00	1.208520e+00	1.850107e-01	2.073220e+00	3.019222e-01	8.179326e-02	2.121467e+00	1.179375e-01	1.797409e-03	2.741707e+00	3.717799e-01	8.533282e-02	2.222384e+00	5.597267e-01	2.111987e-01	3.465798e+00
4100000	-4.740914e+04	1.494558e+02	5.489677e+00	8.041741e-02	3.247453e-01	3.480970e-02	2.602876e-02	4.753438e-01	5.865511e-02	4.710059e-02	3.611956e-01	2.240568e-02	7.382885e-02	4.373689e-01	5.810037e-02	9.935097e-02	1.552352e-01	7.546150e-02	1.172526e-01	4.200502e-01	1.326496e-01	6.381318e-02	1.474587e-01	1.307734e-01	5.266313e-02	4.860140e-01	1.192777e-01	8.820186e-02	1.474857e-01	1.106655e-01	1.985963e-02	4.937393e-01	1.400481e-01	1.398842e-02	3.309013e-01	3.962680e-01	7.822498e-02	9.789628e-02	8.272102e-02	9.460511e-02	4.121000e-01	1.388151e-01	7.431191e-03	3.192839e-01	2.776476e-02	3.785487e-01	5.481982e-02	6.581424e-02	1.099811e-02	4.604094e-01	2.940971e-02	5.026456e-02	2.963771e-01	1.802423e-02	5.844452e-01	4.144116e-02	9.447721e-03	3.525215e-02	5.274341e-01	1.470857e-01	3.536645e-02	2.438467e-01	1.101495e-02	3.692840e-02	2.531260e-01	8.157852e-02	1.459040e-02	4.947182e-01	1.190585e-01	2.732221e-02	2.367457e-01	8.272627e-02	4.826621e-01	4.110512e-02	1.294386e-01	2.122612e-01	4.073907e-01	1.582375e-01	1.724985e-02	1.771102e-01	2.775057e-02	9.278435e-02	6.915371e-03	6.106231e-02	3.208986e-03	7.750410e-01	6.098801e-02	1.643017e-01	7.122260e-03	1.538673e-02	4.797235e-01	1.101656e-01	2.233002e-01	1.249718e-01	4.469953e-01	1.629888e-01	3.726481e-02	1.932483e-01	3.453109e-02	8.522679e-02	1.671272e-01	1.619742e-01	6.558790e-03	4.076895e-01	1.714235e-01	9.831557e-02	1.050375e-01	5.723537e-02	4.208077e-01	2.560090e-01	6.259489e-02	5.115110e-02	4.087811e-01	2.315781e-01	1.161434e-02	2.850944e-01	1.178092e-02	1.259856e-01	1.481093e-01	2.869211e-01	1.730569e-02	3.276664e-01	9.401194e-02	1.095910e-01	2.080182e-01	8.121142e-02	2.440093e-01	1.556116e-01	2.015585e-01	3.393712e-02	2.319524e-01	1.084802e-01	2.842560e-03	4.280902e-01	1.946975e-01	4.416122e-01	4.573187e-02	1.248349e-01	3.878210e-01	4.551112e-01	4.754198e-02	1.060259e-01	3.913209e-01	2.389147e-01	2.468797e-01	2.640833e-01	2.501223e-01	2.102970e-01	2.783192e-01	3.330986e-01	1.782852e-01	2.261222e-01	2.280247e-01	3.753445e-01	1.705086e-01	4.078443e-01	2.072553e-01	1.648015e-01	2.200989e-01	3.631242e-02	4.872031e-01	2.892041e-01	1.872804e-01	3.043855e-01	1.370980e-01	3.745980e-01	1.839186e-01	3.591537e-01	2.384223e-01	1.450064e-01	2.574175e-01	1.794880e-01	3.009548e-01	2.464154e-01	2.731419e-01	2.734327e-01	1.894930e-01	4.152420e-01	1.218323e-01	2.744012e-01	3.080704e-01	1.758657e-01	2.416627e-01	9.606489e-02	2.963306e-01	1.752277e-01	4.323768e-01	2.265965e-01	3.299111e-01	3.151141e-01	1.283783e-01	3.075625e-01	2.559949e-01	1.311803e-01	3.052622e-01	9.195980e-02	4.105413e-01	2.737154e-01	2.237836e-01	2.588714e-01	1.789427e-01	3.735674e-01	1.886185e-01	4.160788e-01	2.040031e-01	1.334008e-01	2.465173e-01	1.190671e-01	3.070964e-01	2.714353e-01	3.024012e-01	3.367278e-01	1.962071e-01	3.325306e-01	1.345345e-01	2.798319e-01	3.154682e-01	1.936975e-01	2.110025e-01	1.209640e-01	5.446287e-01	2.475823e-01	8.682498e-02	4.297559e-01	3.886320e-01	5.171993e-02	2.938227e-01	5.620503e-02	2.405247e-02	1.487228e+00	1.318585e-01	2.862100e-01	1.750719e+00	1.266133e-01	1.255273e-01	1.917223e+00	1.134766e-01	2.416183e-01	1.904030e+00	4.223306e-02	5.965881e-02	3.015242e+00	1.180957e-01	3.365919e-02	1.030519e+00	1.738459e-01	4.252504e+00	4.892211e+00	9.335847e-02	4.878103e-01	1.409342e-01	3.926245e-01	2.632072e+00	9.593312e-01	8.955779e-02	2.374147e+00	3.116750e-01	6.913333e-02	2.077064e+00	6.926231e-02	1.096213e-02	2.864412e+00	2.147808e-01	7.778431e-02	2.310249e+00	4.099374e-01	2.668834e-01	3.517136e+00
4110000	-4.737901e+04	1.434006e+02	5.646514e+00	7.659651e-02	2.695672e-01	2.557820e-02	7.007453e-02	5.232241e-01	3.495945e-02	5.092746e-02	4.055549e-01	2.661564e-02	3.810815e-02	4.153771e-01	6.341667e-02	9.143423e-02	1.879371e-01	1.064904e-01	7.796016e-02	4.049995e-01	1.311786e-01	8.935796e-02	1.694271e-01	1.182873e-01	4.665691e-02	4.556304e-01	1.206404e-01	3.000234e-02	2.408208e-01	1.454657e-01	2.543120e-02	4.992993e-01	5.898053e-02	4.297863e-02	6.203070e-01	1.835610e-01	7.321711e-02	6.736795e-02	1.256831e-02	4.890439e-02	3.792041e-01	3.110852e-01	1.724335e-04	2.344382e-01	2.619573e-02	1.918754e-01	7.061406e-02	3.900862e-02	9.811971e-03	6.663545e-01	2.233536e-02	6.222672e-02	2.563581e-01	5.801547e-02	3.378820e-01	1.831637e-01	1.023539e-01	5.992506e-02	4.784680e-01	1.943841e-01	3.338509e-02	2.296844e-01	4.153362e-03	1.851109e-03	8.117663e-02	2.206733e-02	1.527092e-02	6.847482e-01	1.948858e-01	5.021444e-02	4.399410e-01	3.929097e-02	3.686770e-01	6.804525e-02	3.383129e-02	1.329046e-01	4.150754e-01	1.343013e-01	2.354017e-02	2.308511e-01	6.332740e-02	5.171523e-02	3.007572e-03	1.951272e-01	7.991241e-04	6.968104e-01	5.254042e-02	8.979611e-02	9.752433e-02	8.365215e-02	3.153013e-01	1.206992e-01	2.930270e-01	1.321914e-01	4.423743e-01	1.427523e-01	3.691254e-02	2.093424e-01	3.642710e-02	7.350739e-02	1.959031e-01	2.021436e-01	4.632104e-02	3.387767e-01	1.433481e-01	3.364853e-02	5.631578e-02	2.792597e-02	5.237684e-01	1.540426e-01	2.042987e-01	8.021450e-02	4.936708e-01	1.725543e-01	1.229537e-02	2.306440e-01	1.062098e-02	1.187194e-01	1.007641e-01	2.944046e-01	3.082537e-02	3.887555e-01	6.653096e-02	1.041362e-01	3.480505e-01	8.153958e-02	2.779059e-01	7.859181e-02	1.097761e-01	3.987943e-02	3.763249e-01	1.839601e-01	2.965842e-04	2.863190e-01	1.132200e-01	4.219129e-01	4.167610e-02	1.168861e-01	4.195249e-01	4.036909e-01	5.246088e-02	1.134178e-01	4.304305e-01	2.312115e-01	2.427753e-01	2.747686e-01	2.512446e-01	2.001726e-01	2.938623e-01	3.072118e-01	1.987533e-01	2.339432e-01	2.630727e-01	3.066414e-01	1.963427e-01	3.780362e-01	1.637056e-01	1.708856e-01	2.873726e-01	5.033774e-02	4.978559e-01	2.939160e-01	1.578904e-01	2.965614e-01	1.565381e-01	4.157470e-01	1.311535e-01	4.394080e-01	1.541789e-01	2.279425e-01	1.784705e-01	1.599301e-01	3.079078e-01	2.483446e-01	2.838175e-01	2.845024e-01	1.206242e-01	3.936236e-01	2.012498e-01	2.735633e-01	2.827852e-01	1.710053e-01	2.726461e-01	1.327790e-01	3.237510e-01	1.424337e-01	4.010363e-01	1.646077e-01	3.959712e-01	3.432204e-01	9.620061e-02	2.280127e-01	2.982351e-01	1.658944e-01	3.078577e-01	1.072535e-01	4.224325e-01	2.573886e-01	2.129254e-01	2.687406e-01	2.010879e-01	2.921354e-01	2.380361e-01	4.309826e-01	2.056880e-01	2.142725e-01	1.490568e-01	1.267628e-01	3.041777e-01	2.519284e-01	3.171311e-01	2.975966e-01	2.209915e-01	3.611991e-01	1.202129e-01	2.175186e-01	3.280773e-01	2.127713e-01	2.416328e-01	7.439921e-02	5.758308e-01	2.453988e-01	1.043712e-01	4.483275e-01	3.829493e-01	6.823451e-02	2.885914e-01	4.585189e-02	5.492188e-02	1.426178e+00	1.293500e-01	1.798387e-01	2.672900e+00	1.452230e-01	3.064478e-02	3.908146e+00	1.738884e-01	1.988496e-01	1.486461e+00	7.267390e-02	6.664969e-02	1.956357e+00	1.367241e-01	1.216057e-01	1.391530e+00	1.636184e-01	3.797959e+00	4.886082e+00	9.643071e-02	5.066806e-01	1.529324e-01	3.801060e-01	2.619466e+00	9.265357e-01	7.162013e-02	2.123760e+00	2.814712e-01	5.678150e-02	2.122705e+00	2.320312e-01	2.983738e-03	2.524657e+00	3.264307e-01	8.310744e-02	2.157614e+00	3.745818e-01	1.723363e-01	4.442713e+00
4120000	-4.737494e+04	1.401834e+02	5.786210e+00	6.827971e-02	3.286331e-01	4.414947e-02	2.339077e-02	4.673352e-01	6.821175e-02	5.458246e-02	3.575995e-01	2.583447e-02	9.673143e-02	4.228224e-01	4.242973e-02	9.529719e-02	2.098292e-01	4.706993e-02	8.112330e-02	4.072610e-01	1.594193e-01	7.897397e-02	1.485216e-01	1.150349e-01	4.885925e-02	4.892151e-01	1.193952e-01	2.991195e-02	1.726409e-01	4.969207e-02	4.911402e-02	6.044762e-01	9.416483e-02	3.404989e-02	5.890543e-01	2.137297e-01	9.586550e-02	6.375990e-02	3.540802e-03	4.502489e-02	3.773188e-01	3.068006e-01	3.458778e-03	2.425802e-01	2.481672e-02	1.567339e-01	2.025251e-02	2.743618e-02	2.851790e-03	7.846927e-01	8.032988e-03	7.657038e-02	3.152884e-01	6.650293e-02	3.208351e-01	5.337290e-02	1.674303e-01	4.237889e-02	4.190571e-01	2.334284e-01	2.927206e-02	2.710768e-01	4.786637e-03	7.168120e-03	1.842109e-01	4.970460e-02	1.923719e-02	4.803312e-01	2.593480e-01	9.049825e-02	5.196093e-01	6.154368e-02	2.487098e-01	1.177920e-02	6.785983e-02	1.337445e-01	2.896382e-01	1.906411e-01	3.626228e-02	3.003736e-01	4.934033e-02	1.247397e-02	7.097785e-03	1.398127e-01	3.858873e-04	8.369110e-01	3.318622e-03	4.059361e-02	2.224986e-02	7.487696e-02	3.222823e-01	5.292098e-01	1.078751e-02	1.223670e-01	4.501397e-01	1.180277e-01	3.972375e-02	2.380070e-01	3.173489e-02	5.144232e-02	1.476649e-01	1.911369e-01	1.095979e-02	3.596693e-01	2.391268e-01	1.115974e-01	1.313617e-01	2.128260e-02	3.731219e-01	2.148995e-01	1.477368e-01	8.696455e-02	4.534550e-01	1.360675e-01	3.806329e-03	2.736250e-01	4.608159e-02	1.632389e-01	1.453111e-01	1.417753e-01	3.209839e-02	4.547404e-01	6.283589e-02	1.241136e-01	3.256931e-01	5.856740e-02	3.752683e-01	7.827895e-02	3.807864e-02	4.742273e-02	4.265390e-01	1.809061e-01	1.808603e-03	2.573091e-01	8.601450e-02	4.345884e-01	4.888417e-02	1.211039e-01	3.954235e-01	4.349013e-01	4.714138e-02	1.078962e-01	4.100611e-01	2.540386e-01	2.502812e-01	2.467645e-01	2.489158e-01	2.153505e-01	2.818799e-01	3.193223e-01	1.834473e-01	2.519258e-01	2.641274e-01	2.800842e-01	2.038626e-01	3.912468e-01	1.708853e-01	1.635378e-01	2.743301e-01	4.838417e-02	5.651401e-01	2.403008e-01	1.461749e-01	3.475954e-01	1.503970e-01	3.342290e-01	1.677785e-01	3.940817e-01	1.651114e-01	2.187937e-01	2.220133e-01	1.676982e-01	3.145043e-01	2.340887e-01	2.837088e-01	3.059412e-01	2.099992e-01	3.362937e-01	1.477659e-01	2.618994e-01	3.126993e-01	1.870897e-01	2.383116e-01	1.351544e-01	3.072620e-01	1.763571e-01	3.812265e-01	1.923187e-01	3.758011e-01	3.770369e-01	5.484334e-02	3.114731e-01	2.501712e-01	1.904290e-01	2.479266e-01	9.117380e-02	4.051755e-01	3.099127e-01	1.937381e-01	2.364330e-01	2.047642e-01	3.685391e-01	1.902638e-01	3.527735e-01	2.201232e-01	2.004437e-01	2.266596e-01	1.394817e-01	3.662305e-01	2.352047e-01	2.590831e-01	3.171641e-01	2.015817e-01	3.256189e-01	1.556353e-01	2.379465e-01	3.669604e-01	1.766925e-01	2.184005e-01	7.252922e-02	5.854736e-01	2.365398e-01	1.054574e-01	4.773063e-01	3.894689e-01	6.606132e-02	3.011646e-01	5.357419e-02	4.761343e-02	1.679374e+00	1.067696e-01	1.412021e-01	1.964893e+00	3.939255e-02	8.812556e-02	2.957727e+00	6.480572e-02	2.472553e-01	1.418941e+00	1.419184e-02	2.426933e-02	3.245019e+00	1.788490e-01	6.564804e-02	1.302710e+00	1.628634e-01	3.770264e+00	4.748724e+00	9.131475e-02	5.384365e-01	1.814308e-01	1.966132e-01	2.517410e+00	2.001268e+00	8.753481e-02	2.273177e+00	2.873519e-01	5.344268e-02	2.067161e+00	1.078073e-01	2.455084e-03	2.839316e+00	2.561503e-01	7.496884e-02	2.430550e+00	4.923175e-01	1.502655e-01	3.680221e+00
4130000	-4.738627e+04	1.508803e+02	5.346670e+00	7.036709e-02	2.719092e-01	3.356072e-02	3.482552e-02	5.312066e-01	5.813086e-02	6.396075e-02	3.423927e-01	2.116526e-02	8.474975e-02	4.437289e-01	4.400261e-02	1.313445e-01	1.541104e-01	5.887057e-02	7.020788e-02	4.824152e-01	1.030514e-01	6.454927e-02	1.500795e-01	1.389027e-01	4.353050e-02	4.956235e-01	1.073145e-01	3.427699e-02	1.719023e-01	1.877237e-01	9.604019e-02	4.285586e-01	8.149833e-02	2.239338e-02	3.182566e-01	3.834117e-01	1.956897e-01	3.948152e-02	4.076703e-02	7.194285e-02	4.613855e-01	1.781525e-01	1.194914e-03	2.314091e-01	5.591511e-02	1.464788e-01	1.037957e-02	2.047364e-02	1.296759e-03	8.135867e-01	7.784552e-03	6.152123e-02	3.724875e-01	5.067741e-02	4.492176e-01	7.015133e-03	5.908115e-02	6.032238e-02	3.790863e-01	2.161546e-01	2.952341e-02	3.019980e-01	1.291525e-02	3.495789e-02	2.134771e-01	2.765512e-02	1.448282e-02	5.070570e-01	2.023701e-01	2.319379e-02	6.469276e-01	5.935151e-02	2.245182e-01	3.235480e-04	4.568533e-02	1.639766e-01	3.852159e-01	1.383399e-01	2.096043e-02	2.495544e-01	4.195272e-02	6.993376e-02	7.365290e-03	1.962314e-02	2.703427e-03	6.659794e-01	2.343950e-01	4.148387e-02	1.188020e-01	5.433134e-02	5.197870e-01	6.675724e-02	1.988385e-01	9.054704e-02	4.237044e-01	1.859591e-01	2.665954e-02	2.165667e-01	5.656310e-02	1.737015e-01	1.521861e-01	2.261891e-01	1.617308e-02	2.945986e-01	1.371515e-01	7.366626e-02	1.995280e-01	8.101352e-02	4.732830e-01	1.232228e-01	4.928652e-02	7.785714e-02	4.197029e-01	2.025830e-01	5.192692e-03	2.719597e-01	2.270463e-02	7.802385e-02	1.132907e-01	3.305117e-01	3.205808e-02	3.451242e-01	1.009915e-01	9.058615e-02	1.302322e-01	2.189323e-01	2.575793e-01	1.794172e-01	1.232529e-01	4.934773e-02	2.778984e-01	2.237770e-01	1.287111e-03	3.037011e-01	1.439886e-01	4.514625e-01	4.514746e-02	1.173873e-01	3.860028e-01	4.453454e-01	4.257332e-02	1.082109e-01	4.038704e-01	2.485047e-01	2.259545e-01	2.750626e-01	2.504782e-01	2.275193e-01	2.784423e-01	3.054551e-01	1.885833e-01	2.338153e-01	2.593598e-01	2.987466e-01	2.080782e-01	4.010504e-01	1.561337e-01	2.088591e-01	2.339568e-01	3.795997e-02	5.002722e-01	2.792533e-01	1.825145e-01	3.112349e-01	1.104360e-01	4.181133e-01	1.602158e-01	3.642192e-01	1.878519e-01	1.790185e-01	2.689104e-01	1.538167e-01	2.948722e-01	2.984903e-01	2.528208e-01	2.448259e-01	1.538615e-01	4.523613e-01	1.489513e-01	2.728584e-01	3.223733e-01	1.613249e-01	2.434434e-01	1.251264e-01	3.364735e-01	1.703182e-01	3.680819e-01	2.284959e-01	3.524038e-01	2.534426e-01	1.656577e-01	2.076284e-01	3.132521e-01	1.656419e-01	3.134776e-01	1.021777e-01	4.554074e-01	2.666938e-01	1.757211e-01	2.039287e-01	2.451835e-01	3.719085e-01	1.789793e-01	3.871100e-01	2.002637e-01	1.640103e-01	2.486160e-01	1.357502e-01	3.004849e-01	2.647817e-01	2.989832e-01	4.092313e-01	2.031076e-01	2.806584e-01	1.070027e-01	2.812954e-01	2.952068e-01	2.087146e-01	2.147832e-01	8.470722e-02	5.649011e-01	2.522474e-01	9.814433e-02	4.434356e-01	3.933382e-01	1.428674e-01	2.916913e-01	1.637026e-01	1.208036e-02	1.423431e+00	1.138441e-01	1.987256e-01	3.813361e+00	8.669619e-02	3.741397e-01	2.265108e+00	2.385050e-01	4.430271e-01	1.025755e+00	4.564118e-02	1.567181e+00	1.858387e+00	1.413600e-01	1.377221e-03	1.186317e+00	1.567554e-01	4.128953e+00	4.446788e+00	9.987764e-02	4.764833e-01	1.695270e-01	3.087094e-01	2.427592e+00	1.140888e+00	1.902722e-01	2.157646e+00	2.218027e-01	7.060435e-02	2.565706e+00	1.869948e-01	1.534987e-02	3.656501e+00	3.381151e-01	5.195118e-02	2.528201e+00	3.892733e-01	1.649490e-01	3.842675e+00
4140000	-4.739500e+04	1.367204e+02	5.646920e+00	8.261105e-02	3.072499e-01	3.267804e-02	9.711993e-02	4.443645e-01	3.597659e-02	5.943710e-02	3.058229e-01	2.226782e-02	6.975791e-02	5.015664e-01	4.114792e-02	1.039517e-01	1.865004e-01	7.903124e-02	9.829220e-02	3.708751e-01	1.613494e-01	7.459333e-02	1.309512e-01	1.421762e-01	5.055530e-02	4.849011e-01	1.168228e-01	7.666416e-02	1.344086e-01	1.201650e-01	4.531073e-02	4.614219e-01	1.620296e-01	6.150045e-02	2.778936e-01	4.198139e-01	1.167207e-01	6.076302e-02	6.330842e-02	1.109016e-01	5.328964e-01	9.992607e-02	2.109573e-03	2.262874e-01	2.787899e-02	1.222579e-01	1.647456e-02	2.885477e-02	3.677563e-03	7.710694e-01	5.766577e-02	5.919651e-02	2.262452e-01	6.489378e-02	4.559081e-01	5.845205e-02	1.353043e-01	5.175602e-02	4.480259e-01	1.944803e-01	2.407758e-02	2.766336e-01	5.026559e-03	3.315481e-03	5.551131e-02	9.790155e-03	7.971259e-03	6.301473e-01	2.932645e-01	2.352438e-02	2.656945e-01	7.097498e-02	2.809447e-01	5.218240e-02	3.066790e-01	1.697655e-01	4.128203e-01	1.545354e-01	1.730187e-02	2.000138e-01	4.556315e-02	2.435847e-02	1.610239e-02	8.427266e-02	5.007033e-03	8.457403e-01	2.451913e-02	1.056502e-02	1.092274e-01	5.973873e-01	2.465601e-01	2.829064e-02	7.969504e-03	7.963584e-02	4.889770e-01	1.772100e-01	3.729110e-02	1.826259e-01	3.426020e-02	1.230973e-01	1.120942e-01	2.970398e-01	2.259976e-02	3.633901e-01	8.177888e-02	5.397216e-02	6.667647e-02	1.808944e-01	4.111675e-01	2.474854e-01	3.980406e-02	7.634930e-02	4.092864e-01	1.468660e-01	1.435234e-02	3.277442e-01	2.540180e-02	1.590925e-01	1.103967e-01	3.170961e-01	1.422667e-02	3.174205e-01	8.176750e-02	4.482978e-02	2.346940e-01	1.304261e-01	2.595600e-01	1.246864e-01	2.058038e-01	4.227966e-02	3.847803e-01	1.013052e-01	7.827178e-04	2.630949e-01	2.077572e-01	3.961557e-01	4.878400e-02	1.262964e-01	4.287639e-01	4.418715e-01	4.750504e-02	1.137122e-01	3.969113e-01	2.437554e-01	2.483930e-01	2.616406e-01	2.462110e-01	2.148635e-01	2.854522e-01	3.236400e-01	1.760442e-01	2.407453e-01	2.250192e-01	3.608820e-01	1.733534e-01	4.013264e-01	1.937260e-01	1.607565e-01	2.441911e-01	5.202917e-02	5.140600e-01	2.227007e-01	2.112101e-01	2.299168e-01	1.783949e-01	4.821031e-01	1.095853e-01	3.697056e-01	1.615932e-01	1.696378e-01	2.990634e-01	1.596725e-01	2.875530e-01	2.654098e-01	2.873647e-01	2.935069e-01	1.724196e-01	4.215789e-01	1.124945e-01	2.685841e-01	3.486891e-01	1.487384e-01	2.339885e-01	1.252831e-01	3.316543e-01	1.826517e-01	3.604109e-01	3.026458e-01	3.579311e-01	2.757670e-01	6.365611e-02	2.540425e-01	2.964320e-01	1.766501e-01	2.728754e-01	8.961948e-02	4.262596e-01	2.480559e-01	2.360650e-01	2.392249e-01	2.119081e-01	4.021897e-01	1.466773e-01	3.736180e-01	2.133080e-01	1.474767e-01	2.655974e-01	1.500324e-01	3.328235e-01	2.828730e-01	2.342710e-01	2.756093e-01	1.999544e-01	3.775533e-01	1.468830e-01	3.055053e-01	3.181155e-01	1.344952e-01	2.418840e-01	8.715635e-02	5.978030e-01	2.206478e-01	9.439278e-02	4.563880e-01	3.848303e-01	8.841958e-02	2.813439e-01	1.434774e-01	8.190885e-02	1.874577e+00	1.154412e-01	2.210981e-01	2.474096e+00	7.519053e-02	3.253033e-01	3.720422e+00	1.170236e-01	5.659654e+00	1.579125e+00	9.206613e-02	3.327679e-01	2.294565e+00	1.549590e-01	1.813793e-02	1.564312e+00	1.559530e-01	4.088147e+00	4.630026e+00	1.039341e-01	4.698785e-01	2.571256e-01	3.940324e-01	2.626146e+00	1.423874e+00	1.618201e-01	2.255133e+00	2.548541e-01	5.260811e-02	2.548800e+00	1.739418e-01	1.085652e-02	3.012922e+00	2.402467e-01	4.646221e-02	2.495530e+00	4.348563e-01	2.127943e-01	3.344178e+00
4150000	-4.739426e+04	1.409109e+02	5.781266e+00	6.319282e-02	2.662096e-01	2.466878e-02	4.665149e-02	5.662152e-01	3.306213e-02	5.155815e-02	2.841263e-01	2.346391e-02	8.848416e-02	5.049553e-01	4.741220e-02	1.057638e-01	1.742033e-01	4.975817e-02	9.631017e-02	4.176880e-01	1.562765e-01	4.960998e-02	1.295732e-01	1.304453e-01	4.692915e-02	5.333669e-01	1.100755e-01	5.066796e-02	1.109418e-01	1.312082e-01	4.007859e-02	5.781075e-01	8.899587e-02	8.261583e-03	4.617996e-01	3.596560e-01	9.400364e-02	2.042727e-02	5.585184e-02	9.141324e-02	5.065026e-01	1.291409e-01	6.547541e-04	2.104469e-01	6.184164e-02	1.976225e-01	3.185057e-02	8.908223e-02	5.423793e-03	6.353710e-01	4.064993e-02	3.233047e-02	1.814428e-01	1.118037e-01	5.263833e-01	1.358727e-01	1.216707e-02	6.443599e-02	4.183316e-01	1.907278e-01	3.675900e-02	2.725935e-01	1.715207e-02	2.547703e-02	1.918676e-01	1.536739e-01	1.863872e-02	4.461240e-01	1.642188e-01	1.553698e-02	2.945136e-01	1.110190e-02	6.408360e-01	3.566501e-03	3.444505e-02	1.519048e-01	3.924871e-01	1.055995e-01	1.748097e-02	2.841432e-01	4.838444e-02	4.666189e-02	8.748844e-03	2.164557e-01	1.375744e-02	6.095816e-01	1.047945e-01	2.788753e-02	1.024950e-01	4.464198e-01	8.916100e-02	1.400063e-01	1.940303e-01	1.033346e-01	4.865173e-01	1.097555e-01	2.730503e-02	2.440001e-01	2.908757e-02	6.719390e-02	1.657696e-01	2.110070e-01	1.853045e-02	4.282775e-01	1.092216e-01	2.211650e-02	5.608187e-02	5.205094e-02	6.958021e-01	1.237276e-01	5.022103e-02	1.184773e-01	4.503648e-01	1.284955e-01	8.680100e-03	2.689724e-01	2.500994e-02	2.355044e-01	1.563180e-01	1.509175e-01	4.628647e-02	2.898989e-01	1.210748e-01	7.073364e-02	2.445238e-01	5.557102e-02	3.551707e-01	1.182648e-01	1.557360e-01	5.052874e-02	4.318845e-01	2.126550e-01	9.552431e-04	2.028460e-01	1.011305e-01	4.272490e-01	4.279882e-02	1.169794e-01	4.129729e-01	4.307191e-01	4.515917e-02	1.211499e-01	4.029718e-01	2.416811e-01	2.556990e-01	2.616575e-01	2.409625e-01	2.239348e-01	2.779545e-01	3.185856e-01	1.795251e-01	2.215515e-01	2.255557e-01	3.586168e-01	1.942760e-01	3.514334e-01	1.971194e-01	1.537131e-01	2.977340e-01	4.319129e-02	5.364509e-01	2.299984e-01	1.903594e-01	3.279827e-01	1.377066e-01	4.284474e-01	1.058633e-01	4.416391e-01	1.128665e-01	1.619913e-01	2.835031e-01	1.789642e-01	3.044357e-01	2.546187e-01	2.619814e-01	2.567577e-01	1.677979e-01	4.462853e-01	1.291591e-01	2.198965e-01	3.399076e-01	1.538846e-01	2.863113e-01	1.182173e-01	3.002380e-01	1.670524e-01	4.144924e-01	1.884101e-01	3.625732e-01	3.344208e-01	1.145959e-01	3.429105e-01	2.655638e-01	1.948271e-01	1.966986e-01	1.189706e-01	3.844450e-01	3.044279e-01	1.921565e-01	1.997508e-01	2.395757e-01	3.905577e-01	1.701158e-01	3.635828e-01	2.299365e-01	1.813414e-01	2.251393e-01	1.336131e-01	3.056243e-01	2.416668e-01	3.190958e-01	3.203895e-01	1.513370e-01	3.291610e-01	1.991124e-01	2.281836e-01	3.436807e-01	1.723939e-01	2.557417e-01	6.471185e-02	5.887363e-01	2.524846e-01	9.406729e-02	4.348989e-01	4.037726e-01	1.245169e-01	2.954074e-01	1.056192e-01	7.469995e-03	1.174959e+00	1.356934e-01	1.037994e-01	2.137148e+00	7.229820e-02	1.721455e-01	2.400999e+00	1.763798e-01	7.704244e-01	1.126296e+00	4.917078e-02	4.941412e-02	2.726460e+00	1.477356e-01	2.633434e-02	1.636291e+00	1.484375e-01	4.157059e+00	4.628431e+00	1.175832e-01	5.119991e-01	1.573942e-01	3.837832e-01	2.389306e+00	9.983165e-01	1.410032e-01	1.985455e+00	2.543157e-01	6.660658e-02	2.737062e+00	1.700085e-01	1.171336e-03	2.796557e+00	2.769579e-01	5.470357e-02	2.400662e+00	3.988120e-01	2.006865e-01	3.514968e+00
4160000	-4.738300e+04	1.539387e+02	5.307142e+00	1.146396e-01	3.276789e-01	3.290245e-02	3.885597e-02	4.368787e-01	4.904434e-02	8.707308e-02	2.745936e-01	2.047052e-02	7.631438e-02	5.009234e-01	4.062499e-02	8.433081e-02	1.965290e-01	5.676834e-02	7.923190e-02	4.470241e-01	1.361159e-01	6.056342e-02	1.467469e-01	1.115229e-01	4.740788e-02	5.228924e-01	1.108665e-01	1.194905e-01	1.368643e-01	4.875404e-02	2.063554e-02	5.995873e-01	7.466831e-02	1.294207e-02	2.703355e-01	4.165985e-01	1.140849e-01	1.964876e-02	1.663903e-01	9.553285e-02	4.834132e-01	1.314996e-01	1.320743e-03	2.373706e-01	5.086303e-02	1.278459e-01	4.077018e-02	1.324864e-02	2.362897e-03	7.233359e-01	9.243650e-02	1.008502e-01	2.127407e-01	1.706931e-02	5.494205e-01	7.402142e-02	4.589794e-02	3.039778e-02	3.798787e-01	2.685954e-01	3.081897e-02	2.793078e-01	1.100136e-02	3.015856e-02	1.187520e-01	3.676994e-02	4.186675e-03	4.808944e-01	3.292384e-01	1.241715e-01	2.119344e-01	1.306517e-02	6.432975e-01	1.608281e-03	5.923093e-03	1.352361e-01	3.454760e-01	1.889271e-01	2.181843e-02	2.577350e-01	5.080741e-02	1.823462e-02	7.703608e-04	2.147502e-01	2.239765e-03	7.318008e-01	3.220421e-02	4.955959e-02	2.692332e-04	1.764500e-01	3.860990e-01	3.098919e-01	7.773031e-02	8.157944e-02	4.404721e-01	1.377111e-01	5.493669e-02	2.220905e-01	6.321014e-02	5.856661e-02	1.066304e-01	2.791378e-01	3.101838e-02	3.469911e-01	1.776557e-01	8.538761e-02	2.699814e-02	2.364853e-02	6.801894e-01	1.669080e-01	1.686833e-02	1.073488e-01	4.209174e-01	1.561880e-01	8.000478e-03	2.869511e-01	2.059421e-02	1.222858e-01	1.267651e-01	1.926268e-01	2.225869e-02	4.175018e-01	1.185618e-01	7.604324e-02	4.077246e-01	1.875994e-01	2.451492e-01	5.090791e-02	3.257561e-02	6.476833e-02	3.492242e-01	1.518699e-01	5.965750e-03	3.113292e-01	1.168427e-01	4.179582e-01	4.700263e-02	1.170769e-01	4.179623e-01	4.427370e-01	4.160141e-02	1.179834e-01	3.976782e-01	2.458522e-01	2.529775e-01	2.774765e-01	2.236938e-01	2.340205e-01	2.757171e-01	3.150238e-01	1.752386e-01	1.642421e-01	2.704713e-01	3.800623e-01	1.852243e-01	3.724036e-01	2.141602e-01	1.887655e-01	2.246707e-01	5.141682e-02	5.145011e-01	2.393626e-01	1.947194e-01	3.489375e-01	1.143151e-01	3.768518e-01	1.598956e-01	3.453585e-01	1.695528e-01	1.733534e-01	3.117354e-01	1.493861e-01	3.536146e-01	2.622642e-01	2.347352e-01	3.390233e-01	1.779753e-01	3.377602e-01	1.452413e-01	1.877276e-01	3.643747e-01	1.503936e-01	2.975041e-01	1.373136e-01	3.342669e-01	1.738678e-01	3.545517e-01	2.465939e-01	4.069057e-01	3.014827e-01	4.501774e-02	2.217127e-01	3.104392e-01	1.779276e-01	2.899206e-01	1.212868e-01	3.945606e-01	2.474000e-01	2.367527e-01	2.959465e-01	1.946519e-01	3.379164e-01	1.714852e-01	3.486408e-01	2.353575e-01	2.044492e-01	2.115525e-01	1.524752e-01	3.189973e-01	2.467578e-01	2.817697e-01	2.885802e-01	2.008606e-01	3.462144e-01	1.643447e-01	2.696291e-01	2.889403e-01	1.427697e-01	2.986609e-01	7.603804e-02	5.423146e-01	2.788226e-01	1.028248e-01	5.376568e-01	3.713306e-01	6.410309e-02	2.795827e-01	5.650351e-02	6.304974e-02	1.144325e+00	1.507170e-01	1.047843e-01	1.896379e+00	1.424332e-02	1.341448e-01	2.779943e+00	7.453566e-02	8.802076e-01	1.240211e+00	9.547616e-02	8.147913e-02	2.771822e+00	1.360553e-01	6.191010e-02	1.365002e+00	1.566799e-01	3.513774e+00	4.472954e+00	1.062201e-01	5.313387e-01	1.429615e-01	4.741523e-01	2.606695e+00	6.622663e-01	1.437116e-01	2.837243e+00	2.123608e-01	5.604327e-02	2.572251e+00	1.864273e-01	5.973768e-03	2.969959e+00	3.490554e-01	6.449097e-02	2.608639e+00	4.956097e-01	2.813708e-01	3.722073e+00
4170000	-4.738912e+04	1.398265e+02	5.693882e+00	6.355431e-02	3.032591e-01	3.961725e-02	3.911611e-02	5.042156e-01	5.023763e-02	7.521177e-02	3.074376e-01	2.409517e-02	4.245744e-02	5.090992e-01	4.169877e-02	1.138399e-01	1.927438e-01	4.965659e-02	6.173226e-02	4.285760e-01	1.534515e-01	6.499227e-02	1.492783e-01	1.280935e-01	4.664177e-02	5.092904e-01	1.017037e-01	2.990575e-02	1.575179e-01	1.360240e-01	3.354490e-02	4.668293e-01	1.761781e-01	3.785658e-02	2.838410e-01	4.708117e-01	1.374746e-01	2.121356e-02	4.880257e-02	1.115184e-01	3.795620e-01	2.199991e-01	3.803601e-03	2.557726e-01	2.934429e-02	1.782782e-01	9.428998e-02	8.346600e-02	9.866899e-03	5.599414e-01	7.415754e-02	4.639456e-02	3.155336e-01	2.232965e-02	5.096483e-01	3.245534e-02	7.363859e-02	3.533077e-02	4.490180e-01	1.982949e-01	3.552564e-02	2.583677e-01	2.346294e-02	5.648407e-03	2.772684e-01	4.104375e-02	3.559645e-02	3.793583e-01	2.610846e-01	4.037777e-02	1.884819e-01	4.661108e-02	5.600100e-01	3.601440e-02	1.285049e-01	1.337653e-01	4.177306e-01	1.894913e-01	1.875259e-02	2.079874e-01	3.227281e-02	2.721189e-02	2.502723e-03	6.698581e-02	2.749325e-03	8.375914e-01	6.295889e-02	1.628710e-01	3.759462e-01	1.834504e-02	2.237745e-01	1.456537e-01	7.340954e-02	1.049399e-01	2.974755e-01	1.993003e-01	3.967020e-02	3.112919e-01	4.732228e-02	7.083110e-02	1.370997e-01	1.420182e-01	1.979173e-02	4.415390e-01	1.887203e-01	5.558910e-02	1.872356e-01	6.782923e-02	2.533582e-01	3.799252e-01	5.606273e-02	5.781409e-02	4.197785e-01	1.562456e-01	1.911348e-02	3.220677e-01	2.498067e-02	1.773393e-01	1.480728e-01	2.197398e-01	5.423508e-02	3.287947e-01	7.181832e-02	1.175987e-01	2.149586e-01	9.909802e-02	3.661783e-01	1.743508e-02	1.847312e-01	4.080006e-02	3.073968e-01	2.374693e-01	4.044270e-04	2.926855e-01	1.212439e-01	4.136378e-01	4.883308e-02	1.204937e-01	4.170354e-01	4.303296e-01	4.471015e-02	1.247641e-01	4.001961e-01	2.609411e-01	2.310427e-01	2.723227e-01	2.356935e-01	2.083431e-01	2.826887e-01	3.303852e-01	1.785830e-01	2.695263e-01	2.485547e-01	2.998406e-01	1.820784e-01	4.530949e-01	1.889634e-01	1.328750e-01	2.250668e-01	5.081178e-02	5.059007e-01	2.827382e-01	1.605493e-01	3.009211e-01	1.559847e-01	3.582405e-01	1.848537e-01	3.395172e-01	1.449578e-01	2.388093e-01	2.767157e-01	1.824954e-01	2.789156e-01	2.541219e-01	2.844672e-01	2.765477e-01	1.774272e-01	3.879498e-01	1.580753e-01	3.298559e-01	2.418276e-01	1.870344e-01	2.412821e-01	1.153769e-01	3.143544e-01	1.718784e-01	3.983903e-01	1.989118e-01	4.289115e-01	3.017781e-01	7.039859e-02	2.323075e-01	3.081583e-01	1.924293e-01	2.671049e-01	1.275417e-01	3.644911e-01	3.121851e-01	1.957821e-01	3.243398e-01	1.431072e-01	3.600705e-01	1.724825e-01	3.807937e-01	1.656464e-01	2.363267e-01	2.172333e-01	1.253856e-01	3.188114e-01	2.577861e-01	2.980169e-01	3.102729e-01	1.464636e-01	3.650882e-01	1.781753e-01	2.921889e-01	3.083956e-01	1.437397e-01	2.556758e-01	7.432814e-02	5.633172e-01	2.586812e-01	1.036734e-01	4.762082e-01	3.952926e-01	9.230301e-03	2.771159e-01	1.300388e-01	2.762797e-03	1.541704e+00	1.103171e-01	2.302618e-01	3.478120e+00	9.130413e-02	2.529999e-02	3.947034e+00	9.504113e-02	1.814843e+00	1.040323e+00	6.551165e-02	1.131343e-02	2.472498e+00	1.329421e-01	9.136598e-02	1.246936e+00	1.593280e-01	4.441488e+00	4.826480e+00	8.992162e-02	4.822712e-01	1.484802e-01	4.573848e-01	2.269722e+00	1.159865e+00	9.259305e-02	2.247233e+00	2.285329e-01	7.398357e-02	2.349077e+00	2.093633e-01	5.034747e-03	3.263904e+00	2.557517e-01	5.040565e-02	2.456251e+00	4.775652e-01	2.255235e-01	3.074527e+00
4180000	-4.740064e+04	1.474694e+02	5.399946e+00	1.036697e-01	2.890756e-01	3.162372e-02	3.473820e-02	4.941616e-01	4.673111e-02	4.015049e-02	2.977171e-01	2.536980e-02	7.356136e-02	5.276250e-01	3.557628e-02	1.100990e-01	1.937859e-01	5.198616e-02	8.190381e-02	4.021231e-01	1.601021e-01	7.901458e-02	1.521429e-01	1.278410e-01	4.048559e-02	4.877103e-01	1.128056e-01	7.819654e-02	1.507370e-01	1.138240e-01	4.062846e-02	5.386094e-01	7.800460e-02	3.717743e-02	4.904928e-01	2.670779e-01	7.438935e-02	1.172950e-01	1.356744e-02	9.726513e-02	3.733577e-01	2.239882e-01	9.464560e-04	2.554419e-01	4.900055e-02	1.906762e-01	4.574056e-02	7.443818e-02	2.444458e-04	6.346763e-01	5.422428e-02	4.365728e-02	2.092946e-01	7.112568e-03	7.089731e-01	1.322843e-02	1.773397e-02	5.616709e-02	5.415205e-01	1.357973e-01	1.639072e-02	2.339699e-01	1.615458e-02	1.931788e-02	1.098005e-01	5.352523e-02	4.440513e-03	5.250612e-01	2.878548e-01	4.419639e-02	3.002768e-01	4.580641e-02	5.451990e-01	5.701009e-03	5.882039e-02	9.786073e-02	3.877485e-01	2.133451e-01	3.311531e-02	2.287760e-01	3.915427e-02	7.213574e-02	1.244566e-02	8.736446e-02	4.402337e-03	7.536733e-01	6.997851e-02	2.417874e-02	8.192037e-02	9.186356e-02	6.619113e-01	2.054817e-02	1.195778e-01	1.061551e-01	4.191138e-01	1.300786e-01	2.584757e-02	2.627271e-01	5.607776e-02	1.180100e-01	1.116538e-01	1.337041e-01	2.066631e-02	5.062740e-01	1.096917e-01	2.526468e-02	9.233917e-02	3.033338e-02	3.750665e-01	2.044876e-01	2.725086e-01	7.666261e-02	4.328997e-01	1.370384e-01	9.889269e-03	3.182389e-01	2.527114e-02	2.654590e-01	9.165016e-02	2.124601e-01	2.232817e-02	2.965969e-01	1.115058e-01	1.836235e-01	2.216933e-01	9.223260e-02	2.947918e-01	1.276507e-01	8.000798e-02	4.838428e-02	2.676069e-01	1.573474e-01	1.093114e-03	3.542214e-01	1.713469e-01	4.451551e-01	4.637312e-02	1.191314e-01	3.893403e-01	4.215835e-01	4.354093e-02	1.160375e-01	4.188380e-01	2.268526e-01	2.632022e-01	2.516255e-01	2.583197e-01	2.124544e-01	2.713527e-01	3.355708e-01	1.806220e-01	2.064209e-01	2.785799e-01	3.159326e-01	1.990666e-01	3.268966e-01	2.069835e-01	1.661258e-01	2.999941e-01	4.654009e-02	4.806369e-01	3.145732e-01	1.582499e-01	2.802810e-01	2.029077e-01	3.915960e-01	1.252153e-01	3.292505e-01	1.856595e-01	1.983349e-01	2.867551e-01	1.529607e-01	3.159114e-01	2.749994e-01	2.561286e-01	2.814269e-01	1.543848e-01	4.200393e-01	1.441490e-01	2.878891e-01	2.866394e-01	1.488620e-01	2.766095e-01	1.371855e-01	3.266946e-01	1.635218e-01	3.725982e-01	2.600522e-01	2.678491e-01	3.203039e-01	1.517948e-01	2.395777e-01	3.897045e-01	1.172229e-01	2.534949e-01	1.137809e-01	3.887743e-01	3.035594e-01	1.938854e-01	2.621872e-01	1.850589e-01	3.374678e-01	2.152861e-01	3.411130e-01	2.811043e-01	1.874540e-01	1.903287e-01	1.627920e-01	3.340083e-01	2.191063e-01	2.840934e-01	3.143339e-01	1.857008e-01	3.736978e-01	1.262675e-01	2.767060e-01	2.579839e-01	2.190590e-01	2.462510e-01	7.003768e-02	5.656046e-01	2.760425e-01	8.831519e-02	4.655914e-01	3.875635e-01	1.500200e-02	3.023889e-01	1.577902e-02	3.063930e-02	2.092795e+00	1.124061e-01	2.713044e-03	2.733933e+00	1.290317e-01	1.860526e-01	3.516621e+00	1.494622e-01	1.630397e+00	1.245280e+00	1.495460e-01	1.644236e-01	2.524384e+00	1.651604e-01	2.966679e-02	2.079666e+00	1.803298e-01	3.619530e+00	5.396095e+00	9.394250e-02	4.793838e-01	1.115420e-01	2.698016e-01	2.381723e+00	9.271570e-01	1.691604e-01	2.404747e+00	2.368102e-01	5.065478e-02	2.423171e+00	8.735128e-02	5.938559e-03	3.340512e+00	3.125086e-01	5.972920e-02	2.390367e+00	4.966043e-01	1.952963e-01	3.297477e+00
4190000	-4.741458e+04	1.357838e+02	5.893330e+00	6.201556e-02	3.445042e-01	4.236436e-02	2.719598e-02	4.801797e-01	4.374026e-02	7.952873e-02	3.050014e-01	2.682857e-02	8.281631e-02	4.717418e-01	3.408322e-02	6.715507e-02	1.824559e-01	9.435788e-02	8.326194e-02	4.504702e-01	1.222989e-01	7.767921e-02	1.454660e-01	1.367869e-01	4.558082e-02	4.686817e-01	1.258054e-01	8.571201e-02	1.272267e-01	1.197730e-01	5.498558e-02	5.691653e-01	4.313751e-02	9.166244e-03	4.187563e-01	3.719044e-01	1.157753e-01	6.657541e-02	1.782244e-02	7.831157e-02	4.634443e-01	2.872359e-01	7.749626e-04	1.437046e-01	2.652867e-02	6.226963e-02	3.545609e-02	3.536435e-02	1.653300e-02	8.179075e-01	3.246943e-02	1.325828e-01	2.248673e-01	7.161615e-02	4.435790e-01	8.555328e-02	4.180150e-02	5.161041e-02	4.259836e-01	1.994646e-01	2.590027e-02	2.918007e-01	5.240521e-03	5.127751e-02	1.121559e-01	5.583413e-02	7.611368e-02	5.415773e-01	1.630415e-01	5.269180e-02	4.085758e-01	2.272967e-02	4.691386e-01	1.365592e-03	4.549852e-02	1.675318e-01	3.105926e-01	2.280020e-01	1.966023e-02	2.303968e-01	4.381672e-02	1.382198e-01	2.346315e-02	8.590008e-02	3.238122e-03	7.047789e-01	4.439996e-02	1.342957e-02	2.701231e-01	2.905903e-01	1.097835e-01	1.971385e-02	2.963597e-01	1.118721e-01	3.973988e-01	1.943196e-01	3.466502e-02	2.349861e-01	2.675845e-02	7.867558e-02	2.345471e-01	1.002065e-01	1.343568e-02	3.975715e-01	1.755636e-01	3.699399e-02	5.706523e-02	8.287339e-02	5.220231e-01	1.270943e-01	1.739500e-01	6.701812e-02	4.916851e-01	1.606508e-01	1.233108e-02	2.497339e-01	1.858094e-02	2.098674e-01	2.069792e-01	1.774977e-01	9.961224e-02	2.001625e-01	1.058810e-01	9.707156e-02	2.027826e-01	3.107849e-01	2.509471e-01	9.666049e-02	4.175333e-02	4.920238e-02	3.786567e-01	1.882747e-01	2.182764e-03	2.493702e-01	1.323132e-01	4.454313e-01	4.230708e-02	1.191293e-01	3.931324e-01	4.228415e-01	4.409050e-02	1.183452e-01	4.147228e-01	2.313413e-01	2.537676e-01	2.751403e-01	2.397508e-01	2.156856e-01	2.686020e-01	3.271534e-01	1.885590e-01	2.202786e-01	2.125398e-01	3.360981e-01	2.310836e-01	3.805172e-01	1.959542e-01	1.711461e-01	2.523825e-01	3.783698e-02	5.141537e-01	2.610962e-01	1.869131e-01	3.543822e-01	1.373095e-01	3.460816e-01	1.622267e-01	3.287543e-01	1.964832e-01	2.006348e-01	2.741278e-01	1.715232e-01	3.527431e-01	2.279643e-01	2.477695e-01	2.783079e-01	1.815046e-01	3.858099e-01	1.543776e-01	2.560850e-01	2.976542e-01	1.423304e-01	3.039304e-01	1.094945e-01	3.596983e-01	1.704919e-01	3.603154e-01	2.422236e-01	2.856146e-01	2.540419e-01	2.181199e-01	2.773054e-01	2.237724e-01	1.723565e-01	3.265658e-01	1.194597e-01	4.014637e-01	2.635381e-01	2.155385e-01	2.377016e-01	2.469236e-01	3.041794e-01	2.111955e-01	3.092031e-01	2.634839e-01	2.008140e-01	2.264990e-01	1.376002e-01	3.403969e-01	2.015882e-01	3.204147e-01	2.892180e-01	2.263507e-01	2.897222e-01	1.947091e-01	2.805335e-01	2.912367e-01	1.998232e-01	2.284066e-01	6.790431e-02	5.907564e-01	2.519349e-01	8.940430e-02	4.646067e-01	3.774463e-01	1.122675e-01	2.850104e-01	4.121720e-02	6.734095e-02	1.309064e+00	1.288421e-01	1.215637e-01	3.178661e+00	7.820511e-02	3.180389e-01	3.209849e+00	2.893471e-01	1.477378e+00	1.133216e+00	5.095872e-02	2.314420e-01	2.143953e+00	1.821418e-01	8.002382e-02	1.194475e+00	1.530386e-01	3.870059e+00	4.738136e+00	1.108515e-01	4.702016e-01	1.696901e-01	4.340343e-01	2.648896e+00	1.385911e+00	1.210921e-01	2.006334e+00	1.608458e-01	6.455212e-02	2.498195e+00	1.218156e-01	3.050588e-03	3.577744e+00	2.936191e-01	1.211127e-01	2.641907e+00	4.629805e-01	1.895069e-01	3.222985e+00
4200000	-4.739618e+04	1.412585e+02	5.674494e+00	8.195645e-02	2.511915e-01	2.548892e-02	3.115457e-02	5.586215e-01	5.158707e-02	6.569342e-02	3.265665e-01	2.129624e-02	6.861793e-02	4.641468e-01	5.367915e-02	9.619155e-02	1.687834e-01	5.666423e-02	6.727452e-02	4.607444e-01	1.503420e-01	5.764296e-02	1.417586e-01	1.068363e-01	5.071651e-02	5.118986e-01	1.311471e-01	5.000201e-02	3.087187e-01	5.704332e-02	8.173247e-03	4.718186e-01	1.042442e-01	1.133198e-01	4.231762e-01	3.662280e-01	8.564538e-02	9.285051e-03	2.345583e-03	7.663252e-02	5.162273e-01	2.019492e-01	3.627964e-03	1.706586e-01	3.090453e-02	1.423211e-01	7.181401e-02	2.464211e-02	2.663121e-02	6.254819e-01	1.091096e-01	1.348874e-01	1.053327e-01	2.312177e-02	5.773402e-01	6.925671e-02	9.006119e-02	5.516237e-02	4.677980e-01	1.678758e-01	4.689528e-02	2.394962e-01	2.277238e-02	9.986088e-03	7.424490e-02	2.692590e-02	3.518359e-03	5.676279e-01	3.176969e-01	6.269953e-02	2.829040e-01	7.122997e-02	4.521746e-01	1.003465e-02	1.209572e-01	1.778573e-01	3.669198e-01	1.820430e-01	1.933474e-02	2.115560e-01	4.228912e-02	9.336125e-02	7.230034e-03	1.354840e-01	1.279036e-03	6.379076e-01	1.247381e-01	1.137536e-02	1.061195e-01	1.116918e-01	4.335121e-01	2.489812e-01	8.831998e-02	9.842383e-02	3.914601e-01	1.473905e-01	3.699777e-02	2.489314e-01	7.679636e-02	1.884484e-01	2.360053e-01	1.527090e-01	2.616661e-02	2.717117e-01	1.249590e-01	7.613841e-02	1.043928e-01	1.403693e-01	3.369042e-01	3.065978e-01	3.559746e-02	7.519762e-02	3.504993e-01	1.780239e-01	1.433518e-02	3.523491e-01	2.959493e-02	9.587827e-02	1.268039e-01	2.057067e-01	5.653904e-02	4.893084e-01	2.576368e-02	7.258178e-02	2.656641e-01	3.814244e-02	2.901231e-01	1.106415e-01	2.228470e-01	4.791212e-02	3.449673e-01	1.513701e-01	1.091533e-03	3.076329e-01	1.470261e-01	4.304997e-01	4.231433e-02	1.133358e-01	4.138502e-01	4.499645e-01	4.527945e-02	1.095217e-01	3.952343e-01	2.375316e-01	2.541992e-01	2.542598e-01	2.540094e-01	2.215213e-01	2.623241e-01	3.243821e-01	1.917725e-01	2.344040e-01	3.137983e-01	2.824992e-01	1.692984e-01	3.212738e-01	2.132512e-01	2.044996e-01	2.609754e-01	3.975812e-02	5.200006e-01	2.318460e-01	2.083953e-01	3.364227e-01	1.672823e-01	3.388048e-01	1.574902e-01	3.967663e-01	1.490087e-01	2.022252e-01	2.519998e-01	1.638757e-01	2.899076e-01	2.379528e-01	3.082640e-01	2.555705e-01	1.769020e-01	3.846147e-01	1.829128e-01	3.000510e-01	2.438438e-01	2.060407e-01	2.500645e-01	9.876752e-02	2.995611e-01	1.699471e-01	4.317243e-01	2.477803e-01	2.604125e-01	3.330844e-01	1.587228e-01	3.106393e-01	2.690416e-01	1.733679e-01	2.469511e-01	1.130774e-01	4.413936e-01	2.578311e-01	1.876979e-01	2.559719e-01	2.177510e-01	3.171595e-01	2.091176e-01	3.557153e-01	1.669614e-01	2.109342e-01	2.663890e-01	1.366491e-01	3.257278e-01	2.830529e-01	2.545702e-01	3.254710e-01	1.939585e-01	3.372100e-01	1.433605e-01	2.385610e-01	3.034838e-01	1.945031e-01	2.634521e-01	8.127524e-02	5.387132e-01	2.936872e-01	8.632441e-02	4.474318e-01	3.685252e-01	9.446311e-02	2.793634e-01	1.241540e-02	3.250641e-02	1.678728e+00	1.325737e-01	1.767357e-01	2.102467e+00	8.691684e-02	1.303460e+00	2.740236e+00	2.229215e-01	4.242953e-01	1.573133e+00	2.407804e-02	4.424266e-02	3.030481e+00	2.287832e-01	8.857605e-02	1.681544e+00	1.450752e-01	4.300326e+00	5.055810e+00	9.983424e-02	5.098443e-01	1.652131e-01	2.081596e-01	2.395543e+00	6.538743e-01	1.523561e-01	1.817123e+00	2.601242e-01	6.122157e-02	2.000946e+00	2.432973e-01	3.965006e-03	2.859657e+00	2.839156e-01	5.541006e-02	2.373994e+00	6.989671e-01	2.385686e-01	3.426822e+00
4210000	-4.742178e+04	1.271901e+02	6.156216e+00	7.982411e-02	3.423207e-01	3.843779e-02	3.159950e-02	4.357868e-01	7.203116e-02	5.604893e-02	2.872697e-01	1.627567e-02	1.002383e-01	5.058622e-01	3.430511e-02	8.792250e-02	1.985969e-01	6.750774e-02	9.320931e-02	4.126220e-01	1.401415e-01	6.710124e-02	1.367517e-01	1.173789e-01	5.008564e-02	5.173940e-01	1.112885e-01	8.936598e-02	2.127974e-01	1.662336e-01	7.534072e-02	3.816553e-01	7.460701e-02	9.894630e-03	3.455994e-01	3.532826e-01	1.514173e-01	8.040971e-02	5.939647e-02	8.357334e-02	4.465165e-01	2.581874e-01	8.050582e-04	1.852723e-01	2.564537e-02	2.657017e-01	3.386546e-02	7.243844e-02	1.870786e-02	5.648911e-01	4.439545e-02	8.132608e-02	2.860769e-01	4.378520e-02	4.382112e-01	6.860098e-02	8.199964e-02	5.839325e-02	4.346609e-01	1.479489e-01	4.626031e-02	2.830989e-01	2.963783e-02	6.908874e-02	2.560055e-01	2.222782e-02	2.245001e-02	3.403409e-01	2.898870e-01	1.008110e-02	3.044347e-01	6.062905e-02	4.795760e-01	5.193864e-02	9.334048e-02	1.433918e-01	3.808903e-01	1.309920e-01	3.110663e-02	2.353990e-01	7.822030e-02	6.387812e-03	3.745080e-03	4.284885e-02	7.243609e-03	9.100847e-01	2.968993e-02	1.130271e-01	3.366984e-02	1.767745e-01	1.099617e-01	4.528791e-01	1.136877e-01	1.180408e-01	4.554785e-01	1.323738e-01	4.382169e-02	1.923509e-01	5.793431e-02	7.982730e-02	1.709406e-01	1.394330e-01	5.938398e-02	4.825688e-01	6.784637e-02	1.348332e-02	2.366902e-02	4.466653e-02	6.136512e-01	2.583386e-01	4.619134e-02	8.078603e-02	3.918838e-01	1.623180e-01	1.395151e-02	3.411644e-01	9.896277e-03	7.499903e-02	1.266592e-01	2.506881e-01	1.430273e-02	4.667892e-01	6.656169e-02	1.203959e-01	2.349971e-01	1.364329e-01	3.015389e-01	7.586957e-02	1.307655e-01	2.878762e-02	3.235112e-01	3.185299e-01	4.233693e-04	2.426299e-01	8.611801e-02	4.351092e-01	5.282276e-02	1.194313e-01	3.926367e-01	4.249411e-01	4.879810e-02	1.049589e-01	4.213019e-01	2.384062e-01	2.491569e-01	2.742225e-01	2.382144e-01	2.029532e-01	2.849463e-01	3.226159e-01	1.894846e-01	2.605358e-01	2.718150e-01	2.604182e-01	2.072310e-01	5.058392e-01	2.263873e-01	1.281978e-01	1.395758e-01	3.318697e-02	5.361784e-01	2.593022e-01	1.713324e-01	3.431193e-01	1.360628e-01	3.411031e-01	1.797147e-01	4.143699e-01	2.120696e-01	2.000748e-01	1.734858e-01	1.830182e-01	2.649835e-01	2.533218e-01	2.986765e-01	2.862571e-01	1.730408e-01	3.722528e-01	1.684493e-01	2.732668e-01	2.824469e-01	2.146743e-01	2.296120e-01	1.352211e-01	3.250523e-01	1.763019e-01	3.634247e-01	2.191881e-01	3.703609e-01	3.641086e-01	4.634243e-02	2.495521e-01	1.797906e-01	1.591158e-01	4.115415e-01	1.068910e-01	4.474510e-01	2.205078e-01	2.251502e-01	2.355064e-01	1.906631e-01	4.088504e-01	1.649801e-01	3.053727e-01	2.151934e-01	2.041923e-01	2.752416e-01	1.322894e-01	2.484381e-01	3.142259e-01	3.050466e-01	2.820456e-01	2.285875e-01	3.714050e-01	1.179619e-01	2.929301e-01	3.501165e-01	1.674529e-01	1.895005e-01	5.888010e-02	5.843146e-01	2.643298e-01	9.247551e-02	5.090598e-01	3.472485e-01	1.093122e-01	2.897977e-01	3.983790e-02	1.948451e-02	1.647920e+00	1.472321e-01	1.602426e-01	3.370481e+00	2.258049e-02	1.035639e+00	3.326044e+00	1.557836e-01	3.114167e-01	1.473584e+00	1.197553e-02	5.970953e-01	2.558662e+00	2.006819e-01	5.729242e-02	2.017593e+00	1.869607e-01	3.877589e+00	5.151618e+00	1.060028e-01	4.912001e-01	1.433107e-01	2.318480e-01	2.640438e+00	9.795870e-01	9.579323e-02	1.877820e+00	2.681537e-01	5.689747e-02	2.031561e+00	1.340060e-01	4.851797e-03	2.912938e+00	2.681914e-01	5.138598e-02	2.316392e+00	7.084922e-01	2.084449e-01	3.641292e+00
4220000	-4.740093e+04	1.410414e+02	5.717971e+00	8.072240e-02	2.649145e-01	3.316625e-02	2.668448e-02	5.425721e-01	5.194030e-02	7.047646e-02	2.648839e-01	2.225081e-02	4.107144e-02	5.603935e-01	4.092385e-02	1.080276e-01	1.970021e-01	6.399853e-02	8.123175e-02	4.004156e-01	1.493244e-01	7.466554e-02	1.581272e-01	1.182799e-01	4.946209e-02	4.824030e-01	1.170623e-01	4.966772e-02	1.799154e-01	1.168930e-01	1.697549e-02	5.827523e-01	5.379609e-02	2.940389e-02	3.392843e-01	3.023379e-01	1.920208e-01	5.213530e-02	8.481772e-02	1.022892e-01	4.610476e-01	2.476575e-01	1.079547e-04	1.540936e-01	3.480414e-02	1.322580e-01	5.461205e-02	9.901896e-02	3.862926e-03	5.898275e-01	1.204205e-01	7.642542e-02	4.651219e-01	2.463456e-02	3.309553e-01	1.040602e-02	9.245685e-02	4.566226e-02	3.534662e-01	2.083568e-01	3.143253e-02	3.329240e-01	2.815824e-02	4.090423e-02	1.327275e-01	5.559236e-02	8.071003e-02	3.755433e-01	3.145226e-01	6.040377e-02	3.149642e-01	1.719127e-01	3.793652e-01	2.943038e-02	4.392370e-02	1.700547e-01	3.853637e-01	1.325915e-01	3.131215e-02	2.260718e-01	5.460611e-02	1.158148e-01	1.258977e-02	4.668786e-02	1.363930e-03	7.631148e-01	6.042886e-02	8.538810e-02	5.724206e-02	2.466358e-01	5.256871e-01	7.848872e-02	6.558197e-03	1.253099e-01	3.915376e-01	1.636266e-01	3.542922e-02	2.397068e-01	4.439003e-02	1.496864e-01	1.385609e-01	2.498746e-01	1.801198e-02	3.508438e-01	9.302229e-02	6.724133e-02	1.244456e-01	1.461738e-02	4.124491e-01	3.595084e-01	2.173814e-02	6.613848e-02	4.922950e-01	1.782515e-01	2.011501e-02	2.326005e-01	1.059954e-02	9.249512e-02	9.973963e-02	2.576263e-01	4.433977e-02	3.103561e-01	1.954431e-01	7.722492e-02	2.925305e-01	6.666568e-02	2.900056e-01	9.160545e-02	1.819679e-01	5.261470e-02	3.257167e-01	2.702905e-01	3.994341e-04	2.796830e-01	7.129563e-02	4.296080e-01	4.572783e-02	1.177036e-01	4.069605e-01	4.301662e-01	4.180989e-02	1.247945e-01	4.032293e-01	2.576728e-01	2.333254e-01	2.471072e-01	2.618946e-01	2.104431e-01	2.692672e-01	3.325885e-01	1.877012e-01	2.388723e-01	2.555632e-01	3.082618e-01	1.973027e-01	3.823782e-01	1.767743e-01	1.673685e-01	2.734790e-01	4.171118e-02	5.287333e-01	2.591860e-01	1.703696e-01	3.027290e-01	2.003914e-01	3.427739e-01	1.541057e-01	3.498996e-01	2.089686e-01	1.672945e-01	2.738372e-01	2.062591e-01	2.470445e-01	3.022952e-01	2.444013e-01	3.225982e-01	1.524000e-01	3.646791e-01	1.603227e-01	2.484332e-01	2.725809e-01	1.846230e-01	2.943629e-01	1.217134e-01	3.161200e-01	1.587850e-01	4.033817e-01	1.600463e-01	3.202986e-01	3.624917e-01	1.571635e-01	3.556597e-01	3.011062e-01	1.206011e-01	2.226331e-01	1.199020e-01	4.041169e-01	2.554335e-01	2.205475e-01	2.333469e-01	1.780137e-01	3.981088e-01	1.905306e-01	3.629882e-01	2.027454e-01	1.791418e-01	2.551246e-01	1.357141e-01	3.189990e-01	2.232373e-01	3.220496e-01	2.977413e-01	2.140558e-01	3.526996e-01	1.355032e-01	3.041510e-01	3.022567e-01	1.620338e-01	2.315585e-01	6.245726e-02	5.678444e-01	2.948777e-01	7.482071e-02	4.675094e-01	3.784675e-01	2.254198e-02	2.733268e-01	5.392660e-02	1.172862e-01	1.460272e+00	1.360547e-01	1.171758e-01	3.424184e+00	1.242745e-02	9.936545e-02	2.691439e+00	2.166741e-01	9.164080e-01	1.638088e+00	7.280780e-02	1.322127e-01	2.149738e+00	1.813466e-01	3.954621e-02	1.225677e+00	1.536182e-01	3.585203e+00	4.630030e+00	9.128901e-02	5.146321e-01	1.894265e-01	4.260587e-01	2.351425e+00	1.054502e+00	2.618320e-01	2.252400e+00	2.297035e-01	6.671050e-02	2.434673e+00	1.397537e-01	1.036688e-02	3.532071e+00	3.644596e-01	5.907047e-02	2.597605e+00	5.892537e-01	2.381407e-01	3.716283e+00
4230000	-4.740255e+04	1.441055e+02	5.618971e+00	7.178749e-02	3.073081e-01	3.874634e-02	5.302184e-02	4.784000e-01	5.073622e-02	5.461937e-02	2.971472e-01	1.935243e-02	5.768475e-02	5.204342e-01	5.076200e-02	9.640569e-02	2.068881e-01	6.876947e-02	6.339699e-02	4.418906e-01	1.226491e-01	7.320334e-02	1.560017e-01	9.569728e-02	5.116777e-02	5.030967e-01	1.208332e-01	7.159970e-02	8.627166e-02	1.113165e-01	4.299051e-02	6.128051e-01	7.501655e-02	7.398003e-02	4.126895e-01	3.017038e-01	1.317508e-01	4.157371e-02	3.830216e-02	8.574199e-02	4.631210e-01	2.397937e-01	7.281586e-04	1.765766e-01	3.403855e-02	2.838633e-01	3.833207e-02	1.909473e-01	1.065434e-02	4.098434e-01	6.635956e-02	7.936365e-02	2.578732e-01	1.455999e-02	5.349905e-01	2.687213e-02	8.634052e-02	3.849087e-02	4.961762e-01	1.677714e-01	4.657744e-02	2.402161e-01	1.076796e-02	1.791110e-02	1.485386e-01	1.010485e-01	3.098734e-02	5.171031e-01	1.844114e-01	1.190181e-01	3.270540e-01	7.620623e-02	4.235974e-01	2.417466e-02	2.994962e-02	1.541318e-01	4.719570e-01	1.628363e-01	1.666034e-02	1.745699e-01	1.984460e-02	2.527713e-02	6.024804e-03	2.302376e-01	7.627640e-03	7.254660e-01	5.366776e-03	1.017058e-01	2.025494e-01	8.176963e-02	5.634716e-01	7.326808e-04	4.977092e-02	1.150197e-01	5.301194e-01	1.251667e-01	2.834129e-02	1.651667e-01	3.618615e-02	1.204617e-01	2.364791e-01	1.379982e-01	1.071112e-02	4.023554e-01	9.199452e-02	4.826049e-02	6.700526e-02	1.897724e-02	5.617021e-01	2.849376e-01	1.911728e-02	8.864368e-02	4.143324e-01	1.476593e-01	1.404861e-02	3.168945e-01	1.842159e-02	1.227421e-01	1.525480e-01	2.778750e-01	3.592009e-02	2.597649e-01	1.511500e-01	6.712664e-02	1.322241e-01	3.227845e-02	4.629716e-01	1.004272e-01	2.049720e-01	3.957000e-02	2.616771e-01	3.409110e-01	7.665125e-04	2.487878e-01	1.082876e-01	4.439034e-01	4.919516e-02	1.186566e-01	3.882448e-01	4.539775e-01	4.663679e-02	1.155108e-01	3.838749e-01	2.575795e-01	2.445075e-01	2.687072e-01	2.292057e-01	2.207910e-01	2.688943e-01	3.210379e-01	1.892768e-01	2.659156e-01	2.798518e-01	2.839803e-01	1.702523e-01	3.976901e-01	1.885212e-01	1.317422e-01	2.820465e-01	3.171880e-02	5.476113e-01	2.528903e-01	1.677796e-01	3.122175e-01	1.600111e-01	3.956780e-01	1.320934e-01	3.845787e-01	2.145271e-01	1.594597e-01	2.414345e-01	1.578569e-01	3.037615e-01	2.243470e-01	3.140346e-01	3.462932e-01	1.144959e-01	4.362363e-01	1.029746e-01	2.501218e-01	3.233304e-01	2.071128e-01	2.194350e-01	9.126885e-02	3.370377e-01	1.548744e-01	4.168191e-01	2.912686e-01	3.538481e-01	2.763791e-01	7.850407e-02	2.680621e-01	3.267154e-01	1.015646e-01	3.036579e-01	1.119014e-01	4.247676e-01	2.489836e-01	2.143473e-01	2.066831e-01	2.309546e-01	3.868305e-01	1.755318e-01	4.177206e-01	1.821894e-01	1.116616e-01	2.884284e-01	1.148986e-01	2.841126e-01	2.735502e-01	3.274385e-01	2.720895e-01	1.967110e-01	3.815373e-01	1.496622e-01	2.991055e-01	3.218267e-01	1.072862e-01	2.717816e-01	7.539413e-02	5.818045e-01	2.521249e-01	9.067642e-02	4.834252e-01	3.655812e-01	6.748212e-02	3.223181e-01	6.896103e-02	3.605896e-02	1.040720e+00	1.756695e-01	1.059127e-01	2.617111e+00	1.134894e-01	1.316756e-01	2.769408e+00	9.134271e-02	9.169100e-01	1.169858e+00	1.400829e-02	1.154582e-02	3.436529e+00	1.442574e-01	1.384301e-01	1.206304e+00	1.809490e-01	3.924267e+00	5.146403e+00	9.358256e-02	5.053875e-01	1.981876e-01	2.992137e-01	2.336735e+00	4.977888e-01	1.883940e-01	2.200336e+00	3.092893e-01	3.873664e-02	2.206654e+00	1.195370e-01	1.301812e-03	2.426602e+00	2.941766e-01	1.101804e-01	2.286189e+00	4.901450e-01	1.838840e-01	4.042749e+00
4240000	-4.740401e+04	1.479290e+02	5.461394e+00	8.532594e-02	3.492444e-01	4.318820e-02	1.581775e-02	4.388290e-01	6.759475e-02	4.280377e-02	2.841403e-01	2.221542e-02	6.482609e-02	5.321112e-01	5.390324e-02	1.213408e-01	2.250422e-01	8.621085e-02	7.004407e-02	3.775575e-01	1.198046e-01	7.251385e-02	1.431889e-01	1.473923e-01	4.168604e-02	4.845195e-01	1.106994e-01	1.107753e-01	1.554737e-01	8.740929e-02	4.277789e-03	4.622671e-01	1.797968e-01	3.712939e-02	4.545093e-01	3.149417e-01	1.177771e-01	2.669411e-02	4.894849e-02	8.306674e-02	4.061415e-01	2.977743e-01	6.233996e-04	1.874089e-01	2.498522e-02	4.288757e-01	4.114596e-02	1.196246e-02	1.953067e-02	4.807029e-01	1.778230e-02	1.196693e-01	1.159927e-01	6.373655e-02	4.793754e-01	1.980985e-01	2.312751e-02	5.885352e-02	5.048868e-01	1.734402e-01	3.197501e-02	2.104359e-01	2.040866e-02	3.253033e-02	5.862218e-02	5.867029e-02	6.399872e-03	6.991779e-01	1.445994e-01	3.629040e-02	3.450714e-01	3.445712e-02	4.991899e-01	4.212521e-02	4.286591e-02	1.665467e-01	4.290094e-01	1.627984e-01	1.652478e-02	1.907491e-01	3.437169e-02	5.624602e-02	2.410981e-03	1.257313e-01	1.034735e-03	7.785076e-01	3.606932e-02	5.089259e-03	3.845856e-01	3.655982e-02	2.104509e-01	2.078076e-01	1.555069e-01	1.121173e-01	4.351092e-01	1.300668e-01	3.706375e-02	2.388002e-01	4.684272e-02	5.305868e-02	2.050741e-01	1.111736e-01	5.085182e-03	4.394785e-01	1.861300e-01	9.020490e-02	3.424102e-02	1.913687e-01	2.737249e-01	3.534013e-01	5.705918e-02	5.008425e-02	4.329773e-01	1.903555e-01	8.184223e-03	2.788237e-01	3.957503e-02	1.088409e-01	2.019995e-01	1.754311e-01	4.079338e-02	2.592845e-01	2.136506e-01	1.024220e-01	3.449267e-01	1.073171e-01	2.913231e-01	8.743656e-02	6.657452e-02	2.804930e-02	4.242524e-01	3.325146e-01	2.906437e-04	1.815311e-01	3.336198e-02	4.016554e-01	6.656449e-02	1.207335e-01	4.110466e-01	4.574451e-01	4.336697e-02	1.113045e-01	3.878834e-01	2.194499e-01	2.505174e-01	2.767460e-01	2.532868e-01	2.126444e-01	2.774812e-01	3.291274e-01	1.807470e-01	1.733799e-01	2.604270e-01	3.623099e-01	2.038832e-01	3.242753e-01	2.223109e-01	1.820122e-01	2.714016e-01	3.889190e-02	5.292710e-01	2.619856e-01	1.698515e-01	3.121474e-01	9.077187e-02	4.259005e-01	1.711803e-01	4.303915e-01	8.676842e-02	1.577608e-01	3.250792e-01	1.556944e-01	3.451130e-01	2.020263e-01	2.971662e-01	3.409821e-01	1.338544e-01	4.074370e-01	1.177265e-01	2.753992e-01	2.901349e-01	1.886899e-01	2.457759e-01	1.117939e-01	3.191299e-01	1.522603e-01	4.168159e-01	1.740108e-01	3.153042e-01	4.221920e-01	8.849291e-02	2.745999e-01	3.589327e-01	1.704886e-01	1.959789e-01	9.757592e-02	4.334935e-01	2.663045e-01	2.026260e-01	2.111276e-01	2.294845e-01	3.983346e-01	1.610533e-01	3.506402e-01	2.122093e-01	2.275986e-01	2.095519e-01	1.174872e-01	3.481053e-01	2.279098e-01	3.064977e-01	2.850495e-01	1.868463e-01	3.918234e-01	1.362808e-01	3.250401e-01	2.814484e-01	1.541843e-01	2.393272e-01	5.326967e-02	5.929349e-01	2.535890e-01	1.002065e-01	4.596166e-01	3.651509e-01	1.957468e-03	2.850456e-01	1.009412e-01	3.152811e-02	1.462947e+00	1.470266e-01	1.992407e-01	2.212992e+00	1.361296e-01	5.566336e-01	2.205523e+00	3.007703e-01	1.592407e+00	1.895598e+00	1.190084e-02	2.032105e-02	2.792286e+00	1.498829e-01	1.789721e-01	8.358927e-01	1.517156e-01	3.836164e+00	4.762673e+00	9.525989e-02	5.059920e-01	1.652668e-01	3.055669e-01	2.382785e+00	7.603176e-01	1.211469e-01	2.106283e+00	2.329538e-01	5.259796e-02	2.232294e+00	2.626219e-01	2.479677e-03	2.834923e+00	3.472018e-01	5.409396e-02	2.545167e+00	5.779472e-01	1.575472e-01	4.267984e+00
4250000	-4.740946e+04	1.384473e+02	5.789534e+00	8.097589e-02	3.254059e-01	3.672926e-02	4.091879e-02	4.604007e-01	5.556941e-02	5.171549e-02	2.309666e-01	2.269941e-02	1.026248e-01	5.652853e-01	2.670836e-02	9.386206e-02	2.795135e-01	7.453041e-02	5.456844e-02	3.510416e-01	1.464839e-01	8.841780e-02	1.704784e-01	1.107407e-01	4.577807e-02	4.706140e-01	1.139711e-01	1.040961e-01	2.284044e-01	7.501647e-02	1.742016e-02	3.153876e-01	2.596753e-01	2.185211e-02	6.651390e-01	1.712704e-01	5.882994e-02	1.710250e-02	6.580605e-02	8.506959e-02	3.143349e-01	2.632190e-01	3.341562e-03	2.730055e-01	6.102942e-02	2.471479e-01	1.142370e-01	5.879699e-02	1.813410e-02	5.004317e-01	6.125227e-02	1.023446e-01	3.046184e-01	7.354738e-02	3.963374e-01	5.248970e-02	7.066252e-02	3.805221e-02	3.724905e-01	2.385027e-01	2.964468e-02	3.037670e-01	1.754295e-02	1.548232e-02	9.553723e-02	5.286791e-02	9.149284e-03	4.713300e-01	3.556333e-01	8.489100e-03	2.817489e-01	7.344280e-02	3.603473e-01	5.926666e-02	2.167053e-01	1.689062e-01	3.689274e-01	1.644274e-01	1.709287e-02	2.273795e-01	5.326662e-02	1.760791e-02	1.744255e-03	4.177558e-02	2.766941e-03	9.136997e-01	2.240561e-02	4.989439e-02	1.042617e-01	2.056042e-02	3.995603e-01	3.359179e-01	8.980534e-02	1.057929e-01	4.547389e-01	1.637769e-01	4.427152e-02	1.959163e-01	3.550356e-02	1.036087e-01	1.211169e-01	3.168074e-01	3.194545e-02	3.212937e-01	1.052278e-01	8.539982e-02	2.427147e-02	6.041749e-02	5.519878e-01	2.128304e-01	6.509297e-02	8.098054e-02	4.341789e-01	1.875530e-01	9.896207e-03	2.781093e-01	9.282091e-03	1.473642e-01	1.918301e-01	1.132502e-01	7.925947e-02	3.350439e-01	1.332521e-01	1.047560e-01	2.503367e-01	1.458018e-01	4.136675e-01	4.775915e-02	3.767889e-02	3.518657e-02	3.091203e-01	3.831895e-01	9.313826e-04	2.040414e-01	6.753075e-02	4.408977e-01	5.204435e-02	1.263612e-01	3.806967e-01	4.867530e-01	3.848646e-02	1.168605e-01	3.579001e-01	2.458538e-01	2.598026e-01	2.507977e-01	2.435459e-01	2.008334e-01	2.821851e-01	3.155123e-01	2.014691e-01	2.676538e-01	2.323341e-01	2.945705e-01	2.054416e-01	3.998057e-01	1.989000e-01	1.473113e-01	2.539830e-01	5.748367e-02	5.232115e-01	2.458582e-01	1.734467e-01	2.432030e-01	1.554414e-01	4.170252e-01	1.843304e-01	3.178715e-01	2.150267e-01	1.353147e-01	3.317871e-01	1.519450e-01	2.722077e-01	2.963831e-01	2.794641e-01	3.276099e-01	1.502201e-01	3.866425e-01	1.355275e-01	3.156844e-01	2.807153e-01	1.089439e-01	2.946564e-01	1.091638e-01	3.473001e-01	1.436643e-01	3.998719e-01	2.391180e-01	4.291340e-01	2.729904e-01	5.875755e-02	3.496346e-01	3.162717e-01	1.612599e-01	1.728338e-01	1.083798e-01	4.188710e-01	2.384350e-01	2.343143e-01	2.255863e-01	1.930123e-01	3.779777e-01	2.034237e-01	3.418184e-01	2.277761e-01	2.042077e-01	2.261978e-01	1.408857e-01	3.289073e-01	2.629928e-01	2.672143e-01	3.294859e-01	1.656372e-01	3.535785e-01	1.512984e-01	2.494723e-01	3.633625e-01	1.300960e-01	2.570692e-01	7.267200e-02	5.741991e-01	2.602231e-01	9.290585e-02	5.301917e-01	3.523983e-01	2.804994e-02	2.827338e-01	4.318497e-02	8.652272e-02	1.995436e+00	1.899035e-01	2.753028e-02	2.631164e+00	1.259118e-01	4.856915e-01	3.154295e+00	1.152304e-01	7.195725e-01	1.299084e+00	1.370095e-01	1.738108e-01	2.502888e+00	1.738811e-01	4.456648e-02	1.423740e+00	1.636256e-01	4.006880e+00	4.618132e+00	1.046285e-01	5.085841e-01	1.643227e-01	2.516088e-01	2.417775e+00	6.376322e-01	1.071918e-01	2.232962e+00	2.609977e-01	9.051240e-02	2.166499e+00	1.619780e-01	8.095703e-04	3.464665e+00	3.080784e-01	1.390547e-01	2.431130e+00	4.423974e-01	2.181772e-01	4.081634e+00
4260000	-4.739639e+04	1.484414e+02	5.414121e+00	6.901823e-02	3.372553e-01	3.994411e-02	4.741419e-02	4.546557e-01	5.171244e-02	4.999630e-02	3.271622e-01	2.697682e-02	6.613935e-02	4.957009e-01	3.402451e-02	1.196233e-01	2.484329e-01	7.797654e-02	7.366214e-02	3.439991e-01	1.363060e-01	7.462840e-02	1.362086e-01	1.111034e-01	5.619313e-02	5.091053e-01	1.127612e-01	5.045380e-02	1.604889e-01	1.237696e-01	3.668113e-02	5.766313e-01	5.197528e-02	4.977671e-02	5.378465e-01	2.606722e-01	8.187186e-02	5.162934e-02	1.820342e-02	8.588441e-02	5.043806e-01	1.763986e-01	3.655480e-03	1.894331e-01	4.024780e-02	2.177783e-01	5.979372e-02	1.581078e-01	2.778103e-02	4.917008e-01	4.483838e-02	2.833690e-02	4.172001e-01	1.402983e-02	4.265199e-01	2.135742e-03	1.117775e-01	5.617581e-02	4.708727e-01	1.749569e-01	1.830668e-02	2.707580e-01	8.929918e-03	7.640125e-03	1.178285e-01	4.395778e-02	4.004707e-03	6.485074e-01	1.780615e-01	8.101435e-02	1.668901e-01	3.370768e-02	5.289586e-01	7.275334e-02	1.166759e-01	1.755608e-01	3.724294e-01	1.455136e-01	3.075685e-02	2.310386e-01	4.470082e-02	2.687381e-02	6.781138e-03	8.520726e-02	5.177562e-03	8.302817e-01	4.567856e-02	2.910969e-01	1.651017e-01	6.585229e-02	3.717027e-01	2.684214e-02	7.940423e-02	1.048518e-01	4.155976e-01	1.430576e-01	5.084065e-02	2.308461e-01	5.480625e-02	1.028058e-01	1.743740e-01	2.278478e-01	1.833166e-02	3.363162e-01	1.403245e-01	4.628292e-02	3.928800e-02	3.009755e-02	6.676437e-01	1.168535e-01	9.983435e-02	6.654941e-02	4.100030e-01	1.786431e-01	2.143856e-03	3.276327e-01	1.502800e-02	2.259772e-01	1.704507e-01	9.983465e-02	5.802929e-02	2.739262e-01	1.717819e-01	4.893173e-02	1.994069e-01	1.387626e-01	2.992125e-01	1.408471e-01	1.728391e-01	4.065418e-02	3.001575e-01	3.422298e-01	3.200627e-03	2.371612e-01	7.659668e-02	4.147924e-01	5.434264e-02	1.247519e-01	4.061131e-01	4.542903e-01	4.308226e-02	1.157812e-01	3.868462e-01	2.490370e-01	2.352795e-01	2.593738e-01	2.563097e-01	2.264085e-01	2.750749e-01	3.137589e-01	1.847578e-01	1.806724e-01	2.126404e-01	3.776927e-01	2.289944e-01	3.792690e-01	2.016221e-01	1.569881e-01	2.621208e-01	4.596740e-02	5.111968e-01	2.542058e-01	1.886300e-01	2.746142e-01	2.395565e-01	3.226469e-01	1.631824e-01	3.893447e-01	2.260131e-01	1.146918e-01	2.699504e-01	1.653273e-01	2.965489e-01	2.634050e-01	2.747188e-01	2.616657e-01	1.688205e-01	4.487402e-01	1.207736e-01	3.177562e-01	3.037321e-01	1.429511e-01	2.355607e-01	1.204593e-01	3.220611e-01	1.523850e-01	4.050946e-01	2.307457e-01	4.222592e-01	2.948809e-01	5.211417e-02	3.052025e-01	3.279442e-01	1.396263e-01	2.272271e-01	1.083047e-01	4.182135e-01	2.549154e-01	2.185663e-01	2.291060e-01	2.079104e-01	3.972533e-01	1.657303e-01	3.799370e-01	2.742912e-01	1.515301e-01	1.942416e-01	1.314214e-01	2.890216e-01	3.369283e-01	2.426288e-01	2.723206e-01	2.112923e-01	3.392020e-01	1.771851e-01	2.592976e-01	3.091733e-01	1.945891e-01	2.369400e-01	7.462824e-02	5.140223e-01	3.115225e-01	9.982694e-02	4.862056e-01	3.747547e-01	1.222215e-02	2.729309e-01	1.609290e-01	1.072767e-01	1.648515e+00	3.682464e-01	9.428672e-02	2.548819e+00	9.517650e-02	1.831137e-01	3.452603e+00	6.127607e-02	1.433082e+00	1.414187e+00	1.133395e-01	7.794834e-02	2.156987e+00	2.045762e-01	1.015851e-01	1.388524e+00	1.445279e-01	3.809843e+00	4.668499e+00	9.556942e-02	5.280314e-01	1.754958e-01	1.974641e-01	2.132477e+00	5.166298e-01	2.743266e-01	2.612846e+00	1.956766e-01	9.739594e-02	2.327204e+00	1.893560e-01	1.175289e-02	3.006052e+00	3.903240e-01	9.341985e-02	2.920102e+00	4.411529e-01	2.998782e-01	3.800632e+00
4270000	-4.740952e+04	1.450561e+02	5.578794e+00	7.408714e-02	3.216019e-01	3.087688e-02	1.268793e-02	5.070797e-01	5.366652e-02	6.793321e-02	3.198346e-01	2.128505e-02	6.436695e-02	4.837984e-01	4.278180e-02	1.161186e-01	1.605161e-01	5.582219e-02	6.066360e-02	4.703092e-01	1.365703e-01	6.043156e-02	1.467701e-01	1.285406e-01	5.099466e-02	5.169333e-01	9.632976e-02	4.146786e-02	1.965793e-01	8.456162e-02	2.261328e-02	5.143853e-01	1.403926e-01	2.473156e-02	5.524928e-01	2.617500e-01	1.262773e-01	2.676576e-02	7.982600e-03	6.887810e-02	5.330005e-01	1.758015e-01	2.840394e-03	1.960926e-01	2.338690e-02	2.078206e-01	4.205541e-02	7.344473e-02	1.682482e-02	6.208051e-01	3.904927e-02	4.576902e-02	4.142189e-01	8.707776e-03	4.290144e-01	6.586654e-02	3.642340e-02	4.609582e-02	4.666974e-01	1.695095e-01	2.591317e-02	2.770705e-01	1.471352e-02	4.242547e-02	1.713691e-01	4.182070e-02	8.439079e-03	4.543755e-01	2.815702e-01	9.499341e-02	4.463333e-01	5.503302e-02	2.697038e-01	2.927094e-02	1.046655e-01	1.553965e-01	4.330621e-01	1.345585e-01	1.463901e-02	2.094276e-01	5.291630e-02	2.095868e-02	1.754391e-03	2.155856e-01	3.133893e-03	6.223008e-01	1.362667e-01	1.124218e-02	1.478323e-01	8.225408e-02	2.172264e-01	1.613910e-01	3.800540e-01	1.214859e-01	5.158777e-01	9.618524e-02	2.621275e-02	1.915520e-01	4.868635e-02	7.047151e-02	1.686599e-01	2.411818e-01	3.416794e-02	3.811535e-01	1.043653e-01	7.038175e-02	1.255773e-01	7.440305e-02	4.235880e-01	1.639240e-01	1.421259e-01	1.323345e-01	4.037780e-01	1.321252e-01	6.111792e-03	3.019874e-01	2.366303e-02	1.010076e-01	1.504486e-01	2.316354e-01	2.200985e-02	4.236480e-01	7.125058e-02	2.042755e-01	1.339820e-01	1.496060e-01	2.795158e-01	1.648792e-01	6.774145e-02	5.748071e-02	3.965588e-01	4.776874e-02	1.695325e-04	3.573562e-01	1.406660e-01	4.371560e-01	4.273251e-02	1.139147e-01	4.061968e-01	4.501559e-01	4.053151e-02	1.063323e-01	4.029802e-01	2.472760e-01	2.392216e-01	2.720435e-01	2.414588e-01	2.215017e-01	2.771890e-01	3.084358e-01	1.928734e-01	2.316209e-01	2.973869e-01	3.211792e-01	1.498129e-01	3.891143e-01	1.410520e-01	1.823232e-01	2.875105e-01	4.192592e-02	5.314012e-01	2.503013e-01	1.763716e-01	3.513873e-01	1.538764e-01	3.260440e-01	1.686924e-01	3.854310e-01	1.492360e-01	1.525659e-01	3.127671e-01	1.865182e-01	2.475044e-01	3.012244e-01	2.647531e-01	2.604916e-01	1.571004e-01	4.060405e-01	1.763675e-01	2.489839e-01	3.041868e-01	1.819628e-01	2.648664e-01	1.428867e-01	3.102676e-01	1.475627e-01	3.992830e-01	2.299174e-01	4.526692e-01	2.568967e-01	6.051673e-02	2.662297e-01	2.809617e-01	1.591367e-01	2.936719e-01	9.295947e-02	4.214330e-01	2.580544e-01	2.275531e-01	2.127937e-01	2.137353e-01	3.822028e-01	1.912681e-01	4.227845e-01	2.506266e-01	1.376096e-01	1.889793e-01	1.354178e-01	2.975012e-01	3.004530e-01	2.666281e-01	3.222303e-01	1.945791e-01	3.525180e-01	1.306725e-01	3.212300e-01	2.651229e-01	2.130189e-01	2.006282e-01	8.326481e-02	5.463155e-01	2.749994e-01	9.542029e-02	4.680658e-01	3.983262e-01	1.038318e-01	2.761477e-01	8.767105e-02	3.466403e-03	1.439081e+00	1.494966e-01	1.008238e-01	2.273832e+00	7.959507e-02	2.025829e-01	3.566284e+00	9.787864e-03	4.552907e-02	1.291303e+00	1.273482e-01	4.504732e-01	3.120623e+00	1.518290e-01	8.732862e-03	1.216324e+00	1.720235e-01	3.982898e+00	5.130318e+00	9.031306e-02	4.357786e-01	1.874274e-01	2.383830e-01	2.640565e+00	6.035532e-01	2.594615e-01	2.383565e+00	1.996472e-01	4.899146e-02	2.132475e+00	1.826644e-01	2.402627e-03	3.123216e+00	2.358197e-01	6.967416e-02	2.385217e+00	5.477692e-01	2.527319e-01	3.911439e+00
4280000	-4.742340e+04	1.577985e+02	5.161440e+00	5.618767e-02	3.014855e-01	4.427973e-02	9.517613e-02	4.400159e-01	6.285509e-02	5.553542e-02	3.660057e-01	2.446812e-02	9.005471e-02	4.221966e-01	4.173943e-02	1.131425e-01	1.865683e-01	7.433572e-02	8.137191e-02	4.042486e-01	1.403329e-01	6.678616e-02	1.405824e-01	1.324777e-01	4.979503e-02	5.015188e-01	1.088399e-01	1.037968e-01	1.405196e-01	6.020664e-02	1.300106e-02	4.066057e-01	2.758702e-01	2.873897e-02	5.556913e-01	1.711283e-01	1.610474e-01	5.733384e-02	2.606021e-02	6.347227e-02	3.994177e-01	2.621026e-01	1.941930e-03	2.211607e-01	5.190479e-02	1.526900e-01	1.393423e-01	1.689107e-01	2.840367e-02	4.314209e-01	7.923245e-02	5.902755e-02	1.736857e-01	3.363628e-02	5.373672e-01	5.888123e-02	1.374021e-01	5.456508e-02	4.800777e-01	1.846928e-01	4.433073e-02	2.242227e-01	1.211101e-02	4.321431e-02	1.099301e-01	6.189333e-02	1.307478e-02	5.046758e-01	2.672116e-01	2.749175e-02	1.715518e-01	1.686754e-01	5.783348e-01	1.750305e-02	3.644320e-02	1.725072e-01	4.586589e-01	1.325368e-01	2.357795e-02	1.710253e-01	4.169385e-02	1.592751e-02	1.103677e-02	2.195838e-01	1.047699e-03	7.259199e-01	2.648431e-02	6.593273e-02	3.112941e-02	1.842409e-01	2.261197e-01	1.562286e-02	4.769545e-01	6.854074e-02	3.739833e-01	1.866840e-01	4.490290e-02	2.835144e-01	4.237471e-02	8.885338e-02	1.289195e-01	2.666517e-01	2.353153e-02	3.690208e-01	1.230231e-01	7.936840e-02	7.481099e-02	1.009456e-01	3.749441e-01	1.825939e-01	1.873369e-01	4.864139e-02	3.571640e-01	2.136385e-01	1.353150e-02	3.569310e-01	1.009359e-02	2.198220e-01	1.937191e-01	1.690060e-01	5.798739e-02	2.976607e-01	6.180484e-02	1.045028e-01	1.935005e-01	7.136367e-02	4.342805e-01	8.042033e-02	1.159322e-01	6.740367e-02	2.836623e-01	1.416101e-01	3.159385e-03	3.457863e-01	1.583782e-01	4.228887e-01	5.030982e-02	1.304591e-01	3.963424e-01	4.247809e-01	4.619279e-02	1.155962e-01	4.134301e-01	2.430533e-01	2.306573e-01	2.805155e-01	2.457740e-01	2.295771e-01	2.734402e-01	3.242518e-01	1.727310e-01	2.011248e-01	3.057327e-01	3.570109e-01	1.361316e-01	3.640083e-01	2.219346e-01	1.269072e-01	2.871499e-01	4.862580e-02	5.468363e-01	2.370906e-01	1.674473e-01	3.140794e-01	1.853594e-01	3.289925e-01	1.715686e-01	4.443294e-01	1.791888e-01	1.605581e-01	2.159236e-01	1.784502e-01	3.311152e-01	1.895647e-01	3.008699e-01	2.662514e-01	1.593262e-01	4.382998e-01	1.361227e-01	2.227832e-01	3.318838e-01	2.298519e-01	2.154811e-01	8.980760e-02	3.393733e-01	1.329698e-01	4.378493e-01	1.759351e-01	3.730158e-01	3.912454e-01	5.980366e-02	2.983011e-01	3.151091e-01	1.038268e-01	2.827631e-01	1.146556e-01	4.016982e-01	2.754003e-01	2.082459e-01	2.604996e-01	2.141779e-01	3.578022e-01	1.675203e-01	3.987760e-01	1.996280e-01	1.541669e-01	2.474291e-01	1.461102e-01	2.905468e-01	3.024679e-01	2.608750e-01	2.739036e-01	2.168506e-01	2.798694e-01	2.293765e-01	2.772469e-01	2.745819e-01	1.762300e-01	2.719412e-01	9.529315e-02	5.358189e-01	2.705764e-01	9.831156e-02	4.970396e-01	3.817564e-01	5.896801e-02	2.766284e-01	1.653398e-01	1.212727e-01	1.311366e+00	1.887743e-01	1.286618e-01	1.607889e+00	9.041154e-02	9.759982e-02	2.386031e+00	5.757151e-02	1.864640e-01	1.577850e+00	7.584227e-02	1.143465e-02	3.565901e+00	2.010877e-01	1.194543e-01	1.582230e+00	1.536162e-01	4.124953e+00	4.240951e+00	9.104341e-02	5.147097e-01	2.781155e-01	3.010171e-01	2.250352e+00	5.991793e-01	1.901167e-01	2.481390e+00	3.209684e-01	4.506709e-02	2.357854e+00	1.331204e-01	2.949791e-03	3.406386e+00	3.283412e-01	6.481112e-02	2.889366e+00	5.101891e-01	2.639332e-01	3.875751e+00
4290000	-4.740083e+04	1.594374e+02	5.055685e+00	7.716333e-02	2.719276e-01	3.192966e-02	7.587507e-02	4.896635e-01	5.344083e-02	4.804960e-02	3.532797e-01	2.992120e-02	5.843902e-02	4.540958e-01	5.621465e-02	8.386949e-02	1.819346e-01	8.596014e-02	6.238374e-02	4.330229e-01	1.528291e-01	7.780547e-02	1.672655e-01	1.300854e-01	5.959176e-02	4.687877e-01	9.646412e-02	4.775181e-02	1.242304e-01	2.483798e-02	3.636941e-02	6.206259e-01	1.461845e-01	4.024962e-02	4.488236e-01	4.056321e-01	3.088712e-02	8.633867e-03	6.577371e-02	5.143023e-02	4.484108e-01	1.993550e-01	2.367051e-04	2.377412e-01	6.282613e-02	2.177136e-01	7.055235e-02	9.138140e-02	3.016725e-02	5.127959e-01	7.738949e-02	2.977376e-02	2.056019e-01	9.945092e-02	4.678054e-01	9.162163e-02	1.057464e-01	3.247921e-02	4.236853e-01	2.332887e-01	3.267207e-02	2.688350e-01	9.039781e-03	1.130211e-02	2.465293e-01	2.113119e-01	2.088452e-02	3.587877e-01	1.511845e-01	1.741708e-02	3.949076e-01	1.569551e-01	2.985305e-01	6.068571e-02	7.150394e-02	1.347301e-01	4.603369e-01	1.081599e-01	1.284972e-02	2.335251e-01	5.039834e-02	1.086660e-02	5.091004e-03	1.503803e-01	5.713483e-03	8.167742e-01	1.117442e-02	2.946010e-02	1.439416e-01	2.211668e-01	2.958386e-01	6.741197e-02	2.421809e-01	8.999978e-02	4.767923e-01	1.526854e-01	3.455645e-02	1.975659e-01	4.840012e-02	3.856187e-02	9.499046e-02	1.378902e-01	2.924031e-02	5.207180e-01	1.785991e-01	3.867652e-02	1.158923e-01	1.713328e-01	2.489941e-01	1.762796e-01	2.488246e-01	4.634585e-02	4.248373e-01	1.550819e-01	1.456848e-02	3.378315e-01	2.133500e-02	1.432530e-01	1.331281e-01	1.772787e-01	2.327240e-02	4.568689e-01	6.619891e-02	8.622733e-02	3.301626e-01	3.915690e-02	3.336197e-01	9.905746e-02	1.117759e-01	4.231979e-02	3.181611e-01	2.567028e-01	1.200894e-04	2.883120e-01	9.438419e-02	4.549621e-01	4.749495e-02	1.171879e-01	3.803550e-01	4.347094e-01	4.650590e-02	1.153179e-01	4.034668e-01	2.401776e-01	2.474767e-01	2.679322e-01	2.444135e-01	2.197700e-01	2.747530e-01	3.090226e-01	1.964544e-01	2.275722e-01	2.261050e-01	3.643883e-01	1.819345e-01	3.434413e-01	1.984959e-01	1.590764e-01	2.989864e-01	4.707290e-02	5.533328e-01	2.343318e-01	1.652625e-01	3.479806e-01	1.425561e-01	3.488872e-01	1.605761e-01	3.877599e-01	1.934747e-01	2.163428e-01	2.024226e-01	1.450262e-01	3.144748e-01	2.606089e-01	2.798901e-01	2.448635e-01	1.530695e-01	4.534716e-01	1.485955e-01	2.588479e-01	2.653820e-01	2.043366e-01	2.714334e-01	1.018791e-01	3.098280e-01	1.581109e-01	4.301820e-01	2.342341e-01	4.706827e-01	2.406282e-01	5.445494e-02	3.056820e-01	2.877055e-01	1.783308e-01	2.282816e-01	1.088012e-01	4.465845e-01	2.569798e-01	1.876345e-01	2.748670e-01	1.520103e-01	4.003479e-01	1.727748e-01	3.668003e-01	2.586715e-01	1.787727e-01	1.957554e-01	1.492030e-01	3.169710e-01	2.806822e-01	2.531438e-01	3.174797e-01	2.287024e-01	3.383480e-01	1.154699e-01	2.627154e-01	3.688584e-01	1.468939e-01	2.215323e-01	7.452681e-02	5.725206e-01	2.618607e-01	9.109181e-02	4.960779e-01	3.267681e-01	9.045117e-02	2.692151e-01	1.057118e-01	1.320712e-02	2.534980e+00	1.975940e-01	2.276563e-01	2.586046e+00	1.448051e-02	7.842070e-02	2.846642e+00	7.839911e-02	1.009771e-01	1.761537e+00	1.568450e-01	3.613785e-02	2.608559e+00	1.573856e-01	5.238801e-02	1.468514e+00	1.581676e-01	3.864892e+00	4.236770e+00	1.049563e-01	5.034935e-01	2.523374e-01	3.193669e-01	2.727597e+00	6.598119e-01	2.356348e-01	2.082365e+00	3.112467e-01	5.363853e-02	2.438197e+00	1.515985e-01	7.418183e-03	3.224529e+00	3.796098e-01	7.479655e-02	2.764050e+00	5.857957e-01	2.190836e-01	3.973010e+00
4300000	-4.738433e+04	1.506797e+02	5.373692e+00	1.022175e-01	2.297862e-01	2.648961e-02	4.215076e-02	5.536291e-01	4.572695e-02	6.378230e-02	2.813688e-01	1.926279e-02	1.264984e-01	4.724113e-01	3.667652e-02	9.184193e-02	1.747177e-01	7.764873e-02	6.974156e-02	4.428454e-01	1.432046e-01	7.961035e-02	1.689663e-01	1.291268e-01	4.605761e-02	4.564068e-01	1.198322e-01	7.215412e-02	1.934189e-01	1.753554e-02	1.591146e-02	4.825202e-01	2.184597e-01	2.070900e-02	3.898179e-01	4.016755e-01	1.047275e-01	6.495679e-02	1.811333e-02	7.967267e-02	5.799297e-01	1.133521e-01	6.008643e-04	1.740652e-01	5.237947e-02	1.308792e-01	7.901347e-02	1.032385e-01	1.039144e-02	6.153555e-01	6.112187e-02	7.526655e-02	3.336380e-01	7.341865e-02	4.361439e-01	6.181286e-02	1.972010e-02	5.078027e-02	3.641852e-01	2.576195e-01	3.552107e-02	2.844058e-01	7.488174e-03	5.203215e-02	1.868024e-01	8.514812e-02	1.708236e-03	4.850011e-01	1.893080e-01	5.000080e-02	3.467030e-01	7.708178e-03	5.669153e-01	9.156698e-03	1.951601e-02	1.490262e-01	3.858185e-01	1.712450e-01	2.102915e-02	2.311181e-01	4.176293e-02	2.177887e-02	3.895414e-03	5.415575e-02	6.616822e-05	7.968736e-01	1.232302e-01	2.141619e-02	1.064462e-01	5.454182e-01	1.277478e-01	8.254505e-02	1.164266e-01	6.775770e-02	5.282709e-01	1.173968e-01	4.228905e-02	2.032801e-01	4.100547e-02	7.889487e-02	2.150567e-01	1.837746e-01	3.479593e-02	3.659640e-01	1.215140e-01	5.612178e-02	3.649579e-02	5.611221e-02	3.701489e-01	3.027708e-01	1.783505e-01	6.876530e-02	3.935847e-01	1.617852e-01	1.100146e-02	3.379358e-01	2.692752e-02	1.219980e-01	1.654842e-01	2.450583e-01	1.506921e-02	3.694053e-01	8.298500e-02	1.185610e-01	2.414541e-01	5.662508e-02	3.742827e-01	7.417043e-02	1.349067e-01	5.452711e-02	3.263113e-01	1.930369e-01	3.460128e-04	2.862986e-01	1.394802e-01	4.058068e-01	3.751026e-02	1.266837e-01	4.299992e-01	4.337273e-01	4.484725e-02	1.075084e-01	4.139171e-01	2.635687e-01	2.405916e-01	2.546919e-01	2.411479e-01	2.120746e-01	2.730492e-01	3.153463e-01	1.995299e-01	2.306356e-01	2.398161e-01	3.145909e-01	2.149574e-01	4.276682e-01	1.677286e-01	1.210539e-01	2.835493e-01	4.111964e-02	5.149146e-01	2.467662e-01	1.971995e-01	2.873421e-01	1.523716e-01	3.944191e-01	1.658672e-01	3.935880e-01	1.855020e-01	1.610119e-01	2.598981e-01	1.274662e-01	2.995663e-01	3.020399e-01	2.709276e-01	3.214961e-01	1.569563e-01	3.705307e-01	1.510168e-01	2.423499e-01	2.988213e-01	1.811210e-01	2.777078e-01	1.096719e-01	3.322250e-01	1.664625e-01	3.916406e-01	2.184737e-01	3.855128e-01	3.464020e-01	4.961163e-02	3.170226e-01	3.480302e-01	1.367875e-01	1.981597e-01	1.151964e-01	4.386029e-01	2.380800e-01	2.081207e-01	2.220024e-01	2.258991e-01	3.924084e-01	1.596901e-01	3.977770e-01	1.756221e-01	1.715679e-01	2.550330e-01	1.180665e-01	2.982684e-01	3.350184e-01	2.486467e-01	2.769243e-01	2.440100e-01	3.350140e-01	1.440516e-01	2.263939e-01	3.115516e-01	2.037748e-01	2.582797e-01	7.497597e-02	6.115387e-01	2.257368e-01	8.774861e-02	4.447935e-01	4.019364e-01	2.798682e-02	3.013230e-01	8.060762e-02	4.904568e-02	1.880810e+00	1.746746e-01	1.719043e-01	2.543717e+00	3.807355e-02	4.602215e-02	3.053428e+00	2.162588e-01	2.613302e-03	1.298046e+00	6.398200e-02	1.584079e-01	3.115249e+00	1.946557e-01	4.015043e-02	1.357897e+00	1.764291e-01	4.013702e+00	4.057091e+00	9.391495e-02	5.118701e-01	2.027626e-01	3.739994e-01	2.730493e+00	8.915278e-01	1.816279e-01	2.361038e+00	3.014749e-01	8.872961e-02	2.661323e+00	1.233851e-01	8.790138e-03	2.742692e+00	3.405589e-01	7.497583e-02	2.274463e+00	6.796801e-01	2.952554e-01	4.181434e+00
4310000	-4.740361e+04	1.493900e+02	5.473821e+00	7.520043e-02	3.358366e-01	4.055136e-02	1.771216e-02	4.894045e-01	4.129493e-02	4.834676e-02	2.954119e-01	2.247102e-02	6.814199e-02	5.178503e-01	4.777800e-02	7.361609e-02	1.774968e-01	8.620538e-02	6.333006e-02	4.351209e-01	1.642308e-01	6.399694e-02	1.678067e-01	1.310225e-01	5.659279e-02	4.719913e-01	1.085897e-01	2.818057e-02	1.282914e-01	9.105450e-02	2.632508e-02	6.179084e-01	1.082401e-01	9.938634e-02	3.487273e-01	4.245579e-01	7.262811e-02	1.259585e-02	4.210451e-02	7.769486e-02	5.079635e-01	1.701139e-01	5.719575e-03	2.059504e-01	3.255775e-02	1.121104e-01	6.192774e-02	2.252531e-03	3.371644e-02	7.822472e-01	7.745627e-03	8.110318e-02	3.290452e-01	1.246714e-02	4.973152e-01	4.685654e-02	3.321271e-02	5.860155e-02	5.186257e-01	1.707611e-01	3.965986e-02	2.093079e-01	3.043940e-03	8.428250e-02	1.752768e-01	3.757315e-02	1.849569e-02	5.325656e-01	1.518063e-01	4.946184e-02	4.283963e-01	1.381604e-01	2.626848e-01	4.332787e-02	7.796875e-02	1.374228e-01	3.616060e-01	1.643505e-01	3.653077e-02	2.215671e-01	7.852279e-02	5.726543e-03	1.753172e-03	4.640919e-02	2.381960e-05	9.258548e-01	2.023250e-02	6.557387e-01	1.742808e-02	2.214897e-02	3.097056e-02	9.303715e-02	1.806765e-01	1.361261e-01	4.101076e-01	1.699834e-01	2.369314e-02	2.188124e-01	4.127741e-02	1.163331e-01	2.459310e-01	1.016787e-01	5.734309e-03	3.700022e-01	1.603206e-01	5.840246e-02	1.045406e-01	1.624802e-02	4.107270e-01	4.086155e-01	1.466453e-03	5.043900e-02	4.618774e-01	1.767483e-01	9.966597e-03	2.802889e-01	2.067981e-02	1.200310e-01	1.531691e-01	2.512869e-01	2.911551e-02	3.796636e-01	6.673387e-02	5.855885e-02	3.464879e-01	9.749972e-02	3.006297e-01	6.435359e-02	1.324703e-01	3.773387e-02	2.447941e-01	2.073238e-01	3.262764e-03	3.008422e-01	2.060434e-01	4.237819e-01	4.980551e-02	1.203168e-01	4.060958e-01	4.418721e-01	4.422970e-02	1.152780e-01	3.986202e-01	2.541022e-01	2.363002e-01	2.708624e-01	2.387352e-01	2.120789e-01	2.900769e-01	3.101843e-01	1.876600e-01	2.380874e-01	2.286084e-01	3.304907e-01	2.028134e-01	3.117320e-01	2.398431e-01	1.770874e-01	2.713376e-01	4.594958e-02	5.180284e-01	2.344465e-01	2.015755e-01	3.256196e-01	1.623437e-01	3.361652e-01	1.758715e-01	3.261956e-01	2.474268e-01	1.850522e-01	2.413255e-01	1.351840e-01	2.984092e-01	2.554328e-01	3.109740e-01	2.990722e-01	1.501653e-01	3.860667e-01	1.646959e-01	2.619877e-01	3.339473e-01	1.785156e-01	2.255494e-01	1.153949e-01	3.405108e-01	1.472957e-01	3.967986e-01	2.788918e-01	3.449090e-01	3.193402e-01	5.685900e-02	2.906213e-01	2.581484e-01	1.376340e-01	3.135962e-01	1.026261e-01	3.794153e-01	3.198914e-01	1.980672e-01	2.337054e-01	2.030843e-01	3.950888e-01	1.681215e-01	4.277408e-01	2.122809e-01	1.318521e-01	2.281262e-01	1.478165e-01	3.458925e-01	2.608298e-01	2.454611e-01	2.763934e-01	1.987012e-01	3.619326e-01	1.629729e-01	2.967793e-01	3.029927e-01	1.438152e-01	2.564129e-01	7.369530e-02	5.531531e-01	2.873702e-01	8.578138e-02	4.985666e-01	3.955566e-01	1.394142e-01	2.825219e-01	1.251690e-01	8.259567e-03	1.298708e+00	1.512182e-01	1.642353e-01	1.818562e+00	9.768934e-02	2.469006e-01	3.096419e+00	6.546702e-03	1.734897e-01	1.154110e+00	3.806318e-02	8.945868e-02	2.650686e+00	1.087770e-01	1.115400e-01	1.479207e+00	1.589611e-01	4.114737e+00	4.787553e+00	1.109993e-01	4.983622e-01	1.299767e-01	4.391572e-01	2.442953e+00	9.911858e-01	9.587119e-02	2.181702e+00	2.724644e-01	7.359193e-02	2.092559e+00	1.437804e-01	8.858296e-03	3.364410e+00	3.450550e-01	1.026013e-01	2.532133e+00	4.644724e-01	2.208369e-01	3.281598e+00
4320000	-4.739471e+04	1.482979e+02	5.478988e+00	7.906368e-02	3.043189e-01	3.722889e-02	4.725294e-02	4.873127e-01	4.482285e-02	6.205997e-02	2.684067e-01	2.153961e-02	9.505628e-02	5.142227e-01	3.871473e-02	9.566705e-02	1.948727e-01	6.817302e-02	8.929976e-02	4.071071e-01	1.448804e-01	8.196421e-02	1.646625e-01	1.404683e-01	5.101095e-02	4.541651e-01	1.077289e-01	4.150895e-02	1.729361e-01	1.828185e-01	2.923529e-02	5.214948e-01	5.200635e-02	2.269863e-02	4.210356e-01	3.649824e-01	1.367688e-01	4.376441e-04	5.407687e-02	9.626900e-02	3.814879e-01	1.932267e-01	1.003191e-03	2.838919e-01	4.412136e-02	1.782300e-01	2.821284e-02	6.178230e-04	3.456541e-03	7.480574e-01	4.142539e-02	6.822983e-02	3.032869e-01	3.180031e-02	4.932489e-01	7.807647e-02	2.535765e-02	5.991303e-02	4.841991e-01	1.713882e-01	4.001852e-02	2.324807e-01	1.200046e-02	6.389455e-03	4.989510e-02	5.109016e-02	5.564170e-03	5.186577e-01	3.684034e-01	4.381329e-02	5.600931e-01	2.038201e-02	3.338017e-01	8.508088e-04	4.105915e-02	1.693032e-01	3.966762e-01	1.492672e-01	2.193407e-02	2.249261e-01	3.789324e-02	1.914297e-02	6.429968e-04	5.825147e-02	9.211288e-04	8.692529e-01	5.178859e-02	1.988123e-01	1.228967e-01	1.711491e-01	1.895393e-01	7.968180e-02	2.379209e-01	1.225227e-01	4.297566e-01	1.190820e-01	3.123253e-02	2.566701e-01	4.073607e-02	1.274150e-01	1.232399e-01	1.892264e-01	5.015824e-03	4.219897e-01	1.331131e-01	1.604241e-02	6.829181e-02	1.041760e-01	4.616441e-01	2.417204e-01	1.081253e-01	5.643522e-02	4.383197e-01	2.074340e-01	7.418930e-03	2.707766e-01	1.961556e-02	1.733054e-01	9.869322e-02	1.262129e-01	7.597714e-02	4.953866e-01	3.042468e-02	4.835886e-02	1.666103e-01	2.599183e-01	3.798949e-01	8.413061e-02	6.108699e-02	5.926134e-02	3.339516e-01	1.456903e-01	6.741619e-05	3.027009e-01	1.583285e-01	4.290991e-01	4.629860e-02	1.218045e-01	4.027978e-01	4.447977e-01	4.768711e-02	1.183845e-01	3.891307e-01	2.601880e-01	2.425976e-01	2.565989e-01	2.406156e-01	2.106348e-01	2.817458e-01	3.105989e-01	1.970205e-01	2.192480e-01	2.584607e-01	3.556633e-01	1.666279e-01	3.850193e-01	2.148308e-01	1.520281e-01	2.481218e-01	4.584440e-02	4.606044e-01	3.057430e-01	1.878082e-01	2.610539e-01	1.730985e-01	4.469746e-01	1.188730e-01	3.965467e-01	1.497958e-01	2.100119e-01	2.436456e-01	1.463339e-01	3.102936e-01	2.367794e-01	3.065930e-01	3.609433e-01	1.453420e-01	3.195650e-01	1.741497e-01	2.600834e-01	2.435200e-01	1.781011e-01	3.182955e-01	1.050392e-01	3.527317e-01	1.633101e-01	3.789190e-01	2.854946e-01	3.269803e-01	3.357659e-01	5.175924e-02	3.088788e-01	3.172441e-01	1.475048e-01	2.263724e-01	1.203590e-01	3.764503e-01	2.720798e-01	2.311110e-01	2.244438e-01	2.003472e-01	4.076049e-01	1.676041e-01	3.976928e-01	1.973628e-01	1.846045e-01	2.203399e-01	1.226646e-01	3.143108e-01	2.849853e-01	2.780393e-01	3.470326e-01	1.702129e-01	3.096819e-01	1.730726e-01	2.529767e-01	3.303362e-01	1.500592e-01	2.666279e-01	7.430202e-02	5.321769e-01	3.001703e-01	9.335084e-02	4.822546e-01	3.785700e-01	1.175174e-01	2.828198e-01	1.436597e-01	8.483089e-02	1.432231e+00	1.064882e-01	1.046149e-01	1.729526e+00	8.165270e-02	8.995450e-02	2.601709e+00	2.010595e-01	4.236529e-01	1.672452e+00	1.105030e-01	1.910223e-01	2.680106e+00	2.250123e-01	3.066982e-02	1.912936e+00	1.775960e-01	4.122893e+00	4.671015e+00	9.728052e-02	5.026500e-01	2.036101e-01	4.226251e-01	2.151548e+00	8.912412e-01	1.258870e-01	1.924332e+00	2.905891e-01	8.381921e-02	2.798195e+00	1.818330e-01	1.901890e-03	3.494462e+00	3.417937e-01	7.457222e-02	2.315954e+00	3.828974e-01	2.416047e-01	3.529728e+00
4330000	-4.739662e+04	1.576797e+02	5.084323e+00	4.861091e-02	2.691123e-01	4.170168e-02	5.928077e-02	5.203943e-01	6.090003e-02	8.023700e-02	3.297676e-01	2.080812e-02	6.058144e-02	4.687479e-01	3.985792e-02	1.169436e-01	2.149181e-01	4.132916e-02	6.970083e-02	4.340044e-01	1.231039e-01	6.999776e-02	1.349100e-01	1.231087e-01	4.482841e-02	5.132227e-01	1.139325e-01	8.961554e-02	1.851582e-01	3.134504e-02	6.350700e-02	5.057096e-01	1.246646e-01	8.897877e-02	5.200277e-01	2.289874e-01	1.325397e-01	2.844417e-02	1.022203e-03	6.913347e-02	4.773087e-01	1.885426e-01	1.664178e-03	2.213747e-01	4.197637e-02	2.674573e-01	1.161806e-01	1.109211e-01	3.746752e-02	3.348707e-01	1.331028e-01	1.382685e-01	4.100960e-01	1.289140e-02	3.214288e-01	5.664410e-02	6.067121e-02	6.360192e-02	3.886808e-01	2.011630e-01	2.639641e-02	3.116877e-01	8.470121e-03	2.548255e-02	1.398052e-01	8.218150e-02	1.017786e-02	4.357899e-01	3.065630e-01	3.681086e-02	5.461724e-01	4.407209e-02	3.044280e-01	4.546269e-02	2.305399e-02	1.858643e-01	3.749709e-01	1.410644e-01	2.962813e-02	2.139345e-01	5.453771e-02	2.443792e-02	7.478976e-03	5.235529e-02	1.103644e-03	9.101013e-01	4.522878e-03	2.712067e-01	2.089294e-01	2.804525e-02	2.823441e-01	2.937992e-02	1.800946e-01	1.033044e-01	3.995865e-01	1.320993e-01	3.961746e-02	2.665322e-01	5.886011e-02	1.762003e-01	1.630500e-01	7.364858e-02	4.937694e-03	4.050848e-01	1.770785e-01	5.987880e-02	1.182846e-01	5.972414e-02	3.794278e-01	2.219757e-01	1.607089e-01	7.703480e-02	3.895465e-01	1.748393e-01	7.782078e-03	3.262509e-01	2.454642e-02	6.449606e-02	6.700810e-02	2.208529e-01	5.041470e-02	4.914721e-01	1.057561e-01	7.731159e-02	2.567625e-01	6.712993e-02	3.735945e-01	1.710777e-01	5.412371e-02	4.506386e-02	3.718261e-01	3.193630e-01	3.634915e-03	1.668827e-01	9.322938e-02	4.570947e-01	4.970840e-02	1.328259e-01	3.603710e-01	4.096884e-01	4.652769e-02	1.023724e-01	4.414114e-01	2.405865e-01	2.450800e-01	2.725753e-01	2.417581e-01	2.172657e-01	2.703456e-01	3.269265e-01	1.854622e-01	2.233740e-01	2.661469e-01	3.275369e-01	1.829422e-01	3.602294e-01	1.813084e-01	1.712325e-01	2.872297e-01	3.926488e-02	5.592727e-01	2.402006e-01	1.612618e-01	2.659570e-01	1.936337e-01	3.365654e-01	2.038439e-01	4.587424e-01	1.418882e-01	1.422385e-01	2.571309e-01	1.739101e-01	2.771103e-01	2.716924e-01	2.772872e-01	3.382467e-01	1.668118e-01	3.669033e-01	1.280382e-01	2.590496e-01	3.050592e-01	1.980709e-01	2.378203e-01	1.091908e-01	3.538304e-01	1.569538e-01	3.800250e-01	2.512609e-01	4.227330e-01	2.842657e-01	4.174046e-02	3.423496e-01	2.624605e-01	1.422929e-01	2.528969e-01	1.286358e-01	3.834665e-01	2.564192e-01	2.314785e-01	2.731160e-01	1.582944e-01	3.751206e-01	1.934690e-01	3.492401e-01	2.319074e-01	1.787347e-01	2.401179e-01	1.373969e-01	2.860338e-01	2.882427e-01	2.883266e-01	3.624138e-01	1.810110e-01	3.380344e-01	1.185407e-01	2.948712e-01	2.907118e-01	2.011910e-01	2.132259e-01	7.435102e-02	5.613912e-01	2.694064e-01	9.485147e-02	5.221729e-01	3.893895e-01	1.066357e-01	2.854841e-01	1.371428e-02	6.740990e-03	1.922397e+00	2.262463e-01	1.578454e-01	2.310545e+00	1.297768e-01	9.686399e-01	2.664326e+00	5.564802e-02	4.717249e-01	1.504162e+00	1.238368e-01	5.279054e-01	2.544512e+00	1.537802e-01	1.055843e-01	1.913125e+00	1.793448e-01	4.076693e+00	4.630435e+00	1.188687e-01	5.100221e-01	1.448075e-01	2.525061e-01	2.424995e+00	5.763749e-01	1.340180e-01	2.438656e+00	3.013846e-01	6.336895e-02	2.221333e+00	1.305386e-01	1.373250e-02	3.128974e+00	4.054494e-01	1.108682e-01	2.569479e+00	7.871755e-01	3.009444e-01	3.214392e+00
4340000	-4.738416e+04	1.574604e+02	5.103613e+00	6.487128e-02	3.061037e-01	3.580491e-02	3.331093e-02	4.956578e-01	6.425142e-02	5.896928e-02	3.443673e-01	2.415560e-02	4.496566e-02	4.799306e-01	4.761156e-02	9.926212e-02	1.845037e-01	6.870218e-02	6.042951e-02	4.357138e-01	1.513887e-01	7.593105e-02	1.558472e-01	1.261334e-01	5.018727e-02	4.733713e-01	1.185297e-01	6.458325e-02	2.800735e-01	7.222145e-02	1.942132e-02	4.806621e-01	8.303833e-02	9.549788e-03	5.093484e-01	2.239610e-01	1.982305e-01	2.523490e-02	3.367550e-02	8.790582e-02	3.658863e-01	1.553006e-01	5.244999e-03	3.124725e-01	7.318973e-02	2.074458e-01	5.542932e-02	2.379298e-01	1.364957e-02	4.564912e-01	2.905426e-02	2.562082e-02	4.482762e-01	1.267834e-02	2.424880e-01	4.572838e-02	2.252082e-01	5.095408e-02	3.824749e-01	1.700693e-01	2.411764e-02	3.609895e-01	1.139461e-02	2.925113e-02	2.518274e-01	3.170173e-02	3.142838e-03	4.062720e-01	2.778050e-01	4.721125e-02	4.641533e-01	1.419697e-02	3.136961e-01	5.167369e-03	1.555749e-01	1.755448e-01	3.700995e-01	1.541380e-01	2.994572e-02	2.228527e-01	4.741925e-02	1.875021e-02	8.947833e-04	6.924185e-02	1.008456e-03	8.937309e-01	1.637379e-02	9.717530e-02	3.552220e-02	1.023633e-01	6.437441e-01	4.526713e-02	7.592797e-02	9.944779e-02	4.537070e-01	1.302814e-01	2.592571e-02	2.261458e-01	6.449226e-02	5.521377e-02	2.700082e-01	1.673886e-01	1.101969e-02	2.913353e-01	2.050345e-01	5.312115e-02	8.973123e-02	6.737567e-02	4.684080e-01	2.248251e-01	9.653881e-02	9.019897e-02	3.850023e-01	1.828629e-01	6.777038e-03	3.102558e-01	2.490303e-02	1.358903e-01	1.241951e-01	2.613380e-01	5.183454e-02	3.380022e-01	8.873984e-02	1.285433e-01	2.810285e-01	6.060484e-02	3.859121e-01	8.706367e-02	5.684760e-02	3.290775e-02	2.923500e-01	1.539106e-01	2.156883e-04	3.011441e-01	2.194719e-01	4.226400e-01	5.066005e-02	1.291132e-01	3.975867e-01	4.425226e-01	3.929904e-02	1.261413e-01	3.920371e-01	2.442965e-01	2.447794e-01	2.718709e-01	2.390533e-01	2.173873e-01	2.720692e-01	3.310277e-01	1.795158e-01	2.441486e-01	2.171785e-01	3.096909e-01	2.289820e-01	3.158922e-01	1.730150e-01	2.204363e-01	2.906565e-01	6.646506e-02	4.953410e-01	2.770342e-01	1.611597e-01	3.062226e-01	1.759386e-01	3.854736e-01	1.323653e-01	3.413100e-01	1.743496e-01	2.263744e-01	2.579660e-01	1.959513e-01	2.556094e-01	2.827114e-01	2.657280e-01	3.005346e-01	1.203125e-01	4.233651e-01	1.557879e-01	2.779910e-01	3.197780e-01	1.707262e-01	2.315048e-01	1.138076e-01	3.376538e-01	1.649582e-01	3.835805e-01	1.451193e-01	5.418250e-01	2.483425e-01	6.471325e-02	2.159300e-01	2.609707e-01	2.483725e-01	2.747268e-01	1.024304e-01	4.138906e-01	2.716952e-01	2.119837e-01	2.574522e-01	2.178749e-01	3.552954e-01	1.693775e-01	3.655719e-01	2.408545e-01	1.845380e-01	2.090356e-01	1.452710e-01	3.054109e-01	2.758749e-01	2.734432e-01	3.298144e-01	1.734653e-01	3.383083e-01	1.584119e-01	2.517906e-01	2.643352e-01	2.104213e-01	2.734528e-01	8.207553e-02	5.942934e-01	2.557230e-01	6.790811e-02	4.485624e-01	4.060393e-01	1.330598e-01	2.928961e-01	6.189539e-02	1.191673e-01	2.083298e+00	1.483112e-01	1.404747e-01	3.049155e+00	8.162711e-04	9.926961e-03	2.850621e+00	5.804875e-02	7.331259e-02	1.420740e+00	7.310520e-02	7.841374e-02	2.906950e+00	1.896713e-01	6.670257e-02	2.134842e+00	1.779311e-01	4.271954e+00	4.514942e+00	1.069660e-01	4.978968e-01	1.640026e-01	2.480145e-01	2.247737e+00	6.318585e-01	1.564345e-01	2.405346e+00	3.119245e-01	9.184261e-02	2.336100e+00	2.423621e-01	6.631555e-04	3.355176e+00	4.717365e-01	5.422547e-02	2.715253e+00	7.135507e-01	2.254031e-01	3.209791e+00
4350000	-4.741013e+04	1.366553e+02	5.861293e+00	6.364015e-02	3.024257e-01	3.375856e-02	3.273888e-02	5.056927e-01	6.174399e-02	4.436953e-02	3.092035e-01	2.273414e-02	8.940343e-02	4.983348e-01	3.595461e-02	9.107408e-02	1.784306e-01	7.720623e-02	6.526139e-02	4.573319e-01	1.306958e-01	7.910375e-02	1.596527e-01	1.059178e-01	6.203811e-02	4.711938e-01	1.220939e-01	5.335797e-02	1.584090e-01	3.847884e-02	2.558987e-02	5.418253e-01	1.823390e-01	5.216608e-03	6.182709e-01	2.325104e-01	1.081214e-01	3.113233e-02	4.748350e-03	5.866283e-02	4.867731e-01	2.821070e-01	4.009061e-03	1.386046e-01	2.984341e-02	2.037535e-01	3.693644e-02	3.659047e-02	1.204894e-02	6.137973e-01	9.687335e-02	1.444656e-01	4.353291e-01	1.145122e-02	2.777341e-01	4.937721e-02	8.164275e-02	5.699737e-02	4.319738e-01	1.940923e-01	3.849323e-02	2.674805e-01	1.096284e-02	5.041474e-02	9.089837e-02	2.105121e-01	3.934188e-02	4.645364e-01	1.442965e-01	1.181616e-02	5.379280e-01	9.614216e-02	3.321982e-01	2.866497e-04	2.162877e-02	2.428388e-01	3.392218e-01	1.576680e-01	1.609518e-02	2.104159e-01	3.376028e-02	1.374308e-02	1.871737e-03	9.285489e-02	1.801191e-03	8.810538e-01	8.675290e-03	7.041914e-02	7.184282e-02	8.727521e-02	1.854215e-01	4.618074e-01	1.232340e-01	6.481887e-02	3.932933e-01	2.158478e-01	4.590081e-02	2.381558e-01	4.198333e-02	9.028286e-02	2.370581e-01	1.970894e-01	1.243601e-02	3.154079e-01	1.477257e-01	3.591171e-02	9.032368e-02	1.204213e-01	2.926109e-01	3.975115e-01	6.322092e-02	6.999736e-02	4.317411e-01	1.646831e-01	9.225098e-03	3.119378e-01	1.241556e-02	1.010927e-01	1.316011e-01	1.718342e-01	1.120494e-02	4.905000e-01	9.376695e-02	1.246451e-01	2.667545e-01	1.680353e-01	2.472922e-01	5.285681e-03	1.879873e-01	7.289136e-02	2.967574e-01	2.845257e-01	7.696298e-04	2.606688e-01	8.438710e-02	4.363581e-01	5.223135e-02	1.289250e-01	3.824856e-01	4.262985e-01	4.313970e-02	1.154346e-01	4.151272e-01	2.524657e-01	2.372985e-01	2.679274e-01	2.423084e-01	2.084878e-01	2.775597e-01	3.174670e-01	1.964855e-01	2.398169e-01	2.394473e-01	3.386563e-01	1.820794e-01	4.155783e-01	2.479042e-01	1.151092e-01	2.214083e-01	3.629770e-02	5.599700e-01	2.257940e-01	1.779383e-01	3.306285e-01	1.442933e-01	3.730287e-01	1.520495e-01	3.792241e-01	1.389100e-01	2.034730e-01	2.783929e-01	1.813525e-01	3.009898e-01	2.610065e-01	2.566511e-01	3.027473e-01	1.459637e-01	4.009844e-01	1.503045e-01	3.330258e-01	2.911776e-01	1.810095e-01	1.947871e-01	8.951137e-02	3.528253e-01	2.186836e-01	3.389797e-01	2.471590e-01	3.745666e-01	3.199790e-01	5.829540e-02	2.741720e-01	2.997709e-01	1.298422e-01	2.962149e-01	1.115322e-01	4.212595e-01	2.633906e-01	2.038178e-01	1.951247e-01	2.156211e-01	4.212830e-01	1.679712e-01	3.263159e-01	1.810989e-01	2.317145e-01	2.608707e-01	1.370493e-01	2.860656e-01	2.628613e-01	3.140237e-01	2.527417e-01	1.883023e-01	4.125491e-01	1.464070e-01	2.452527e-01	3.405121e-01	1.815202e-01	2.327150e-01	5.658322e-02	5.905682e-01	2.692357e-01	8.361295e-02	4.512857e-01	3.082569e-01	3.946465e-02	2.931174e-01	2.480653e-01	6.983011e-02	2.256618e+00	1.391077e-01	2.879597e-02	2.868935e+00	1.621859e-02	8.321135e-02	1.835865e+00	1.066338e-02	2.496086e+00	1.343070e+00	5.219447e-02	2.278564e-01	2.082809e+00	1.694164e-01	4.899342e-02	1.365359e+00	1.693453e-01	4.409341e+00	4.921265e+00	9.252106e-02	4.682742e-01	1.729824e-01	2.327110e-01	2.053651e+00	1.000995e+00	1.951089e-01	2.021855e+00	1.153284e-01	5.391751e-02	2.461973e+00	1.215713e-01	6.524552e-03	4.142341e+00	3.049425e-01	4.441992e-02	2.242501e+00	5.054042e-01	2.121684e-01	3.435636e+00
4360000	-4.740759e+04	1.487317e+02	5.494032e+00	7.643985e-02	2.770902e-01	3.487506e-02	6.920015e-02	4.907891e-01	5.160565e-02	6.074500e-02	3.274959e-01	2.709389e-02	5.080940e-02	4.857898e-01	4.806596e-02	1.540503e-01	1.930965e-01	9.874629e-02	8.089138e-02	3.417843e-01	1.314313e-01	7.372832e-02	1.522195e-01	9.360535e-02	5.618716e-02	4.909287e-01	1.333309e-01	8.832268e-02	1.345681e-01	8.910168e-02	1.405584e-02	5.684366e-01	1.055152e-01	7.020404e-02	5.802011e-01	1.172996e-01	1.285788e-01	7.211483e-02	3.160171e-02	7.868149e-02	4.723586e-01	2.853528e-01	3.735523e-04	1.487243e-01	1.450923e-02	1.546376e-01	3.694683e-02	5.365618e-02	5.473191e-03	7.258685e-01	2.341764e-02	2.276196e-03	3.891239e-01	1.349428e-02	4.151401e-01	5.841569e-02	1.215499e-01	4.480158e-02	3.526908e-01	2.399297e-01	3.735689e-02	3.102659e-01	1.495506e-02	3.739273e-02	1.688423e-01	8.638129e-02	4.814923e-03	4.711235e-01	2.314453e-01	9.989318e-03	3.312928e-01	2.198218e-02	3.108531e-01	6.929549e-04	3.251896e-01	1.329904e-01	4.592769e-01	1.923278e-01	1.030877e-02	1.727801e-01	3.231609e-02	2.674919e-02	1.121421e-02	1.587999e-01	4.103774e-04	7.609134e-01	4.191291e-02	1.433868e-03	1.726117e-02	1.839591e-01	5.372042e-01	8.423796e-02	1.759037e-01	9.103128e-02	4.033920e-01	1.850960e-01	4.971048e-02	2.320200e-01	3.875028e-02	4.996256e-02	1.654273e-01	2.638558e-01	6.688312e-02	3.655565e-01	8.831469e-02	5.626344e-02	2.052474e-02	3.622188e-02	3.841666e-01	3.887487e-01	1.140747e-01	1.191503e-01	4.417019e-01	1.834517e-01	2.455703e-03	2.344066e-01	1.883376e-02	1.331186e-01	1.192838e-01	4.917546e-02	6.092177e-02	5.347150e-01	1.027854e-01	5.908243e-02	2.822768e-01	1.120014e-01	4.690712e-01	5.288545e-02	2.468277e-02	3.145194e-02	3.616801e-01	1.939677e-01	1.378756e-03	2.714055e-01	1.401160e-01	4.363390e-01	4.325322e-02	1.185096e-01	4.018982e-01	4.239340e-01	4.241674e-02	1.279087e-01	4.057405e-01	2.192924e-01	2.460155e-01	2.709123e-01	2.637798e-01	2.198639e-01	2.754029e-01	3.127071e-01	1.920260e-01	2.394595e-01	1.956782e-01	3.599195e-01	2.049428e-01	3.231259e-01	2.235870e-01	1.809751e-01	2.723120e-01	3.693973e-02	5.346278e-01	2.815048e-01	1.469277e-01	3.379366e-01	1.663173e-01	3.914286e-01	1.043175e-01	4.264870e-01	2.096462e-01	1.199819e-01	2.438850e-01	1.866134e-01	2.261178e-01	2.706686e-01	3.166002e-01	2.715719e-01	1.375943e-01	4.120028e-01	1.788309e-01	2.454648e-01	3.315552e-01	1.763536e-01	2.466264e-01	8.943050e-02	3.508092e-01	1.687492e-01	3.910111e-01	2.225666e-01	3.341511e-01	3.909320e-01	5.235026e-02	2.576431e-01	2.834508e-01	1.551820e-01	3.037242e-01	1.132503e-01	3.799056e-01	2.757588e-01	2.310852e-01	2.127076e-01	2.581653e-01	3.314894e-01	1.976377e-01	4.298074e-01	1.697489e-01	1.665305e-01	2.339132e-01	1.080288e-01	3.282233e-01	2.612824e-01	3.024655e-01	2.735099e-01	2.213997e-01	3.482723e-01	1.568180e-01	2.832847e-01	2.924996e-01	1.472516e-01	2.769641e-01	8.756784e-02	5.783918e-01	2.309655e-01	1.030749e-01	5.196880e-01	3.935325e-01	9.078495e-02	2.916145e-01	3.296878e-01	6.451183e-02	1.562883e+00	1.470768e-01	1.087786e-01	1.979590e+00	1.920483e-02	1.364582e-01	2.823359e+00	2.116690e-01	2.516854e-02	1.691160e+00	4.832036e-02	2.480583e-01	2.270550e+00	2.165772e-01	1.596358e-02	1.036585e+00	1.811990e-01	3.982549e+00	4.807411e+00	1.047257e-01	5.116189e-01	1.505418e-01	2.325214e-01	2.211963e+00	9.048808e-01	1.561266e-01	1.975546e+00	1.798140e-01	5.648085e-02	2.366095e+00	1.673260e-01	2.701464e-03	2.777690e+00	2.698381e-01	7.826089e-02	2.507989e+00	6.026283e-01	1.349109e-01	4.149987e+00
4370000	-4.739645e+04	1.586981e+02	5.105770e+00	8.278718e-02	3.029905e-01	5.065487e-02	1.923681e-02	4.770749e-01	6.725569e-02	7.813121e-02	2.711428e-01	1.908610e-02	9.423961e-02	5.051837e-01	3.221662e-02	1.043933e-01	1.602635e-01	6.777335e-02	6.211326e-02	4.828273e-01	1.226294e-01	7.251357e-02	1.470313e-01	1.304203e-01	5.227581e-02	4.923644e-01	1.053947e-01	3.968681e-02	7.083222e-02	1.400816e-01	2.151677e-02	6.574910e-01	7.039167e-02	5.637221e-02	3.856759e-01	3.594292e-01	1.016852e-01	7.229349e-02	2.454396e-02	7.581764e-02	4.306931e-01	2.647671e-01	1.890080e-03	1.977255e-01	2.910662e-02	2.459347e-01	8.811730e-02	4.046920e-02	4.741294e-02	5.379266e-01	4.013924e-02	5.045365e-02	3.391701e-01	1.101109e-03	3.614626e-01	3.780010e-02	2.100125e-01	5.157189e-02	4.378095e-01	1.612016e-01	3.045710e-02	3.045447e-01	1.441526e-02	6.523662e-02	1.569559e-01	7.242680e-02	1.235495e-02	5.053736e-01	1.876521e-01	8.265676e-02	3.664292e-01	3.657568e-02	3.018544e-01	1.030907e-01	1.093932e-01	1.457385e-01	4.527134e-01	1.778903e-01	1.833794e-02	1.757239e-01	2.959590e-02	6.649871e-02	9.164136e-03	3.204835e-02	5.235475e-03	7.924575e-01	9.459578e-02	3.555810e-01	3.521690e-02	1.379509e-01	2.693338e-01	7.918249e-02	1.227349e-01	1.163987e-01	4.915684e-01	1.809407e-01	2.867028e-02	1.529159e-01	2.950598e-02	6.906673e-02	1.147536e-01	2.782780e-01	1.766953e-02	4.116411e-01	1.085910e-01	6.847295e-02	9.203077e-02	6.258162e-02	5.548039e-01	1.779389e-01	4.417192e-02	9.227294e-02	4.619917e-01	1.611137e-01	1.203783e-02	2.596505e-01	1.293330e-02	2.219515e-01	1.006283e-01	1.379740e-01	4.367053e-02	4.471804e-01	4.859521e-02	6.485003e-02	1.755454e-01	1.383199e-01	4.216823e-01	1.060162e-01	9.358630e-02	4.498141e-02	4.242008e-01	6.916879e-02	1.090644e-03	3.238744e-01	1.366839e-01	4.176164e-01	5.611869e-02	1.323635e-01	3.939014e-01	4.404938e-01	4.400088e-02	1.074471e-01	4.080582e-01	2.366993e-01	2.397365e-01	2.646704e-01	2.588938e-01	2.119388e-01	2.807949e-01	3.267106e-01	1.805557e-01	2.293192e-01	2.935395e-01	3.200215e-01	1.571197e-01	4.340070e-01	1.847263e-01	1.650919e-01	2.161748e-01	4.369821e-02	5.015286e-01	2.931321e-01	1.616411e-01	3.070213e-01	1.958373e-01	3.152210e-01	1.819204e-01	3.685917e-01	2.318783e-01	1.291726e-01	2.703574e-01	2.178343e-01	2.058217e-01	3.026119e-01	2.737321e-01	2.793301e-01	2.054684e-01	3.553508e-01	1.598507e-01	2.356738e-01	2.583894e-01	2.127216e-01	2.932153e-01	9.385246e-02	3.442122e-01	1.227536e-01	4.391818e-01	2.029905e-01	3.349147e-01	3.372015e-01	1.248933e-01	3.284272e-01	3.419894e-01	1.481378e-01	1.814457e-01	8.669707e-02	4.291738e-01	2.626668e-01	2.214623e-01	1.786399e-01	1.848613e-01	4.846677e-01	1.518311e-01	4.019646e-01	2.237576e-01	1.438319e-01	2.304459e-01	1.165583e-01	3.295726e-01	2.255009e-01	3.283681e-01	2.775503e-01	1.887648e-01	3.451417e-01	1.885433e-01	2.732709e-01	3.357241e-01	1.891421e-01	2.018629e-01	7.921616e-02	5.536866e-01	2.745696e-01	9.252765e-02	5.779391e-01	3.757241e-01	1.188124e-01	2.872041e-01	1.201744e-01	7.654143e-02	1.873695e+00	1.378407e-01	1.444459e-01	1.856211e+00	9.105306e-02	1.295123e-01	2.501522e+00	2.908441e-01	1.491353e-01	1.344993e+00	1.532881e-02	2.335152e-01	3.219176e+00	2.459495e-01	1.451648e-02	1.639731e+00	1.940833e-01	3.753067e+00	4.829412e+00	1.121147e-01	5.288520e-01	2.095344e-01	2.468932e-01	2.280001e+00	8.648125e-01	2.348602e-01	1.715218e+00	1.467462e-01	4.705006e-02	2.516244e+00	2.045160e-01	3.612689e-03	2.964949e+00	2.312525e-01	8.915762e-02	2.525206e+00	4.887343e-01	1.860950e-01	4.045769e+00
4380000	-4.741030e+04	1.575180e+02	5.123373e+00	5.317296e-02	2.555920e-01	2.868858e-02	3.480409e-02	5.851205e-01	4.262191e-02	5.757482e-02	2.897726e-01	2.736537e-02	8.793915e-02	4.931901e-01	4.415789e-02	9.933484e-02	1.918009e-01	4.353040e-02	7.374110e-02	4.549441e-01	1.366487e-01	9.016282e-02	1.499638e-01	1.478227e-01	4.418508e-02	4.551509e-01	1.127147e-01	6.652261e-02	1.145171e-01	1.719672e-01	2.406911e-02	5.152200e-01	1.077039e-01	3.275429e-02	4.363661e-01	2.822781e-01	1.198855e-01	1.047386e-01	2.397741e-02	8.482241e-02	4.967224e-01	2.352172e-01	2.620166e-03	1.481569e-01	3.246088e-02	8.282988e-02	2.655323e-02	8.363062e-02	4.796739e-03	7.522792e-01	4.991036e-02	1.716160e-01	1.310929e-01	4.244103e-02	4.762000e-01	6.998652e-02	1.086636e-01	1.915400e-02	4.403519e-01	2.240853e-01	3.723832e-02	2.722928e-01	6.877773e-03	3.283954e-02	7.670313e-02	1.154502e-01	2.042214e-02	5.175066e-01	2.370784e-01	2.410707e-02	3.457022e-01	5.473942e-02	4.066851e-01	1.675069e-02	1.520155e-01	1.674331e-01	4.364191e-01	1.699221e-01	2.230773e-02	1.791587e-01	2.475918e-02	2.557625e-02	9.277162e-03	1.817407e-02	3.871517e-03	9.349799e-01	8.121054e-03	1.828313e-01	2.856197e-01	1.841353e-01	2.727635e-01	5.931697e-02	1.533334e-02	1.319062e-01	3.609447e-01	1.753873e-01	3.850997e-02	2.340221e-01	5.922967e-02	6.746378e-02	1.199486e-01	3.242131e-01	3.018772e-02	3.056192e-01	1.525677e-01	7.694766e-03	3.689413e-02	2.887390e-02	4.802119e-01	3.250968e-01	1.212285e-01	1.293959e-01	3.584492e-01	1.536467e-01	1.080195e-02	3.187710e-01	2.893536e-02	1.353477e-01	1.228251e-01	2.896812e-01	4.898267e-02	2.696899e-01	1.334734e-01	9.113547e-02	2.016383e-01	7.275061e-02	4.606183e-01	1.186623e-01	5.519498e-02	7.227620e-02	2.604192e-01	1.958915e-01	6.335473e-05	2.889723e-01	1.823775e-01	4.306976e-01	4.600581e-02	1.276264e-01	3.956701e-01	4.334012e-01	4.565943e-02	1.145992e-01	4.063402e-01	2.558333e-01	2.409978e-01	2.464954e-01	2.566735e-01	2.122036e-01	2.738351e-01	3.291688e-01	1.847925e-01	1.789840e-01	2.606754e-01	3.864361e-01	1.739045e-01	4.282917e-01	2.260938e-01	1.359781e-01	2.096364e-01	3.552113e-02	5.149794e-01	2.357784e-01	2.137211e-01	3.125176e-01	1.570847e-01	3.841163e-01	1.462815e-01	3.894262e-01	1.893393e-01	1.571280e-01	2.641065e-01	1.840804e-01	3.026232e-01	2.460634e-01	2.672331e-01	3.012891e-01	1.356808e-01	4.215003e-01	1.415299e-01	1.942349e-01	3.563430e-01	2.097032e-01	2.397189e-01	9.724299e-02	3.435344e-01	1.709804e-01	3.882422e-01	3.416246e-01	2.954656e-01	2.952395e-01	6.767032e-02	2.550530e-01	3.608650e-01	1.605096e-01	2.235723e-01	1.055949e-01	4.164717e-01	2.693261e-01	2.086072e-01	2.543394e-01	2.155588e-01	3.377341e-01	1.923677e-01	3.684866e-01	2.073097e-01	1.767920e-01	2.474117e-01	1.330854e-01	2.860377e-01	3.053816e-01	2.754953e-01	3.631675e-01	2.330648e-01	2.868441e-01	1.169236e-01	2.726486e-01	2.844956e-01	1.880341e-01	2.548217e-01	8.513168e-02	5.491920e-01	2.820395e-01	8.363688e-02	4.794088e-01	4.359235e-01	1.091725e-01	2.757225e-01	2.662783e-02	5.865062e-02	1.548627e+00	1.251820e-01	9.544037e-02	2.704270e+00	2.388804e-02	1.076925e+00	2.150855e+00	2.691191e-01	2.353929e-01	1.626193e+00	1.072134e-01	3.104071e-01	2.693428e+00	2.138865e-01	1.506940e-02	1.517660e+00	1.684954e-01	4.743486e+00	4.468308e+00	9.893080e-02	5.109033e-01	1.340639e-01	3.101517e-01	2.013351e+00	1.577496e+00	1.462349e-01	2.450932e+00	1.273649e-01	6.225288e-02	2.334009e+00	2.653950e-01	1.900418e-03	3.168298e+00	2.987904e-01	5.148940e-02	2.331169e+00	4.185505e-01	1.696094e-01	3.328928e+00
4390000	-4.738555e+04	1.533029e+02	5.286847e+00	7.545137e-02	2.585108e-01	2.959673e-02	8.240302e-02	5.147175e-01	3.932050e-02	5.849084e-02	3.317711e-01	1.736082e-02	7.427666e-02	4.761495e-01	4.195101e-02	1.039875e-01	1.546402e-01	7.313500e-02	9.225972e-02	4.265010e-01	1.494766e-01	6.597508e-02	1.333262e-01	1.155222e-01	5.241742e-02	5.292897e-01	1.034694e-01	6.731592e-02	1.814765e-01	3.843970e-02	4.976362e-02	6.006091e-01	6.239509e-02	1.674387e-02	3.701443e-01	4.439145e-01	9.389869e-02	6.064410e-02	1.465449e-02	6.416292e-02	3.807203e-01	2.656525e-01	6.697764e-03	2.352437e-01	4.752280e-02	1.318052e-01	2.167079e-02	5.719571e-02	3.324187e-03	7.579837e-01	2.802046e-02	4.088017e-02	3.009988e-01	9.137995e-02	4.983926e-01	2.464691e-03	6.588383e-02	4.939722e-02	3.976292e-01	1.905665e-01	2.044272e-02	3.253432e-01	1.662118e-02	4.906319e-02	1.573236e-01	7.596606e-02	6.378107e-03	4.226419e-01	2.886271e-01	1.304600e-02	3.581258e-01	4.033538e-02	3.694873e-01	4.808425e-03	2.141972e-01	1.471408e-01	4.311223e-01	1.927104e-01	9.269213e-03	1.947820e-01	2.497528e-02	2.420154e-02	2.821828e-03	3.953174e-02	9.240280e-04	9.110431e-01	2.147776e-02	5.072205e-02	6.214249e-02	2.030069e-01	3.610148e-01	1.014455e-01	2.216683e-01	8.204288e-02	3.858873e-01	2.531758e-01	3.547823e-02	2.111098e-01	3.230600e-02	5.524433e-02	2.206686e-01	2.068147e-01	2.326746e-02	2.872166e-01	2.067883e-01	3.274749e-02	2.099297e-01	7.773654e-02	4.439304e-01	1.778302e-01	5.782568e-02	7.627661e-02	3.847961e-01	1.653033e-01	1.056323e-02	3.231243e-01	3.993645e-02	1.835972e-01	1.785451e-01	1.438885e-01	6.914884e-02	3.006987e-01	1.241217e-01	1.130228e-01	2.556407e-01	1.310973e-01	3.240932e-01	7.145706e-02	1.046890e-01	7.709443e-02	3.174406e-01	2.419980e-02	8.425786e-05	3.816963e-01	1.994845e-01	4.284369e-01	4.360050e-02	1.255340e-01	4.024286e-01	4.260419e-01	4.184310e-02	1.022005e-01	4.299145e-01	2.491806e-01	2.461197e-01	2.638129e-01	2.408868e-01	2.220839e-01	2.634339e-01	3.316061e-01	1.828761e-01	2.444721e-01	2.349050e-01	3.480372e-01	1.725858e-01	3.735888e-01	2.007517e-01	1.517242e-01	2.739353e-01	5.216681e-02	5.192146e-01	2.529039e-01	1.757147e-01	3.785012e-01	1.505958e-01	3.308894e-01	1.400137e-01	3.088860e-01	2.018557e-01	2.164229e-01	2.728354e-01	1.757289e-01	3.185656e-01	2.773240e-01	2.283815e-01	2.618024e-01	1.800504e-01	4.041851e-01	1.539620e-01	2.679846e-01	2.963593e-01	1.443043e-01	2.913518e-01	1.174813e-01	3.609137e-01	1.640444e-01	3.575606e-01	2.323970e-01	3.829953e-01	2.966633e-01	8.794447e-02	2.994277e-01	3.097284e-01	1.421124e-01	2.487315e-01	1.091249e-01	3.972902e-01	2.749227e-01	2.186622e-01	2.871761e-01	1.413309e-01	3.625502e-01	2.089428e-01	3.553892e-01	2.194171e-01	1.610732e-01	2.641205e-01	1.482135e-01	2.896762e-01	2.862772e-01	2.758331e-01	3.051716e-01	1.987365e-01	3.296632e-01	1.664287e-01	3.099232e-01	2.609788e-01	1.894318e-01	2.396662e-01	7.060385e-02	5.297894e-01	2.975788e-01	1.020279e-01	4.838238e-01	3.762602e-01	1.023215e-01	3.163829e-01	1.360569e-02	4.575897e-02	9.464166e-01	1.462438e-01	1.291997e-01	2.488327e+00	2.386028e-02	4.839199e-02	2.902468e+00	1.874291e-01	3.597312e-01	1.442236e+00	2.894157e-02	9.861558e-02	3.149853e+00	2.306670e-01	3.998207e-02	1.963089e+00	1.824588e-01	4.490504e+00	4.853215e+00	1.037083e-01	4.864941e-01	1.411597e-01	2.874023e-01	1.936277e+00	9.818049e-01	2.362835e-01	2.576060e+00	2.564955e-01	6.527586e-02	2.421564e+00	3.065173e-01	1.715207e-03	3.037212e+00	4.043688e-01	8.255454e-02	2.128042e+00	4.041940e-01	2.343741e-01	3.344296e+00
4400000	-4.740904e+04	1.352633e+02	5.912139e+00	6.312116e-02	3.330870e-01	4.091234e-02	2.023282e-02	4.920014e-01	5.064521e-02	5.287649e-02	3.326999e-01	2.575175e-02	6.359171e-02	4.777005e-01	4.737965e-02	1.218085e-01	1.822721e-01	5.202759e-02	9.400607e-02	3.987846e-01	1.511011e-01	7.672680e-02	1.469660e-01	1.228645e-01	5.155436e-02	4.956457e-01	1.062426e-01	1.272935e-01	3.255599e-01	7.003031e-02	1.728126e-02	3.606527e-01	9.918235e-02	9.054874e-03	4.076016e-01	2.212387e-01	2.858893e-01	6.702725e-02	9.188292e-03	8.744411e-02	3.942979e-01	2.167531e-01	6.197182e-03	2.470294e-01	4.827823e-02	2.276914e-01	4.830968e-02	7.845918e-02	2.317397e-02	5.699316e-01	5.243420e-02	5.197686e-02	4.115135e-01	5.635313e-02	3.908227e-01	3.046327e-02	5.887055e-02	7.945262e-02	4.427891e-01	1.854017e-01	2.279801e-02	2.489335e-01	2.062508e-02	2.950216e-02	1.689636e-01	6.061373e-02	1.032107e-02	4.948803e-01	2.357191e-01	1.206564e-01	3.210155e-01	6.305460e-02	3.201928e-01	2.299606e-02	1.520847e-01	1.546805e-01	3.960912e-01	1.950544e-01	1.858481e-02	1.951232e-01	4.046586e-02	4.458736e-02	7.079117e-04	3.373245e-02	7.700544e-03	8.655404e-01	4.773135e-02	3.332272e-01	4.429454e-02	5.421467e-02	3.349998e-01	1.874111e-03	2.313897e-01	9.949175e-02	4.767552e-01	1.869660e-01	2.653384e-02	1.798897e-01	3.036351e-02	5.071314e-02	1.579043e-01	2.519920e-01	5.506170e-02	3.461983e-01	1.381306e-01	6.095843e-02	1.407707e-01	1.330127e-01	3.727273e-01	2.354222e-01	5.710869e-02	8.618169e-02	4.002052e-01	1.671594e-01	8.011297e-03	3.115780e-01	2.686438e-02	1.390205e-01	2.109251e-01	9.042600e-02	7.757908e-02	3.512108e-01	1.308385e-01	1.516980e-01	2.384646e-01	1.285180e-01	2.997929e-01	8.553816e-02	9.598834e-02	5.959555e-02	2.919274e-01	2.932409e-01	1.295021e-03	2.625620e-01	9.137908e-02	4.176217e-01	5.315056e-02	1.293179e-01	3.999098e-01	4.398697e-01	5.054260e-02	1.230301e-01	3.865576e-01	2.509704e-01	2.276372e-01	2.794655e-01	2.419270e-01	2.104218e-01	2.880356e-01	3.312252e-01	1.703174e-01	1.781098e-01	2.255305e-01	3.134450e-01	2.829147e-01	4.292630e-01	1.522940e-01	1.374687e-01	2.809743e-01	3.970852e-02	5.573702e-01	2.377146e-01	1.652067e-01	2.619366e-01	1.591265e-01	3.672811e-01	2.116558e-01	4.087693e-01	1.438424e-01	1.984493e-01	2.489390e-01	1.418521e-01	3.417402e-01	2.571483e-01	2.592594e-01	3.564481e-01	1.408446e-01	3.881500e-01	1.145573e-01	2.438408e-01	2.679268e-01	2.231891e-01	2.650432e-01	1.203911e-01	3.366115e-01	1.746761e-01	3.683213e-01	2.885049e-01	3.496121e-01	2.516895e-01	1.101935e-01	2.534860e-01	3.289994e-01	1.556077e-01	2.619070e-01	1.125627e-01	4.421507e-01	2.463132e-01	1.989735e-01	2.751843e-01	2.585246e-01	3.121667e-01	1.541243e-01	3.001073e-01	2.437642e-01	2.345897e-01	2.215388e-01	1.379665e-01	3.022565e-01	2.998482e-01	2.599288e-01	3.134737e-01	1.679738e-01	3.566206e-01	1.619319e-01	2.572745e-01	2.844842e-01	2.043134e-01	2.539279e-01	8.065296e-02	5.484939e-01	2.652785e-01	1.055746e-01	4.707566e-01	3.988333e-01	1.177384e-01	2.700553e-01	1.591931e-02	8.205568e-03	1.337053e+00	1.211379e-01	1.840141e-01	2.716040e+00	1.573899e-01	4.300377e-01	4.407068e+00	1.032560e-01	3.950456e-01	1.275268e+00	1.878761e-01	1.865397e-02	2.244866e+00	1.570333e-01	1.604341e-02	1.476934e+00	1.574539e-01	4.456273e+00	5.156043e+00	9.643560e-02	4.595760e-01	1.675063e-01	3.584557e-01	1.957525e+00	9.666879e-01	1.569102e-01	1.932509e+00	2.372240e-01	6.217187e-02	2.317501e+00	9.788248e-02	1.120908e-02	2.784545e+00	3.258897e-01	3.057631e-02	2.230598e+00	4.748640e-01	2.015508e-01	3.798120e+00
4410000	-4.741870e+04	1.440317e+02	5.655508e+00	4.487134e-02	3.462889e-01	4.076735e-02	1.037415e-01	4.093631e-01	5.496785e-02	5.747864e-02	3.317616e-01	2.330225e-02	8.618493e-02	4.492919e-01	5.198064e-02	1.043397e-01	1.677451e-01	6.053042e-02	1.161420e-01	4.415629e-01	1.096800e-01	7.193478e-02	1.500446e-01	1.132746e-01	5.456012e-02	5.066666e-01	1.035193e-01	5.534370e-02	1.749927e-01	8.961292e-02	3.689094e-02	5.913497e-01	5.181000e-02	7.220892e-02	5.624532e-01	2.911233e-01	3.780375e-02	1.251209e-02	2.389872e-02	7.471206e-02	4.216815e-01	2.498971e-01	1.239281e-03	2.142462e-01	3.822389e-02	8.223641e-02	2.333734e-02	3.969409e-02	1.108362e-02	8.118474e-01	3.180110e-02	8.306877e-02	2.251391e-01	6.654016e-02	4.152320e-01	1.366499e-01	7.337011e-02	4.955925e-02	4.620637e-01	1.857331e-01	3.037432e-02	2.697900e-01	2.479678e-03	3.300116e-02	1.526923e-01	1.057814e-01	2.275273e-02	5.005348e-01	1.852377e-01	3.524192e-02	2.296637e-01	1.272027e-02	6.560008e-01	1.004825e-02	5.632505e-02	1.544827e-01	4.502972e-01	1.245655e-01	1.239694e-02	2.257330e-01	3.252463e-02	8.073986e-02	2.515840e-02	1.147433e-01	1.012818e-02	7.473348e-01	2.189553e-02	3.060334e-01	7.143376e-02	5.303542e-02	1.865386e-01	4.724705e-02	3.357118e-01	9.508043e-02	3.574343e-01	2.186852e-01	3.030619e-02	2.606494e-01	3.784456e-02	9.374998e-02	1.441762e-01	2.296596e-01	1.866695e-02	3.604423e-01	1.533050e-01	7.489826e-02	1.451939e-01	6.962491e-02	3.945971e-01	2.953624e-01	2.032347e-02	9.032327e-02	4.339027e-01	1.509347e-01	4.202556e-03	2.974771e-01	2.315964e-02	1.772888e-01	1.647151e-01	2.871392e-01	2.343698e-02	3.371815e-01	1.023834e-02	1.161830e-01	2.581310e-01	8.041833e-02	3.079688e-01	1.080055e-01	1.292934e-01	4.426825e-02	3.978528e-01	1.782177e-01	1.992327e-03	2.696796e-01	1.079893e-01	4.267983e-01	6.192437e-02	1.155351e-01	3.957422e-01	4.238013e-01	4.780266e-02	1.168612e-01	4.115348e-01	2.466249e-01	2.451070e-01	2.704918e-01	2.377762e-01	2.166633e-01	2.781994e-01	3.202862e-01	1.848510e-01	2.376699e-01	2.824631e-01	3.389805e-01	1.408864e-01	3.825738e-01	2.010518e-01	1.664276e-01	2.499467e-01	4.511677e-02	5.418472e-01	2.605475e-01	1.524886e-01	4.872635e-01	1.397448e-01	2.530348e-01	1.199569e-01	3.372376e-01	1.620026e-01	1.792440e-01	3.215158e-01	1.518639e-01	3.245965e-01	2.727951e-01	2.507445e-01	2.942835e-01	1.522967e-01	4.106991e-01	1.427207e-01	2.531271e-01	3.201955e-01	1.396690e-01	2.870084e-01	1.296950e-01	3.034362e-01	2.013014e-01	3.655674e-01	1.515967e-01	4.168551e-01	3.452998e-01	8.624829e-02	3.269074e-01	2.428631e-01	1.301016e-01	3.001279e-01	1.192058e-01	3.834066e-01	3.128765e-01	1.845111e-01	2.784398e-01	1.960364e-01	3.690682e-01	1.564556e-01	3.200372e-01	2.464223e-01	2.251729e-01	2.083676e-01	1.217223e-01	3.168523e-01	2.831349e-01	2.782904e-01	2.672621e-01	2.489360e-01	3.461746e-01	1.376273e-01	3.041629e-01	3.010675e-01	1.586683e-01	2.361013e-01	7.293705e-02	6.245157e-01	2.059561e-01	9.659111e-02	4.716496e-01	3.744672e-01	1.137599e-01	3.235951e-01	1.502202e-01	3.798540e-02	1.142466e+00	1.394367e-01	9.126608e-02	2.280990e+00	1.109379e-02	2.082465e-01	2.970123e+00	2.588190e-01	3.970396e-01	1.458548e+00	3.617354e-02	1.089361e-01	2.136423e+00	1.775339e-01	2.898502e-02	1.594203e+00	1.790760e-01	4.366892e+00	4.446351e+00	9.516794e-02	5.188040e-01	1.876088e-01	2.703049e-01	3.008787e+00	8.992897e-01	1.042372e-01	2.174995e+00	2.115008e-01	1.103313e-01	2.207974e+00	1.055896e-01	3.025626e-03	3.555413e+00	2.907411e-01	6.308019e-02	2.136231e+00	5.302448e-01	2.301468e-01	3.287559e+00
4420000	-4.740738e+04	1.446475e+02	5.552199e+00	7.229813e-02	3.599299e-01	4.139884e-02	2.002994e-02	4.314191e-01	7.492410e-02	5.622677e-02	3.069225e-01	2.481757e-02	5.300882e-02	5.118515e-01	4.717290e-02	7.765033e-02	1.655834e-01	7.717872e-02	6.442838e-02	4.722588e-01	1.429004e-01	7.846051e-02	1.501057e-01	1.124217e-01	5.987219e-02	4.778583e-01	1.212816e-01	4.442481e-02	1.512615e-01	2.427447e-02	7.820627e-02	5.840812e-01	1.177518e-01	5.330374e-02	5.384099e-01	2.391232e-01	1.063502e-01	4.124735e-02	2.156557e-02	8.738153e-02	3.565214e-01	1.755085e-01	5.609288e-03	3.009503e-01	7.402899e-02	1.213596e-01	3.454305e-02	5.701099e-02	1.515760e-02	7.332847e-01	3.864410e-02	1.512994e-01	3.446138e-01	4.325817e-02	3.073922e-01	3.828611e-02	1.151503e-01	1.752725e-02	4.429837e-01	1.739809e-01	2.923235e-02	3.149573e-01	2.131842e-02	1.139612e-02	2.030014e-01	4.677388e-02	1.572308e-02	4.523804e-01	2.707251e-01	7.312165e-02	2.821981e-01	4.400338e-02	5.560558e-01	3.657894e-02	8.042135e-03	1.311543e-01	3.330562e-01	1.680930e-01	2.754212e-02	2.865626e-01	5.359179e-02	8.272405e-02	8.186070e-03	2.283607e-01	5.880211e-03	5.904819e-01	8.436706e-02	1.787712e-02	5.954169e-02	1.300418e-01	5.640676e-01	2.048655e-01	2.360625e-02	1.028384e-01	4.136072e-01	1.793517e-01	3.458678e-02	2.131451e-01	5.647087e-02	4.866903e-02	8.614767e-02	2.431333e-01	4.099905e-02	4.188700e-01	1.621809e-01	1.296093e-02	6.930044e-02	9.360757e-02	6.425656e-01	5.853643e-02	1.230291e-01	7.039522e-02	4.659253e-01	1.959857e-01	6.476437e-03	2.433643e-01	1.785296e-02	7.411587e-02	1.299370e-01	2.538937e-01	4.843831e-02	4.125624e-01	8.105268e-02	1.197320e-01	1.884979e-01	1.840163e-01	3.092783e-01	1.546600e-01	4.381542e-02	4.590887e-02	3.700494e-01	2.176485e-01	5.213735e-04	2.547416e-01	1.111302e-01	4.457131e-01	5.140179e-02	1.157482e-01	3.871368e-01	4.231633e-01	4.382412e-02	1.021235e-01	4.308891e-01	2.478642e-01	2.437162e-01	2.665743e-01	2.418452e-01	2.107640e-01	2.878160e-01	3.137925e-01	1.876275e-01	2.674884e-01	2.021262e-01	3.190440e-01	2.113414e-01	3.447687e-01	2.160580e-01	1.789749e-01	2.601984e-01	7.249088e-02	4.812663e-01	2.695086e-01	1.767342e-01	3.230476e-01	1.882290e-01	3.342163e-01	1.545071e-01	3.365352e-01	1.891162e-01	2.324184e-01	2.419303e-01	1.903890e-01	2.843927e-01	2.730435e-01	2.521747e-01	2.902738e-01	1.877223e-01	3.693595e-01	1.526444e-01	2.945021e-01	2.999506e-01	1.366335e-01	2.689139e-01	1.371079e-01	3.389364e-01	1.457020e-01	3.782537e-01	2.410272e-01	2.950884e-01	3.079569e-01	1.559275e-01	2.029956e-01	3.049815e-01	1.914561e-01	3.005669e-01	1.013832e-01	4.139004e-01	2.850972e-01	1.996192e-01	2.264075e-01	1.898607e-01	3.826002e-01	2.011316e-01	3.338717e-01	1.838520e-01	2.414205e-01	2.408558e-01	1.166073e-01	3.493095e-01	2.624778e-01	2.716054e-01	2.667847e-01	1.977799e-01	3.723429e-01	1.630924e-01	2.879411e-01	3.031706e-01	1.387083e-01	2.701799e-01	7.189562e-02	6.129068e-01	2.182741e-01	9.692353e-02	4.581285e-01	3.781300e-01	1.185337e-01	2.912601e-01	6.159603e-02	8.028430e-03	1.886603e+00	1.224949e-01	1.745503e-01	2.019911e+00	9.279064e-02	2.350333e-01	2.778086e+00	2.315529e-01	1.638870e+00	1.300249e+00	9.657582e-02	1.821411e-01	2.744961e+00	1.621013e-01	1.521592e-02	1.711978e+00	1.609970e-01	3.609522e+00	4.695156e+00	1.149128e-01	4.650478e-01	1.476069e-01	2.941838e-01	2.311793e+00	1.421434e+00	1.485550e-01	2.092078e+00	1.908604e-01	4.800611e-02	2.773459e+00	1.088756e-01	9.436162e-03	3.587664e+00	3.110403e-01	8.962832e-02	2.792679e+00	5.486939e-01	2.284422e-01	3.633634e+00
4430000	-4.741629e+04	1.409641e+02	5.767554e+00	7.772300e-02	2.524641e-01	3.945495e-02	3.451847e-02	5.459127e-01	4.992682e-02	4.658537e-02	3.473460e-01	2.463016e-02	7.493539e-02	4.624676e-01	4.403558e-02	8.929398e-02	1.979183e-01	6.200476e-02	9.872161e-02	4.312876e-01	1.207738e-01	7.057158e-02	1.438155e-01	1.134398e-01	4.435081e-02	5.101696e-01	1.176527e-01	2.566710e-02	1.557919e-01	1.498775e-02	1.112784e-01	5.873783e-01	1.048965e-01	4.135167e-02	5.692852e-01	2.729046e-01	8.155902e-02	3.207618e-02	2.823343e-03	1.136816e-01	3.725020e-01	2.761037e-01	3.054853e-03	2.008790e-01	3.377884e-02	1.589449e-01	2.632679e-02	2.989088e-03	1.115089e-02	7.868377e-01	1.375061e-02	8.178225e-02	2.403571e-01	1.788053e-02	5.287518e-01	7.085810e-02	6.037027e-02	3.102137e-02	4.786305e-01	1.518727e-01	4.425074e-02	2.785144e-01	1.571031e-02	9.550954e-03	1.830570e-01	2.059148e-02	2.113329e-02	4.668829e-01	2.987845e-01	4.017711e-02	2.688473e-01	3.713229e-02	4.971658e-01	3.204830e-02	1.246292e-01	1.730206e-01	3.746165e-01	1.348750e-01	3.014760e-02	2.361754e-01	5.116496e-02	4.436605e-02	7.978398e-03	6.035883e-02	1.082098e-03	8.063701e-01	7.984457e-02	3.024672e-01	6.543901e-02	1.971460e-01	1.197619e-01	9.427282e-03	3.057586e-01	9.611366e-02	3.591571e-01	1.738001e-01	3.723572e-02	2.790746e-01	5.461879e-02	1.290339e-01	1.821727e-01	2.035323e-01	1.386668e-03	3.098568e-01	1.740177e-01	1.050273e-01	1.183958e-01	5.858337e-02	3.943345e-01	2.803055e-01	4.335348e-02	5.731979e-02	4.085749e-01	1.592926e-01	1.089810e-02	3.405026e-01	2.341204e-02	1.250425e-01	1.923961e-01	1.982989e-01	3.987362e-02	3.061286e-01	1.382603e-01	5.568849e-02	3.036069e-01	4.763650e-02	3.528134e-01	1.281878e-01	1.120669e-01	5.546497e-02	3.734100e-01	1.157323e-01	2.264487e-04	3.030426e-01	1.521238e-01	4.541317e-01	4.196734e-02	1.190859e-01	3.848150e-01	4.065918e-01	4.740021e-02	1.191955e-01	4.268125e-01	2.280632e-01	2.303344e-01	2.817583e-01	2.598441e-01	2.183529e-01	2.903622e-01	3.053705e-01	1.859144e-01	2.248123e-01	2.617136e-01	3.180302e-01	1.954439e-01	3.997975e-01	2.229616e-01	1.182609e-01	2.589800e-01	4.363077e-02	4.997861e-01	2.630223e-01	1.935609e-01	2.714243e-01	1.194236e-01	4.309284e-01	1.782237e-01	3.170649e-01	2.398488e-01	1.625733e-01	2.805130e-01	2.034301e-01	2.799075e-01	2.340100e-01	2.826524e-01	3.010355e-01	1.662170e-01	3.749420e-01	1.578056e-01	2.239964e-01	3.389916e-01	1.541348e-01	2.828772e-01	1.163687e-01	3.040268e-01	1.678471e-01	4.117574e-01	2.150029e-01	4.557698e-01	2.572206e-01	7.200674e-02	2.418400e-01	3.147832e-01	1.497563e-01	2.936205e-01	1.214917e-01	4.251685e-01	2.480983e-01	2.052415e-01	2.468420e-01	2.254804e-01	3.246117e-01	2.030659e-01	3.603781e-01	2.061493e-01	1.821455e-01	2.513271e-01	1.545440e-01	2.910564e-01	2.566220e-01	2.977776e-01	3.155452e-01	2.397965e-01	3.116195e-01	1.330388e-01	2.831694e-01	2.945779e-01	1.654605e-01	2.567921e-01	8.344951e-02	5.765465e-01	2.366365e-01	1.033675e-01	4.561195e-01	3.847868e-01	8.123618e-02	2.961851e-01	5.312123e-02	3.889933e-02	9.928363e-01	1.664682e-01	9.790590e-02	2.941979e+00	4.370917e-02	5.234110e-01	3.231472e+00	1.251661e-01	2.577100e-01	1.342826e+00	8.640024e-02	1.964819e-01	1.987448e+00	1.285962e-01	1.441771e-02	1.139229e+00	1.438630e-01	3.892822e+00	4.870622e+00	1.029022e-01	4.458107e-01	1.682284e-01	2.234135e-01	2.727925e+00	6.299873e-01	1.598423e-01	2.147722e+00	2.488511e-01	9.954224e-02	2.573788e+00	1.772914e-01	5.973505e-03	3.907224e+00	3.580444e-01	4.641141e-02	2.471649e+00	4.669893e-01	2.453743e-01	3.461256e+00
4440000	-4.741437e+04	1.574896e+02	5.145646e+00	9.838791e-02	3.182785e-01	4.388683e-02	5.259401e-02	4.420820e-01	4.477078e-02	5.951943e-02	2.862973e-01	2.685850e-02	6.610135e-02	5.083932e-01	5.283024e-02	8.831353e-02	1.987313e-01	8.419779e-02	7.720840e-02	4.466933e-01	1.048557e-01	8.569915e-02	1.485602e-01	1.213715e-01	4.541670e-02	5.044242e-01	9.452827e-02	6.601172e-02	1.943627e-01	6.392771e-02	7.220887e-02	5.128407e-01	9.064831e-02	1.220210e-01	3.801908e-01	2.846018e-01	4.059684e-02	6.282317e-02	1.097664e-01	7.183216e-02	5.478542e-01	1.483842e-01	2.951477e-03	1.997145e-01	2.926344e-02	1.206093e-01	4.845410e-02	6.559144e-02	1.652458e-02	7.275054e-01	2.131518e-02	8.244551e-02	2.285420e-01	2.328843e-02	5.206988e-01	9.122470e-02	5.380061e-02	3.718818e-02	4.624863e-01	1.608939e-01	3.314109e-02	2.881092e-01	1.818129e-02	1.305741e-02	1.353168e-01	1.165466e-01	4.041020e-02	4.975875e-01	1.970815e-01	6.537310e-02	2.389621e-01	2.440722e-02	5.696291e-01	9.403190e-03	9.222524e-02	2.109696e-01	4.232680e-01	1.554840e-01	7.452342e-03	1.737633e-01	2.906275e-02	2.273801e-02	7.775404e-03	2.278235e-02	3.992374e-04	9.120143e-01	3.429069e-02	2.314750e-01	4.371528e-02	3.523914e-02	3.568873e-01	2.879416e-01	4.474168e-02	9.566013e-02	4.948029e-01	1.649450e-01	3.003200e-02	1.727143e-01	4.184562e-02	1.163068e-01	1.519801e-01	1.497414e-01	2.534016e-02	4.593566e-01	9.727495e-02	2.095571e-02	1.948095e-01	1.402707e-01	4.435027e-01	1.234844e-01	7.697695e-02	7.248294e-02	4.399115e-01	1.713573e-01	1.478725e-02	2.913866e-01	1.007433e-02	1.032932e-01	1.345596e-01	2.099104e-01	5.129925e-02	3.997751e-01	1.011625e-01	1.677291e-01	1.231977e-01	8.942471e-02	5.415102e-01	6.292485e-02	1.521348e-02	4.233765e-02	3.049895e-01	1.463879e-01	1.694954e-03	3.273398e-01	1.772502e-01	4.291827e-01	5.144261e-02	1.163874e-01	4.029873e-01	4.466779e-01	3.523992e-02	1.141784e-01	4.039037e-01	2.397829e-01	2.351147e-01	2.873912e-01	2.377112e-01	2.090446e-01	2.553252e-01	3.505599e-01	1.850702e-01	2.350189e-01	2.499049e-01	3.321659e-01	1.829103e-01	4.266473e-01	1.634629e-01	1.777873e-01	2.321024e-01	4.555942e-02	5.222695e-01	2.337539e-01	1.984172e-01	2.385706e-01	2.044468e-01	4.315171e-01	1.254654e-01	3.565039e-01	1.642867e-01	1.842197e-01	2.949898e-01	1.738920e-01	2.514856e-01	2.865931e-01	2.880293e-01	2.824650e-01	1.874941e-01	3.941996e-01	1.358412e-01	2.925574e-01	3.125381e-01	1.949213e-01	1.999831e-01	8.419075e-02	3.373433e-01	1.707303e-01	4.077357e-01	3.474471e-01	2.997825e-01	2.379588e-01	1.148116e-01	2.176428e-01	4.446536e-01	1.649200e-01	1.727836e-01	1.006739e-01	4.581557e-01	2.513210e-01	1.898494e-01	2.556392e-01	1.854100e-01	3.619180e-01	1.970328e-01	4.432509e-01	2.175741e-01	1.838068e-01	1.553681e-01	1.272104e-01	2.971704e-01	2.775436e-01	2.980756e-01	3.498164e-01	2.042383e-01	3.055577e-01	1.403876e-01	2.985555e-01	2.914918e-01	1.616085e-01	2.483442e-01	8.933548e-02	5.700118e-01	2.613873e-01	7.926539e-02	4.734598e-01	4.074966e-01	1.218325e-01	2.829304e-01	9.989912e-02	4.467075e-04	1.187810e+00	1.260924e-01	1.077144e-02	4.358143e+00	7.338756e-02	4.977090e-02	1.749457e+00	1.998840e-01	1.562217e-01	1.460677e+00	7.259767e-02	2.968364e-01	3.040956e+00	1.162685e-01	6.747702e-02	1.113464e+00	1.470606e-01	3.707278e+00	4.383153e+00	1.067704e-01	5.642345e-01	2.209491e-01	3.826190e-01	2.442943e+00	9.627423e-01	1.490619e-01	2.132458e+00	1.739372e-01	1.092115e-01	2.436119e+00	2.130687e-01	3.519194e-03	3.784884e+00	2.632679e-01	9.525690e-02	2.979918e+00	5.191175e-01	2.216325e-01	3.112774e+00
4450000	-4.739123e+04	1.488393e+02	5.487666e+00	9.691919e-02	2.757165e-01	3.563145e-02	3.425660e-02	5.012530e-01	5.622327e-02	6.295734e-02	3.530029e-01	2.625104e-02	4.564256e-02	4.584141e-01	5.373200e-02	1.091532e-01	1.934573e-01	6.424015e-02	8.986992e-02	4.308318e-01	1.124476e-01	7.490026e-02	1.518478e-01	1.050901e-01	5.831213e-02	4.998451e-01	1.100046e-01	2.822792e-02	1.958552e-01	6.890762e-02	1.867677e-02	5.660803e-01	1.222522e-01	2.274225e-03	2.815584e-01	4.721726e-01	2.278870e-01	2.536584e-03	1.357120e-02	9.501991e-02	4.950826e-01	2.077436e-01	4.522446e-03	1.820919e-01	1.553955e-02	1.841611e-01	3.312297e-02	2.322363e-02	1.361375e-02	6.485182e-01	9.736037e-02	4.186442e-02	2.680568e-01	2.926080e-02	6.136329e-01	1.295447e-02	3.423060e-02	8.240790e-02	3.769813e-01	2.067089e-01	4.290995e-02	2.799982e-01	1.099378e-02	1.642976e-02	1.777730e-01	6.241864e-02	2.982074e-02	5.012542e-01	2.123037e-01	5.942904e-02	4.954741e-01	7.230329e-02	3.116934e-01	7.468560e-03	5.363160e-02	1.548401e-01	3.684312e-01	1.887830e-01	1.375251e-02	2.289274e-01	4.526589e-02	4.376240e-02	2.996916e-03	1.310885e-01	1.289094e-02	7.560387e-01	5.322255e-02	1.934209e-02	2.017396e-01	2.099771e-01	2.893685e-01	1.346190e-01	1.449538e-01	1.070326e-01	4.489575e-01	1.882215e-01	2.214327e-02	1.971584e-01	3.648680e-02	1.037180e-01	1.580790e-01	2.185187e-01	9.871952e-03	2.790113e-01	2.308011e-01	3.002266e-02	1.263902e-01	7.784490e-02	4.957144e-01	1.854780e-01	8.454985e-02	6.159894e-02	4.121781e-01	1.792274e-01	9.182920e-03	3.080843e-01	2.972837e-02	5.476964e-02	7.502857e-02	2.486854e-01	2.572340e-02	4.056886e-01	1.901043e-01	1.728035e-01	1.989941e-01	5.505364e-02	3.948938e-01	1.324198e-01	4.583513e-02	5.778817e-02	2.790373e-01	5.141373e-02	1.232497e-03	3.830921e-01	2.274362e-01	4.463499e-01	4.596116e-02	1.163626e-01	3.913264e-01	4.532855e-01	4.732280e-02	1.144092e-01	3.849826e-01	2.469575e-01	2.334010e-01	2.798310e-01	2.398105e-01	2.223596e-01	2.838604e-01	3.018044e-01	1.919756e-01	2.374417e-01	2.297459e-01	3.283607e-01	2.044516e-01	3.960992e-01	1.711218e-01	1.922954e-01	2.404837e-01	4.433896e-02	5.376084e-01	2.047406e-01	2.133120e-01	3.761140e-01	1.641687e-01	3.646471e-01	9.507021e-02	3.843579e-01	1.938736e-01	1.602752e-01	2.614933e-01	1.469138e-01	2.533606e-01	2.754039e-01	3.243217e-01	2.282012e-01	1.660362e-01	4.257606e-01	1.800020e-01	2.403030e-01	3.141271e-01	1.613537e-01	2.842162e-01	1.123039e-01	3.514998e-01	1.517538e-01	3.844425e-01	2.281245e-01	4.165408e-01	2.526431e-01	1.026916e-01	2.404740e-01	3.244234e-01	1.994870e-01	2.356156e-01	1.027068e-01	4.072006e-01	2.805505e-01	2.095421e-01	2.152387e-01	2.235471e-01	3.796114e-01	1.816028e-01	3.062672e-01	2.286769e-01	1.982270e-01	2.668289e-01	1.359909e-01	3.060121e-01	2.868093e-01	2.711877e-01	3.052045e-01	2.396552e-01	3.646848e-01	9.045548e-02	3.333880e-01	2.758272e-01	1.723385e-01	2.184462e-01	1.100549e-01	5.533388e-01	2.530015e-01	8.360484e-02	4.954259e-01	3.775971e-01	5.216888e-02	2.749286e-01	6.682546e-02	9.158619e-02	1.595677e+00	1.693246e-01	1.534157e-01	1.931641e+00	4.646942e-02	9.692187e-02	2.022792e+00	1.820541e-01	5.414364e-01	1.431301e+00	1.223093e-01	3.367873e-01	2.018184e+00	1.416641e-01	5.799740e-02	2.093957e+00	1.656046e-01	3.401970e+00	5.048028e+00	9.084150e-02	5.328074e-01	1.783804e-01	4.631703e-01	2.704750e+00	9.094614e-01	2.052406e-01	2.083555e+00	2.596541e-01	5.845913e-02	2.156460e+00	1.839568e-01	7.930867e-03	3.527388e+00	2.753696e-01	5.770239e-02	2.671820e+00	5.337103e-01	2.056229e-01	3.138062e+00
4460000	-4.742589e+04	1.456125e+02	5.480257e+00	6.912263e-02	2.816009e-01	3.045419e-02	1.030969e-01	4.425115e-01	7.321379e-02	6.373276e-02	3.423605e-01	2.651229e-02	3.362959e-02	4.811709e-01	5.259397e-02	1.095978e-01	1.909717e-01	8.212140e-02	6.275240e-02	4.407046e-01	1.138521e-01	8.036946e-02	1.619540e-01	1.222344e-01	4.925408e-02	4.738229e-01	1.123651e-01	7.618114e-02	2.181910e-01	2.742576e-02	2.026716e-02	5.118011e-01	1.461338e-01	7.995260e-02	3.879629e-01	3.740764e-01	6.113830e-02	6.359273e-02	3.327705e-02	9.441323e-02	4.585853e-01	1.798136e-01	1.197491e-03	2.269734e-01	3.901686e-02	1.918945e-01	5.166802e-02	7.015666e-02	2.516080e-03	6.496513e-01	3.411351e-02	7.936702e-02	2.467885e-01	3.390847e-02	3.733191e-01	4.006436e-02	2.265525e-01	4.179459e-02	4.508248e-01	1.855146e-01	2.787653e-02	2.640310e-01	2.995852e-02	2.163491e-02	1.338389e-01	6.879849e-02	1.053159e-02	6.219518e-01	1.432443e-01	8.084552e-02	2.907919e-01	1.154957e-01	4.708966e-01	2.591452e-02	1.605578e-02	1.301402e-01	3.485053e-01	1.689867e-01	9.096092e-03	2.980510e-01	4.522066e-02	1.543645e-01	2.354517e-02	7.057563e-03	3.681178e-02	6.949279e-01	8.329304e-02	3.696801e-02	1.159572e-01	1.471138e-01	9.976602e-02	5.542125e-01	4.598248e-02	9.725034e-02	3.973223e-01	1.524862e-01	2.701238e-02	2.488649e-01	7.706376e-02	1.811995e-01	8.865588e-02	1.382481e-01	3.420432e-04	4.874131e-01	1.041414e-01	1.058801e-01	5.686302e-02	9.311075e-02	3.455440e-01	3.358106e-01	6.279150e-02	1.036977e-01	3.845718e-01	1.741394e-01	1.076486e-02	3.173239e-01	9.502316e-03	1.545594e-01	1.814339e-01	1.709076e-01	5.988713e-02	3.182866e-01	1.149254e-01	1.051098e-01	1.456058e-01	7.562429e-02	5.562569e-01	7.719424e-02	4.020902e-02	4.177459e-02	2.918862e-01	1.203923e-01	1.373636e-03	3.637193e-01	1.808539e-01	4.476856e-01	4.535141e-02	1.090005e-01	3.979625e-01	4.402456e-01	4.817255e-02	1.161466e-01	3.954353e-01	2.301266e-01	2.399684e-01	2.614063e-01	2.684987e-01	1.961999e-01	2.823003e-01	3.277080e-01	1.937918e-01	2.705592e-01	2.348951e-01	2.703132e-01	2.242325e-01	3.690116e-01	1.931390e-01	1.670395e-01	2.708099e-01	4.622096e-02	4.958728e-01	2.856586e-01	1.722476e-01	3.075869e-01	1.443079e-01	3.856996e-01	1.624055e-01	3.971550e-01	2.099561e-01	1.719349e-01	2.209540e-01	1.338393e-01	2.984310e-01	2.921837e-01	2.755461e-01	2.879482e-01	1.428689e-01	4.449457e-01	1.242372e-01	3.005313e-01	2.490653e-01	1.887206e-01	2.616828e-01	1.277432e-01	3.038852e-01	2.141125e-01	3.542592e-01	1.366075e-01	3.112567e-01	2.873198e-01	2.648160e-01	3.442225e-01	2.542521e-01	1.143840e-01	2.871414e-01	1.281327e-01	3.895214e-01	2.994963e-01	1.828496e-01	3.055184e-01	1.958307e-01	3.143033e-01	1.843475e-01	3.433545e-01	2.548859e-01	1.906128e-01	2.111468e-01	1.331373e-01	2.997167e-01	3.057547e-01	2.613913e-01	2.792852e-01	1.778850e-01	3.568966e-01	1.859332e-01	2.914549e-01	2.812119e-01	1.635823e-01	2.637509e-01	8.869061e-02	5.535474e-01	2.744226e-01	8.333940e-02	4.657750e-01	3.936921e-01	1.246309e-01	2.998226e-01	9.141334e-02	1.023990e-01	1.825999e+00	1.423488e-01	1.551624e-01	3.732255e+00	4.884311e-02	2.812146e-01	2.599415e+00	2.726786e-01	1.225426e+00	2.078202e+00	1.668426e-01	6.740297e-02	2.247069e+00	1.869064e-01	1.936042e-02	1.206488e+00	1.728526e-01	3.414998e+00	4.694263e+00	1.011982e-01	5.294001e-01	1.912253e-01	3.421102e-01	2.535193e+00	1.191297e+00	3.250887e-01	2.038939e+00	2.261065e-01	5.031270e-02	2.606747e+00	7.788735e-02	5.039655e-03	3.332661e+00	3.210323e-01	8.162141e-02	2.847204e+00	5.188783e-01	2.068457e-01	3.385909e+00
4470000	-4.741356e+04	1.535874e+02	5.239071e+00	8.534454e-02	3.067669e-01	3.871612e-02	1.110459e-02	4.844959e-01	7.357196e-02	6.546362e-02	2.866700e-01	2.510093e-02	7.552522e-02	5.115413e-01	3.569886e-02	1.565294e-01	2.101141e-01	6.582598e-02	6.923728e-02	3.802458e-01	1.180474e-01	6.227798e-02	1.405354e-01	1.351945e-01	5.627307e-02	5.046691e-01	1.010499e-01	1.724008e-01	2.141665e-01	1.045594e-01	3.264448e-02	3.513731e-01	1.248557e-01	6.555101e-02	4.012717e-01	3.623592e-01	1.235800e-01	1.903974e-02	2.819842e-02	4.337601e-02	4.794125e-01	3.102356e-01	1.829655e-03	1.500498e-01	1.509648e-02	1.502202e-01	7.912509e-02	8.794166e-02	5.654903e-03	6.297726e-01	4.728559e-02	8.444918e-02	1.314976e-01	8.263162e-04	6.746231e-01	9.616868e-03	9.898693e-02	5.260640e-02	4.712564e-01	1.934228e-01	2.369751e-02	2.353885e-01	2.362837e-02	3.461939e-02	1.422704e-01	5.443603e-02	8.179651e-03	4.157809e-01	3.447137e-01	2.777426e-03	3.186708e-01	6.651783e-03	5.976723e-01	3.093664e-02	4.329099e-02	1.575758e-01	3.020569e-01	1.793623e-01	3.309993e-02	2.707305e-01	5.717456e-02	6.362229e-02	3.455224e-03	4.849716e-02	7.951876e-03	8.629038e-01	1.356970e-02	8.462797e-02	1.319097e-01	1.077774e-01	8.839693e-02	1.003968e-01	4.868912e-01	9.299599e-02	4.984667e-01	1.126322e-01	3.671215e-02	1.995391e-01	5.965390e-02	5.093564e-02	1.283181e-01	2.745180e-01	5.634365e-03	3.839471e-01	1.566468e-01	4.144348e-02	3.204144e-02	9.207433e-02	3.548740e-01	4.155309e-01	6.403588e-02	8.750372e-02	4.078265e-01	1.625136e-01	1.381313e-02	3.112933e-01	1.704971e-02	1.121792e-01	1.250639e-01	2.003537e-01	3.344569e-02	4.900672e-01	3.889038e-02	1.293563e-01	3.099317e-01	7.000302e-02	2.486898e-01	7.256409e-02	1.694550e-01	6.304478e-02	3.343105e-01	1.704733e-01	1.549011e-03	3.018493e-01	1.287731e-01	4.455675e-01	5.578048e-02	1.302720e-01	3.683800e-01	4.217532e-01	4.411818e-02	1.310683e-01	4.030604e-01	2.341551e-01	2.207973e-01	2.769145e-01	2.681331e-01	2.243873e-01	2.724532e-01	3.066830e-01	1.964766e-01	1.921904e-01	2.819897e-01	3.304733e-01	1.953466e-01	3.895495e-01	1.763273e-01	1.549050e-01	2.792183e-01	3.927534e-02	5.271999e-01	2.456609e-01	1.878638e-01	2.999001e-01	1.530511e-01	3.368677e-01	2.101811e-01	3.928241e-01	1.391058e-01	1.394160e-01	3.286540e-01	1.399557e-01	3.383992e-01	2.460473e-01	2.755978e-01	3.410187e-01	1.826436e-01	3.455151e-01	1.308225e-01	2.684674e-01	2.900801e-01	1.850071e-01	2.564455e-01	1.297853e-01	3.052401e-01	1.672980e-01	3.976765e-01	2.234586e-01	4.053053e-01	2.462431e-01	1.249930e-01	2.388275e-01	2.738742e-01	2.037473e-01	2.835510e-01	1.057132e-01	4.099029e-01	2.818697e-01	2.025143e-01	2.321027e-01	2.381774e-01	3.828559e-01	1.468640e-01	3.465040e-01	2.403934e-01	1.925818e-01	2.205208e-01	1.273244e-01	2.989463e-01	3.092969e-01	2.644324e-01	3.105486e-01	1.634321e-01	3.632782e-01	1.627410e-01	2.083860e-01	3.495733e-01	1.819948e-01	2.600459e-01	8.018275e-02	5.402539e-01	2.854576e-01	9.410579e-02	5.439716e-01	4.048290e-01	3.443520e-02	2.705649e-01	7.716446e-02	1.057532e-01	1.381808e+00	2.045891e-01	1.610211e-01	2.446958e+00	8.182561e-02	1.276758e-01	2.660528e+00	2.103764e-01	3.584500e-01	1.469190e+00	4.026426e-02	8.249530e-01	2.982500e+00	1.597977e-01	1.033259e-01	1.973706e+00	1.769808e-01	3.945862e+00	4.760824e+00	9.264210e-02	5.431826e-01	1.549111e-01	4.768293e-01	2.470505e+00	7.906396e-01	2.089420e-01	2.070591e+00	3.418481e-01	1.213976e-01	2.180934e+00	1.531018e-01	1.351692e-02	3.538894e+00	3.506988e-01	5.185907e-02	2.376111e+00	6.015110e-01	2.378609e-01	3.053597e+00
4480000	-4.741946e+04	1.542939e+02	5.264572e+00	6.727015e-02	2.764196e-01	3.582534e-02	4.646407e-02	5.288140e-01	4.520687e-02	4.144153e-02	3.584804e-01	2.235914e-02	5.934477e-02	4.671927e-01	5.118155e-02	6.643610e-02	2.263468e-01	4.972877e-02	8.155004e-02	4.477064e-01	1.282319e-01	8.552819e-02	1.419956e-01	1.084810e-01	5.232828e-02	4.901497e-01	1.215172e-01	3.772204e-02	2.127878e-01	1.043990e-01	5.016166e-02	5.268718e-01	6.805766e-02	2.847574e-02	3.464763e-01	3.666604e-01	9.934269e-02	4.352112e-02	1.155238e-01	2.743074e-02	2.329578e-01	2.072554e-01	3.571054e-03	4.428883e-01	8.589664e-02	2.167463e-01	4.571949e-02	1.414064e-02	1.168697e-02	6.803941e-01	3.131248e-02	7.492082e-02	1.984780e-01	2.718613e-02	5.061129e-01	1.713455e-01	2.195663e-02	3.992381e-02	5.507372e-01	1.543665e-01	4.002551e-02	2.054646e-01	9.482457e-03	1.878681e-02	8.602616e-02	2.220144e-02	6.699835e-03	6.999751e-01	1.663107e-01	6.848479e-02	3.832561e-01	2.630184e-02	4.015174e-01	7.783808e-02	4.260180e-02	1.177087e-01	3.464260e-01	2.029413e-01	1.421391e-02	2.623818e-01	5.632828e-02	8.912972e-02	4.338062e-04	2.295467e-01	4.341601e-03	5.413219e-01	1.352263e-01	1.428244e-01	7.059454e-02	6.101737e-02	4.000751e-01	1.849212e-01	1.405674e-01	1.090548e-01	3.959065e-01	1.592737e-01	3.824834e-02	2.543611e-01	4.315563e-02	1.279705e-01	1.582639e-01	2.465995e-01	3.163961e-02	2.920971e-01	1.434293e-01	1.463645e-01	1.954765e-01	4.058091e-02	2.916613e-01	3.061360e-01	1.978075e-02	6.971194e-02	3.576727e-01	2.020761e-01	1.519807e-02	3.341792e-01	2.116200e-02	2.070440e-01	1.168740e-01	2.620322e-01	3.819117e-02	3.046643e-01	7.119430e-02	8.042407e-02	2.331991e-01	7.656520e-02	4.961424e-01	6.154004e-02	5.212916e-02	6.396955e-02	3.651382e-01	6.390662e-02	4.346052e-04	3.274220e-01	1.791290e-01	4.359608e-01	4.173480e-02	1.311750e-01	3.911294e-01	4.406704e-01	4.888550e-02	1.070702e-01	4.033739e-01	2.485814e-01	2.424395e-01	2.579368e-01	2.510423e-01	2.097543e-01	2.752352e-01	3.271910e-01	1.878195e-01	2.209318e-01	2.729114e-01	3.269857e-01	1.791711e-01	3.271631e-01	2.317997e-01	1.635030e-01	2.775342e-01	7.420667e-02	5.035510e-01	2.817279e-01	1.405144e-01	3.401580e-01	1.836505e-01	2.925948e-01	1.835967e-01	3.640285e-01	1.304744e-01	1.914769e-01	3.140201e-01	1.833243e-01	3.021145e-01	2.055898e-01	3.089714e-01	3.793834e-01	1.523574e-01	3.366697e-01	1.315894e-01	3.152074e-01	2.714737e-01	1.515548e-01	2.617640e-01	1.263634e-01	3.838921e-01	1.506024e-01	3.391421e-01	1.884597e-01	3.521858e-01	2.858409e-01	1.735136e-01	2.782076e-01	2.558694e-01	1.786501e-01	2.872729e-01	1.054765e-01	4.127237e-01	2.580097e-01	2.237901e-01	2.596835e-01	2.473388e-01	3.146611e-01	1.783166e-01	3.726302e-01	2.133086e-01	2.421134e-01	1.719478e-01	1.435801e-01	3.437682e-01	2.442223e-01	2.684294e-01	3.240966e-01	2.121008e-01	3.560718e-01	1.077308e-01	2.802326e-01	2.477736e-01	2.069507e-01	2.650431e-01	1.062813e-01	5.406120e-01	2.445601e-01	1.085466e-01	5.269948e-01	3.851609e-01	3.929346e-02	3.144006e-01	1.496253e-01	7.881771e-02	1.710509e+00	1.219575e-01	4.486001e-02	2.246149e+00	2.625182e-02	3.483290e-01	2.662175e+00	7.551245e-02	4.832059e-01	1.439993e+00	1.827865e-02	2.269397e-01	2.598046e+00	2.373390e-01	5.563841e-02	1.387196e+00	1.576939e-01	3.402676e+00	5.065650e+00	9.406423e-02	5.010692e-01	1.286315e-01	4.614107e-01	2.552389e+00	1.093267e+00	1.094494e-01	2.394033e+00	1.605322e-01	4.871813e-02	2.452953e+00	1.145910e-01	1.914582e-03	3.951899e+00	3.075079e-01	6.519671e-02	2.420528e+00	5.927579e-01	2.295362e-01	3.139408e+00
4490000	-4.740884e+04	1.454084e+02	5.583317e+00	5.642807e-02	3.179916e-01	4.666632e-02	5.907325e-02	4.603145e-01	5.952620e-02	6.344674e-02	3.320668e-01	2.325151e-02	6.727191e-02	4.740846e-01	3.987845e-02	1.022539e-01	2.230474e-01	4.941315e-02	8.200957e-02	4.188174e-01	1.244586e-01	7.005471e-02	1.534319e-01	1.619638e-01	5.628301e-02	4.658631e-01	9.240347e-02	6.141558e-02	1.185241e-01	4.534550e-02	1.646683e-02	6.538206e-01	1.044274e-01	1.951647e-02	3.232054e-01	4.328666e-01	1.382547e-01	7.925597e-02	6.900898e-03	8.422126e-02	3.898553e-01	1.717520e-01	3.820074e-03	2.967508e-01	5.360048e-02	1.654856e-01	3.581310e-02	1.582976e-02	1.433213e-02	7.347877e-01	3.375174e-02	1.045304e-01	3.356352e-01	6.199725e-02	3.791850e-01	4.779548e-02	7.085670e-02	6.858182e-02	4.978477e-01	1.970310e-01	2.557279e-02	2.000456e-01	1.092106e-02	3.613765e-03	1.131972e-01	1.209403e-01	1.349628e-02	5.205547e-01	2.281978e-01	4.576651e-02	3.691449e-01	3.219265e-02	4.627328e-01	2.539640e-02	6.476675e-02	1.982978e-01	3.210018e-01	1.731271e-01	2.235095e-02	2.428569e-01	4.236544e-02	6.090490e-02	3.372112e-02	2.406098e-01	8.126886e-03	5.844425e-01	7.219479e-02	5.635555e-02	3.134009e-01	1.584110e-01	2.424995e-01	1.153837e-01	1.139495e-01	9.535263e-02	3.940532e-01	1.493355e-01	3.397315e-02	2.693718e-01	5.791372e-02	1.937267e-01	9.077983e-02	2.511976e-01	4.160212e-02	3.212296e-01	1.014642e-01	1.286519e-02	3.853744e-02	4.720007e-02	6.379573e-01	1.950050e-01	6.843501e-02	5.995303e-02	4.723843e-01	1.606022e-01	1.048301e-02	2.804129e-01	1.616451e-02	1.496605e-01	8.797669e-02	2.056158e-01	5.344181e-02	4.343540e-01	6.895118e-02	1.121304e-01	2.085124e-01	4.184719e-02	3.394873e-01	1.174656e-01	1.805571e-01	4.744882e-02	2.996592e-01	2.310173e-01	2.258036e-03	2.682150e-01	1.514016e-01	4.297572e-01	5.412920e-02	1.178401e-01	3.982735e-01	4.074572e-01	4.402237e-02	1.017862e-01	4.467342e-01	2.362541e-01	2.469143e-01	2.670398e-01	2.497919e-01	2.073122e-01	2.810546e-01	3.346272e-01	1.770061e-01	2.401228e-01	2.859395e-01	3.478801e-01	1.260576e-01	4.038440e-01	1.792357e-01	1.721537e-01	2.447666e-01	5.463617e-02	5.542532e-01	2.313851e-01	1.597255e-01	2.619684e-01	1.629247e-01	4.129322e-01	1.621748e-01	3.584320e-01	2.544250e-01	1.691179e-01	2.180251e-01	1.657459e-01	2.870597e-01	2.535217e-01	2.936726e-01	3.478257e-01	1.535358e-01	3.787192e-01	1.199193e-01	2.517670e-01	3.621464e-01	1.880017e-01	1.980850e-01	1.215940e-01	3.185435e-01	1.527015e-01	4.071610e-01	2.227909e-01	3.935419e-01	2.102796e-01	1.733875e-01	2.949330e-01	2.767919e-01	1.876245e-01	2.406506e-01	1.182372e-01	4.130065e-01	2.758569e-01	1.928994e-01	2.430963e-01	1.265644e-01	4.502833e-01	1.800560e-01	3.438733e-01	1.983467e-01	1.717159e-01	2.860641e-01	1.391201e-01	3.190015e-01	2.327826e-01	3.090958e-01	3.008913e-01	1.559581e-01	3.811592e-01	1.619914e-01	3.642856e-01	2.155438e-01	1.581758e-01	2.619949e-01	7.387422e-02	5.927806e-01	2.450265e-01	8.831864e-02	5.022374e-01	3.857483e-01	1.020756e-01	2.761141e-01	1.479574e-01	6.342675e-02	1.354464e+00	1.065095e-01	8.065919e-02	2.466049e+00	4.420590e-02	2.800295e-01	2.518563e+00	1.307604e-01	2.519259e-01	9.636402e-01	1.130874e-01	1.836763e-01	3.121771e+00	1.495479e-01	1.212391e-01	1.731521e+00	1.520058e-01	3.307148e+00	4.872720e+00	9.671041e-02	5.012522e-01	2.375338e-01	3.968255e-01	2.561051e+00	1.109479e+00	1.460537e-01	2.281920e+00	2.273540e-01	5.158243e-02	2.697382e+00	1.908692e-01	2.782271e-03	3.661777e+00	2.723663e-01	8.629599e-02	2.608559e+00	5.884615e-01	1.756877e-01	3.315270e+00
4500000	-4.741515e+04	1.562808e+02	5.071198e+00	8.358457e-02	2.818483e-01	3.586041e-02	9.053095e-02	4.638497e-01	4.432607e-02	6.513562e-02	3.864665e-01	2.251751e-02	6.706379e-02	4.095373e-01	4.927921e-02	1.225871e-01	1.837625e-01	7.663171e-02	6.984896e-02	4.153828e-01	1.317869e-01	7.822035e-02	1.365044e-01	1.231304e-01	6.426475e-02	4.892786e-01	1.086015e-01	6.432691e-02	1.782375e-01	1.582588e-01	1.084734e-01	4.339568e-01	5.674662e-02	3.369283e-02	4.526231e-01	2.006621e-01	1.524445e-01	6.418500e-02	9.639252e-02	8.383707e-02	4.466011e-01	2.714251e-01	6.556024e-04	1.714293e-01	2.605178e-02	3.071235e-01	1.122462e-01	2.972499e-02	8.226929e-03	4.638870e-01	7.879138e-02	5.289230e-02	3.130899e-01	1.230024e-02	3.877697e-01	1.123873e-01	1.215605e-01	5.846880e-02	4.321322e-01	2.358033e-01	1.780017e-02	2.527646e-01	3.030981e-03	4.504771e-02	1.372240e-01	2.331631e-02	5.773959e-03	5.790869e-01	2.095511e-01	4.338674e-02	5.955522e-01	4.899367e-02	2.664965e-01	1.730383e-02	2.826704e-02	1.337365e-01	4.417471e-01	1.812813e-01	1.415152e-02	1.724676e-01	5.661599e-02	1.781438e-02	2.122765e-02	2.366835e-02	3.374063e-04	8.972991e-01	3.965312e-02	6.617731e-02	2.878515e-02	1.417674e-01	4.945410e-01	9.345617e-02	1.752729e-01	1.326321e-01	4.231908e-01	1.497083e-01	4.257872e-02	2.003809e-01	5.150918e-02	9.996222e-02	2.185510e-01	2.053062e-01	7.334249e-03	3.596658e-01	1.091807e-01	4.950695e-02	4.660092e-02	2.613758e-02	6.116715e-01	2.259456e-01	4.013745e-02	5.936803e-02	4.488269e-01	1.384163e-01	1.816185e-02	3.101882e-01	2.503869e-02	2.175671e-01	1.988563e-01	1.713937e-01	5.939890e-02	1.628073e-01	1.899768e-01	4.345398e-02	2.085362e-01	1.460499e-01	2.793416e-01	1.895289e-01	1.330895e-01	6.181338e-02	2.905113e-01	1.507207e-01	9.561097e-04	3.332054e-01	1.627930e-01	4.199935e-01	4.888591e-02	1.238355e-01	4.072852e-01	4.111079e-01	4.702339e-02	1.043440e-01	4.375247e-01	2.420033e-01	2.381249e-01	2.831401e-01	2.367317e-01	2.128805e-01	2.804352e-01	3.156546e-01	1.910296e-01	2.410025e-01	2.146846e-01	3.641391e-01	1.801738e-01	3.782893e-01	2.315095e-01	1.298568e-01	2.603444e-01	3.635661e-02	5.235426e-01	2.706466e-01	1.694541e-01	3.318311e-01	2.120224e-01	2.801380e-01	1.760085e-01	3.695641e-01	2.327929e-01	1.591573e-01	2.384857e-01	1.245013e-01	3.319497e-01	2.752679e-01	2.682811e-01	3.597661e-01	1.300951e-01	3.619167e-01	1.482221e-01	2.605735e-01	3.046252e-01	1.515455e-01	2.832557e-01	1.189259e-01	3.822829e-01	1.427002e-01	3.560910e-01	2.442830e-01	4.414125e-01	2.390979e-01	7.520663e-02	3.014744e-01	2.555988e-01	1.568427e-01	2.860842e-01	1.067751e-01	4.023273e-01	2.647364e-01	2.261612e-01	2.099977e-01	2.418981e-01	3.583575e-01	1.897467e-01	4.150583e-01	1.723951e-01	1.632821e-01	2.492645e-01	1.266554e-01	3.127714e-01	2.660442e-01	2.945289e-01	3.166484e-01	1.767365e-01	3.257391e-01	1.808760e-01	2.586967e-01	2.962921e-01	1.938325e-01	2.511787e-01	7.847395e-02	5.885199e-01	2.529251e-01	8.008101e-02	4.952560e-01	3.733325e-01	7.532875e-02	2.972659e-01	4.248461e-03	1.954012e-02	1.194496e+00	1.307566e-01	8.524271e-04	2.297471e+00	9.696308e-02	8.282546e-01	3.632951e+00	5.711745e-02	3.111231e+00	1.709028e+00	1.032566e-01	1.623665e-01	2.417684e+00	8.478620e-02	4.633084e-02	1.758837e+00	1.526328e-01	3.709593e+00	4.791367e+00	1.104782e-01	5.385140e-01	1.627831e-01	2.753606e-01	2.574627e+00	9.748239e-01	9.252224e-02	1.972708e+00	2.627577e-01	8.258395e-02	2.357831e+00	2.322408e-01	1.496139e-02	3.577044e+00	4.002420e-01	4.995470e-02	2.551699e+00	3.215074e-01	2.482328e-01	3.298364e+00
4510000	-4.740010e+04	1.491842e+02	5.302509e+00	7.615323e-02	2.920265e-01	3.468372e-02	5.518164e-02	4.962716e-01	4.568333e-02	6.264444e-02	3.616011e-01	3.329974e-02	2.787026e-02	4.693487e-01	4.523574e-02	9.152306e-02	1.658479e-01	8.403547e-02	5.465094e-02	4.681313e-01	1.358113e-01	5.231085e-02	1.058450e-01	1.346701e-01	4.135215e-02	5.451064e-01	1.207155e-01	2.573348e-02	1.134331e-01	1.725666e-01	3.240544e-02	4.793168e-01	1.765445e-01	8.319243e-02	3.763746e-01	3.398531e-01	1.729201e-01	2.602487e-02	1.634954e-03	8.387871e-02	5.217127e-01	1.230590e-01	1.378690e-03	2.275930e-01	4.237791e-02	2.281175e-01	6.113767e-02	2.856693e-02	3.116564e-03	6.234243e-01	5.563706e-02	7.112572e-02	2.190298e-01	6.927918e-02	3.289513e-01	2.043795e-01	1.072344e-01	4.242749e-02	5.652899e-01	1.499161e-01	3.606400e-02	1.962469e-01	1.005558e-02	4.220188e-02	1.081538e-01	9.331001e-02	5.736738e-02	5.025051e-01	1.964618e-01	4.015548e-02	2.307087e-01	9.844953e-02	5.501591e-01	8.047748e-03	7.247946e-02	1.394675e-01	4.260797e-01	1.442233e-01	1.695553e-02	2.099581e-01	6.331586e-02	8.344271e-02	1.036639e-02	4.223877e-02	1.240833e-03	8.600447e-01	2.666568e-03	1.471081e-01	2.287102e-01	6.526544e-02	4.681435e-01	8.597030e-03	8.217581e-02	8.117865e-02	4.652391e-01	2.041431e-01	2.551438e-02	1.966392e-01	2.728552e-02	9.978009e-02	1.467225e-01	1.904780e-01	1.486668e-02	4.156860e-01	1.324667e-01	8.956088e-02	3.278704e-02	6.170702e-02	4.694768e-01	2.057987e-01	1.406695e-01	7.528237e-02	3.822001e-01	1.876565e-01	9.361810e-03	3.142007e-01	3.129854e-02	1.376966e-01	1.749245e-01	1.741390e-01	5.429446e-02	3.453168e-01	1.136286e-01	8.462999e-02	1.422848e-01	1.342925e-01	3.487423e-01	1.493123e-01	1.407381e-01	6.838475e-02	3.180818e-01	2.106484e-01	6.929452e-04	2.427222e-01	1.594699e-01	4.368426e-01	4.873628e-02	1.162498e-01	3.981714e-01	4.263881e-01	5.073744e-02	1.206737e-01	4.022008e-01	2.343766e-01	2.475685e-01	2.878099e-01	2.302450e-01	2.315392e-01	2.717714e-01	3.254815e-01	1.712079e-01	2.429853e-01	2.731090e-01	3.541811e-01	1.297246e-01	4.158592e-01	2.160024e-01	1.503422e-01	2.177961e-01	4.569481e-02	5.365780e-01	2.266636e-01	1.910636e-01	3.023795e-01	2.066957e-01	3.583023e-01	1.326224e-01	4.171155e-01	1.358339e-01	1.856790e-01	2.613716e-01	1.527775e-01	3.278579e-01	2.466767e-01	2.726878e-01	3.151597e-01	1.701889e-01	3.695985e-01	1.450530e-01	2.663958e-01	2.974258e-01	2.068707e-01	2.293078e-01	1.097356e-01	3.759643e-01	1.431306e-01	3.711696e-01	2.018206e-01	4.400473e-01	2.832271e-01	7.490498e-02	2.666479e-01	3.069636e-01	1.548338e-01	2.715548e-01	9.020817e-02	4.169207e-01	2.617774e-01	2.310937e-01	2.805686e-01	1.847420e-01	3.733162e-01	1.613733e-01	3.239155e-01	2.326037e-01	1.855438e-01	2.579371e-01	1.235266e-01	3.393588e-01	2.762931e-01	2.608215e-01	3.014504e-01	1.884928e-01	3.505208e-01	1.595359e-01	2.966506e-01	3.359030e-01	1.895323e-01	1.779140e-01	8.744876e-02	5.490503e-01	2.649946e-01	9.850641e-02	4.536756e-01	3.862487e-01	9.574927e-02	2.780927e-01	1.578002e-01	3.367851e-02	1.439134e+00	1.214476e-01	1.624431e-02	2.120780e+00	5.756246e-02	1.638230e-02	2.820702e+00	2.729606e-01	4.016457e+00	1.431142e+00	1.987774e-02	1.352245e-01	3.693274e+00	7.385856e-02	1.625401e-01	1.388332e+00	1.643120e-01	3.777383e+00	5.206616e+00	1.043227e-01	4.759192e-01	2.877005e-01	4.192379e-01	2.610913e+00	1.311406e+00	6.284508e-02	2.119104e+00	1.728849e-01	5.327382e-02	2.228340e+00	2.413070e-01	3.670616e-03	3.266980e+00	2.326173e-01	7.356019e-02	2.366831e+00	4.147522e-01	1.982097e-01	3.146535e+00
4520000	-4.740441e+04	1.400127e+02	5.808640e+00	7.931875e-02	2.324416e-01	2.573670e-02	4.450781e-02	5.567059e-01	6.128926e-02	5.998122e-02	3.057515e-01	2.764915e-02	7.941624e-02	4.849083e-01	4.229362e-02	7.958997e-02	2.222537e-01	6.585938e-02	9.717849e-02	4.070106e-01	1.281079e-01	7.426333e-02	1.426175e-01	1.269056e-01	4.959228e-02	5.028885e-01	1.037328e-01	1.315119e-01	1.600794e-01	7.040001e-02	1.192047e-01	3.511979e-01	1.676060e-01	2.397879e-02	3.307904e-01	3.265339e-01	1.000748e-01	1.070067e-01	1.116154e-01	1.446123e-01	3.666724e-01	9.339646e-02	1.335397e-03	3.316927e-01	6.229072e-02	1.697144e-01	5.136470e-02	1.051419e-01	3.850416e-03	6.485186e-01	2.141001e-02	7.023052e-02	4.427391e-01	3.454653e-02	3.645625e-01	3.947734e-02	4.844401e-02	4.104424e-02	5.488140e-01	1.881829e-01	3.388844e-02	1.844265e-01	3.643911e-03	6.828169e-03	1.138644e-01	8.563159e-03	4.101970e-02	6.218567e-01	2.078678e-01	1.584765e-02	2.957262e-01	8.618582e-02	3.300998e-01	3.774816e-02	2.343924e-01	1.343758e-01	3.924600e-01	1.635650e-01	2.307066e-02	2.237358e-01	6.279279e-02	4.838814e-02	4.422206e-03	1.269071e-01	3.888833e-05	8.036240e-01	1.661959e-02	3.357052e-02	4.160440e-01	9.479922e-02	4.069604e-01	6.071108e-03	4.255477e-02	1.062506e-01	3.968598e-01	1.529266e-01	2.940628e-02	2.678714e-01	4.668539e-02	9.793624e-02	1.206788e-01	2.532814e-01	2.401281e-02	3.607730e-01	1.433177e-01	7.039958e-02	7.958395e-02	5.087378e-02	5.636751e-01	1.164471e-01	1.190205e-01	9.135895e-02	3.297223e-01	2.033586e-01	8.952559e-03	3.545744e-01	1.203317e-02	1.083965e-01	1.520865e-01	1.802373e-01	3.208792e-02	3.635331e-01	1.636587e-01	9.816908e-02	1.877059e-01	1.744153e-01	3.608935e-01	4.997853e-02	1.288378e-01	6.843923e-03	3.279999e-01	3.117320e-01	3.944782e-04	2.602244e-01	9.280535e-02	4.483780e-01	3.817669e-02	1.217949e-01	3.916504e-01	4.487166e-01	4.778273e-02	1.177050e-01	3.857957e-01	2.460257e-01	2.412699e-01	2.563669e-01	2.563376e-01	2.233862e-01	2.791394e-01	3.148420e-01	1.826324e-01	2.190712e-01	2.894966e-01	3.019533e-01	1.894789e-01	3.953132e-01	2.164915e-01	1.879903e-01	2.002050e-01	4.720252e-02	5.259310e-01	2.700830e-01	1.567834e-01	3.164233e-01	2.248007e-01	2.923025e-01	1.664735e-01	3.561311e-01	2.285061e-01	1.542193e-01	2.611435e-01	1.523890e-01	3.161767e-01	2.113436e-01	3.200908e-01	3.026348e-01	1.817825e-01	3.857204e-01	1.298622e-01	2.306186e-01	3.412806e-01	1.457373e-01	2.823635e-01	1.265899e-01	3.672358e-01	1.417889e-01	3.643855e-01	1.990771e-01	5.090811e-01	2.266335e-01	6.520832e-02	2.841947e-01	2.372482e-01	2.118949e-01	2.666621e-01	1.239112e-01	4.070935e-01	2.898978e-01	1.790975e-01	2.609341e-01	1.933303e-01	3.657725e-01	1.799631e-01	3.825960e-01	1.727755e-01	1.981749e-01	2.464536e-01	1.471571e-01	2.999951e-01	2.959879e-01	2.568599e-01	3.480672e-01	1.662629e-01	3.589582e-01	1.267117e-01	2.792580e-01	2.493271e-01	1.935000e-01	2.779149e-01	7.226034e-02	5.893594e-01	2.641102e-01	7.427008e-02	4.572142e-01	3.842643e-01	2.903045e-03	2.873574e-01	8.441358e-02	7.640644e-02	1.179252e+00	1.570607e-01	1.164530e-01	1.861544e+00	3.739683e-02	4.463441e-01	2.695647e+00	7.772113e-02	1.857718e-01	1.861473e+00	4.968828e-03	4.482412e-01	2.587014e+00	1.604959e-01	1.093450e-01	1.233426e+00	1.563864e-01	4.004544e+00	4.891547e+00	9.282747e-02	4.782534e-01	1.748793e-01	3.576847e-01	2.489038e+00	1.176855e+00	1.274005e-01	1.963499e+00	1.268981e-01	4.470208e-02	2.410470e+00	2.071537e-01	9.189050e-04	3.603170e+00	2.425978e-01	5.664661e-02	2.395225e+00	4.042886e-01	1.665812e-01	3.696254e+00
4530000	-4.740519e+04	1.541420e+02	5.344317e+00	8.365021e-02	3.346629e-01	2.984020e-02	1.493955e-02	4.826522e-01	5.425499e-02	6.959342e-02	2.888258e-01	2.822205e-02	2.391448e-02	5.406570e-01	4.878721e-02	8.330050e-02	1.662695e-01	7.104546e-02	5.385986e-02	4.914170e-01	1.341077e-01	7.681007e-02	1.474423e-01	1.377700e-01	4.747104e-02	4.790526e-01	1.114540e-01	3.586349e-02	1.930390e-01	1.062275e-01	3.544549e-02	5.877347e-01	4.168988e-02	8.630386e-02	5.699079e-01	1.690585e-01	1.094753e-01	5.577300e-02	9.481427e-03	7.550891e-02	4.764428e-01	1.363625e-01	2.004013e-03	2.505198e-01	5.916192e-02	1.744674e-01	2.422923e-02	1.190025e-02	4.803081e-03	7.260334e-01	5.856664e-02	8.385748e-02	2.586621e-01	2.459585e-02	5.296789e-01	6.011512e-02	4.309061e-02	5.383165e-02	5.166206e-01	2.337097e-01	2.588241e-02	1.674866e-01	2.469002e-03	5.782822e-02	8.584709e-02	9.797422e-02	7.876290e-03	4.557468e-01	2.947274e-01	1.929540e-02	2.028857e-01	1.465854e-01	4.394807e-01	5.022057e-02	1.415321e-01	8.134911e-02	3.542255e-01	1.901854e-01	1.969724e-02	2.897574e-01	6.478538e-02	6.501129e-02	6.834764e-02	6.531063e-02	1.679066e-03	6.957198e-01	1.039316e-01	1.254494e-01	8.247264e-02	3.358238e-02	4.163562e-01	2.116607e-01	1.304786e-01	7.626936e-02	4.154859e-01	1.370464e-01	3.846695e-02	2.660871e-01	6.664426e-02	9.240083e-02	1.621547e-01	2.109322e-01	2.565579e-03	4.469055e-01	8.504116e-02	1.290802e-01	1.699624e-01	8.253007e-02	3.743649e-01	1.450043e-01	9.905808e-02	7.100539e-02	4.032655e-01	1.483870e-01	1.118638e-02	3.485615e-01	1.759416e-02	8.503878e-02	1.221074e-01	2.657505e-01	1.673836e-02	3.623293e-01	1.480357e-01	1.091029e-01	1.603584e-01	2.727419e-01	3.263887e-01	1.176635e-01	1.374457e-02	7.996121e-02	3.385267e-01	1.187547e-01	2.323527e-03	3.520939e-01	1.083399e-01	4.390106e-01	4.476415e-02	1.168362e-01	3.993890e-01	4.548074e-01	4.239562e-02	1.235023e-01	3.792947e-01	2.517216e-01	2.420366e-01	2.783871e-01	2.278547e-01	2.030296e-01	2.744317e-01	3.310382e-01	1.915004e-01	2.632918e-01	2.664053e-01	3.016706e-01	1.686323e-01	3.354625e-01	2.229841e-01	1.709993e-01	2.705541e-01	5.752943e-02	4.890828e-01	2.909031e-01	1.624847e-01	3.678153e-01	1.192379e-01	4.095545e-01	1.033924e-01	3.936626e-01	1.483853e-01	1.768437e-01	2.811083e-01	1.261744e-01	3.188225e-01	2.950357e-01	2.599674e-01	3.198667e-01	1.483593e-01	3.931357e-01	1.386383e-01	2.679839e-01	3.238037e-01	1.628046e-01	2.454078e-01	1.343271e-01	3.482930e-01	1.659536e-01	3.514263e-01	1.578701e-01	4.717413e-01	2.958576e-01	7.453097e-02	2.616944e-01	3.080352e-01	1.923964e-01	2.378740e-01	1.245994e-01	4.240617e-01	2.758728e-01	1.754662e-01	2.456083e-01	1.625927e-01	4.402983e-01	1.515007e-01	3.369512e-01	2.321554e-01	1.541061e-01	2.767872e-01	1.543934e-01	3.268985e-01	2.449937e-01	2.737144e-01	2.552164e-01	2.400660e-01	4.067099e-01	9.800762e-02	3.005833e-01	3.034152e-01	1.894297e-01	2.065718e-01	9.266157e-02	5.625621e-01	2.649022e-01	7.987408e-02	4.654044e-01	4.062175e-01	8.239743e-02	3.108327e-01	1.115519e-01	1.521649e-02	1.607043e+00	1.032064e-01	1.472599e-01	1.920149e+00	3.017016e-02	8.350610e-02	2.142409e+00	1.130664e-02	2.508739e-01	1.160356e+00	1.049946e-01	4.791857e-02	2.612715e+00	1.656793e-01	3.637646e-02	1.219856e+00	1.688145e-01	3.886573e+00	4.553945e+00	1.019334e-01	4.944120e-01	2.415401e-01	2.323006e-01	2.485683e+00	1.192568e+00	1.153439e-01	2.319302e+00	2.222205e-01	5.941839e-02	2.879040e+00	1.442712e-01	2.707794e-03	3.167805e+00	3.077003e-01	5.978291e-02	2.589273e+00	5.236316e-01	3.093671e-01	3.330824e+00
4540000	-4.737583e+04	1.538295e+02	5.300063e+00	5.884134e-02	2.766328e-01	3.301572e-02	1.714441e-02	5.547203e-01	5.964550e-02	6.662247e-02	2.944348e-01	2.006468e-02	8.746116e-02	4.849371e-01	4.647981e-02	1.265914e-01	2.218355e-01	5.415413e-02	6.919791e-02	4.272915e-01	1.009296e-01	6.938525e-02	1.497193e-01	1.205984e-01	5.550228e-02	4.851294e-01	1.196653e-01	8.020737e-02	2.204752e-01	2.161985e-02	5.196612e-02	4.632492e-01	1.624822e-01	1.635448e-02	4.063810e-01	4.245432e-01	8.959420e-02	1.436641e-02	4.876072e-02	1.188510e-01	3.944153e-01	1.200894e-01	2.300525e-03	3.154596e-01	4.888413e-02	1.366437e-01	2.601629e-02	1.201628e-02	4.008217e-03	8.038135e-01	1.750204e-02	1.889803e-01	4.194717e-01	2.054854e-02	2.427941e-01	5.957496e-02	6.863037e-02	2.681561e-02	5.075648e-01	1.806630e-01	3.515202e-02	2.377425e-01	1.206208e-02	9.048688e-03	1.144434e-01	1.653783e-02	9.872897e-03	5.947470e-01	2.553502e-01	2.051647e-02	3.117276e-01	3.439698e-02	4.699647e-01	4.246731e-03	1.591476e-01	1.147506e-01	4.370760e-01	1.757849e-01	2.196915e-02	2.034685e-01	4.695089e-02	7.371078e-02	9.605536e-03	1.381837e-01	7.077484e-03	7.421045e-01	2.931805e-02	2.278944e-01	2.934439e-01	2.588853e-02	2.409344e-01	1.437289e-01	6.810996e-02	9.768357e-02	4.422352e-01	1.226529e-01	3.224191e-02	2.313362e-01	7.385022e-02	7.259970e-02	2.277700e-01	2.412584e-01	5.383629e-02	3.048523e-01	9.968329e-02	7.514599e-02	2.858800e-02	1.289343e-02	5.891404e-01	2.882104e-01	6.021803e-03	5.613544e-02	5.006834e-01	1.580259e-01	9.291459e-03	2.587348e-01	1.712907e-02	2.030199e-01	2.078983e-01	2.061484e-01	4.269756e-02	2.833923e-01	5.684362e-02	8.330999e-02	3.361801e-01	8.173669e-02	3.059607e-01	1.050219e-01	8.779063e-02	6.037032e-02	4.039270e-01	1.495833e-01	1.285550e-03	2.702839e-01	1.145499e-01	4.489993e-01	4.504651e-02	1.273645e-01	3.785897e-01	4.322121e-01	4.568947e-02	1.119098e-01	4.101887e-01	2.362942e-01	2.536116e-01	2.663989e-01	2.436954e-01	2.155556e-01	2.838868e-01	3.209656e-01	1.795920e-01	2.682232e-01	2.504788e-01	3.231264e-01	1.581717e-01	4.683062e-01	1.857648e-01	1.469724e-01	1.989566e-01	5.126592e-02	4.658931e-01	3.085680e-01	1.742730e-01	3.624407e-01	1.155379e-01	4.215794e-01	1.004421e-01	3.804725e-01	1.857793e-01	2.138657e-01	2.198825e-01	1.587410e-01	2.937831e-01	2.511003e-01	2.963756e-01	3.130347e-01	1.398073e-01	4.124910e-01	1.346671e-01	2.808352e-01	2.909524e-01	1.641559e-01	2.640565e-01	1.025616e-01	3.385415e-01	1.638145e-01	3.950825e-01	1.757715e-01	3.287147e-01	4.101183e-01	8.539550e-02	2.892917e-01	3.048802e-01	1.895227e-01	2.163054e-01	1.196187e-01	4.166125e-01	2.757727e-01	1.879960e-01	2.384308e-01	2.066197e-01	3.592179e-01	1.957316e-01	3.692795e-01	1.928953e-01	1.922450e-01	2.455803e-01	1.287345e-01	3.172348e-01	2.546939e-01	2.993368e-01	2.476124e-01	2.099787e-01	3.870667e-01	1.553422e-01	2.663552e-01	2.974362e-01	1.788135e-01	2.573950e-01	6.349865e-02	5.382519e-01	3.002643e-01	9.798511e-02	4.961972e-01	3.650883e-01	7.549084e-02	2.740537e-01	1.124149e-02	2.084134e-02	1.152829e+00	1.107964e-01	1.971178e-02	2.311522e+00	9.476132e-03	2.467134e-01	2.861034e+00	1.077673e-01	1.592068e-01	1.311167e+00	1.159344e-01	1.723325e-01	3.087653e+00	2.234074e-01	4.361576e-02	1.440111e+00	1.569302e-01	4.223389e+00	4.247510e+00	1.062976e-01	5.416592e-01	1.752007e-01	3.796376e-01	2.301371e+00	1.128270e+00	7.536068e-02	2.725772e+00	2.152938e-01	9.875802e-02	2.228613e+00	9.415884e-02	5.761609e-03	3.761004e+00	2.749384e-01	7.249710e-02	2.645940e+00	5.156218e-01	2.688830e-01	3.155424e+00
4550000	-4.739723e+04	1.540509e+02	5.288170e+00	9.360461e-02	2.748434e-01	4.228098e-02	2.934950e-02	5.018369e-01	5.808460e-02	7.125903e-02	3.145239e-01	2.051217e-02	6.533893e-02	4.783517e-01	5.001428e-02	9.408869e-02	1.843987e-01	7.837790e-02	6.748665e-02	4.140249e-01	1.616232e-01	6.952510e-02	1.642156e-01	1.080376e-01	5.377627e-02	4.955776e-01	1.088678e-01	3.859838e-02	1.440685e-01	1.664239e-01	2.467931e-02	3.958903e-01	2.303395e-01	3.746433e-02	5.346309e-01	2.772544e-01	1.125543e-01	1.140191e-02	2.669407e-02	3.539509e-02	3.977707e-01	2.829212e-01	5.724102e-03	2.501821e-01	2.800683e-02	2.037403e-01	4.813154e-02	8.625136e-02	2.889265e-03	6.201950e-01	3.879253e-02	1.048689e-01	3.198444e-01	4.795717e-02	3.203902e-01	5.484349e-02	1.520959e-01	3.655888e-02	5.164123e-01	1.974760e-01	3.132231e-02	2.153057e-01	2.924814e-03	1.868720e-02	1.482165e-01	1.851460e-01	2.921104e-02	4.598881e-01	1.588511e-01	3.590608e-02	3.941655e-01	2.337084e-02	4.469149e-01	4.140065e-03	9.550258e-02	1.603570e-01	3.530573e-01	1.556653e-01	1.711004e-02	2.555391e-01	5.827122e-02	8.244664e-02	8.810848e-03	3.105712e-02	3.556439e-02	7.629062e-01	7.921479e-02	4.731311e-01	3.197310e-02	9.346345e-02	1.712190e-01	1.439228e-01	8.629058e-02	9.969798e-02	4.783645e-01	1.199924e-01	4.827690e-02	2.127306e-01	4.093766e-02	6.077851e-02	1.184870e-01	3.035821e-01	2.596000e-02	3.132774e-01	1.779149e-01	2.344133e-02	1.597813e-01	2.687115e-02	3.949253e-01	3.391097e-01	5.587118e-02	9.519011e-02	4.893626e-01	1.699955e-01	3.657377e-03	2.284133e-01	1.338116e-02	8.864041e-02	1.521435e-01	2.040077e-01	2.702989e-02	4.317274e-01	9.645107e-02	5.803341e-02	2.944200e-01	5.874761e-02	3.251051e-01	1.387114e-01	1.249825e-01	7.353031e-02	3.390857e-01	1.298453e-01	1.295637e-04	3.485986e-01	1.088105e-01	4.349991e-01	4.900628e-02	1.226109e-01	3.933837e-01	4.092063e-01	4.921821e-02	1.160484e-01	4.255271e-01	2.477349e-01	2.621746e-01	2.697138e-01	2.203768e-01	2.142074e-01	2.766988e-01	3.133068e-01	1.957870e-01	2.415245e-01	2.588155e-01	3.117146e-01	1.879454e-01	3.440084e-01	2.169532e-01	1.562020e-01	2.828363e-01	5.180569e-02	5.059179e-01	2.649765e-01	1.772999e-01	3.699123e-01	1.715900e-01	3.091344e-01	1.493633e-01	3.322932e-01	2.432480e-01	1.673239e-01	2.571350e-01	1.867361e-01	2.788369e-01	2.368570e-01	2.975700e-01	3.060828e-01	1.351239e-01	3.764095e-01	1.823838e-01	2.410862e-01	2.659827e-01	1.990476e-01	2.938835e-01	1.343820e-01	3.391840e-01	1.314983e-01	3.949358e-01	1.840919e-01	2.620738e-01	3.321537e-01	2.216806e-01	3.074598e-01	1.854400e-01	1.923174e-01	3.147828e-01	1.226775e-01	4.328305e-01	2.228917e-01	2.216004e-01	2.134502e-01	2.020304e-01	3.872295e-01	1.972899e-01	3.565346e-01	2.900459e-01	1.301597e-01	2.232598e-01	1.193820e-01	2.918105e-01	2.624637e-01	3.263437e-01	3.285771e-01	2.381112e-01	3.169655e-01	1.163462e-01	2.600975e-01	3.423872e-01	1.772529e-01	2.202625e-01	8.588304e-02	5.430183e-01	2.780652e-01	9.303342e-02	4.706155e-01	3.915185e-01	1.010560e-01	2.723667e-01	1.882306e-01	5.020389e-02	1.004402e+00	1.034957e-01	1.052856e-01	1.782487e+00	1.529564e-02	5.718671e-01	1.733392e+00	3.636276e-01	3.246559e-01	1.796467e+00	1.435486e-01	7.700580e-02	3.579718e+00	1.728126e-01	8.542507e-03	1.480827e+00	1.580380e-01	4.263803e+00	4.331474e+00	1.082977e-01	5.105398e-01	2.094636e-01	3.966289e-01	2.432429e+00	1.493345e+00	1.559911e-01	2.757257e+00	1.675718e-01	6.539288e-02	2.266554e+00	1.290674e-01	2.329631e-04	3.049066e+00	3.409203e-01	8.498113e-02	2.403989e+00	4.811744e-01	2.288772e-01	3.370536e+00
4560000	-4.738842e+04	1.479611e+02	5.360834e+00	8.544112e-02	3.008037e-01	3.407932e-02	3.923558e-02	4.869254e-01	5.351492e-02	5.064884e-02	4.059132e-01	2.696728e-02	6.027096e-02	3.822443e-01	7.395542e-02	9.329140e-02	2.483665e-01	9.520722e-02	8.076442e-02	3.583682e-01	1.240023e-01	9.065307e-02	1.395751e-01	1.121486e-01	4.459341e-02	4.985007e-01	1.145291e-01	4.320837e-02	1.117979e-01	9.086727e-02	4.865061e-02	5.803139e-01	1.251619e-01	2.910833e-02	3.798487e-01	3.049269e-01	2.451946e-01	2.579623e-02	1.512523e-02	9.501648e-02	3.836752e-01	2.974367e-01	1.287096e-03	1.940602e-01	2.852436e-02	1.466244e-01	3.567933e-02	2.777159e-02	2.396345e-02	7.284802e-01	3.748103e-02	1.098540e-01	3.281852e-01	4.439153e-03	3.889524e-01	1.138402e-02	1.571853e-01	4.610543e-02	5.242852e-01	1.785142e-01	2.290225e-02	2.272289e-01	9.639966e-04	5.945192e-02	1.710532e-01	5.648678e-02	1.156452e-02	5.018463e-01	1.995973e-01	1.287668e-01	5.281363e-01	2.879738e-02	2.542154e-01	2.780755e-03	5.730326e-02	1.463399e-01	3.432437e-01	1.396625e-01	2.710333e-02	2.710607e-01	7.258986e-02	6.089209e-02	1.518240e-02	3.089881e-02	1.103971e-02	8.643860e-01	1.760095e-02	1.672624e-01	3.748685e-01	7.094581e-02	2.927568e-01	5.498606e-02	3.918043e-02	9.978953e-02	4.485379e-01	1.533479e-01	3.486245e-02	2.189252e-01	4.453698e-02	7.744739e-02	2.103704e-01	1.852108e-01	2.170844e-02	3.643060e-01	1.409569e-01	5.044314e-02	1.365571e-01	7.905138e-02	3.180580e-01	3.384406e-01	7.744979e-02	6.723798e-02	4.452102e-01	1.734139e-01	1.310751e-02	2.837899e-01	1.724050e-02	3.020445e-01	1.879632e-01	1.540632e-01	2.641050e-02	2.713142e-01	5.820436e-02	1.208187e-01	3.704174e-01	5.189748e-02	3.799642e-01	3.550783e-02	4.139439e-02	6.529589e-02	3.144045e-01	1.086159e-01	9.297265e-04	3.409763e-01	1.697777e-01	4.205629e-01	4.919944e-02	1.214688e-01	4.087689e-01	4.214358e-01	4.494787e-02	1.154740e-01	4.181423e-01	2.392307e-01	2.401357e-01	2.492925e-01	2.713411e-01	2.177290e-01	2.683516e-01	3.237284e-01	1.901910e-01	2.660441e-01	2.519489e-01	3.296727e-01	1.523343e-01	3.923756e-01	1.912200e-01	1.443132e-01	2.720912e-01	3.935688e-02	5.300838e-01	2.550804e-01	1.754789e-01	3.663510e-01	1.375730e-01	3.069191e-01	1.891569e-01	3.329120e-01	1.990581e-01	1.776731e-01	2.903569e-01	1.419982e-01	3.248629e-01	2.501227e-01	2.830162e-01	3.221357e-01	1.328083e-01	4.018231e-01	1.432330e-01	2.478168e-01	3.176553e-01	1.827298e-01	2.517981e-01	1.418254e-01	3.077846e-01	1.660562e-01	3.843338e-01	2.630003e-01	3.129133e-01	2.841545e-01	1.399319e-01	3.145455e-01	3.034600e-01	1.292944e-01	2.527001e-01	1.130129e-01	4.402680e-01	2.644347e-01	1.822845e-01	2.714872e-01	2.046724e-01	3.503193e-01	1.735211e-01	3.806183e-01	2.472483e-01	1.526479e-01	2.194855e-01	1.192933e-01	3.145524e-01	2.639523e-01	3.022020e-01	3.197746e-01	1.437886e-01	3.279889e-01	2.084479e-01	2.922959e-01	2.679297e-01	1.654378e-01	2.743366e-01	9.431545e-02	5.405065e-01	2.837317e-01	8.144634e-02	4.795904e-01	3.978994e-01	8.328092e-02	2.719631e-01	4.657165e-02	8.885559e-02	1.452337e+00	1.189193e-01	1.097633e-01	1.884993e+00	9.948607e-02	1.712043e-01	4.278894e+00	5.875868e-01	1.002676e+00	1.538949e+00	1.232979e-01	1.274360e-01	4.100581e+00	2.132218e-01	1.721607e-01	1.395961e+00	1.650859e-01	4.436189e+00	4.275526e+00	1.089459e-01	5.013848e-01	1.899254e-01	3.041966e-01	2.367888e+00	1.661420e+00	2.325970e-01	2.303677e+00	2.080055e-01	7.212595e-02	2.293978e+00	9.833455e-02	8.054769e-03	2.853044e+00	4.238254e-01	1.111397e-01	2.522423e+00	3.585174e-01	2.249417e-01	3.574295e+00
4570000	-4.739064e+04	1.446161e+02	5.442234e+00	6.431201e-02	2.984815e-01	3.818096e-02	5.175154e-02	4.966466e-01	5.062732e-02	4.880988e-02	4.514685e-01	2.241692e-02	7.431129e-02	3.492674e-01	5.372602e-02	7.758956e-02	1.813974e-01	7.780267e-02	9.075134e-02	4.410923e-01	1.313668e-01	6.743165e-02	1.506395e-01	1.119958e-01	5.168286e-02	5.147589e-01	1.034913e-01	3.772887e-02	1.038123e-01	1.655815e-01	7.859691e-03	6.118358e-01	7.318195e-02	3.349320e-02	5.250748e-01	1.258670e-01	2.387578e-01	5.089693e-02	2.591030e-02	6.439335e-02	4.999104e-01	2.136344e-01	1.891375e-03	1.929576e-01	2.721280e-02	1.640180e-01	3.316593e-02	3.539508e-02	1.629787e-03	7.442900e-01	2.150121e-02	1.391298e-01	3.038444e-01	5.638130e-03	4.671409e-01	2.477316e-02	5.947355e-02	2.790879e-02	5.410336e-01	1.546405e-01	3.464348e-02	2.398670e-01	1.906705e-03	2.113998e-02	1.480217e-01	5.934960e-02	6.559971e-03	5.614623e-01	2.034664e-01	1.652925e-01	4.428046e-01	2.739186e-02	3.201386e-01	1.652251e-02	2.784992e-02	1.251509e-01	3.829368e-01	1.418316e-01	3.450909e-02	2.498213e-01	6.575027e-02	5.265390e-02	1.414836e-03	6.528776e-02	8.333844e-03	8.462398e-01	2.606984e-02	1.401198e-01	2.000896e-01	4.717785e-01	8.819103e-02	6.649759e-03	9.317121e-02	1.058309e-01	5.031255e-01	1.597549e-01	3.018498e-02	1.450498e-01	5.605403e-02	7.299238e-02	1.039517e-01	2.066057e-01	1.063529e-02	4.059126e-01	1.999023e-01	4.733206e-02	8.325407e-02	4.088037e-02	4.662880e-01	3.535754e-01	8.670066e-03	8.677936e-02	3.941864e-01	1.943770e-01	7.602749e-03	2.972185e-01	1.983592e-02	1.535479e-01	1.647229e-01	2.199032e-01	5.958320e-02	3.701312e-01	3.211157e-02	1.930712e-01	2.266004e-01	1.032148e-01	3.525943e-01	6.824139e-02	5.627791e-02	8.611031e-02	3.651118e-01	8.439507e-02	8.288476e-04	3.043891e-01	1.591649e-01	4.518216e-01	5.109644e-02	1.214214e-01	3.756606e-01	3.953071e-01	5.476705e-02	9.446397e-02	4.554618e-01	2.395942e-01	2.253272e-01	2.726797e-01	2.623990e-01	2.101556e-01	2.762093e-01	3.124205e-01	2.012146e-01	2.540639e-01	2.345144e-01	3.838053e-01	1.276164e-01	3.985968e-01	1.613296e-01	1.178247e-01	3.222489e-01	4.541242e-02	5.137424e-01	2.499639e-01	1.908813e-01	2.900913e-01	1.570360e-01	3.922839e-01	1.605889e-01	3.883734e-01	1.463610e-01	2.095321e-01	2.557335e-01	1.612868e-01	2.895862e-01	2.618496e-01	2.872773e-01	2.604706e-01	2.136567e-01	3.751701e-01	1.507027e-01	2.424233e-01	3.112799e-01	1.513244e-01	2.949724e-01	1.349029e-01	3.302050e-01	1.550568e-01	3.798352e-01	2.168493e-01	3.669760e-01	3.287420e-01	8.743262e-02	2.938218e-01	3.393904e-01	1.222559e-01	2.445319e-01	8.840593e-02	5.000444e-01	1.955720e-01	2.159776e-01	2.167839e-01	2.528187e-01	3.677925e-01	1.626049e-01	3.689174e-01	2.111233e-01	1.725103e-01	2.474489e-01	1.379183e-01	2.940735e-01	2.826389e-01	2.853693e-01	3.303359e-01	1.537739e-01	3.408243e-01	1.750660e-01	2.498186e-01	3.722879e-01	1.776613e-01	2.002322e-01	7.735367e-02	5.678926e-01	2.677166e-01	8.703714e-02	5.004828e-01	3.592130e-01	9.214412e-02	2.520730e-01	4.341705e-02	1.105829e-01	1.081428e+00	1.095198e-01	1.449534e-01	3.792283e+00	9.651200e-02	3.630405e-01	2.619648e+00	1.020215e-01	1.564316e+00	1.310876e+00	1.071251e-01	2.223327e+00	3.559178e+00	1.017483e-01	6.828489e-02	1.189675e+00	1.499667e-01	4.229707e+00	4.296042e+00	1.115047e-01	5.190551e-01	1.155118e-01	2.123056e-01	2.217354e+00	1.754142e+00	2.043413e-01	2.427971e+00	3.266588e-01	5.540573e-02	2.482853e+00	1.532143e-01	5.293665e-03	2.898944e+00	2.930041e-01	9.786150e-02	2.638577e+00	2.573877e-01	2.790585e-01	3.616915e+00
4580000	-4.741177e+04	1.399063e+02	5.673395e+00	5.299637e-02	3.396712e-01	3.256149e-02	4.226920e-02	4.798600e-01	5.264181e-02	4.691863e-02	4.686843e-01	3.217544e-02	5.138552e-02	3.445322e-01	5.630389e-02	1.073017e-01	1.977438e-01	7.047154e-02	6.920372e-02	4.161924e-01	1.390868e-01	1.069769e-01	1.360051e-01	1.354800e-01	5.539224e-02	4.697746e-01	9.637121e-02	2.761462e-02	2.361161e-01	7.087745e-02	8.832032e-03	5.755204e-01	8.103943e-02	3.658220e-02	4.444478e-01	2.643403e-01	1.743102e-01	5.279175e-02	2.752770e-02	1.180107e-01	4.520717e-01	2.097802e-01	4.181270e-03	1.787211e-01	3.723497e-02	1.457891e-01	2.770551e-02	7.312732e-02	1.156444e-02	7.107169e-01	3.109682e-02	1.134626e-01	3.260795e-01	3.827238e-02	4.777714e-01	8.905978e-03	3.550807e-02	3.714775e-02	4.758359e-01	1.825304e-01	2.716731e-02	2.747703e-01	2.548265e-03	1.860766e-02	1.189516e-01	2.994604e-02	1.495275e-02	4.947578e-01	3.227841e-01	2.778639e-02	4.249827e-01	7.088990e-02	3.686750e-01	3.166338e-03	1.044997e-01	9.023972e-02	4.761498e-01	1.506979e-01	2.033325e-02	2.028048e-01	5.977443e-02	1.068760e-02	8.830738e-03	7.182779e-02	1.212510e-03	8.855764e-01	2.186492e-02	1.067781e-01	2.777364e-02	5.547471e-01	1.218099e-01	4.384371e-02	1.450476e-01	1.016464e-01	4.439962e-01	1.351374e-01	5.162679e-02	2.164246e-01	5.116870e-02	1.501736e-01	1.313906e-01	2.933579e-01	7.353669e-03	3.395562e-01	7.816809e-02	9.270033e-02	9.252583e-02	7.299340e-02	4.801549e-01	1.609406e-01	1.006850e-01	8.092057e-02	3.502864e-01	1.605960e-01	1.849513e-02	3.643404e-01	2.536147e-02	1.806907e-01	3.348846e-01	1.206611e-01	4.075136e-02	2.016086e-01	1.214036e-01	1.143999e-01	3.377976e-01	1.209925e-01	2.124375e-01	1.654773e-01	4.889528e-02	6.536839e-02	2.709130e-01	1.774634e-01	4.628632e-03	3.370901e-01	1.445365e-01	4.312703e-01	4.347478e-02	1.211926e-01	4.040623e-01	3.996571e-01	5.413587e-02	1.110901e-01	4.351168e-01	2.456695e-01	2.458695e-01	2.642010e-01	2.442600e-01	2.124701e-01	2.496115e-01	3.363554e-01	2.015629e-01	2.536045e-01	2.462100e-01	3.237878e-01	1.763977e-01	4.025679e-01	1.743420e-01	1.830916e-01	2.399984e-01	3.642398e-02	5.037162e-01	2.788386e-01	1.810212e-01	3.682567e-01	1.758822e-01	3.247355e-01	1.311255e-01	3.994066e-01	1.823305e-01	1.526967e-01	2.655662e-01	1.693818e-01	3.004190e-01	3.049347e-01	2.252645e-01	3.213100e-01	1.585056e-01	4.034940e-01	1.166904e-01	2.517174e-01	3.157124e-01	1.501062e-01	2.824640e-01	1.374086e-01	3.627708e-01	1.344690e-01	3.653516e-01	2.224516e-01	4.589157e-01	2.450261e-01	7.360650e-02	2.675602e-01	1.959688e-01	2.927383e-01	2.437327e-01	1.135887e-01	3.867846e-01	2.640376e-01	2.355891e-01	1.988160e-01	1.801828e-01	4.101488e-01	2.108524e-01	3.501757e-01	2.299633e-01	2.009253e-01	2.189357e-01	1.741369e-01	2.845162e-01	2.740416e-01	2.673053e-01	2.366449e-01	2.660807e-01	3.164746e-01	1.807998e-01	2.642940e-01	3.084243e-01	1.804311e-01	2.468506e-01	8.417542e-02	5.206170e-01	2.876921e-01	1.075155e-01	4.703213e-01	3.791902e-01	9.749221e-02	2.453008e-01	1.633403e-01	3.754008e-02	1.986723e+00	1.139592e-01	1.341385e-01	2.193240e+00	8.621561e-03	4.343271e-02	3.021653e+00	2.483912e-01	1.611626e+00	1.649862e+00	1.039282e-01	1.297078e-01	3.311993e+00	1.439222e-01	1.221691e-01	1.939003e+00	1.557618e-01	4.199451e+00	4.128324e+00	1.088434e-01	5.171692e-01	2.710126e-01	3.042385e-01	2.335212e+00	1.272202e+00	2.557307e-01	2.507263e+00	2.252238e-01	7.624627e-02	2.598971e+00	2.311902e-01	3.533772e-03	3.008272e+00	2.889260e-01	1.042557e-01	2.439589e+00	3.627816e-01	3.487335e-01	3.729909e+00
4590000	-4.742600e+04	1.457854e+02	5.529756e+00	7.916877e-02	3.016375e-01	3.616627e-02	5.412440e-02	4.761242e-01	5.277887e-02	6.833935e-02	4.867909e-01	2.987566e-02	5.443334e-02	3.160858e-01	4.447495e-02	9.048426e-02	1.660218e-01	1.027516e-01	7.055626e-02	4.436740e-01	1.265120e-01	7.713927e-02	1.365665e-01	9.447263e-02	5.473091e-02	5.141527e-01	1.229380e-01	7.192850e-02	3.000794e-01	2.395787e-02	2.929180e-02	4.699716e-01	1.047708e-01	3.427734e-02	5.288071e-01	2.629280e-01	1.391605e-01	3.017878e-02	4.648307e-03	7.173424e-02	5.524397e-01	1.695010e-01	2.441037e-03	1.761181e-01	2.776592e-02	2.223324e-01	3.323106e-02	5.207168e-03	1.644287e-03	7.097088e-01	2.787629e-02	3.350383e-02	4.325286e-01	1.188380e-02	4.072721e-01	6.320436e-02	5.160731e-02	4.565693e-02	3.881846e-01	1.890347e-01	3.179352e-02	3.304290e-01	1.490117e-02	1.439085e-02	8.804387e-02	8.006969e-02	2.443920e-02	5.023975e-01	2.906589e-01	3.141252e-02	2.878956e-01	5.085507e-02	4.950361e-01	1.628840e-02	1.185124e-01	1.528005e-01	4.511110e-01	1.244280e-01	1.219988e-02	2.135707e-01	4.588993e-02	2.589758e-02	1.872364e-02	1.135042e-01	3.915012e-04	7.352909e-01	1.061922e-01	8.130924e-02	1.570874e-01	1.906737e-01	1.130201e-01	2.349076e-01	2.230020e-01	1.204673e-01	4.110815e-01	1.750365e-01	2.598102e-02	2.066713e-01	6.076238e-02	1.318611e-01	2.068536e-01	2.094209e-01	5.954923e-02	2.832078e-01	1.091074e-01	1.244880e-01	1.592004e-01	8.022560e-02	2.260474e-01	2.028041e-01	2.072345e-01	5.119367e-02	4.579512e-01	1.754163e-01	1.490782e-02	2.738207e-01	2.671030e-02	2.111576e-01	2.313408e-01	1.472510e-01	7.367755e-02	2.109942e-01	1.255789e-01	1.074125e-01	1.796784e-01	1.160286e-01	2.971503e-01	9.619982e-02	2.035304e-01	1.067682e-01	3.881565e-01	1.131472e-01	3.541372e-04	2.661447e-01	1.254293e-01	4.224823e-01	4.585281e-02	1.246233e-01	4.070416e-01	3.956585e-01	5.457089e-02	1.070536e-01	4.427170e-01	2.343712e-01	2.579420e-01	2.723694e-01	2.353174e-01	2.187261e-01	2.628505e-01	3.419437e-01	1.764797e-01	3.150907e-01	2.673952e-01	2.431317e-01	1.743823e-01	3.361261e-01	2.048305e-01	2.047059e-01	2.543375e-01	3.582482e-02	5.264764e-01	2.434175e-01	1.942813e-01	3.538765e-01	1.676363e-01	3.786036e-01	9.988356e-02	3.524015e-01	1.583347e-01	1.551722e-01	3.340916e-01	1.832172e-01	3.048581e-01	2.875490e-01	2.243756e-01	3.128214e-01	1.464595e-01	4.301957e-01	1.105235e-01	2.559554e-01	3.365286e-01	1.730042e-01	2.345119e-01	1.010644e-01	3.230206e-01	1.657849e-01	4.101301e-01	1.981970e-01	3.766026e-01	3.491987e-01	7.600167e-02	2.259594e-01	3.165899e-01	2.500896e-01	2.073610e-01	1.115904e-01	4.193829e-01	2.681748e-01	2.008520e-01	2.567558e-01	2.679621e-01	2.798927e-01	1.953895e-01	3.942425e-01	1.806718e-01	1.918246e-01	2.332612e-01	1.293020e-01	3.168588e-01	2.562441e-01	2.975952e-01	3.327069e-01	1.981302e-01	2.953921e-01	1.737708e-01	2.591547e-01	3.394624e-01	1.601715e-01	2.412114e-01	8.024849e-02	5.646913e-01	2.506235e-01	1.044367e-01	5.234356e-01	3.620154e-01	6.618879e-02	3.116534e-01	2.120286e-01	1.339999e-02	1.275139e+00	1.101098e-01	1.878192e-01	1.861722e+00	1.719992e-01	4.094065e-02	3.007806e+00	1.172776e-01	1.147948e+00	1.181905e+00	1.617302e-01	1.432978e-01	2.816988e+00	2.150689e-01	3.875218e-02	2.221528e+00	1.638596e-01	3.963628e+00	4.384100e+00	1.028969e-01	5.022443e-01	1.825950e-01	1.490488e-01	2.453292e+00	1.337337e+00	1.845842e-01	2.311525e+00	3.165874e-01	4.751658e-02	2.473692e+00	2.163284e-01	6.662190e-03	3.260432e+00	4.661108e-01	9.619695e-02	2.606027e+00	4.940670e-01	2.202562e-01	3.662595e+00
4600000	-4.739880e+04	1.556355e+02	5.148367e+00	5.682909e-02	3.169890e-01	3.457362e-02	5.788384e-02	4.788820e-01	5.484239e-02	4.563192e-02	3.397548e-01	2.916780e-02	6.405447e-02	4.680227e-01	5.336837e-02	9.394784e-02	1.809257e-01	7.705230e-02	6.472217e-02	4.444869e-01	1.388650e-01	8.323916e-02	1.457309e-01	1.236715e-01	5.129891e-02	5.013523e-01	9.470721e-02	6.632473e-02	2.745121e-01	9.801469e-02	1.452382e-02	4.445993e-01	1.020254e-01	2.469146e-02	4.367212e-01	3.801279e-01	1.001001e-01	5.831575e-02	4.368829e-05	9.641692e-02	5.445932e-01	1.420514e-01	5.896130e-03	1.648672e-01	4.617523e-02	9.023599e-02	2.260466e-02	1.069154e-02	1.640799e-02	8.357949e-01	2.426495e-02	1.681782e-01	2.651700e-01	3.513378e-02	4.108520e-01	5.268635e-02	6.797970e-02	3.703386e-02	4.636004e-01	2.151480e-01	2.462775e-02	2.515821e-01	8.007955e-03	9.134767e-03	7.628637e-02	6.191832e-02	2.635441e-02	6.418403e-01	1.844659e-01	2.068391e-01	4.292807e-01	4.092965e-02	2.316064e-01	7.365218e-03	8.397900e-02	2.081203e-01	3.789433e-01	1.285131e-01	2.197790e-02	2.325640e-01	2.988147e-02	2.789026e-02	1.523745e-02	7.011751e-02	1.833883e-03	8.332430e-01	5.167789e-02	4.310807e-02	1.237696e-01	4.429900e-02	3.468308e-01	1.748338e-01	2.671587e-01	1.360154e-01	4.741299e-01	1.340517e-01	2.057417e-02	1.941695e-01	4.105930e-02	6.669189e-02	9.320675e-02	2.011026e-01	3.828507e-02	4.853085e-01	1.154052e-01	1.406845e-01	6.079546e-02	6.964153e-02	3.288344e-01	2.583779e-01	1.416662e-01	1.199352e-01	4.427444e-01	1.434520e-01	1.437343e-02	2.673565e-01	1.213847e-02	1.038300e-01	9.823724e-02	2.403195e-01	6.597812e-03	4.667948e-01	8.422065e-02	8.481454e-02	2.123285e-01	5.966734e-02	3.860022e-01	1.299886e-01	1.271988e-01	3.656337e-02	3.361159e-01	1.637645e-01	1.243309e-03	2.905641e-01	1.717488e-01	4.060627e-01	5.060274e-02	1.124997e-01	4.308349e-01	4.586497e-01	4.029110e-02	1.117225e-01	3.893367e-01	2.303182e-01	2.482057e-01	2.765683e-01	2.449078e-01	1.980293e-01	2.667701e-01	3.550898e-01	1.801108e-01	2.223195e-01	2.294831e-01	3.290308e-01	2.191666e-01	4.012325e-01	2.317958e-01	1.436325e-01	2.233391e-01	4.112488e-02	4.724414e-01	2.650766e-01	2.213571e-01	3.754723e-01	1.034949e-01	3.724320e-01	1.486009e-01	3.298795e-01	1.282275e-01	2.332631e-01	3.086299e-01	1.675469e-01	2.720159e-01	2.756017e-01	2.848355e-01	2.605904e-01	1.528544e-01	4.418748e-01	1.446804e-01	2.537886e-01	3.046089e-01	1.848007e-01	2.568018e-01	1.054894e-01	3.096543e-01	1.986062e-01	3.862500e-01	2.011599e-01	3.451844e-01	3.843389e-01	6.931681e-02	2.883729e-01	2.806926e-01	1.713073e-01	2.596272e-01	9.902328e-02	4.352784e-01	2.692927e-01	1.964056e-01	2.583409e-01	2.364856e-01	3.751075e-01	1.300660e-01	3.620769e-01	2.138581e-01	1.963215e-01	2.277435e-01	1.208124e-01	2.844167e-01	2.770730e-01	3.176979e-01	2.915106e-01	1.938869e-01	3.895240e-01	1.250785e-01	2.599065e-01	2.771157e-01	1.595834e-01	3.033945e-01	8.377931e-02	5.771024e-01	2.558869e-01	8.323147e-02	4.979701e-01	4.037211e-01	1.047685e-01	2.908241e-01	9.164100e-02	8.290982e-02	1.520286e+00	1.061488e-01	9.217362e-02	2.992528e+00	1.414592e-01	6.367642e-01	3.165455e+00	5.870052e-02	1.524607e-01	1.527446e+00	1.067121e-01	2.279635e-01	2.992424e+00	1.578191e-01	2.533161e-02	1.863881e+00	1.657419e-01	3.658181e+00	4.631088e+00	1.198171e-01	5.238243e-01	1.689927e-01	2.671228e-01	2.203635e+00	1.062776e+00	1.490622e-01	2.345947e+00	1.874624e-01	8.162041e-02	2.466069e+00	1.327814e-01	4.427157e-03	3.861679e+00	3.293590e-01	7.394412e-02	2.714994e+00	5.739190e-01	2.717058e-01	3.343581e+00
4610000	-4.744786e+04	1.531664e+02	5.272020e+00	8.078759e-02	3.256979e-01	3.133521e-02	4.872686e-02	4.540796e-01	5.937284e-02	4.910518e-02	3.086957e-01	2.559076e-02	5.980129e-02	5.092379e-01	4.756918e-02	1.051013e-01	1.655890e-01	7.408213e-02	9.997021e-02	4.554434e-01	9.981393e-02	8.768289e-02	1.430009e-01	1.240393e-01	5.694828e-02	4.896260e-01	9.870259e-02	9.637636e-02	1.719520e-01	1.207895e-01	6.243632e-02	4.476600e-01	1.007858e-01	6.827585e-02	3.465359e-01	4.013755e-01	1.331945e-01	3.731112e-02	1.330723e-02	7.508281e-02	5.505439e-01	1.813563e-01	2.255445e-03	1.670389e-01	2.372260e-02	1.118287e-01	2.606119e-02	9.873074e-03	1.197675e-02	8.164829e-01	2.377738e-02	1.598764e-01	2.100662e-01	5.754883e-02	4.586039e-01	6.387280e-02	5.003193e-02	2.681213e-02	5.478445e-01	1.635121e-01	4.096639e-02	2.011729e-01	1.969188e-02	4.443976e-02	1.176253e-01	1.121616e-01	1.849573e-02	5.634767e-01	1.438009e-01	1.300607e-02	3.159807e-01	4.667746e-02	5.283869e-01	4.114311e-02	5.480570e-02	1.521079e-01	4.024262e-01	2.128169e-01	7.429876e-03	1.993471e-01	2.587206e-02	9.095196e-02	3.542982e-02	7.052120e-03	2.768763e-03	7.647762e-01	9.902118e-02	1.840613e-02	1.076702e-01	9.847899e-04	7.036291e-01	1.241256e-01	4.518418e-02	8.194090e-02	3.383983e-01	2.586321e-01	3.261846e-02	2.398334e-01	4.857683e-02	6.210887e-02	7.764032e-02	2.871093e-01	3.100218e-02	4.265458e-01	1.155936e-01	4.095996e-02	5.768040e-02	3.196533e-02	4.159236e-01	2.828227e-01	1.706480e-01	7.345547e-02	4.695639e-01	1.837983e-01	6.196543e-03	2.592572e-01	7.728613e-03	2.154967e-01	1.355867e-01	2.018682e-01	1.723859e-02	3.225992e-01	1.072106e-01	5.651699e-02	1.788882e-01	1.312051e-01	4.658342e-01	6.216014e-02	1.053954e-01	6.846241e-02	3.634509e-01	1.185766e-01	1.051377e-03	3.194675e-01	1.289912e-01	4.423409e-01	3.614475e-02	1.165286e-01	4.049857e-01	4.594701e-01	4.452748e-02	1.195048e-01	3.764976e-01	2.595316e-01	2.330019e-01	2.690462e-01	2.384203e-01	2.200225e-01	2.528947e-01	3.277022e-01	1.993806e-01	2.244242e-01	2.405661e-01	3.251972e-01	2.098125e-01	3.718955e-01	1.487834e-01	2.038390e-01	2.754821e-01	4.286547e-02	5.484106e-01	2.045492e-01	2.041747e-01	3.562862e-01	1.882434e-01	2.986552e-01	1.568152e-01	3.304000e-01	1.151464e-01	2.416222e-01	3.128313e-01	1.647818e-01	3.632260e-01	2.092559e-01	2.627363e-01	2.675873e-01	1.764945e-01	4.172249e-01	1.386933e-01	2.017881e-01	3.220415e-01	1.778452e-01	2.983251e-01	1.115278e-01	3.399518e-01	1.952840e-01	3.532365e-01	2.177725e-01	3.544529e-01	2.990432e-01	1.287314e-01	3.304931e-01	2.518340e-01	1.435805e-01	2.740924e-01	9.369452e-02	4.388367e-01	2.791354e-01	1.883334e-01	2.470695e-01	2.096164e-01	3.983058e-01	1.450083e-01	4.370879e-01	1.715072e-01	1.457765e-01	2.456284e-01	1.215671e-01	3.564057e-01	2.450512e-01	2.769760e-01	2.822769e-01	1.758899e-01	4.118375e-01	1.299958e-01	2.945823e-01	3.129150e-01	1.408555e-01	2.516473e-01	8.452211e-02	5.142923e-01	3.014379e-01	9.974771e-02	4.569425e-01	4.096212e-01	9.873516e-02	3.016112e-01	1.110242e-01	6.872730e-02	1.594601e+00	1.341038e-01	5.622986e-02	1.816585e+00	2.428703e-02	2.209721e-02	2.919592e+00	2.754684e-01	1.633812e+00	2.161990e+00	1.420934e-02	3.826750e-02	2.378224e+00	2.141292e-01	1.192963e-01	1.238972e+00	1.714701e-01	3.587738e+00	4.712201e+00	1.100700e-01	5.287284e-01	2.383484e-01	3.076010e-01	2.626150e+00	1.448805e+00	1.270155e-01	2.049140e+00	1.930362e-01	4.307173e-02	2.570633e+00	3.140916e-01	1.035236e-02	3.165765e+00	2.365226e-01	5.497691e-02	2.757345e+00	5.862494e-01	1.911363e-01	3.037807e+00
4620000	-4.737062e+04	1.381583e+02	5.711522e+00	4.171938e-02	3.465285e-01	4.804635e-02	4.766603e-02	4.541823e-01	6.185748e-02	5.023160e-02	3.719961e-01	2.524301e-02	8.111741e-02	4.204305e-01	5.098138e-02	1.172127e-01	1.735255e-01	6.053191e-02	5.865428e-02	4.717496e-01	1.183260e-01	6.473528e-02	1.566557e-01	1.286369e-01	4.149633e-02	4.857124e-01	1.227633e-01	5.527018e-02	1.540270e-01	6.495868e-02	2.342845e-02	6.612496e-01	4.106606e-02	5.750994e-03	3.118977e-01	5.777021e-01	5.650809e-02	2.002878e-02	2.811236e-02	6.660044e-02	4.705574e-01	2.811013e-01	1.993066e-03	1.577061e-01	2.204173e-02	8.757846e-02	5.862993e-02	1.222257e-01	1.317900e-02	6.787863e-01	3.960068e-02	5.688851e-02	3.709958e-01	7.445154e-03	4.850575e-01	2.026795e-02	5.934512e-02	6.238023e-02	4.083865e-01	1.675525e-01	3.383832e-02	3.080103e-01	1.983211e-02	7.232504e-03	1.105051e-01	6.157695e-02	4.695700e-02	4.216483e-01	3.520801e-01	3.014600e-02	3.745006e-01	9.257958e-03	5.085075e-01	2.512815e-02	5.245973e-02	1.300939e-01	3.536891e-01	1.947817e-01	1.304784e-02	2.637604e-01	4.462707e-02	5.714155e-02	1.858987e-03	4.699177e-02	2.919714e-04	8.437011e-01	5.001461e-02	2.635654e-01	9.813551e-02	1.531681e-01	2.987259e-01	1.341320e-01	5.227301e-02	8.578344e-02	4.357703e-01	1.571510e-01	2.988013e-02	2.348568e-01	5.655831e-02	8.512931e-02	2.031515e-01	2.030608e-01	6.249492e-02	3.274503e-01	1.187132e-01	3.492367e-02	1.905841e-01	3.834545e-02	4.345532e-01	2.725775e-01	2.901605e-02	8.807479e-02	3.879455e-01	1.676056e-01	4.556162e-03	3.337709e-01	1.804711e-02	1.387407e-01	1.430007e-01	1.782970e-01	7.460573e-02	3.614988e-01	1.038572e-01	9.982317e-02	1.670326e-01	3.658689e-02	4.011781e-01	1.565115e-01	1.388678e-01	9.551762e-02	3.148156e-01	6.407544e-02	8.486174e-04	3.369531e-01	1.877897e-01	4.141857e-01	6.273287e-02	1.202615e-01	4.028199e-01	4.493272e-01	4.758897e-02	1.063984e-01	3.966855e-01	2.295377e-01	2.466606e-01	2.798071e-01	2.439947e-01	2.221669e-01	2.900523e-01	3.184285e-01	1.693523e-01	2.520159e-01	2.527111e-01	3.117795e-01	1.834935e-01	3.977798e-01	1.989359e-01	2.002522e-01	2.030320e-01	3.115713e-02	5.370740e-01	2.695424e-01	1.622264e-01	2.902600e-01	1.734042e-01	3.465234e-01	1.898124e-01	4.509037e-01	1.439845e-01	1.538518e-01	2.512601e-01	1.965868e-01	2.937561e-01	2.721760e-01	2.374812e-01	3.066790e-01	2.114155e-01	3.503650e-01	1.315405e-01	2.869576e-01	2.779800e-01	1.641290e-01	2.709334e-01	1.215936e-01	3.508465e-01	1.922177e-01	3.353422e-01	2.293804e-01	3.188933e-01	3.661393e-01	8.558697e-02	3.479136e-01	2.668298e-01	1.979701e-01	1.872865e-01	1.151579e-01	4.752506e-01	2.258067e-01	1.837848e-01	2.429439e-01	2.024916e-01	3.665600e-01	1.880045e-01	3.706641e-01	2.004414e-01	1.618041e-01	2.670904e-01	1.488197e-01	2.755566e-01	2.914364e-01	2.841873e-01	3.391856e-01	1.655652e-01	3.367201e-01	1.585291e-01	2.851015e-01	2.439568e-01	1.777747e-01	2.931671e-01	8.425443e-02	5.802013e-01	2.389570e-01	9.658733e-02	5.164343e-01	3.921613e-01	1.085444e-01	2.733268e-01	1.179328e-01	8.468724e-02	1.811883e+00	1.289665e-01	1.002054e-01	2.301492e+00	1.295644e-01	2.675982e-01	2.820327e+00	2.344050e-01	2.538080e+00	1.413177e+00	1.163092e-01	1.930888e-01	3.235903e+00	1.816248e-01	1.043069e-01	1.811673e+00	1.538115e-01	3.937719e+00	4.702994e+00	1.011040e-01	4.797416e-01	1.890688e-01	6.259166e-01	2.307304e+00	1.154158e+00	1.370005e-01	2.297492e+00	3.247857e-01	8.421435e-02	2.250955e+00	1.940744e-01	9.584764e-03	3.396312e+00	3.181277e-01	8.781550e-02	2.578047e+00	5.572841e-01	1.990731e-01	3.349974e+00
4630000	-4.737813e+04	1.517069e+02	5.299732e+00	6.625263e-02	3.367516e-01	3.080674e-02	3.901971e-02	4.750840e-01	5.208528e-02	7.247062e-02	3.638093e-01	2.495543e-02	4.974687e-02	4.413354e-01	4.768239e-02	1.084635e-01	1.911558e-01	7.657276e-02	8.062611e-02	4.036785e-01	1.395033e-01	7.851976e-02	1.511550e-01	1.217179e-01	4.790074e-02	4.849213e-01	1.157854e-01	2.855408e-02	1.198655e-01	5.145756e-02	5.041157e-02	6.694668e-01	8.024457e-02	3.521050e-02	3.989434e-01	3.987281e-01	1.076956e-01	3.534595e-02	2.407652e-02	6.762698e-02	4.872421e-01	2.906076e-01	7.546163e-05	1.468340e-01	7.613863e-03	2.367788e-01	1.751466e-02	9.315264e-02	1.706727e-03	6.248169e-01	2.603033e-02	2.088635e-01	2.154268e-01	1.936650e-02	5.047201e-01	3.434369e-02	1.727943e-02	4.909149e-02	4.397503e-01	2.221444e-01	2.407056e-02	2.603000e-01	4.643220e-03	4.219479e-02	1.201965e-01	5.852217e-02	1.022181e-02	4.990239e-01	2.698408e-01	1.405764e-02	4.393166e-01	2.117866e-02	3.850999e-01	1.246300e-02	1.278843e-01	1.639765e-01	3.542469e-01	1.645088e-01	1.649077e-02	2.362485e-01	6.452849e-02	1.389446e-02	8.639135e-04	7.105372e-02	2.351115e-03	8.078015e-01	1.040353e-01	7.974445e-03	1.114521e-01	5.802558e-01	1.493337e-02	8.673749e-02	1.986468e-01	9.447894e-02	4.644945e-01	1.378635e-01	3.093707e-02	2.163753e-01	5.585069e-02	4.572063e-02	1.581596e-01	2.248874e-01	2.109977e-03	3.983290e-01	1.707933e-01	6.032918e-02	2.845859e-01	3.879904e-02	4.625629e-01	7.758600e-02	7.613694e-02	7.003447e-02	4.681023e-01	1.653132e-01	1.474329e-02	2.629120e-01	1.889471e-02	1.264044e-01	1.420867e-01	1.768218e-01	7.831666e-02	3.783349e-01	9.803566e-02	1.298145e-01	1.903268e-01	6.252723e-02	4.433745e-01	6.534664e-02	1.086103e-01	6.839112e-02	3.294670e-01	1.772719e-01	4.154026e-03	2.983751e-01	1.223408e-01	4.316114e-01	4.924988e-02	1.138221e-01	4.053166e-01	4.211730e-01	4.407538e-02	1.129106e-01	4.218410e-01	2.445168e-01	2.426638e-01	2.736521e-01	2.391672e-01	2.034677e-01	2.731095e-01	3.399189e-01	1.835039e-01	2.556972e-01	2.341660e-01	3.431762e-01	1.669606e-01	3.350565e-01	1.787279e-01	1.810111e-01	3.052045e-01	3.410157e-02	4.639275e-01	3.235049e-01	1.784661e-01	3.932664e-01	1.181336e-01	3.825290e-01	1.060711e-01	3.810138e-01	1.519382e-01	1.769798e-01	2.900682e-01	1.587704e-01	2.810416e-01	3.019987e-01	2.581893e-01	3.291469e-01	1.431074e-01	3.914851e-01	1.362607e-01	2.378957e-01	2.941470e-01	2.002434e-01	2.677139e-01	1.018874e-01	3.260203e-01	1.737125e-01	3.983797e-01	2.774564e-01	3.650034e-01	3.246185e-01	3.292174e-02	2.688845e-01	3.039444e-01	1.223647e-01	3.048064e-01	9.455002e-02	4.486949e-01	2.523336e-01	2.044215e-01	2.883012e-01	1.669914e-01	3.137417e-01	2.309658e-01	4.847618e-01	2.371137e-01	1.253259e-01	1.527986e-01	1.364621e-01	3.272556e-01	2.402587e-01	2.960235e-01	2.814707e-01	1.882635e-01	3.466045e-01	1.836613e-01	2.456909e-01	2.858299e-01	2.039090e-01	2.645701e-01	8.554298e-02	5.506359e-01	2.562333e-01	1.075878e-01	4.692352e-01	3.718805e-01	5.299720e-02	2.755784e-01	5.797262e-02	5.793833e-02	1.468070e+00	9.710195e-02	2.260486e-02	3.012575e+00	9.812063e-02	4.467244e-02	3.054929e+00	3.370358e-02	2.694033e-01	1.754399e+00	8.110619e-03	6.203216e-01	2.485997e+00	1.773198e-01	5.082504e-03	2.310333e+00	1.786201e-01	4.029613e+00	4.165069e+00	9.614760e-02	5.060660e-01	1.420301e-01	5.829645e-01	2.705867e+00	1.842584e+00	1.198129e-01	2.076339e+00	2.956020e-01	9.751630e-02	2.162861e+00	1.065134e-01	9.244245e-04	2.939182e+00	3.495189e-01	6.032845e-02	2.749164e+00	4.665200e-01	2.294027e-01	3.711271e+00
4640000	-4.738304e+04	1.483435e+02	5.438277e+00	9.217558e-02	2.764687e-01	2.842267e-02	3.806947e-02	5.228006e-01	4.206298e-02	5.843283e-02	3.276064e-01	2.492050e-02	7.515753e-02	4.617981e-01	5.208461e-02	1.251424e-01	2.059349e-01	6.080952e-02	7.917664e-02	4.159002e-01	1.130363e-01	8.553798e-02	1.492708e-01	1.104607e-01	5.191080e-02	5.085784e-01	9.424133e-02	4.518379e-02	1.138135e-01	1.800143e-01	1.712398e-02	5.730513e-01	7.081311e-02	1.811513e-02	4.466671e-01	4.767212e-01	3.702425e-02	1.785063e-02	3.621714e-03	5.095282e-02	4.411336e-01	2.694215e-01	7.225485e-04	2.088265e-01	2.894295e-02	2.735453e-01	2.205916e-02	3.566558e-02	1.165230e-02	6.343956e-01	2.268206e-02	3.354189e-02	5.264868e-01	1.327299e-02	3.188104e-01	4.485291e-02	6.303498e-02	4.902767e-02	5.009282e-01	1.592378e-01	4.187771e-02	2.488457e-01	8.289250e-05	1.195370e-02	2.717863e-01	2.244984e-02	1.975776e-02	4.257635e-01	2.482889e-01	5.181827e-02	4.326461e-01	4.211059e-02	3.747245e-01	1.646239e-02	8.223814e-02	1.628909e-01	4.149376e-01	1.721788e-01	1.188121e-02	1.898121e-01	4.829932e-02	2.344218e-02	2.285133e-03	6.221474e-02	1.316725e-02	6.162573e-01	2.826334e-01	1.638085e-01	5.052263e-01	1.438683e-02	2.410636e-01	1.152473e-02	6.399005e-02	1.135891e-01	4.404472e-01	1.715933e-01	4.904017e-02	1.933018e-01	3.202844e-02	1.220707e-01	2.752888e-01	1.727365e-01	2.164435e-02	2.725407e-01	1.357190e-01	2.694215e-02	7.451518e-02	5.722623e-02	6.404361e-01	1.475993e-01	5.328103e-02	9.001410e-02	4.447782e-01	1.517132e-01	1.060392e-02	2.849491e-01	1.794150e-02	1.498839e-01	1.201863e-01	2.707705e-01	2.651587e-02	3.801843e-01	5.245916e-02	1.197734e-01	2.237957e-01	6.119975e-02	4.278123e-01	1.186555e-01	4.876348e-02	3.119502e-02	2.721557e-01	2.213335e-01	2.847281e-03	3.428076e-01	1.296609e-01	4.266322e-01	4.618423e-02	1.309091e-01	3.962744e-01	4.370404e-01	4.733053e-02	1.216801e-01	3.939489e-01	2.366562e-01	2.495941e-01	2.723355e-01	2.414141e-01	2.160297e-01	2.831992e-01	3.169343e-01	1.838368e-01	2.020764e-01	2.620190e-01	3.404184e-01	1.954862e-01	3.904761e-01	1.921017e-01	1.526062e-01	2.648160e-01	4.097136e-02	5.394661e-01	2.690572e-01	1.505053e-01	3.253614e-01	1.524214e-01	4.086332e-01	1.135840e-01	3.942635e-01	1.359716e-01	1.823825e-01	2.873825e-01	1.656948e-01	3.063260e-01	2.238046e-01	3.041746e-01	2.947883e-01	1.270935e-01	4.053752e-01	1.727430e-01	2.412416e-01	3.792210e-01	1.352624e-01	2.442750e-01	9.363179e-02	3.168154e-01	1.464098e-01	4.431430e-01	3.580218e-01	3.883107e-01	1.749463e-01	7.872119e-02	3.910336e-01	2.522723e-01	1.851715e-01	1.715226e-01	1.092474e-01	4.066850e-01	2.427263e-01	2.413413e-01	2.687191e-01	2.250256e-01	3.663009e-01	1.399544e-01	3.755737e-01	2.554250e-01	1.425332e-01	2.264681e-01	1.190862e-01	3.154025e-01	2.517731e-01	3.137382e-01	2.700668e-01	1.919562e-01	3.921202e-01	1.458568e-01	2.614633e-01	3.365792e-01	1.489457e-01	2.530118e-01	9.541505e-02	5.352755e-01	2.838033e-01	8.550611e-02	4.953207e-01	4.027025e-01	9.915417e-02	2.673299e-01	2.572295e-02	8.094209e-02	1.538592e+00	1.261885e-01	1.075637e-01	3.173957e+00	1.450793e-02	8.995199e-02	2.561559e+00	1.235807e-01	3.696429e-01	1.653606e+00	6.039177e-02	1.397017e-01	2.879381e+00	1.980773e-01	7.314994e-02	1.694315e+00	1.727400e-01	4.420925e+00	4.127939e+00	1.047137e-01	4.769598e-01	1.444643e-01	6.293400e-01	2.773522e+00	1.017596e+00	3.538841e-01	2.121962e+00	4.509025e-01	6.677863e-02	2.352891e+00	1.256169e-01	3.584935e-03	2.712181e+00	2.934983e-01	7.834110e-02	2.423549e+00	4.900805e-01	2.211716e-01	3.753095e+00
4650000	-4.739625e+04	1.386526e+02	5.851993e+00	7.256035e-02	2.581690e-01	3.265949e-02	7.050003e-02	5.339794e-01	3.213180e-02	4.773418e-02	3.527089e-01	2.868784e-02	5.897245e-02	4.798506e-01	3.204607e-02	7.409341e-02	1.643369e-01	9.315659e-02	7.866955e-02	4.671712e-01	1.225724e-01	6.629139e-02	1.282792e-01	1.311175e-01	4.818295e-02	5.334817e-01	9.264731e-02	5.986126e-02	2.083616e-01	7.332417e-02	4.848216e-02	4.583140e-01	1.516568e-01	7.056695e-03	4.690248e-01	3.212850e-01	1.414268e-01	6.774154e-03	5.443249e-02	1.037119e-01	4.422432e-01	1.407352e-01	6.511102e-04	2.746479e-01	3.801070e-02	1.822857e-01	8.832844e-02	3.187244e-02	7.904294e-03	6.383174e-01	5.129170e-02	8.410080e-02	4.537282e-01	3.615799e-02	3.375545e-01	4.640023e-02	4.205830e-02	6.979900e-02	4.342765e-01	1.444312e-01	3.769990e-02	2.816106e-01	3.218276e-02	1.497778e-03	3.509011e-01	4.256016e-02	4.086287e-02	4.228757e-01	1.413024e-01	1.941924e-02	3.944137e-01	1.666184e-02	4.352855e-01	2.230041e-03	1.319896e-01	1.184331e-01	4.693993e-01	1.679660e-01	2.168240e-02	1.951476e-01	2.737156e-02	2.331788e-02	5.425770e-03	3.114508e-02	2.084937e-03	7.492866e-01	1.887397e-01	4.374899e-02	7.638312e-03	8.695996e-02	3.536934e-01	3.933036e-02	4.686289e-01	9.166011e-02	3.907420e-01	1.699170e-01	3.688628e-02	2.377571e-01	7.303753e-02	1.008284e-01	1.039076e-01	1.535210e-01	2.124185e-02	4.467989e-01	1.737023e-01	5.139996e-02	5.795604e-02	6.086355e-02	3.408283e-01	3.856824e-01	1.032698e-01	8.498794e-02	4.348573e-01	1.080504e-01	7.360296e-03	3.329356e-01	3.180845e-02	1.366679e-01	1.004430e-01	1.181505e-01	2.744605e-02	5.462695e-01	7.102310e-02	8.156514e-02	2.003209e-01	1.322101e-01	3.579027e-01	1.671739e-01	6.082727e-02	4.426104e-02	2.794768e-01	1.611237e-01	2.149004e-04	3.757235e-01	1.392001e-01	4.272885e-01	4.202825e-02	1.295471e-01	4.011361e-01	4.203196e-01	4.211770e-02	1.175258e-01	4.200369e-01	2.450869e-01	2.422764e-01	2.699507e-01	2.426860e-01	2.157168e-01	2.883626e-01	3.134900e-01	1.824305e-01	2.210728e-01	2.953274e-01	2.965272e-01	1.870726e-01	4.112532e-01	1.847069e-01	2.053961e-01	1.986438e-01	5.001782e-02	5.152327e-01	2.530579e-01	1.816916e-01	3.866787e-01	1.904895e-01	2.655894e-01	1.572423e-01	4.052750e-01	2.032161e-01	1.522086e-01	2.393002e-01	2.161293e-01	3.082197e-01	2.097283e-01	2.659227e-01	2.171758e-01	1.629103e-01	4.529620e-01	1.669519e-01	2.541604e-01	3.339855e-01	1.760068e-01	2.358473e-01	1.260567e-01	2.873453e-01	1.688367e-01	4.177614e-01	2.145878e-01	3.620756e-01	2.817891e-01	1.415476e-01	3.045765e-01	2.840848e-01	1.230333e-01	2.883054e-01	1.241895e-01	4.254770e-01	2.523115e-01	1.980220e-01	2.393031e-01	2.094617e-01	3.796014e-01	1.716338e-01	3.906624e-01	1.840790e-01	2.107968e-01	2.144617e-01	1.653665e-01	2.982380e-01	2.420259e-01	2.943696e-01	2.797858e-01	2.033988e-01	3.686062e-01	1.482093e-01	2.693529e-01	3.078498e-01	2.029371e-01	2.198602e-01	8.414772e-02	5.722212e-01	2.549368e-01	8.869434e-02	4.678927e-01	3.820186e-01	1.025276e-01	2.676133e-01	1.339573e-01	1.060200e-01	1.150871e+00	1.241552e-01	2.330585e-01	3.284753e+00	1.192667e-01	2.368919e-01	2.411237e+00	2.044757e-01	1.328238e-01	1.383156e+00	6.797402e-02	5.106969e-02	2.490491e+00	1.688936e-01	7.480692e-02	1.086266e+00	1.617308e-01	4.257551e+00	4.305213e+00	8.645788e-02	4.570803e-01	1.613875e-01	6.087286e-01	2.911260e+00	9.699859e-01	1.668008e-01	1.916300e+00	3.102082e-01	5.268196e-02	2.058512e+00	1.667168e-01	5.864455e-03	3.031216e+00	2.800507e-01	9.322527e-02	2.279383e+00	5.017993e-01	2.883225e-01	4.433687e+00
4660000	-4.739870e+04	1.371718e+02	5.790192e+00	8.757001e-02	2.393457e-01	3.796630e-02	5.489788e-03	5.851559e-01	4.447223e-02	5.024927e-02	2.990175e-01	2.898064e-02	7.755054e-02	5.038148e-01	4.038726e-02	1.001510e-01	1.661410e-01	5.586472e-02	9.151647e-02	4.603234e-01	1.260034e-01	6.285826e-02	1.658236e-01	1.390206e-01	5.196171e-02	4.642110e-01	1.161248e-01	9.004990e-02	2.419271e-01	1.547185e-01	4.152074e-02	4.038844e-01	6.789940e-02	3.908621e-02	5.116811e-01	2.329741e-01	1.730122e-01	3.106211e-02	1.218426e-02	9.022305e-02	4.645844e-01	2.602817e-01	2.571858e-03	1.586061e-01	2.373285e-02	1.331492e-01	7.307581e-02	5.730956e-02	8.990040e-04	6.685122e-01	6.705422e-02	1.384401e-01	1.267493e-01	1.121643e-02	5.446144e-01	7.792312e-02	1.010566e-01	5.826218e-02	4.310113e-01	1.685933e-01	4.559301e-02	2.872442e-01	9.296075e-03	2.136537e-03	5.736854e-02	1.216931e-01	1.827786e-02	6.197310e-01	1.807930e-01	2.527159e-02	3.184342e-01	1.555691e-02	4.308732e-01	1.957362e-02	1.902905e-01	1.642979e-01	3.145523e-01	1.393358e-01	2.794883e-02	3.007922e-01	5.307303e-02	4.101997e-02	9.349743e-03	2.008022e-02	7.508661e-03	7.818005e-01	1.402409e-01	7.149614e-02	5.623119e-01	3.965720e-02	1.165623e-01	1.246128e-01	8.535966e-02	8.026685e-02	4.330749e-01	1.601980e-01	3.407690e-02	2.276892e-01	6.469410e-02	1.187154e-01	1.929832e-01	1.327840e-01	1.574781e-03	4.229247e-01	1.310179e-01	1.330486e-02	1.649432e-01	7.531655e-02	3.020069e-01	3.000403e-01	1.443882e-01	6.005936e-02	3.658952e-01	1.536751e-01	1.203596e-02	3.749095e-01	3.342482e-02	1.640532e-01	1.106187e-01	8.802148e-02	3.963702e-02	5.314087e-01	6.626087e-02	8.375333e-02	3.839477e-01	1.898796e-01	1.635812e-01	7.695982e-02	1.018784e-01	3.563954e-02	2.761044e-01	3.074984e-01	2.073527e-03	2.551833e-01	1.235008e-01	4.490729e-01	4.763240e-02	1.352363e-01	3.680584e-01	4.299443e-01	4.770667e-02	1.271108e-01	3.952382e-01	2.456411e-01	2.399258e-01	2.712800e-01	2.431532e-01	2.046794e-01	2.836098e-01	3.130670e-01	1.986438e-01	2.535973e-01	2.066936e-01	3.217597e-01	2.179494e-01	3.960136e-01	1.779543e-01	1.473206e-01	2.787116e-01	4.013835e-02	5.387068e-01	2.393012e-01	1.818537e-01	3.287768e-01	2.108906e-01	2.949050e-01	1.654277e-01	3.843603e-01	1.469696e-01	2.011719e-01	2.674982e-01	1.806929e-01	3.542475e-01	2.312894e-01	2.337702e-01	3.272669e-01	1.620203e-01	4.191529e-01	9.155987e-02	2.814425e-01	2.853832e-01	1.286797e-01	3.044947e-01	1.314602e-01	2.844039e-01	1.795164e-01	4.046194e-01	2.566123e-01	3.517852e-01	3.043417e-01	8.726076e-02	3.117333e-01	2.475579e-01	1.760529e-01	2.646559e-01	1.129910e-01	4.343017e-01	2.477758e-01	2.049314e-01	2.007709e-01	2.181850e-01	4.094616e-01	1.715826e-01	4.118288e-01	2.013237e-01	1.666756e-01	2.201719e-01	1.587889e-01	2.684228e-01	3.079892e-01	2.647991e-01	3.614080e-01	1.905280e-01	2.654674e-01	1.825966e-01	2.583010e-01	2.924190e-01	1.809890e-01	2.682910e-01	8.011688e-02	5.228229e-01	3.088097e-01	8.825048e-02	4.673917e-01	3.799882e-01	1.029980e-01	2.592493e-01	8.796165e-02	1.490633e-01	1.567298e+00	1.587408e-01	1.281291e-01	3.321958e+00	1.359209e-01	9.346534e-02	2.205115e+00	8.641391e-02	1.982196e-01	1.209516e+00	7.378693e-03	8.112075e-02	5.024188e+00	2.060829e-01	5.877340e-02	1.852028e+00	1.647708e-01	4.207888e+00	4.946225e+00	1.040117e-01	4.960044e-01	1.221175e-01	3.598018e-01	2.460326e+00	9.858854e-01	1.839381e-01	1.973151e+00	2.360049e-01	8.236952e-02	2.180849e+00	1.482013e-01	1.878164e-03	2.753823e+00	2.645516e-01	7.851116e-02	2.129556e+00	4.329416e-01	2.646496e-01	3.791958e+00
4670000	-4.736951e+04	1.406469e+02	5.617754e+00	9.690354e-02	2.530861e-01	3.374100e-02	2.831729e-02	5.418828e-01	4.606923e-02	5.136729e-02	3.139818e-01	2.399753e-02	6.935443e-02	4.974400e-01	4.385896e-02	1.023252e-01	1.768315e-01	5.934472e-02	5.721274e-02	4.515285e-01	1.527574e-01	7.481761e-02	1.324244e-01	1.171030e-01	4.796140e-02	5.160497e-01	1.116440e-01	7.171631e-02	3.152124e-01	6.346784e-02	3.732707e-02	3.261426e-01	1.861337e-01	5.604062e-02	5.094730e-01	2.112685e-01	9.349665e-02	9.807194e-02	3.164932e-02	8.300792e-02	5.007929e-01	1.754400e-01	4.635267e-03	1.986845e-01	3.743932e-02	1.643734e-01	2.831281e-02	4.157786e-02	6.868954e-03	7.066681e-01	5.219889e-02	5.694562e-02	2.675312e-01	9.870998e-02	4.567053e-01	5.044490e-02	6.966296e-02	6.106487e-02	5.155434e-01	1.482680e-01	2.871353e-02	2.328527e-01	1.355749e-02	1.112980e-02	2.811346e-02	1.121509e-01	4.476987e-02	5.034222e-01	3.004138e-01	1.393773e-01	2.307322e-01	3.449954e-02	5.130593e-01	3.960911e-02	4.272252e-02	1.707145e-01	4.017424e-01	1.714899e-01	2.924609e-02	1.924578e-01	3.434931e-02	9.017452e-02	1.639327e-03	1.201444e-02	2.046175e-04	7.467594e-01	1.492077e-01	1.355423e-01	1.211613e-01	2.135336e-01	2.498719e-01	9.618718e-02	1.837038e-01	1.351294e-01	4.226654e-01	1.498809e-01	3.750610e-02	2.198023e-01	3.501591e-02	1.368770e-01	1.904411e-01	1.873982e-01	4.483735e-02	3.071819e-01	1.332645e-01	6.258636e-02	1.419526e-01	5.394767e-02	4.519388e-01	2.185195e-01	7.105507e-02	8.481016e-02	4.006110e-01	1.711895e-01	1.107866e-02	3.069411e-01	2.536960e-02	8.918505e-02	1.224596e-01	4.164389e-01	1.836715e-02	2.616539e-01	9.189538e-02	8.836098e-02	2.933078e-01	6.755496e-02	4.048851e-01	6.560341e-02	8.028768e-02	5.363180e-02	3.749243e-01	1.546383e-01	6.413013e-04	2.558154e-01	1.603489e-01	4.258486e-01	4.256881e-02	1.365642e-01	3.950184e-01	4.412640e-01	4.535115e-02	1.106425e-01	4.027423e-01	2.488127e-01	2.386073e-01	2.808603e-01	2.317196e-01	2.090287e-01	2.874362e-01	3.247536e-01	1.787816e-01	2.212414e-01	2.587258e-01	3.058957e-01	2.141371e-01	3.613272e-01	1.842635e-01	1.646812e-01	2.897281e-01	3.817908e-02	5.766993e-01	1.930001e-01	1.921215e-01	3.056292e-01	1.338010e-01	4.317749e-01	1.287948e-01	4.135216e-01	1.773097e-01	1.547698e-01	2.543989e-01	1.706476e-01	2.782099e-01	2.567192e-01	2.944233e-01	3.330239e-01	1.693738e-01	4.007661e-01	9.683618e-02	2.834236e-01	2.818160e-01	1.705871e-01	2.641733e-01	1.088906e-01	3.218305e-01	1.509347e-01	4.183442e-01	2.410191e-01	3.889018e-01	1.918060e-01	1.782731e-01	2.767441e-01	2.786691e-01	1.978689e-01	2.467178e-01	1.029534e-01	4.066317e-01	2.813736e-01	2.090412e-01	2.148763e-01	1.615927e-01	4.014329e-01	2.220981e-01	3.204879e-01	1.898678e-01	2.144063e-01	2.752379e-01	1.423350e-01	3.386108e-01	2.719896e-01	2.470647e-01	3.143642e-01	2.361866e-01	3.209587e-01	1.284905e-01	2.796800e-01	3.044898e-01	1.837843e-01	2.320459e-01	7.166080e-02	5.848224e-01	2.483563e-01	9.516046e-02	4.766204e-01	3.581217e-01	9.799481e-02	2.775036e-01	4.311722e-02	3.634704e-02	1.319217e+00	1.290203e-01	1.129099e-01	4.250148e+00	1.454898e-01	1.629116e-01	3.376972e+00	3.584519e-01	7.094500e-01	2.069735e+00	1.516895e-01	1.186182e-01	2.524019e+00	1.710077e-01	2.427923e-02	2.004980e+00	1.565374e-01	4.650802e+00	4.660851e+00	1.093955e-01	4.760573e-01	1.279049e-01	2.249152e-01	2.370894e+00	1.039222e+00	5.264607e-02	2.274044e+00	1.655045e-01	3.430159e-02	2.363586e+00	2.072900e-01	1.223789e-03	2.991361e+00	3.227531e-01	6.555432e-02	2.210500e+00	5.949378e-01	1.755770e-01	3.534451e+00
4680000	-4.740850e+04	1.464151e+02	5.543124e+00	7.328295e-02	3.060666e-01	3.461147e-02	2.779038e-02	5.139331e-01	4.431554e-02	4.377290e-02	3.585421e-01	1.963907e-02	1.018406e-01	4.371886e-01	3.901673e-02	8.609257e-02	1.814907e-01	9.228687e-02	5.428247e-02	4.400348e-01	1.458126e-01	7.182215e-02	1.397826e-01	1.100254e-01	5.528720e-02	5.013643e-01	1.217184e-01	4.687334e-02	2.375291e-01	1.752585e-01	1.694062e-02	4.943033e-01	2.909511e-02	4.783073e-02	6.491885e-01	1.315444e-01	1.101234e-01	5.025935e-02	1.105361e-02	7.309221e-02	3.992098e-01	1.782910e-01	8.674429e-03	2.872999e-01	5.343267e-02	3.102061e-01	7.482283e-02	9.947442e-02	1.908784e-02	4.570549e-01	3.935387e-02	7.241707e-02	3.218419e-01	4.043729e-02	4.933859e-01	2.287877e-02	4.903914e-02	4.067515e-02	4.724711e-01	2.142344e-01	3.708770e-02	2.154951e-01	2.003660e-02	9.926390e-03	2.668650e-01	7.547038e-02	8.972887e-04	3.898861e-01	2.569549e-01	7.531193e-02	2.556503e-01	3.207959e-02	4.222955e-01	3.607967e-02	1.785830e-01	1.278806e-01	3.642600e-01	1.723123e-01	3.022992e-02	2.621023e-01	4.321485e-02	1.157411e-01	1.139347e-02	5.493236e-02	1.189670e-02	7.241885e-01	8.184783e-02	3.182504e-01	1.999596e-01	1.341355e-01	2.809530e-01	5.391366e-02	1.278789e-02	1.209992e-01	4.082251e-01	1.019088e-01	4.563703e-02	2.635976e-01	5.963224e-02	7.505261e-02	1.200253e-01	2.079197e-01	3.306783e-02	4.014211e-01	1.625135e-01	1.806010e-01	1.862972e-01	6.113158e-02	2.470980e-01	3.067471e-01	1.812521e-02	9.067205e-02	4.517180e-01	1.150587e-01	1.274006e-02	3.198098e-01	1.000140e-02	1.578470e-01	1.247502e-01	1.476407e-01	5.514354e-02	3.634688e-01	1.511497e-01	1.195299e-01	1.698447e-01	1.049024e-01	3.486891e-01	9.925040e-02	1.577835e-01	5.241002e-02	4.000381e-01	2.089442e-01	6.212624e-04	2.427179e-01	9.526858e-02	4.445474e-01	4.304892e-02	1.217619e-01	3.906418e-01	4.288117e-01	4.324606e-02	1.041699e-01	4.237723e-01	2.430640e-01	2.452239e-01	2.524267e-01	2.592853e-01	2.155798e-01	2.734542e-01	3.289607e-01	1.820052e-01	2.479479e-01	2.334607e-01	3.064050e-01	2.121864e-01	3.543620e-01	1.529547e-01	1.933503e-01	2.993329e-01	4.921990e-02	5.539131e-01	2.269152e-01	1.699519e-01	3.554552e-01	1.692858e-01	3.334461e-01	1.418129e-01	3.653357e-01	1.689995e-01	1.876414e-01	2.780234e-01	1.593475e-01	3.324366e-01	2.252767e-01	2.829393e-01	2.588929e-01	1.965744e-01	4.151254e-01	1.294073e-01	3.175534e-01	2.799301e-01	1.630758e-01	2.394407e-01	1.226449e-01	3.337961e-01	1.800277e-01	3.635313e-01	2.541963e-01	2.141460e-01	3.554216e-01	1.762362e-01	2.938026e-01	2.351032e-01	1.562702e-01	3.148240e-01	1.301648e-01	3.881243e-01	2.864443e-01	1.952666e-01	3.310207e-01	1.504041e-01	3.632012e-01	1.553740e-01	3.691108e-01	2.356368e-01	1.521494e-01	2.431031e-01	1.416464e-01	2.981547e-01	2.847963e-01	2.754026e-01	3.472591e-01	1.825072e-01	3.199667e-01	1.502670e-01	2.628518e-01	2.825212e-01	2.052635e-01	2.493635e-01	8.595863e-02	5.409834e-01	2.764310e-01	9.662694e-02	4.543105e-01	3.441328e-01	7.830606e-02	2.704930e-01	1.510695e-01	4.619352e-02	1.183495e+00	1.358915e-01	2.034649e-01	2.146535e+00	2.337141e-02	7.106743e-01	2.714102e+00	3.525180e-01	6.698492e-01	1.736264e+00	2.941503e-02	1.595446e-01	2.429142e+00	2.342271e-01	1.490465e-02	1.102820e+00	1.590251e-01	3.816765e+00	5.455597e+00	9.365950e-02	4.828277e-01	2.100279e-01	3.598795e-01	2.231460e+00	7.459915e-01	1.539777e-01	1.955806e+00	2.904993e-01	8.046780e-02	2.124914e+00	1.007888e-01	2.555114e-03	2.832129e+00	3.067864e-01	7.469518e-02	2.250576e+00	3.656729e-01	1.944733e-01	3.910775e+00
4690000	-4.739262e+04	1.395835e+02	5.816224e+00	8.321670e-02	2.515588e-01	3.245773e-02	5.605558e-02	5.444324e-01	3.227876e-02	5.347326e-02	3.182161e-01	2.179308e-02	1.097237e-01	4.538333e-01	4.296061e-02	9.452077e-02	1.890685e-01	8.505073e-02	9.007733e-02	4.134240e-01	1.278587e-01	7.672268e-02	1.647068e-01	1.234583e-01	3.970752e-02	4.830719e-01	1.123329e-01	5.128700e-02	2.462194e-01	7.534513e-02	3.605750e-02	4.809168e-01	1.101742e-01	5.605876e-02	3.679955e-01	3.636769e-01	5.216530e-02	1.584487e-01	1.654847e-03	1.193051e-01	3.866484e-01	2.159205e-01	9.407930e-04	2.419613e-01	3.522388e-02	1.857052e-01	2.955134e-02	4.883624e-02	1.319535e-02	6.916503e-01	3.106154e-02	1.459991e-01	2.444638e-01	7.732272e-02	4.945444e-01	2.052626e-02	1.714371e-02	3.533686e-02	4.443831e-01	2.259094e-01	3.569711e-02	2.440030e-01	1.467043e-02	7.135258e-02	1.860795e-01	4.205065e-02	4.930039e-02	3.931448e-01	2.580721e-01	2.915853e-03	5.020275e-01	8.660570e-02	2.931475e-01	9.024808e-03	1.062787e-01	1.847622e-01	3.369362e-01	9.848808e-02	2.248224e-02	3.048259e-01	5.250539e-02	4.286624e-02	1.561829e-02	4.168742e-02	8.486630e-03	8.570257e-01	3.431569e-02	1.193765e-01	4.693209e-02	3.261271e-01	2.187447e-01	2.519719e-01	3.684764e-02	1.204572e-01	4.080029e-01	1.757629e-01	2.877583e-02	2.404261e-01	2.657501e-02	1.124410e-01	6.359388e-02	1.782676e-01	1.359464e-02	5.385547e-01	9.354818e-02	4.334302e-02	1.979639e-01	3.584281e-02	5.963358e-01	9.523718e-02	3.127725e-02	8.381072e-02	4.265076e-01	1.619202e-01	6.480995e-03	2.996184e-01	2.166209e-02	4.853647e-02	1.181536e-01	3.725318e-01	2.372944e-02	4.024770e-01	3.457165e-02	1.226366e-01	2.546357e-01	1.543940e-01	2.095308e-01	8.157950e-02	1.772234e-01	6.855930e-02	3.039983e-01	4.370141e-02	2.716077e-04	3.908715e-01	1.925979e-01	4.264017e-01	4.511151e-02	1.241523e-01	4.043345e-01	4.278390e-01	4.520897e-02	1.188381e-01	4.081140e-01	2.513691e-01	2.283254e-01	2.858016e-01	2.345039e-01	2.174952e-01	2.792740e-01	3.224262e-01	1.808046e-01	2.114939e-01	2.616490e-01	3.091250e-01	2.177321e-01	3.567388e-01	2.046829e-01	1.668298e-01	2.717486e-01	4.149394e-02	5.098346e-01	2.876838e-01	1.609877e-01	3.619224e-01	1.274651e-01	3.983631e-01	1.122493e-01	3.977439e-01	1.511085e-01	1.846297e-01	2.665179e-01	1.580656e-01	2.601745e-01	2.881201e-01	2.936398e-01	2.713153e-01	1.647644e-01	3.504874e-01	2.134329e-01	2.181143e-01	3.515654e-01	2.033126e-01	2.270077e-01	1.539452e-01	2.838539e-01	1.827242e-01	3.794767e-01	1.744108e-01	3.890646e-01	3.059657e-01	1.305589e-01	3.048688e-01	2.371864e-01	1.450269e-01	3.129179e-01	1.142020e-01	3.611973e-01	3.384394e-01	1.861613e-01	2.000770e-01	1.971619e-01	4.471136e-01	1.556475e-01	3.533328e-01	2.358665e-01	1.606190e-01	2.501818e-01	1.111088e-01	3.439330e-01	2.868388e-01	2.581193e-01	3.118144e-01	1.737904e-01	3.701131e-01	1.442822e-01	2.226990e-01	3.023673e-01	1.697939e-01	3.051398e-01	1.003867e-01	5.325128e-01	2.814667e-01	8.563377e-02	4.540852e-01	3.684153e-01	8.799097e-02	2.562365e-01	1.439463e-01	5.015456e-02	1.334232e+00	1.363382e-01	2.205358e-02	2.298378e+00	6.910880e-02	4.977913e-01	2.607718e+00	4.780686e-01	6.369704e-01	1.284045e+00	1.345961e-01	4.767892e-02	2.654900e+00	8.530359e-02	4.730520e-02	9.895291e-01	1.497050e-01	4.977725e+00	4.415259e+00	1.016585e-01	4.987558e-01	1.165856e-01	2.313181e-01	2.006424e+00	8.025758e-01	1.332770e-01	2.021970e+00	1.748813e-01	5.922864e-02	2.160289e+00	3.047235e-01	2.513267e-03	3.596358e+00	2.373960e-01	9.122323e-02	2.350077e+00	5.657396e-01	2.162772e-01	3.709992e+00
4700000	-4.738583e+04	1.349081e+02	5.980347e+00	6.350962e-02	2.571872e-01	2.546475e-02	3.593305e-02	5.755191e-01	4.238629e-02	5.048605e-02	3.083651e-01	3.328570e-02	4.170391e-02	5.189619e-01	4.719732e-02	1.135241e-01	1.620146e-01	8.721620e-02	8.834916e-02	4.049636e-01	1.439323e-01	8.015956e-02	1.324902e-01	1.173878e-01	4.154252e-02	5.154691e-01	1.129508e-01	8.087776e-02	1.240844e-01	1.891620e-01	2.554524e-02	4.635619e-01	1.167687e-01	4.618176e-02	3.917550e-01	4.382808e-01	2.778406e-02	5.050479e-02	4.549353e-02	1.277163e-01	4.978579e-01	1.951858e-01	1.878613e-03	1.542673e-01	2.309411e-02	2.025009e-01	5.733326e-02	1.196247e-02	1.643041e-02	6.593064e-01	5.246656e-02	5.903586e-02	2.511448e-01	1.445925e-02	6.197047e-01	4.581246e-02	9.842931e-03	3.491924e-02	5.471929e-01	1.688288e-01	4.231567e-02	2.058646e-01	8.788342e-04	3.468738e-02	1.347853e-01	7.100126e-02	1.725196e-03	5.204110e-01	2.373899e-01	3.750049e-02	3.568899e-01	9.390035e-02	3.926852e-01	1.017436e-01	1.728043e-02	9.179509e-02	4.057544e-01	2.190194e-01	2.111908e-02	2.013269e-01	6.098522e-02	1.791039e-02	3.274315e-03	6.991797e-02	9.049217e-04	8.762222e-01	3.177020e-02	6.468466e-02	1.496618e-01	1.314837e-01	4.843235e-01	1.558687e-01	1.397764e-02	1.328279e-01	4.206848e-01	1.751829e-01	2.691827e-02	2.208413e-01	2.354482e-02	9.846114e-02	9.009817e-02	2.332956e-01	2.472871e-02	4.157404e-01	1.376760e-01	4.985053e-02	1.370496e-01	8.360574e-02	3.879618e-01	2.664320e-01	7.510035e-02	6.943975e-02	4.207253e-01	1.725445e-01	8.845749e-03	3.042175e-01	2.422712e-02	8.617972e-02	1.950971e-01	2.584707e-01	3.851932e-02	1.585590e-01	2.631743e-01	6.826019e-02	2.376144e-01	2.225444e-02	4.390283e-01	8.973923e-02	1.431035e-01	5.363689e-02	2.873761e-01	3.271495e-02	3.298868e-03	3.716548e-01	2.513184e-01	4.492541e-01	4.301132e-02	1.178886e-01	3.898460e-01	4.232735e-01	4.813088e-02	1.215856e-01	4.070101e-01	2.310892e-01	2.282316e-01	2.758372e-01	2.648421e-01	2.207578e-01	2.764163e-01	3.151587e-01	1.876672e-01	2.390703e-01	2.234680e-01	3.648754e-01	1.725863e-01	4.355554e-01	2.004457e-01	1.518959e-01	2.121030e-01	3.221117e-02	5.089622e-01	2.650119e-01	1.938147e-01	3.028948e-01	1.816247e-01	3.333606e-01	1.821200e-01	4.023398e-01	1.573154e-01	2.165619e-01	2.237830e-01	1.277568e-01	2.860753e-01	2.615372e-01	3.246307e-01	3.189153e-01	1.533529e-01	3.830514e-01	1.446804e-01	2.961877e-01	2.988038e-01	1.642396e-01	2.407689e-01	1.165633e-01	3.497730e-01	1.859280e-01	3.477357e-01	2.026141e-01	4.518151e-01	2.738527e-01	7.171806e-02	3.245380e-01	2.866198e-01	1.630981e-01	2.257441e-01	1.106790e-01	4.115758e-01	2.638597e-01	2.138855e-01	2.866546e-01	1.508480e-01	4.159700e-01	1.465275e-01	3.524873e-01	1.910616e-01	2.198719e-01	2.365792e-01	1.495630e-01	3.114881e-01	2.517406e-01	2.872082e-01	2.959070e-01	2.151444e-01	3.335096e-01	1.554389e-01	2.901492e-01	2.977804e-01	1.733846e-01	2.386858e-01	1.202006e-01	5.600710e-01	2.198015e-01	9.992692e-02	4.353269e-01	4.005817e-01	1.245177e-01	2.798567e-01	1.786969e-01	1.436062e-02	1.456131e+00	1.400568e-01	1.765737e-01	2.211233e+00	1.587933e-01	2.786814e-01	2.765055e+00	2.534930e-01	2.804136e-01	1.341909e+00	1.337578e-01	1.409407e-04	2.582021e+00	1.314633e-01	1.547142e-01	1.616328e+00	1.836864e-01	4.727596e+00	4.635407e+00	1.074861e-01	4.991259e-01	2.315888e-01	2.381066e-01	2.304182e+00	1.026162e+00	1.400895e-01	2.189702e+00	1.545920e-01	5.453944e-02	2.113628e+00	3.727014e-01	5.222459e-03	2.993398e+00	2.860258e-01	6.436671e-02	1.992753e+00	5.115709e-01	1.609762e-01	3.681885e+00
4710000	-4.743858e+04	1.458533e+02	5.465007e+00	5.942800e-02	1.981341e-01	2.234574e-02	1.013158e-01	5.824676e-01	3.630886e-02	3.838347e-02	3.913309e-01	2.634149e-02	5.324572e-02	4.462138e-01	4.448467e-02	8.200623e-02	1.665627e-01	7.475325e-02	9.616910e-02	4.516648e-01	1.288440e-01	7.487849e-02	1.478358e-01	1.261061e-01	4.962726e-02	5.005917e-01	1.009606e-01	7.224366e-02	1.349116e-01	2.144138e-01	5.936925e-02	4.913884e-01	2.767333e-02	3.001712e-02	3.641494e-01	3.815559e-01	1.670920e-01	4.267184e-02	1.451372e-02	6.085518e-02	4.297965e-01	1.699090e-01	6.488125e-03	2.960612e-01	3.689004e-02	1.284592e-01	4.590166e-02	1.058818e-01	5.923605e-03	6.375106e-01	7.632314e-02	4.747405e-02	1.179822e-01	1.286547e-02	6.975673e-01	8.286338e-02	4.124759e-02	5.159137e-02	5.285428e-01	1.747912e-01	2.399072e-02	2.157396e-01	5.344232e-03	5.438945e-02	8.737780e-02	6.014227e-02	4.060844e-03	5.947169e-01	1.993127e-01	4.376009e-02	2.210893e-01	2.435521e-02	5.944055e-01	7.903850e-02	3.735141e-02	1.412302e-01	4.499761e-01	1.606827e-01	1.821435e-02	1.809075e-01	4.898924e-02	5.672427e-02	2.090394e-03	7.197492e-02	9.463414e-03	8.547899e-01	4.957117e-03	6.331296e-02	3.186705e-02	4.291613e-01	3.595500e-01	4.786742e-02	6.824136e-02	8.041559e-02	3.493731e-01	1.362849e-01	4.706079e-02	3.168955e-01	6.997004e-02	9.149895e-02	1.822303e-01	2.525452e-01	3.225838e-02	2.648537e-01	1.766134e-01	5.229998e-02	4.865275e-02	1.307945e-01	3.943490e-01	2.368205e-01	1.370833e-01	8.180671e-02	3.368859e-01	1.919493e-01	1.158660e-02	3.447770e-01	3.299454e-02	1.902543e-01	1.889185e-01	6.321322e-02	9.355665e-02	3.162278e-01	1.478295e-01	9.928423e-02	2.462142e-01	1.099111e-01	3.001682e-01	1.273516e-01	1.170706e-01	6.661230e-02	3.319824e-01	1.816624e-01	1.434356e-03	2.934129e-01	1.248957e-01	4.480684e-01	4.163581e-02	1.202537e-01	3.900421e-01	4.071503e-01	4.669733e-02	1.170905e-01	4.290620e-01	2.434962e-01	2.436669e-01	2.699564e-01	2.428805e-01	2.294273e-01	2.755658e-01	3.109862e-01	1.840207e-01	2.395945e-01	2.563392e-01	3.098049e-01	1.942614e-01	3.323936e-01	1.907716e-01	1.899570e-01	2.868777e-01	5.840968e-02	4.819815e-01	2.720345e-01	1.875743e-01	3.217847e-01	1.404504e-01	3.648315e-01	1.729334e-01	4.084032e-01	1.800136e-01	1.352718e-01	2.763114e-01	1.566993e-01	3.527690e-01	2.453060e-01	2.452256e-01	3.086638e-01	1.632801e-01	3.602197e-01	1.678363e-01	2.892229e-01	2.668102e-01	2.058371e-01	2.381299e-01	1.072110e-01	3.133907e-01	1.395828e-01	4.398155e-01	3.077425e-01	2.678557e-01	2.807070e-01	1.436948e-01	3.034656e-01	3.503264e-01	1.493205e-01	1.968875e-01	1.604558e-01	3.669484e-01	2.864782e-01	1.861176e-01	2.046653e-01	2.426525e-01	3.452299e-01	2.074523e-01	3.323269e-01	2.613234e-01	2.130145e-01	1.933353e-01	1.509768e-01	2.962659e-01	2.852103e-01	2.675471e-01	3.210836e-01	1.632421e-01	3.027379e-01	2.129364e-01	2.696063e-01	3.157889e-01	1.769557e-01	2.376491e-01	7.694403e-02	5.823320e-01	2.501326e-01	9.059142e-02	4.423316e-01	3.565941e-01	1.381123e-01	2.929187e-01	8.565131e-02	1.335115e-01	1.645025e+00	1.874271e-01	1.692997e-01	2.229500e+00	1.604493e-01	7.428416e-02	2.925192e+00	1.203844e-01	2.005586e+00	1.305862e+00	1.181799e-02	2.573256e-01	3.459158e+00	1.779962e-01	4.561341e-02	1.693614e+00	1.664605e-01	4.127906e+00	5.309326e+00	9.091257e-02	4.547140e-01	1.484809e-01	3.179062e-01	2.520574e+00	8.727414e-01	1.613288e-01	2.202673e+00	2.147990e-01	9.943994e-02	2.180747e+00	1.254113e-01	1.476428e-03	3.406555e+00	3.027154e-01	7.465687e-02	2.195485e+00	4.715056e-01	1.420801e-01	3.308608e+00
4720000	-4.742734e+04	1.399417e+02	5.792616e+00	7.566269e-02	3.029602e-01	2.366538e-02	3.095281e-03	5.400720e-01	5.454445e-02	3.422237e-02	3.163946e-01	1.746532e-02	9.604365e-02	4.889358e-01	4.693825e-02	1.235291e-01	1.764167e-01	5.673210e-02	6.881825e-02	4.382928e-01	1.362111e-01	8.307159e-02	1.503195e-01	1.086571e-01	5.355740e-02	4.871528e-01	1.172416e-01	7.012706e-02	6.982520e-02	6.441458e-02	3.010747e-02	6.267637e-01	1.387620e-01	9.087044e-02	4.636263e-01	2.504741e-01	1.392895e-01	6.237709e-03	4.950196e-02	5.210524e-02	3.779923e-01	2.918275e-01	9.595752e-04	2.595341e-01	1.758126e-02	8.579409e-02	9.659068e-02	6.482182e-02	1.918642e-02	6.549828e-01	7.862414e-02	7.939073e-02	2.023276e-01	1.263702e-01	4.001138e-01	1.272735e-01	6.452423e-02	2.378546e-02	5.286782e-01	1.840961e-01	2.921297e-02	2.295145e-01	4.712884e-03	1.213512e-02	1.525606e-01	8.609986e-02	5.291233e-03	5.439469e-01	1.999663e-01	4.914512e-02	4.526529e-01	6.490717e-03	4.739590e-01	3.163904e-03	1.458838e-02	1.789756e-01	3.471625e-01	1.477098e-01	2.451345e-02	2.474987e-01	5.413998e-02	5.921093e-02	9.376758e-03	6.948997e-02	3.560121e-03	8.091282e-01	4.923399e-02	6.796702e-03	2.625944e-01	2.890993e-02	2.634502e-01	3.677991e-01	7.044961e-02	8.770934e-02	4.790548e-01	1.866878e-01	3.873028e-02	1.871722e-01	2.064560e-02	1.850511e-01	1.872065e-01	2.092386e-01	3.521879e-02	3.098387e-01	7.344630e-02	3.244944e-02	1.245178e-01	1.109415e-01	3.692104e-01	2.632298e-01	9.965097e-02	1.253190e-01	3.866270e-01	1.683195e-01	5.823123e-03	2.892011e-01	2.471025e-02	1.173958e-01	2.715148e-01	1.547731e-01	9.816900e-02	2.936348e-01	6.451251e-02	1.348446e-01	9.827818e-02	1.409470e-01	3.455872e-01	8.963134e-02	1.907117e-01	6.469138e-02	3.292319e-01	1.291224e-01	2.716734e-03	3.492615e-01	1.249760e-01	4.288621e-01	4.603553e-02	1.152629e-01	4.098395e-01	4.380218e-01	4.227760e-02	1.101838e-01	4.095168e-01	2.458626e-01	2.409465e-01	2.571661e-01	2.560248e-01	2.172126e-01	2.763923e-01	3.178499e-01	1.885452e-01	2.542889e-01	2.899940e-01	2.973089e-01	1.584083e-01	3.205194e-01	2.073786e-01	1.650548e-01	3.070472e-01	4.305717e-02	4.814102e-01	3.141245e-01	1.614081e-01	4.166115e-01	2.031845e-01	2.510400e-01	1.291640e-01	4.040444e-01	1.770918e-01	1.601635e-01	2.587003e-01	1.765877e-01	3.572601e-01	2.017170e-01	2.644352e-01	2.319311e-01	2.033337e-01	3.710221e-01	1.937130e-01	2.669034e-01	2.374643e-01	1.845654e-01	3.110669e-01	1.213783e-01	3.450835e-01	1.482541e-01	3.852842e-01	2.266738e-01	3.478950e-01	3.406971e-01	8.473405e-02	2.260618e-01	2.890183e-01	2.473607e-01	2.375591e-01	1.084040e-01	4.375694e-01	2.564693e-01	1.975572e-01	1.950460e-01	2.117212e-01	3.649649e-01	2.282679e-01	3.120564e-01	2.342189e-01	2.125366e-01	2.411881e-01	1.407419e-01	3.306211e-01	2.518423e-01	2.767948e-01	2.999264e-01	1.781316e-01	3.221082e-01	1.998339e-01	2.685697e-01	2.637196e-01	2.196285e-01	2.480822e-01	7.483827e-02	5.688283e-01	2.745404e-01	8.179308e-02	4.256414e-01	3.833290e-01	1.588202e-01	2.910459e-01	1.325295e-01	6.132114e-02	1.390752e+00	1.432002e-01	3.634307e-02	2.446606e+00	1.163490e-01	3.485131e-03	2.224310e+00	4.763471e-01	7.381079e-01	1.453595e+00	1.277468e-01	1.285703e-01	2.595191e+00	1.497041e-01	2.422171e-02	1.439980e+00	1.720350e-01	4.901840e+00	4.977201e+00	1.060673e-01	4.342364e-01	1.867241e-01	3.309733e-01	2.205917e+00	6.315891e-01	1.058184e-01	2.212631e+00	2.653931e-01	4.303083e-02	2.285225e+00	1.200585e-01	2.670849e-03	3.259762e+00	2.915899e-01	4.977851e-02	2.250459e+00	4.197541e-01	1.965387e-01	3.284348e+00
4730000	-4.741493e+04	1.405492e+02	5.731091e+00	4.808736e-02	3.423988e-01	4.003993e-02	5.849095e-02	4.570579e-01	5.392510e-02	6.626664e-02	2.902121e-01	1.205628e-02	1.209645e-01	4.725935e-01	3.790695e-02	9.056407e-02	1.980503e-01	6.197244e-02	7.579232e-02	4.556912e-01	1.179296e-01	8.746098e-02	1.265893e-01	1.140428e-01	6.165818e-02	5.017960e-01	1.084527e-01	4.214709e-02	1.562703e-01	1.537098e-01	3.498738e-02	5.201945e-01	9.269087e-02	9.421741e-02	3.277282e-01	4.555133e-01	6.980108e-02	4.337345e-02	9.366625e-03	4.680986e-02	4.479941e-01	2.906086e-01	3.302265e-03	1.865225e-01	2.476275e-02	1.119057e-01	6.981498e-02	5.957458e-02	2.230723e-02	6.937596e-01	4.263795e-02	1.753731e-01	4.429970e-01	2.899057e-02	2.462554e-01	9.906603e-03	9.647730e-02	6.225427e-02	3.681223e-01	2.756619e-01	2.220665e-02	2.701130e-01	1.641965e-03	7.960257e-03	1.754217e-01	1.527793e-01	1.203932e-02	4.803768e-01	1.714227e-01	1.625722e-02	5.921828e-01	8.384383e-02	2.948825e-01	5.655624e-04	1.226812e-02	1.233518e-01	3.884486e-01	1.977110e-01	1.872802e-02	2.343233e-01	3.743725e-02	8.454094e-02	2.895160e-02	5.964856e-02	1.092420e-02	7.823538e-01	3.358091e-02	2.545821e-01	1.524507e-01	2.734858e-01	1.328427e-01	6.005480e-02	1.265839e-01	8.821280e-02	4.727095e-01	1.560726e-01	3.606820e-02	1.997804e-01	4.715658e-02	8.550637e-02	2.852151e-01	1.962215e-01	4.224159e-02	2.423091e-01	1.485064e-01	3.848345e-02	1.226073e-02	5.285647e-02	5.743766e-01	3.203136e-01	1.709131e-03	9.571308e-02	2.966943e-01	1.790429e-01	1.793289e-02	3.905045e-01	2.011221e-02	2.203157e-01	1.538348e-01	7.909638e-02	2.333389e-02	4.262806e-01	9.713866e-02	9.282502e-02	2.295183e-01	4.715787e-02	4.179459e-01	1.492578e-01	6.329516e-02	4.686901e-02	2.738215e-01	1.947241e-01	1.879708e-03	2.901995e-01	1.925062e-01	4.139914e-01	5.557909e-02	1.057211e-01	4.247085e-01	4.418773e-01	3.599091e-02	1.059352e-01	4.161966e-01	2.501038e-01	2.480981e-01	2.538320e-01	2.479661e-01	2.043560e-01	2.689587e-01	3.295256e-01	1.971598e-01	2.297778e-01	2.416905e-01	3.681659e-01	1.603658e-01	3.454125e-01	1.844366e-01	1.829567e-01	2.871942e-01	3.034947e-02	5.682336e-01	2.258862e-01	1.755307e-01	3.272363e-01	2.013701e-01	3.214527e-01	1.499409e-01	3.002182e-01	2.010267e-01	2.276598e-01	2.710952e-01	1.538368e-01	3.082521e-01	2.616371e-01	2.762740e-01	2.261070e-01	1.613412e-01	4.910246e-01	1.215272e-01	2.757715e-01	3.284947e-01	1.502233e-01	2.455105e-01	1.243455e-01	3.367123e-01	1.998481e-01	3.390941e-01	2.164806e-01	3.384704e-01	3.186988e-01	1.263502e-01	3.011918e-01	1.977827e-01	2.006517e-01	3.003738e-01	1.013615e-01	4.146671e-01	2.594979e-01	2.244735e-01	2.894514e-01	1.719443e-01	3.432719e-01	1.953323e-01	3.185045e-01	2.068048e-01	2.638933e-01	2.107975e-01	1.686735e-01	2.659575e-01	3.107783e-01	2.545907e-01	2.627007e-01	2.415400e-01	3.432989e-01	1.524604e-01	3.158790e-01	2.730158e-01	1.832376e-01	2.278677e-01	7.854314e-02	5.357442e-01	2.943269e-01	9.138569e-02	4.732969e-01	3.390473e-01	9.344113e-02	2.606036e-01	2.451692e-02	7.796762e-02	1.277997e+00	1.423174e-01	3.262008e-02	2.841175e+00	9.518692e-02	4.746021e-01	3.304306e+00	5.769568e-01	3.225523e-01	1.095925e+00	7.129211e-02	2.543861e-03	2.728506e+00	1.386506e-01	3.923873e-02	1.556182e+00	1.278450e-01	3.726050e+00	4.826976e+00	1.004976e-01	4.942152e-01	1.967472e-01	3.289228e-01	2.872151e+00	7.968116e-01	1.000331e-01	2.299997e+00	2.115762e-01	4.955869e-02	2.347826e+00	1.582573e-01	4.290672e-03	3.134622e+00	4.346072e-01	1.118768e-01	2.603027e+00	4.163613e-01	2.504355e-01	3.361595e+00
4740000	-4.738666e+04	1.389605e+02	5.814931e+00	7.320403e-02	2.180385e-01	3.490076e-02	2.128677e-02	5.956343e-01	5.693572e-02	3.664018e-02	3.696156e-01	2.271624e-02	6.058043e-02	4.590070e-01	5.144062e-02	1.387882e-01	1.940725e-01	7.056838e-02	8.206669e-02	3.879385e-01	1.265657e-01	6.558334e-02	1.494500e-01	1.458617e-01	5.176174e-02	4.896059e-01	9.773735e-02	4.304542e-02	2.766819e-01	8.921245e-02	2.056555e-02	4.461708e-01	1.243239e-01	1.258853e-02	5.203428e-01	3.186111e-01	7.812602e-02	2.027836e-02	5.005317e-02	6.872286e-02	3.882183e-01	2.074891e-01	3.660073e-03	2.801182e-01	5.179148e-02	1.555014e-01	2.306658e-02	2.362590e-02	7.706845e-03	7.512266e-01	3.887264e-02	5.799194e-02	1.702561e-01	1.816742e-02	6.508625e-01	3.456881e-02	6.815324e-02	7.211715e-02	4.896892e-01	1.974071e-01	3.164124e-02	1.995951e-01	9.550211e-03	3.865072e-02	1.463102e-01	1.088715e-01	1.491225e-03	4.988151e-01	2.058614e-01	1.222704e-02	4.000665e-01	6.318858e-02	4.292843e-01	2.241564e-02	7.281795e-02	1.276630e-01	3.857583e-01	2.141224e-01	1.339403e-02	2.180388e-01	4.102343e-02	6.278933e-02	4.395428e-02	3.529077e-02	4.535050e-03	8.316606e-01	2.177000e-02	8.612024e-02	2.436777e-01	2.687410e-01	1.181672e-01	6.891479e-03	2.764024e-01	1.221146e-01	5.167305e-01	1.500330e-01	2.496094e-02	1.556909e-01	3.047007e-02	8.339778e-02	1.637709e-01	1.601384e-01	8.419160e-03	4.707775e-01	1.134963e-01	4.259221e-02	1.650044e-01	5.664404e-02	5.022731e-01	1.320294e-01	1.014568e-01	4.586469e-02	4.083092e-01	1.760267e-01	1.149215e-02	3.313133e-01	2.699407e-02	1.517501e-01	1.790058e-01	2.199743e-01	3.572882e-02	3.408954e-01	7.264550e-02	5.240452e-02	2.203728e-01	1.220857e-01	3.957653e-01	1.557267e-01	5.364497e-02	5.917676e-02	3.985676e-01	2.114587e-01	1.492392e-03	2.025507e-01	1.267539e-01	4.709047e-01	4.491290e-02	1.225733e-01	3.616091e-01	4.385569e-01	4.801268e-02	1.094624e-01	4.039680e-01	2.478413e-01	2.446341e-01	2.645837e-01	2.429409e-01	2.193392e-01	2.709160e-01	3.296088e-01	1.801360e-01	2.184372e-01	2.924900e-01	3.027836e-01	1.862891e-01	3.510301e-01	2.213497e-01	2.049813e-01	2.226388e-01	5.041611e-02	4.919067e-01	2.872980e-01	1.703792e-01	3.435428e-01	1.603346e-01	3.269021e-01	1.692204e-01	3.672503e-01	1.368155e-01	1.709704e-01	3.249639e-01	1.375496e-01	3.078362e-01	2.496437e-01	3.049704e-01	3.502178e-01	1.205815e-01	3.497299e-01	1.794708e-01	2.418337e-01	2.838942e-01	2.055873e-01	2.686848e-01	1.174570e-01	3.563036e-01	1.272392e-01	3.990002e-01	2.733284e-01	3.281939e-01	2.920726e-01	1.064051e-01	2.856755e-01	1.972299e-01	1.646892e-01	3.524054e-01	8.372512e-02	4.765539e-01	2.250587e-01	2.146623e-01	2.658305e-01	1.731452e-01	3.581084e-01	2.029159e-01	3.820674e-01	2.813559e-01	1.438314e-01	1.927453e-01	1.378528e-01	3.096086e-01	2.531865e-01	2.993522e-01	2.942020e-01	1.888126e-01	3.239965e-01	1.929889e-01	2.699820e-01	3.006098e-01	1.828568e-01	2.465514e-01	6.149491e-02	6.076482e-01	2.263125e-01	1.045444e-01	5.041803e-01	3.568640e-01	5.759562e-02	2.737102e-01	1.187182e-01	3.381578e-02	1.375279e+00	1.254092e-01	4.448300e-01	2.508154e+00	6.849479e-02	9.053556e-01	2.191301e+00	1.692938e-01	3.790273e-01	1.635637e+00	7.817999e-02	7.780285e-02	2.459841e+00	1.248517e-01	3.337969e-03	1.450135e+00	1.428379e-01	3.697347e+00	5.180658e+00	9.171968e-02	4.829614e-01	2.001656e-01	4.227441e-01	2.155988e+00	1.467210e+00	1.000587e-01	2.329611e+00	1.699944e-01	6.048245e-02	2.249476e+00	1.103446e-01	5.740739e-03	3.241275e+00	3.016973e-01	8.327170e-02	2.545598e+00	5.105427e-01	2.590395e-01	3.349463e+00
4750000	-4.739984e+04	1.465696e+02	5.559862e+00	8.786522e-02	3.134312e-01	4.117361e-02	2.921193e-02	4.894933e-01	3.882478e-02	5.872260e-02	3.109821e-01	2.185544e-02	7.292047e-02	4.946364e-01	4.088298e-02	1.025579e-01	2.009949e-01	8.697556e-02	8.698352e-02	4.322806e-01	9.020748e-02	6.775256e-02	1.467700e-01	1.247115e-01	3.645313e-02	4.957582e-01	1.285546e-01	4.047497e-02	2.899611e-01	1.426294e-01	3.877262e-02	3.462054e-01	1.419565e-01	3.034836e-02	4.259546e-01	3.438534e-01	1.428832e-01	3.062540e-02	2.633504e-02	6.447342e-02	5.328595e-01	2.902343e-01	3.222130e-04	1.086954e-01	3.415194e-03	9.714681e-02	2.169095e-02	2.797002e-02	7.744671e-03	8.132575e-01	3.219004e-02	8.815949e-02	1.018559e-01	5.032891e-02	4.713937e-01	2.500418e-01	3.822026e-02	6.861022e-02	4.287868e-01	2.226974e-01	2.168242e-02	2.515103e-01	6.712897e-03	1.996905e-02	1.914842e-01	2.680754e-02	9.946148e-04	5.704867e-01	1.902579e-01	1.049481e-01	4.320526e-01	6.953357e-02	2.985691e-01	5.541619e-03	8.935503e-02	1.289849e-01	4.564164e-01	1.776546e-01	1.623404e-02	1.877174e-01	3.299267e-02	3.653152e-02	1.210180e-02	1.720677e-01	8.250545e-03	7.539391e-01	1.710936e-02	2.422443e-02	1.560055e-01	1.931163e-01	7.933238e-02	1.012875e-01	4.460340e-01	1.064313e-01	4.397773e-01	1.606005e-01	3.556060e-02	2.115512e-01	4.607911e-02	3.930443e-02	1.664204e-01	2.015078e-01	4.609092e-03	4.531923e-01	1.349660e-01	2.228455e-02	8.691817e-02	1.308516e-02	6.771607e-01	1.516134e-01	4.893801e-02	4.970030e-02	4.719928e-01	1.670889e-01	1.622615e-02	2.827462e-01	1.224563e-02	1.535778e-01	1.748654e-01	2.452861e-01	4.679885e-02	2.577050e-01	1.217669e-01	1.108820e-01	1.933681e-01	6.909247e-02	4.678601e-01	8.884964e-02	6.994764e-02	3.598647e-02	3.901809e-01	1.557090e-01	5.920622e-03	2.692383e-01	1.429648e-01	4.244723e-01	4.094781e-02	1.196231e-01	4.149568e-01	4.464902e-01	4.101537e-02	1.177303e-01	3.947642e-01	2.446609e-01	2.278333e-01	2.755733e-01	2.519325e-01	2.178664e-01	2.894024e-01	3.135052e-01	1.792260e-01	2.187906e-01	2.328264e-01	3.603764e-01	1.880066e-01	4.581683e-01	2.228122e-01	1.360804e-01	1.829391e-01	3.869009e-02	5.391938e-01	2.419923e-01	1.801237e-01	3.499631e-01	1.335065e-01	3.952590e-01	1.212714e-01	3.397846e-01	1.057057e-01	2.484928e-01	3.060168e-01	1.517029e-01	2.445433e-01	3.241584e-01	2.795954e-01	2.707268e-01	1.466113e-01	4.151967e-01	1.674652e-01	2.679401e-01	3.280690e-01	1.447674e-01	2.592235e-01	1.092359e-01	3.327643e-01	1.352930e-01	4.227069e-01	2.448401e-01	2.911557e-01	3.972972e-01	6.670702e-02	2.812122e-01	2.674884e-01	1.496321e-01	3.016673e-01	1.197523e-01	4.101334e-01	2.804994e-01	1.896150e-01	3.027634e-01	1.762388e-01	3.144343e-01	2.065635e-01	4.069145e-01	2.096590e-01	1.733465e-01	2.100801e-01	1.235390e-01	3.413579e-01	2.367581e-01	2.983450e-01	3.157477e-01	2.205521e-01	3.069532e-01	1.567471e-01	3.159385e-01	2.526021e-01	1.479869e-01	2.834725e-01	7.389932e-02	5.557194e-01	2.611953e-01	1.091860e-01	4.644529e-01	3.586346e-01	3.909658e-02	2.823649e-01	9.220665e-02	5.528342e-02	1.220571e+00	1.092669e-01	1.885047e-03	2.066657e+00	4.206713e-02	1.693268e-01	2.254994e+00	3.805391e-01	8.063914e-01	1.781560e+00	9.440252e-02	7.949191e-01	2.057203e+00	1.749957e-01	2.346480e-02	1.305944e+00	1.484520e-01	3.857806e+00	4.766096e+00	8.776656e-02	5.037263e-01	1.452883e-01	4.137113e-01	3.125001e+00	1.140717e+00	1.290373e-01	1.973177e+00	1.835349e-01	5.485288e-02	2.380618e+00	1.446263e-01	2.541100e-03	2.842985e+00	3.464800e-01	5.215060e-02	2.306321e+00	4.647936e-01	1.503832e-01	3.579553e+00
4760000	-4.739770e+04	1.372911e+02	5.774849e+00	6.489980e-02	3.948245e-01	3.904812e-02	2.611950e-02	4.035564e-01	7.155177e-02	5.205668e-02	4.025247e-01	2.785242e-02	5.370091e-02	4.134933e-01	5.037201e-02	8.691796e-02	1.961677e-01	6.873160e-02	9.016349e-02	4.247158e-01	1.333034e-01	6.897687e-02	1.644436e-01	1.244493e-01	5.561067e-02	4.857075e-01	1.008119e-01	9.593135e-02	1.519718e-01	6.385655e-02	1.086596e-02	5.117882e-01	1.655862e-01	4.735782e-02	3.637044e-01	3.210227e-01	2.116283e-01	5.279501e-02	3.491787e-03	5.947256e-02	3.845943e-01	2.594315e-01	3.218828e-03	2.720839e-01	2.119897e-02	1.681083e-01	6.585192e-02	4.421763e-02	3.710986e-02	6.217503e-01	6.296202e-02	8.548967e-02	3.013828e-01	2.293693e-02	4.583351e-01	5.400106e-02	7.785445e-02	7.779770e-02	3.799624e-01	1.938125e-01	4.913694e-02	2.969211e-01	2.369383e-03	4.367895e-02	7.714451e-02	1.035613e-01	6.676483e-02	5.964898e-01	1.123607e-01	6.088747e-02	4.534228e-01	4.788260e-02	3.026563e-01	9.783356e-02	3.731731e-02	1.886126e-01	2.734858e-01	1.432577e-01	2.335285e-02	3.019552e-01	6.933586e-02	5.003243e-02	1.665932e-03	4.084552e-02	8.772353e-03	8.790179e-01	1.966587e-02	3.011300e-01	1.722809e-01	2.855218e-02	2.683724e-01	1.838453e-02	2.112799e-01	9.048180e-02	4.984933e-01	1.459786e-01	3.757256e-02	1.781106e-01	4.936312e-02	8.161112e-02	1.665350e-01	2.092362e-01	2.271078e-02	3.621957e-01	1.577112e-01	2.660826e-02	1.892491e-01	1.189759e-01	3.296765e-01	2.823054e-01	5.318477e-02	5.165227e-02	3.980390e-01	1.684287e-01	7.751243e-03	3.394494e-01	3.467938e-02	1.256212e-01	1.603370e-01	2.068551e-01	2.766676e-02	3.851371e-01	9.438287e-02	1.376639e-01	2.943524e-01	7.306048e-02	2.793818e-01	1.058510e-01	1.096904e-01	2.871276e-02	3.304826e-01	2.479620e-01	4.213246e-04	2.939988e-01	9.842251e-02	4.123309e-01	5.019654e-02	1.162261e-01	4.212464e-01	4.286821e-01	4.974045e-02	1.142602e-01	4.073173e-01	2.533150e-01	2.503334e-01	2.610061e-01	2.353455e-01	2.229909e-01	2.645835e-01	3.246496e-01	1.877760e-01	2.022988e-01	2.525798e-01	3.542199e-01	1.909015e-01	4.564523e-01	1.734196e-01	1.305553e-01	2.395728e-01	5.096875e-02	5.088595e-01	2.537714e-01	1.864003e-01	3.481193e-01	1.629763e-01	3.038343e-01	1.850701e-01	3.522068e-01	1.603374e-01	2.207419e-01	2.667139e-01	1.728598e-01	2.745849e-01	2.844530e-01	2.681022e-01	3.282548e-01	1.301472e-01	3.560868e-01	1.855112e-01	2.183568e-01	3.235974e-01	1.694544e-01	2.885913e-01	1.245452e-01	3.127125e-01	1.877900e-01	3.749523e-01	2.698890e-01	3.360476e-01	2.916218e-01	1.024416e-01	3.057775e-01	3.009638e-01	1.906691e-01	2.025896e-01	1.042541e-01	4.405738e-01	2.212370e-01	2.339351e-01	2.787068e-01	2.154101e-01	3.181799e-01	1.877032e-01	3.457044e-01	2.377656e-01	2.251431e-01	1.913869e-01	1.502786e-01	3.171347e-01	2.299875e-01	3.025991e-01	3.275108e-01	1.557167e-01	3.415067e-01	1.752658e-01	2.282935e-01	3.287958e-01	1.944900e-01	2.484207e-01	7.384455e-02	5.845360e-01	2.560576e-01	8.556188e-02	4.782886e-01	3.912641e-01	9.714266e-02	3.047968e-01	8.812812e-02	8.507185e-02	9.550062e-01	1.390836e-01	5.121018e-02	2.392171e+00	3.694440e-02	4.423683e-01	2.499409e+00	2.326352e-01	2.832944e+00	1.717918e+00	4.046620e-02	5.938467e-03	3.485573e+00	1.447251e-01	2.511236e-03	1.642893e+00	1.781364e-01	3.699609e+00	5.204915e+00	9.890633e-02	4.474912e-01	1.677278e-01	2.928429e-01	2.550615e+00	7.652020e-01	1.210529e-01	1.880022e+00	1.729766e-01	3.855473e-02	2.201085e+00	1.791255e-01	1.484540e-02	3.036353e+00	3.384847e-01	7.516608e-02	2.587841e+00	5.026304e-01	2.209155e-01	4.134606e+00
4770000	-4.741699e+04	1.304920e+02	6.053016e+00	8.276465e-02	2.469419e-01	3.195231e-02	5.862930e-02	5.387982e-01	4.091366e-02	5.333782e-02	3.641795e-01	2.205426e-02	8.352991e-02	4.332176e-01	4.368084e-02	9.694745e-02	2.078264e-01	3.831669e-02	9.068916e-02	3.937974e-01	1.724228e-01	6.744530e-02	1.383949e-01	1.092582e-01	4.763684e-02	5.166285e-01	1.206363e-01	3.159177e-02	1.170734e-01	1.013128e-01	4.419490e-02	5.234572e-01	1.823699e-01	2.293661e-02	3.398976e-01	3.003931e-01	1.059528e-01	1.633508e-01	6.746906e-02	9.224404e-02	3.967032e-01	1.877547e-01	6.088359e-04	2.685539e-01	5.413534e-02	1.949256e-01	4.501268e-02	2.977819e-02	2.837388e-03	6.895206e-01	3.792549e-02	8.909720e-02	3.030480e-01	6.190795e-02	4.436121e-01	8.443473e-02	1.790009e-02	5.116799e-02	4.139103e-01	2.240837e-01	1.720499e-02	2.879620e-01	5.671023e-03	7.065466e-03	1.806925e-01	7.407292e-02	5.094376e-02	3.911039e-01	2.961214e-01	7.913046e-02	4.530535e-01	1.170659e-01	3.136882e-01	4.904851e-04	3.657143e-02	2.123041e-01	3.463626e-01	1.704430e-01	2.050592e-02	2.239091e-01	2.647528e-02	1.711558e-02	1.865953e-02	9.403786e-02	4.426046e-03	7.862312e-01	7.952974e-02	1.078253e-01	2.197204e-02	4.335232e-02	9.122168e-03	5.724546e-01	2.452736e-01	1.212796e-01	4.176248e-01	1.419592e-01	2.926345e-02	2.317806e-01	5.809235e-02	1.485853e-01	1.150434e-01	1.333070e-01	8.113561e-03	4.349419e-01	1.600089e-01	3.332010e-02	9.074466e-02	1.698750e-01	4.968234e-01	1.938675e-01	1.536941e-02	6.107875e-02	3.938014e-01	2.440316e-01	9.696963e-03	2.765414e-01	1.484982e-02	2.178956e-01	1.580903e-01	1.282681e-01	3.943244e-02	3.818186e-01	7.449492e-02	4.379743e-02	3.510283e-01	1.334319e-01	2.670533e-01	1.191459e-01	8.554313e-02	6.515419e-02	3.844116e-01	1.590314e-01	1.277289e-04	2.413419e-01	1.499331e-01	4.416375e-01	4.383152e-02	1.209517e-01	3.935793e-01	4.388523e-01	4.319146e-02	1.104351e-01	4.075212e-01	2.553739e-01	2.461574e-01	2.552519e-01	2.432168e-01	2.252314e-01	2.677848e-01	3.253676e-01	1.816161e-01	2.271892e-01	2.914541e-01	3.197539e-01	1.616028e-01	4.179406e-01	2.346557e-01	1.325727e-01	2.148311e-01	4.952057e-02	5.249841e-01	2.714220e-01	1.540733e-01	2.875316e-01	1.699770e-01	3.977241e-01	1.447674e-01	3.467258e-01	1.522547e-01	1.861736e-01	3.148459e-01	1.845945e-01	3.100760e-01	2.551751e-01	2.501543e-01	2.776655e-01	1.244532e-01	4.717703e-01	1.261111e-01	2.147749e-01	3.790340e-01	1.518302e-01	2.543609e-01	1.020153e-01	3.027597e-01	2.378750e-01	3.573499e-01	2.555124e-01	4.225821e-01	2.402796e-01	8.162589e-02	2.852543e-01	2.577309e-01	1.666331e-01	2.903817e-01	1.137818e-01	4.086538e-01	2.692031e-01	2.083613e-01	2.342461e-01	2.069063e-01	3.583342e-01	2.005134e-01	3.544715e-01	2.556873e-01	1.452651e-01	2.445762e-01	1.302296e-01	3.322562e-01	2.650365e-01	2.724776e-01	3.189981e-01	2.088058e-01	2.971998e-01	1.749962e-01	2.509624e-01	3.410965e-01	1.719366e-01	2.360044e-01	7.919299e-02	5.609084e-01	2.518750e-01	1.080236e-01	4.278391e-01	3.344499e-01	9.933797e-02	2.642925e-01	5.862406e-02	6.329923e-02	2.605196e+00	1.163485e-01	7.019100e-02	3.024665e+00	1.014849e-01	1.195144e+00	3.060961e+00	3.881341e-02	1.954232e-01	2.055810e+00	5.630658e-02	9.745041e-02	1.948245e+00	1.464595e-01	1.128359e-01	1.613899e+00	1.587261e-01	4.290212e+00	5.287361e+00	9.211316e-02	4.317153e-01	1.413834e-01	4.001365e-01	2.249788e+00	1.656716e+00	1.317992e-01	1.951352e+00	2.343667e-01	5.007346e-02	2.157566e+00	1.581349e-01	6.211456e-03	2.668244e+00	2.584462e-01	6.924509e-02	2.503516e+00	4.311787e-01	2.705199e-01	3.316129e+00
4780000	-4.738037e+04	1.381996e+02	5.813100e+00	5.421504e-02	3.716857e-01	3.846252e-02	6.259949e-02	4.155097e-01	5.752754e-02	4.655209e-02	3.646013e-01	2.363021e-02	7.225423e-02	4.505290e-01	4.243318e-02	1.182351e-01	1.734345e-01	6.228379e-02	7.890203e-02	4.396044e-01	1.275401e-01	7.949483e-02	1.563932e-01	1.195910e-01	4.397385e-02	4.784116e-01	1.221354e-01	5.436099e-02	1.666547e-01	7.108303e-02	3.371725e-02	4.835226e-01	1.906614e-01	5.489069e-02	2.560524e-01	2.343519e-01	1.368397e-01	1.336753e-01	1.841899e-01	5.022735e-02	4.553067e-01	3.696335e-01	1.714596e-04	1.210446e-01	3.616412e-03	2.556873e-01	4.377170e-02	2.639581e-02	2.599700e-03	6.412053e-01	3.034022e-02	4.615607e-02	3.028414e-01	1.388761e-02	4.535882e-01	8.628553e-02	9.724118e-02	7.400227e-02	4.732223e-01	1.821883e-01	2.174344e-02	2.391619e-01	9.681775e-03	6.067641e-03	2.183372e-01	9.641057e-02	1.019469e-02	5.082221e-01	1.607678e-01	1.249682e-02	4.549756e-01	2.733936e-02	4.224013e-01	3.847935e-02	4.430765e-02	1.552832e-01	3.418795e-01	2.059029e-01	2.209061e-02	2.272350e-01	4.760868e-02	1.993929e-02	1.047273e-02	6.011550e-02	1.287785e-03	8.544183e-01	5.376634e-02	1.008641e-01	1.590508e-01	1.563205e-01	2.518507e-01	2.328682e-01	9.904570e-02	1.407328e-01	4.175973e-01	1.509359e-01	3.900049e-02	2.046567e-01	4.707675e-02	1.250582e-01	9.847604e-02	1.490474e-01	2.173308e-02	4.352628e-01	1.704224e-01	7.549018e-02	1.296066e-01	8.475194e-02	3.480115e-01	3.104383e-01	5.170148e-02	7.135440e-02	4.334566e-01	2.011735e-01	1.742570e-03	2.809769e-01	1.129606e-02	1.903821e-01	1.822854e-01	1.547848e-01	3.417699e-02	3.803205e-01	5.805015e-02	8.669698e-02	2.397759e-01	9.115298e-02	3.792518e-01	1.261127e-01	7.700962e-02	9.833771e-02	3.203956e-01	1.595004e-01	5.355324e-04	2.922772e-01	1.289536e-01	4.424929e-01	4.352404e-02	1.200206e-01	3.939625e-01	4.070530e-01	4.587288e-02	1.084226e-01	4.386515e-01	2.425512e-01	2.345911e-01	2.714971e-01	2.513605e-01	2.045916e-01	2.823579e-01	3.189421e-01	1.941084e-01	2.362795e-01	2.471244e-01	3.526792e-01	1.639169e-01	3.714744e-01	1.623008e-01	2.204067e-01	2.458180e-01	3.502195e-02	5.148678e-01	2.907186e-01	1.593916e-01	4.104827e-01	1.651683e-01	2.589514e-01	1.653977e-01	4.011805e-01	1.318964e-01	1.475199e-01	3.194031e-01	1.361309e-01	3.001486e-01	2.910435e-01	2.726770e-01	2.654546e-01	1.735466e-01	4.026216e-01	1.583772e-01	2.458404e-01	2.794930e-01	2.017590e-01	2.729076e-01	1.098447e-01	3.334301e-01	1.664934e-01	3.902319e-01	1.581776e-01	4.172990e-01	3.485367e-01	7.598675e-02	4.318392e-01	1.513505e-01	1.507667e-01	2.660435e-01	1.076607e-01	4.102898e-01	2.541985e-01	2.278510e-01	3.091715e-01	1.671670e-01	3.819742e-01	1.416873e-01	3.790584e-01	1.988479e-01	1.919946e-01	2.300991e-01	1.145958e-01	3.302125e-01	2.611119e-01	2.940798e-01	2.833141e-01	1.661021e-01	3.981389e-01	1.524449e-01	2.806318e-01	2.450433e-01	2.245462e-01	2.497787e-01	7.608336e-02	5.558831e-01	2.828249e-01	8.520865e-02	4.689891e-01	3.859925e-01	1.122577e-01	2.636974e-01	3.597684e-02	9.366511e-02	1.532851e+00	1.265603e-01	3.561448e-01	3.347166e+00	5.830497e-02	3.580454e-01	2.888333e+00	1.264462e-01	2.944052e-01	1.494331e+00	7.411292e-02	1.359655e-01	2.324597e+00	1.190177e-01	2.362280e-03	1.551543e+00	1.686534e-01	4.295015e+00	4.371797e+00	9.705057e-02	5.235262e-01	1.891241e-01	2.691080e-01	3.185539e+00	1.335883e+00	8.700930e-02	2.228402e+00	2.494159e-01	5.023520e-02	2.282427e+00	1.825662e-01	7.879991e-04	2.875666e+00	2.627607e-01	7.825654e-02	2.405906e+00	4.189726e-01	1.855634e-01	3.176728e+00
4790000	-4.740661e+04	1.423589e+02	5.721117e+00	6.038616e-02	2.770684e-01	3.508820e-02	4.445894e-02	5.345179e-01	4.848039e-02	4.954471e-02	4.136233e-01	3.299123e-02	7.123139e-02	3.976620e-01	3.494737e-02	1.215609e-01	2.093057e-01	5.558701e-02	6.627203e-02	3.929269e-01	1.543474e-01	7.582859e-02	1.461756e-01	9.862485e-02	5.375611e-02	5.099224e-01	1.156925e-01	1.715405e-01	2.280156e-01	6.777841e-02	1.798288e-02	4.331358e-01	8.154681e-02	4.278921e-02	4.680884e-01	2.444775e-01	8.446102e-02	8.233742e-02	7.784645e-02	6.845604e-02	3.311543e-01	2.463342e-01	2.964798e-04	3.024312e-01	5.132785e-02	7.047309e-02	3.043162e-02	7.075730e-02	4.440827e-05	7.943535e-01	3.394003e-02	6.964777e-02	1.460783e-01	3.506968e-02	3.726416e-01	2.601670e-01	1.163957e-01	1.368216e-02	5.822938e-01	1.792554e-01	4.094205e-02	1.825563e-01	1.270266e-03	1.022634e-02	1.864430e-01	8.650439e-02	8.215752e-03	3.863232e-01	3.222873e-01	3.217315e-02	5.057176e-01	2.136189e-02	4.091880e-01	7.833251e-03	2.372611e-02	9.069125e-02	4.296779e-01	1.943818e-01	2.076723e-02	2.430676e-01	2.141433e-02	4.973956e-02	6.120033e-03	6.378360e-02	6.706231e-05	7.692841e-01	1.110057e-01	5.559196e-02	1.365127e-01	1.881971e-01	1.050980e-01	3.928256e-01	1.217747e-01	9.550747e-02	4.330236e-01	1.967646e-01	4.237991e-02	1.903950e-01	4.192947e-02	1.176375e-01	1.120437e-01	1.437440e-01	6.087317e-02	4.176674e-01	1.480342e-01	4.117997e-02	1.062596e-01	3.130886e-02	5.809397e-01	2.178623e-01	2.244957e-02	5.728181e-02	3.889859e-01	1.907495e-01	1.680988e-02	3.349669e-01	1.120608e-02	1.268935e-01	1.585731e-01	2.182248e-01	5.527330e-02	3.866541e-01	5.438119e-02	1.376435e-01	1.146602e-01	9.864480e-02	4.215615e-01	1.341071e-01	9.338284e-02	5.116205e-02	2.882384e-01	1.082640e-01	4.943552e-03	3.284763e-01	2.189157e-01	4.439243e-01	4.089277e-02	1.262565e-01	3.889265e-01	4.081436e-01	4.873195e-02	1.096687e-01	4.334557e-01	2.384700e-01	2.330150e-01	2.719681e-01	2.565470e-01	2.182213e-01	2.703418e-01	3.225430e-01	1.888939e-01	2.388035e-01	2.683222e-01	2.919772e-01	2.008971e-01	3.793369e-01	2.169654e-01	1.585940e-01	2.451037e-01	4.369241e-02	5.229838e-01	2.900353e-01	1.432885e-01	2.767853e-01	1.740964e-01	4.107190e-01	1.383994e-01	3.848613e-01	1.464374e-01	2.035413e-01	2.651600e-01	1.607466e-01	3.275632e-01	2.166601e-01	2.950301e-01	3.466852e-01	1.500688e-01	3.644219e-01	1.388241e-01	2.460875e-01	2.818871e-01	1.937451e-01	2.782803e-01	1.155429e-01	3.482689e-01	1.596697e-01	3.765185e-01	2.426766e-01	3.588585e-01	2.935204e-01	1.049445e-01	2.772380e-01	3.099397e-01	1.724121e-01	2.404103e-01	1.201060e-01	4.202708e-01	2.588487e-01	2.007745e-01	2.606774e-01	1.993305e-01	3.605735e-01	1.794187e-01	3.832566e-01	2.635245e-01	1.430550e-01	2.101639e-01	1.585430e-01	3.161558e-01	2.494969e-01	2.758043e-01	3.058938e-01	1.954736e-01	3.701301e-01	1.285025e-01	2.576446e-01	3.066069e-01	2.020767e-01	2.336718e-01	1.010210e-01	5.890376e-01	2.028597e-01	1.070817e-01	4.375108e-01	4.043387e-01	9.040861e-02	2.775260e-01	4.574987e-03	7.331901e-02	1.341086e+00	1.500507e-01	1.633727e-01	2.170694e+00	1.049580e-01	3.303972e-02	1.918383e+00	7.482028e-02	9.925459e-02	1.536068e+00	1.491515e-01	3.719849e-01	3.043531e+00	2.115542e-01	1.624932e-01	1.606876e+00	1.564815e-01	3.730769e+00	5.025826e+00	8.548770e-02	4.764816e-01	1.313468e-01	3.466461e-01	2.717398e+00	1.304843e+00	1.464061e-01	2.281389e+00	3.374845e-01	5.394012e-02	2.650949e+00	8.751983e-02	1.430996e-03	3.082420e+00	2.550862e-01	7.001813e-02	2.384178e+00	4.828435e-01	2.299369e-01	3.197618e+00
4800000	-4.740337e+04	1.419197e+02	5.708357e+00	7.050104e-02	2.997744e-01	4.175149e-02	1.612514e-02	5.096683e-01	6.217970e-02	4.390466e-02	4.192282e-01	2.803158e-02	5.686449e-02	4.111050e-01	4.086602e-02	1.103639e-01	1.940167e-01	6.904466e-02	8.610098e-02	4.369065e-01	1.035673e-01	7.997491e-02	1.290287e-01	9.959462e-02	4.991036e-02	5.314505e-01	1.100409e-01	4.368380e-02	2.876526e-01	1.095632e-01	8.623512e-02	3.785444e-01	9.432085e-02	3.579591e-02	2.606776e-01	3.224763e-01	1.919679e-01	1.875994e-01	1.482864e-03	9.613695e-02	4.524931e-01	1.471976e-01	1.781413e-03	2.451927e-01	5.719821e-02	1.260434e-01	2.942245e-02	6.767996e-02	1.916491e-03	7.588944e-01	1.604326e-02	7.419625e-02	1.622119e-01	1.664259e-02	4.503964e-01	8.900353e-02	2.075494e-01	7.869522e-02	4.743261e-01	1.660708e-01	3.083085e-02	2.236719e-01	2.640515e-02	1.748053e-04	1.010163e-01	4.020932e-02	3.278287e-02	4.481652e-01	3.776515e-01	3.186225e-02	4.132149e-01	8.284284e-03	4.632527e-01	4.817673e-02	3.520913e-02	1.562109e-01	3.639648e-01	2.087319e-01	1.260740e-02	2.165083e-01	4.197671e-02	5.901666e-02	7.637097e-03	1.319355e-01	2.902645e-03	6.975016e-01	1.010065e-01	4.212001e-01	1.558310e-01	8.110889e-02	7.300602e-02	2.032587e-01	6.559526e-02	1.050722e-01	5.137116e-01	1.534838e-01	3.207769e-02	1.706110e-01	2.504369e-02	1.274157e-01	1.536774e-01	1.501536e-01	4.222281e-02	3.894029e-01	1.371277e-01	2.213728e-02	1.601044e-01	6.371715e-02	5.650815e-01	1.051270e-01	8.383268e-02	5.916371e-02	4.100531e-01	2.101248e-01	8.539097e-03	2.986263e-01	1.349296e-02	2.731430e-01	2.159934e-01	1.624592e-01	5.862525e-02	2.590294e-01	3.074973e-02	7.838070e-02	3.767908e-01	1.318809e-01	3.232583e-01	4.586216e-02	4.382706e-02	7.588749e-02	3.524589e-01	4.764921e-02	7.505731e-04	3.414760e-01	1.817778e-01	4.752544e-01	4.612279e-02	1.210647e-01	3.575581e-01	3.831240e-01	5.091219e-02	1.112100e-01	4.547539e-01	2.372622e-01	2.339669e-01	2.809023e-01	2.478686e-01	2.149295e-01	2.666333e-01	3.336554e-01	1.847818e-01	2.375140e-01	2.468927e-01	2.745428e-01	2.410504e-01	3.855569e-01	2.417672e-01	1.745404e-01	1.981356e-01	4.184020e-02	5.289826e-01	2.582422e-01	1.709351e-01	3.550424e-01	1.421130e-01	2.939297e-01	2.089149e-01	3.679563e-01	1.801454e-01	2.104844e-01	2.414140e-01	1.479015e-01	3.275124e-01	2.155302e-01	3.090559e-01	3.785001e-01	1.878291e-01	2.948370e-01	1.388338e-01	2.597532e-01	2.610719e-01	1.990745e-01	2.801003e-01	1.068748e-01	3.247145e-01	1.582340e-01	4.101766e-01	2.736356e-01	3.534695e-01	2.808792e-01	9.201576e-02	2.571693e-01	3.021069e-01	1.666411e-01	2.740828e-01	9.615061e-02	3.775653e-01	2.603410e-01	2.659431e-01	2.763930e-01	1.753172e-01	3.165407e-01	2.317491e-01	3.379426e-01	2.504571e-01	1.886820e-01	2.229183e-01	1.301866e-01	3.353199e-01	2.649122e-01	2.695813e-01	2.717511e-01	1.458503e-01	3.548531e-01	2.275455e-01	2.639774e-01	3.159142e-01	1.985894e-01	2.215191e-01	6.696748e-02	5.862707e-01	2.619878e-01	8.477403e-02	4.751289e-01	4.148726e-01	1.086081e-01	2.809580e-01	3.290726e-02	1.308570e-01	2.564568e+00	1.196287e-01	6.374678e-02	2.308297e+00	2.296540e-02	5.248256e-01	2.086129e+00	6.477944e-02	7.888853e-01	1.324949e+00	7.756672e-02	1.739274e-01	1.913949e+00	1.616539e-01	4.824411e-02	1.517457e+00	1.613850e-01	3.896141e+00	5.273543e+00	1.008763e-01	4.731382e-01	1.811807e-01	3.294679e-01	2.273756e+00	1.430217e+00	9.442686e-02	2.261790e+00	2.155524e-01	4.414908e-02	2.596918e+00	1.068186e-01	8.327536e-03	2.876827e+00	2.852120e-01	8.948761e-02	2.368870e+00	2.896742e-01	2.931602e-01	3.141559e+00
4810000	-4.739339e+04	1.370856e+02	5.846314e+00	7.230828e-02	2.537411e-01	2.853281e-02	3.774490e-02	5.732455e-01	3.442741e-02	5.584196e-02	3.220870e-01	1.918582e-02	5.307468e-02	5.117789e-01	3.803163e-02	1.268627e-01	1.684913e-01	5.597294e-02	6.507779e-02	4.584488e-01	1.251464e-01	7.626953e-02	1.290880e-01	1.068352e-01	4.745341e-02	5.325661e-01	1.077877e-01	8.643653e-02	1.606992e-01	8.880701e-02	9.306265e-02	5.139695e-01	5.702508e-02	2.058707e-02	3.852485e-01	3.598722e-01	1.209231e-01	3.514910e-02	7.822006e-02	8.041610e-02	5.102927e-01	2.305328e-01	3.714211e-03	1.651506e-01	9.893625e-03	2.160704e-01	2.775560e-02	9.218778e-03	4.674489e-03	6.937098e-01	4.857089e-02	9.558994e-02	2.025973e-01	4.306583e-02	5.194402e-01	5.204019e-02	8.726651e-02	3.688873e-02	4.923892e-01	1.809662e-01	2.706797e-02	2.514716e-01	1.121633e-02	3.210045e-02	1.487032e-01	1.230988e-01	3.037307e-02	4.119121e-01	2.538124e-01	1.423051e-02	2.271496e-01	7.701186e-02	5.067026e-01	8.490049e-02	9.000499e-02	1.564061e-01	3.627929e-01	1.687256e-01	2.342993e-02	2.321747e-01	5.647082e-02	5.794659e-02	1.980990e-02	2.462331e-02	2.859079e-03	8.662727e-01	2.848842e-02	1.067707e-01	1.446109e-01	1.519846e-01	1.180319e-01	4.782326e-01	3.692254e-04	8.126428e-02	4.891645e-01	1.250610e-01	3.595753e-02	2.167292e-01	5.182342e-02	1.417395e-01	1.123339e-01	2.359906e-01	1.279185e-02	3.191569e-01	1.779873e-01	4.558547e-02	9.277860e-02	1.123567e-01	4.050363e-01	3.334227e-01	1.082019e-02	7.509798e-02	4.015801e-01	1.675210e-01	1.269707e-02	3.311345e-01	1.196939e-02	1.845287e-01	1.932702e-01	6.822528e-02	5.377344e-02	3.409012e-01	1.593013e-01	9.673085e-02	1.818796e-01	8.403604e-02	4.501706e-01	9.246366e-02	9.471928e-02	5.383034e-02	3.637479e-01	1.310439e-01	6.503849e-03	2.966496e-01	1.482244e-01	4.251671e-01	4.147790e-02	1.215942e-01	4.117607e-01	4.343124e-01	4.301662e-02	1.182224e-01	4.044485e-01	2.491551e-01	2.394007e-01	2.681450e-01	2.432992e-01	2.260139e-01	2.665447e-01	3.329281e-01	1.745134e-01	2.167208e-01	2.403796e-01	3.681108e-01	1.747887e-01	4.375112e-01	1.653658e-01	2.196201e-01	1.775030e-01	4.873507e-02	5.023163e-01	2.658255e-01	1.831232e-01	3.069830e-01	1.749630e-01	3.432175e-01	1.748365e-01	3.845690e-01	1.648569e-01	1.612453e-01	2.893289e-01	1.638220e-01	3.291432e-01	2.361806e-01	2.708541e-01	3.338013e-01	1.581070e-01	3.727978e-01	1.352938e-01	2.736167e-01	3.398571e-01	1.539754e-01	2.325508e-01	1.398147e-01	3.134382e-01	1.684738e-01	3.782733e-01	2.943851e-01	2.746821e-01	3.107650e-01	1.201678e-01	2.719640e-01	2.702706e-01	1.282009e-01	3.295644e-01	1.159262e-01	4.304594e-01	2.443421e-01	2.092724e-01	2.525802e-01	2.466514e-01	3.374217e-01	1.633467e-01	3.224577e-01	2.100786e-01	1.981101e-01	2.693536e-01	1.409333e-01	2.969125e-01	2.812075e-01	2.809466e-01	2.591080e-01	2.093446e-01	3.699799e-01	1.615675e-01	2.569238e-01	2.901306e-01	1.814733e-01	2.714724e-01	8.681890e-02	5.457616e-01	2.759783e-01	9.144121e-02	4.501910e-01	3.435756e-01	1.171150e-01	3.244530e-01	1.575346e-01	1.070455e-01	1.274750e+00	1.107357e-01	1.736805e-01	2.510916e+00	3.607808e-02	2.238146e-01	2.230392e+00	3.550317e-01	1.640776e+00	1.249000e+00	4.979755e-02	3.472067e-01	2.666240e+00	1.626959e-01	7.870392e-03	1.856470e+00	1.826948e-01	3.806852e+00	5.162122e+00	1.034182e-01	4.537767e-01	1.626325e-01	3.411782e-01	2.602647e+00	1.911503e+00	1.232403e-01	2.171878e+00	1.353868e-01	3.177726e-02	2.386095e+00	1.476349e-01	1.175288e-02	2.534733e+00	3.012248e-01	7.382892e-02	2.631787e+00	3.557804e-01	2.295047e-01	3.262379e+00
4820000	-4.739698e+04	1.418251e+02	5.660923e+00	5.594860e-02	2.417127e-01	2.422160e-02	3.188512e-02	5.949520e-01	5.128001e-02	4.070014e-02	3.119416e-01	2.264457e-02	1.164367e-01	4.621862e-01	4.609076e-02	1.041482e-01	2.621942e-01	7.429031e-02	6.976107e-02	3.474466e-01	1.421596e-01	8.132452e-02	1.392833e-01	1.103675e-01	5.812536e-02	5.010503e-01	1.098490e-01	6.143579e-02	2.394823e-01	2.271302e-02	3.684299e-02	5.429111e-01	9.661481e-02	3.897768e-02	3.615409e-01	4.575437e-01	7.340301e-02	5.042252e-02	1.811215e-02	7.833730e-02	4.384251e-01	2.732189e-01	1.721266e-03	1.877167e-01	2.058076e-02	6.035843e-02	2.945577e-02	4.052205e-02	1.496989e-02	8.447905e-01	9.903325e-03	1.342952e-01	2.642815e-01	2.752250e-02	4.300120e-01	7.296641e-02	7.092243e-02	4.693599e-02	5.293652e-01	1.432896e-01	4.512454e-02	2.268165e-01	8.468116e-03	2.221959e-02	1.312438e-01	3.599520e-02	4.483446e-03	5.099932e-01	2.960647e-01	1.662730e-02	1.703353e-01	2.139900e-02	6.348890e-01	4.309502e-02	1.136544e-01	1.416729e-01	3.893961e-01	1.517428e-01	2.217921e-02	2.531285e-01	4.188048e-02	1.386533e-01	1.287302e-02	6.503330e-02	9.353560e-03	7.525446e-01	2.154223e-02	1.711545e-02	6.124282e-02	2.328822e-01	2.793424e-01	2.881691e-01	1.212480e-01	1.022326e-01	4.540574e-01	1.284188e-01	3.300684e-02	2.319910e-01	5.029320e-02	9.347587e-02	1.620980e-01	1.173186e-01	4.644968e-03	4.125184e-01	2.099441e-01	1.374268e-02	1.187937e-01	3.903621e-02	4.865931e-01	3.069849e-01	3.484938e-02	6.424342e-02	4.167854e-01	1.543736e-01	1.319242e-02	3.243285e-01	2.707664e-02	2.039793e-01	1.376985e-01	2.317196e-01	6.747891e-02	2.495485e-01	1.095752e-01	1.112548e-01	2.793127e-01	2.436227e-01	2.461665e-01	8.651985e-02	3.312351e-02	4.981312e-02	2.638659e-01	3.471689e-01	3.850020e-03	2.801802e-01	5.512180e-02	4.529381e-01	4.454740e-02	1.234489e-01	3.790655e-01	4.637312e-01	4.264693e-02	1.081876e-01	3.854342e-01	2.370847e-01	2.536933e-01	2.647353e-01	2.444867e-01	2.196653e-01	2.682821e-01	3.162139e-01	1.958387e-01	2.993347e-01	2.042167e-01	2.959902e-01	2.004585e-01	4.247357e-01	1.451127e-01	1.717382e-01	2.584133e-01	3.900693e-02	4.689922e-01	3.168707e-01	1.751302e-01	2.061230e-01	2.321564e-01	3.900016e-01	1.717190e-01	3.195097e-01	2.252607e-01	1.662745e-01	2.889551e-01	1.639705e-01	3.281723e-01	2.273700e-01	2.804871e-01	3.278564e-01	1.716045e-01	3.303183e-01	1.702208e-01	2.223665e-01	3.024330e-01	2.185871e-01	2.566134e-01	1.433869e-01	3.081814e-01	1.651726e-01	3.832591e-01	1.866382e-01	2.702939e-01	3.530228e-01	1.900451e-01	2.994979e-01	3.082603e-01	1.248443e-01	2.673976e-01	1.062223e-01	4.347326e-01	2.654892e-01	1.935559e-01	2.765151e-01	1.902689e-01	3.549235e-01	1.782925e-01	3.765546e-01	1.690542e-01	1.591525e-01	2.952387e-01	1.551406e-01	2.983320e-01	2.614861e-01	2.850413e-01	3.094640e-01	1.841810e-01	3.373453e-01	1.690097e-01	2.050762e-01	3.172287e-01	2.490599e-01	2.286351e-01	6.276764e-02	5.357871e-01	3.111579e-01	9.028736e-02	4.782410e-01	3.663426e-01	4.328673e-02	2.987091e-01	2.074765e-01	2.355754e-02	1.646528e+00	1.039026e-01	9.225379e-02	2.870014e+00	1.475322e-02	1.111269e-01	2.798841e+00	3.796438e-01	2.508870e+00	1.211202e+00	1.484913e-03	8.991706e-02	1.800805e+00	1.849984e-01	4.508260e-02	1.295509e+00	1.723083e-01	3.892762e+00	5.269008e+00	9.136186e-02	4.601595e-01	1.680071e-01	2.567303e-01	2.466069e+00	1.756299e+00	9.048335e-02	2.210327e+00	2.261620e-01	8.313900e-02	2.176210e+00	9.212043e-02	2.187743e-03	3.074641e+00	2.450604e-01	8.455416e-02	2.377722e+00	4.411261e-01	2.593498e-01	3.275397e+00
4830000	-4.738837e+04	1.390762e+02	5.779865e+00	1.052178e-01	2.216816e-01	2.387638e-02	3.790763e-02	5.728803e-01	3.843636e-02	6.687185e-02	3.395311e-01	1.697039e-02	5.856318e-02	4.705253e-01	4.753818e-02	1.148679e-01	2.034454e-01	7.869949e-02	7.166828e-02	3.943671e-01	1.369518e-01	8.286744e-02	1.385481e-01	1.037007e-01	5.454795e-02	5.036338e-01	1.167021e-01	1.028423e-01	1.977297e-01	9.898783e-02	3.309542e-02	5.258978e-01	4.144684e-02	5.136148e-02	4.979317e-01	2.551831e-01	1.262752e-01	3.133358e-02	3.791497e-02	8.083939e-02	3.754388e-01	2.034763e-01	3.935471e-04	2.932891e-01	4.656275e-02	1.490282e-01	1.835082e-02	3.652445e-02	5.168201e-04	7.866421e-01	8.937655e-03	4.181547e-02	4.564022e-01	3.681740e-02	3.805223e-01	4.162629e-02	4.281632e-02	4.534319e-02	4.866314e-01	1.989181e-01	4.297138e-02	2.085980e-01	1.753802e-02	1.708383e-02	8.798914e-02	4.127040e-02	4.940962e-02	4.835361e-01	3.207109e-01	8.800333e-02	3.057272e-01	1.190220e-01	2.477858e-01	7.249942e-02	1.669623e-01	1.780941e-01	4.565589e-01	1.313675e-01	2.400102e-02	1.711797e-01	3.879870e-02	3.704176e-02	1.838488e-04	8.792789e-02	4.244662e-03	6.977565e-01	1.728454e-01	4.543653e-02	4.954514e-02	9.172408e-02	3.694606e-01	2.359120e-01	2.079216e-01	1.332184e-01	4.427940e-01	1.452684e-01	3.278132e-02	2.019997e-01	4.393825e-02	6.356287e-02	1.784488e-01	1.047233e-01	2.183119e-02	4.261515e-01	2.052824e-01	4.423492e-02	8.959535e-02	6.382048e-02	3.089896e-01	3.522824e-01	1.410773e-01	7.100597e-02	3.928840e-01	2.298563e-01	3.933065e-03	2.956753e-01	6.645276e-03	2.009350e-01	9.030442e-02	1.574840e-01	3.389666e-02	4.485838e-01	6.879619e-02	1.268138e-01	1.543093e-01	1.700890e-01	2.547847e-01	1.136771e-01	1.803262e-01	3.820124e-02	3.208621e-01	2.410472e-01	3.352291e-03	3.005494e-01	9.598777e-02	4.567822e-01	4.028350e-02	1.180861e-01	3.848482e-01	4.516509e-01	3.999714e-02	1.032448e-01	4.051072e-01	2.500722e-01	2.459581e-01	2.692021e-01	2.347676e-01	2.128951e-01	2.587523e-01	3.354808e-01	1.928717e-01	2.072177e-01	2.219897e-01	3.657702e-01	2.050223e-01	3.904151e-01	1.889800e-01	1.540465e-01	2.665583e-01	4.597102e-02	5.547716e-01	2.351950e-01	1.640624e-01	3.107543e-01	1.486032e-01	3.816588e-01	1.589837e-01	4.614678e-01	1.595504e-01	1.477447e-01	2.312371e-01	1.574183e-01	3.481219e-01	2.140906e-01	2.803693e-01	2.717840e-01	1.805792e-01	3.901387e-01	1.574981e-01	2.390072e-01	2.430212e-01	2.233115e-01	2.946602e-01	9.540823e-02	3.463583e-01	1.530419e-01	4.051916e-01	2.130127e-01	3.512707e-01	3.545678e-01	8.114886e-02	2.863747e-01	3.306633e-01	1.496627e-01	2.332994e-01	9.998987e-02	4.304837e-01	2.597430e-01	2.097833e-01	2.496188e-01	1.875884e-01	3.478843e-01	2.149085e-01	3.955647e-01	1.872239e-01	1.781675e-01	2.390440e-01	1.109055e-01	3.288562e-01	2.829528e-01	2.772855e-01	2.841898e-01	1.768858e-01	3.977762e-01	1.411482e-01	2.557067e-01	2.647922e-01	2.156625e-01	2.638385e-01	1.045068e-01	5.414380e-01	2.534022e-01	1.006530e-01	5.119193e-01	3.585832e-01	1.026846e-01	2.691672e-01	5.165233e-02	7.451521e-02	1.760751e+00	1.235544e-01	1.767932e-01	2.885125e+00	1.164824e-01	5.406359e-01	2.781733e+00	1.536202e-01	4.347702e-01	1.916435e+00	4.465274e-02	8.151378e-02	2.324858e+00	1.581007e-01	4.597145e-02	1.235497e+00	1.470790e-01	3.778795e+00	5.094925e+00	1.008948e-01	4.700805e-01	1.647272e-01	2.372186e-01	2.341318e+00	1.798542e+00	1.614226e-01	1.996947e+00	2.839629e-01	8.050400e-02	2.337046e+00	1.440645e-01	4.149951e-03	3.331820e+00	2.934098e-01	9.241652e-02	2.291286e+00	5.093475e-01	2.536613e-01	3.418973e+00
4840000	-4.739735e+04	1.489497e+02	5.341358e+00	7.554834e-02	2.222166e-01	2.809770e-02	3.827578e-02	5.879840e-01	4.787759e-02	5.072888e-02	3.297498e-01	2.155972e-02	4.662385e-02	5.112994e-01	4.003836e-02	9.825718e-02	1.739539e-01	8.039551e-02	7.542146e-02	4.186880e-01	1.532839e-01	9.763748e-02	1.567202e-01	1.224150e-01	4.592779e-02	4.894471e-01	8.785243e-02	4.960714e-02	2.275288e-01	9.950298e-02	8.341838e-03	5.457651e-01	6.925414e-02	5.794207e-02	4.811062e-01	2.951389e-01	8.302292e-02	4.270056e-02	4.008936e-02	5.238168e-02	4.496858e-01	2.424672e-01	2.637430e-03	2.162391e-01	3.658884e-02	1.933271e-01	1.046894e-01	3.466752e-02	9.445766e-03	6.116944e-01	4.617576e-02	1.250539e-01	2.200384e-01	3.040931e-02	4.674562e-01	5.899026e-02	9.805190e-02	3.749918e-02	3.813372e-01	1.953572e-01	4.819772e-02	3.150478e-01	2.256093e-02	1.453512e-02	2.434323e-01	9.708834e-02	1.307639e-02	4.315632e-01	2.003046e-01	7.518681e-02	2.246554e-01	5.409910e-02	5.193111e-01	8.590082e-02	4.084677e-02	1.372432e-01	3.477820e-01	1.823131e-01	2.138917e-02	2.704761e-01	4.079651e-02	6.294067e-02	8.978595e-03	1.050423e-01	1.700371e-03	7.401748e-01	8.116327e-02	1.999796e-01	6.810970e-02	2.723283e-01	1.918239e-01	1.541660e-01	1.135926e-01	8.718143e-02	4.622200e-01	1.499972e-01	4.673715e-02	2.098555e-01	4.400865e-02	1.291244e-01	3.974455e-01	9.065680e-02	1.964815e-02	2.292693e-01	1.338559e-01	1.724621e-02	5.640913e-02	2.321917e-02	6.988615e-01	7.047987e-02	1.337841e-01	7.279740e-02	3.608882e-01	1.588847e-01	1.154577e-02	3.782818e-01	1.760211e-02	9.385196e-02	1.678218e-01	2.121813e-01	4.437816e-02	3.562826e-01	1.254842e-01	1.113037e-01	2.830409e-01	1.094879e-01	4.121413e-01	4.623228e-02	3.779399e-02	5.631905e-02	2.245130e-01	1.387746e-01	1.346637e-03	4.022405e-01	1.768063e-01	4.636700e-01	4.085396e-02	1.164888e-01	3.789873e-01	4.326630e-01	4.275403e-02	1.185171e-01	4.060659e-01	2.278505e-01	2.508804e-01	2.648007e-01	2.564684e-01	2.123428e-01	2.648521e-01	3.244792e-01	1.983260e-01	2.369550e-01	2.317931e-01	3.623729e-01	1.688790e-01	3.535006e-01	1.569517e-01	1.560906e-01	3.334571e-01	4.466518e-02	5.167164e-01	2.823539e-01	1.562646e-01	2.976405e-01	1.593804e-01	3.758620e-01	1.671171e-01	3.339757e-01	1.474552e-01	1.847068e-01	3.338622e-01	1.958560e-01	2.836934e-01	2.702523e-01	2.501983e-01	2.952196e-01	1.833612e-01	4.166319e-01	1.047873e-01	2.758163e-01	2.992030e-01	1.543611e-01	2.706196e-01	1.055653e-01	3.520195e-01	1.632214e-01	3.791938e-01	2.600080e-01	4.241673e-01	2.283031e-01	8.752157e-02	2.406457e-01	3.450401e-01	9.086080e-02	3.234534e-01	1.131732e-01	4.533107e-01	2.111958e-01	2.223203e-01	2.547623e-01	1.896009e-01	3.700577e-01	1.855791e-01	3.856965e-01	2.090622e-01	1.660363e-01	2.392049e-01	1.510997e-01	2.882748e-01	2.679251e-01	2.927004e-01	3.151854e-01	2.201399e-01	3.176583e-01	1.470164e-01	2.979300e-01	2.821921e-01	1.662048e-01	2.536731e-01	9.678220e-02	5.080077e-01	3.107517e-01	8.445845e-02	4.488552e-01	3.535304e-01	1.252831e-01	3.078366e-01	1.221036e-01	3.436092e-02	1.591325e+00	1.866880e-01	2.467105e-01	2.573011e+00	1.121183e-01	1.336487e-01	3.430496e+00	1.267304e-01	2.464506e+00	1.283035e+00	8.734653e-02	2.083129e-01	3.077157e+00	1.935144e-01	8.989147e-02	1.115744e+00	1.911034e-01	3.723176e+00	5.150190e+00	9.911586e-02	5.220544e-01	2.074573e-01	2.951886e-01	2.452232e+00	8.011024e-01	1.931607e-01	1.913819e+00	2.751617e-01	9.232447e-02	2.647585e+00	1.082876e-01	3.767759e-03	2.355473e+00	4.072013e-01	9.036736e-02	2.600173e+00	4.381857e-01	2.295139e-01	3.196475e+00
4850000	-4.741115e+04	1.528481e+02	5.297980e+00	4.089300e-02	3.446767e-01	3.676818e-02	7.793102e-02	4.425853e-01	5.714580e-02	5.716934e-02	3.246000e-01	2.655740e-02	6.964712e-02	4.742552e-01	4.777096e-02	1.200479e-01	2.698161e-01	7.698746e-02	6.900079e-02	3.596339e-01	1.045139e-01	7.710083e-02	1.515908e-01	1.320448e-01	4.234305e-02	4.820740e-01	1.148465e-01	3.526262e-02	2.896667e-01	5.866365e-02	5.876290e-02	4.426117e-01	1.150323e-01	2.388690e-02	3.991692e-01	3.302861e-01	1.210691e-01	9.396109e-02	3.162760e-02	6.196330e-02	4.473075e-01	2.112096e-01	3.996467e-04	2.281194e-01	5.100059e-02	1.980102e-01	8.639601e-02	7.975462e-02	1.427666e-02	6.151630e-01	6.399499e-03	9.913944e-02	3.786529e-01	5.046352e-03	3.199706e-01	8.260115e-04	1.963647e-01	5.350530e-02	3.683948e-01	2.174871e-01	2.647163e-02	3.223155e-01	1.182568e-02	3.646839e-02	2.352342e-01	1.039934e-01	1.140799e-02	2.955902e-01	3.173057e-01	3.887086e-03	3.202251e-01	2.873365e-02	4.188996e-01	5.859291e-02	1.696616e-01	1.272567e-01	3.470007e-01	1.815406e-01	1.932576e-02	2.663918e-01	5.848451e-02	7.107309e-02	1.671050e-02	8.249455e-02	2.274737e-03	8.066815e-01	2.076560e-02	1.930765e-01	2.988358e-02	7.674947e-02	1.989312e-01	4.287751e-01	7.258415e-02	1.031117e-01	4.461881e-01	1.674987e-01	3.661017e-02	1.934378e-01	5.315358e-02	3.986245e-02	1.919061e-01	2.160814e-01	1.742353e-02	3.839619e-01	1.507647e-01	9.996603e-02	1.860825e-01	5.089600e-02	3.268620e-01	1.865584e-01	1.496351e-01	8.325121e-02	3.246312e-01	2.213844e-01	1.390232e-02	3.359988e-01	2.083217e-02	1.590341e-01	1.800420e-01	1.291292e-01	7.871482e-02	3.609695e-01	9.211038e-02	1.503068e-01	2.746237e-01	1.641620e-01	2.705664e-01	7.676912e-02	6.357196e-02	2.432100e-02	2.349933e-01	3.433558e-01	5.564692e-04	3.056930e-01	9.108047e-02	4.372496e-01	5.865603e-02	1.081114e-01	3.959830e-01	4.147153e-01	4.606787e-02	1.079288e-01	4.312881e-01	2.373664e-01	2.520767e-01	2.759989e-01	2.345579e-01	2.019946e-01	2.770377e-01	3.315174e-01	1.894503e-01	2.239635e-01	3.483627e-01	2.718949e-01	1.557788e-01	3.656966e-01	2.246790e-01	1.764417e-01	2.331828e-01	5.085598e-02	5.338487e-01	2.534382e-01	1.618571e-01	2.955965e-01	2.063183e-01	3.447398e-01	1.533454e-01	3.700941e-01	2.134652e-01	1.222553e-01	2.941854e-01	1.472486e-01	2.943719e-01	3.160676e-01	2.423119e-01	2.671202e-01	1.542288e-01	3.747908e-01	2.038602e-01	2.846670e-01	2.856377e-01	1.425101e-01	2.871852e-01	1.203107e-01	3.365256e-01	1.811587e-01	3.620050e-01	2.393247e-01	3.747192e-01	2.858051e-01	1.001510e-01	2.674885e-01	3.310029e-01	2.268494e-01	1.746592e-01	9.226140e-02	4.259611e-01	2.502116e-01	2.315659e-01	2.707255e-01	1.653391e-01	3.854132e-01	1.785223e-01	3.010756e-01	2.818929e-01	1.516793e-01	2.653521e-01	1.309488e-01	2.936799e-01	3.027192e-01	2.726520e-01	2.734662e-01	2.034724e-01	3.426801e-01	1.803813e-01	2.708274e-01	2.362190e-01	2.227829e-01	2.701707e-01	8.842321e-02	5.032892e-01	3.303208e-01	7.796675e-02	4.753366e-01	4.015602e-01	1.486084e-02	2.906010e-01	1.206358e-01	1.145308e-04	1.997323e+00	1.712221e-01	3.791145e-01	2.969358e+00	3.008733e-03	1.817031e-01	3.049195e+00	1.786815e-01	1.780687e-02	1.253417e+00	4.305274e-03	5.302032e-02	2.522648e+00	1.495267e-01	7.902863e-02	1.345132e+00	1.695133e-01	3.722607e+00	4.726827e+00	1.029594e-01	5.209449e-01	2.404524e-01	2.097329e-01	2.771073e+00	6.236541e-01	1.480616e-01	1.922416e+00	2.869908e-01	5.015779e-02	2.341231e+00	2.850659e-01	7.937749e-03	3.052111e+00	3.252651e-01	7.633673e-02	2.319482e+00	5.035061e-01	2.892970e-01	3.944711e+00
4860000	-4.740035e+04	1.484456e+02	5.430372e+00	8.133893e-02	2.401943e-01	3.703793e-02	5.321041e-02	5.348788e-01	5.333963e-02	4.157254e-02	4.131183e-01	2.580611e-02	4.930013e-02	4.071676e-01	6.303530e-02	1.024353e-01	1.688237e-01	7.654157e-02	9.082521e-02	4.493900e-01	1.119842e-01	7.675346e-02	1.336631e-01	1.204959e-01	4.643885e-02	5.118811e-01	1.107675e-01	6.069405e-02	1.650021e-01	7.787172e-02	5.819738e-02	5.522098e-01	8.602497e-02	3.691553e-02	3.191386e-01	4.180087e-01	1.718163e-01	3.281245e-02	2.130841e-02	8.958492e-02	3.937524e-01	2.525164e-01	4.868242e-03	2.299800e-01	2.929802e-02	2.242938e-01	4.762756e-02	3.982175e-02	5.390438e-02	6.182358e-01	1.611666e-02	7.789157e-02	2.210853e-01	5.685116e-02	4.329563e-01	1.902747e-01	2.094101e-02	6.333404e-02	5.705920e-01	1.707189e-01	1.730871e-02	1.742351e-01	3.811138e-03	4.669013e-03	1.057220e-01	7.765500e-02	1.503789e-02	5.816600e-01	2.152561e-01	5.527249e-02	2.686263e-01	1.050029e-01	3.963693e-01	3.883436e-02	1.358946e-01	1.378786e-01	4.163330e-01	1.389902e-01	2.716916e-02	2.069242e-01	7.270480e-02	3.540118e-02	3.993901e-03	4.235124e-03	4.244107e-03	8.774228e-01	7.470286e-02	1.852774e-01	5.410160e-02	6.377312e-02	3.651248e-01	2.494762e-02	3.067755e-01	1.023755e-01	4.360423e-01	1.724797e-01	3.986538e-02	2.161250e-01	3.311209e-02	7.911477e-02	1.788568e-01	2.582123e-01	1.961308e-02	3.861683e-01	7.803473e-02	9.848549e-02	2.381772e-01	7.636580e-02	3.890064e-01	1.205980e-01	7.736707e-02	4.482650e-02	4.258468e-01	1.633803e-01	2.095862e-02	3.116366e-01	3.335129e-02	7.171114e-02	1.597004e-01	2.691921e-01	4.878337e-02	3.825947e-01	6.801836e-02	1.501648e-01	2.263899e-01	8.578078e-02	3.169977e-01	7.639631e-02	1.442705e-01	4.768596e-02	3.773237e-01	7.255399e-02	3.759441e-04	3.371548e-01	1.649056e-01	4.514630e-01	4.526981e-02	1.199680e-01	3.832992e-01	4.225645e-01	5.366616e-02	1.111242e-01	4.126451e-01	2.523708e-01	2.372061e-01	2.672515e-01	2.431716e-01	2.241740e-01	2.724207e-01	3.259054e-01	1.774999e-01	2.817869e-01	2.115706e-01	3.207646e-01	1.858779e-01	4.366570e-01	1.281134e-01	2.161148e-01	2.191148e-01	4.181535e-02	5.301224e-01	2.625064e-01	1.655558e-01	3.862703e-01	1.276020e-01	3.385878e-01	1.475398e-01	3.714397e-01	1.620064e-01	1.711879e-01	2.953660e-01	1.490043e-01	3.329951e-01	2.227871e-01	2.952134e-01	2.431998e-01	1.333194e-01	4.245283e-01	1.989525e-01	2.546660e-01	3.420255e-01	1.695655e-01	2.337430e-01	1.140926e-01	3.840212e-01	1.287033e-01	3.731829e-01	1.501825e-01	4.623728e-01	2.995078e-01	8.793686e-02	2.486319e-01	3.561058e-01	1.687295e-01	2.265328e-01	1.045350e-01	4.225749e-01	2.633654e-01	2.095247e-01	2.731906e-01	1.822557e-01	3.466430e-01	1.979107e-01	3.592578e-01	2.062357e-01	1.681207e-01	2.663858e-01	1.532791e-01	3.135200e-01	2.587121e-01	2.744889e-01	3.192383e-01	2.261143e-01	3.272274e-01	1.274199e-01	2.590657e-01	3.444986e-01	1.841115e-01	2.123242e-01	7.357165e-02	5.581213e-01	2.731590e-01	9.514806e-02	4.604979e-01	3.725503e-01	1.258123e-01	2.697427e-01	2.808598e-02	5.081933e-02	2.071810e+00	1.047778e-01	1.324105e-01	2.075563e+00	4.605344e-02	1.257248e-01	2.841137e+00	3.791319e-01	9.315774e-01	1.283031e+00	8.933950e-02	5.236933e-01	2.751667e+00	1.229966e-01	5.382878e-03	1.503333e+00	1.607434e-01	3.894294e+00	5.366591e+00	1.007476e-01	4.807215e-01	1.260042e-01	3.131363e-01	2.167462e+00	1.214673e+00	1.684418e-01	2.166901e+00	1.811525e-01	6.535098e-02	2.156548e+00	2.513379e-01	1.187117e-02	2.925821e+00	3.155999e-01	6.087816e-02	2.312144e+00	4.410635e-01	2.410099e-01	3.503761e+00
4870000	-4.739376e+04	1.424336e+02	5.668091e+00	4.818168e-02	2.599731e-01	4.407453e-02	7.548957e-02	5.159346e-01	5.634650e-02	3.709684e-02	3.868287e-01	2.777488e-02	4.364865e-02	4.532353e-01	5.141558e-02	1.146090e-01	1.982499e-01	6.778848e-02	6.991768e-02	4.216976e-01	1.277374e-01	7.091883e-02	1.407711e-01	1.221718e-01	4.346831e-02	5.214695e-01	1.012005e-01	7.111081e-02	2.020156e-01	6.289568e-02	3.067508e-02	5.577644e-01	7.553840e-02	7.575678e-02	4.442154e-01	2.079347e-01	1.771906e-01	7.605549e-02	1.884699e-02	9.345103e-02	3.712552e-01	1.442678e-01	4.963937e-03	3.003752e-01	8.568684e-02	1.509448e-01	2.029478e-02	8.293496e-02	1.354394e-04	6.798990e-01	6.579106e-02	8.184905e-02	2.924813e-01	1.278006e-02	4.026498e-01	2.358575e-02	1.866540e-01	2.437835e-02	5.564983e-01	2.031893e-01	2.969880e-02	1.826885e-01	3.546831e-03	1.935675e-02	1.592739e-01	1.285332e-01	9.913221e-03	3.552534e-01	3.276695e-01	3.157645e-02	2.422396e-01	1.995022e-02	5.766806e-01	7.186019e-02	5.769298e-02	1.641065e-01	4.219404e-01	1.543684e-01	1.792974e-02	2.000027e-01	4.165230e-02	1.253755e-02	3.695525e-03	2.688534e-02	3.604167e-04	9.479589e-01	8.562310e-03	9.995060e-02	4.339494e-01	7.346166e-02	2.333794e-01	1.491561e-01	1.010288e-02	1.100733e-01	5.040032e-01	1.553495e-01	3.432243e-02	1.559857e-01	4.026582e-02	1.094961e-01	2.020339e-01	2.690224e-01	4.131704e-03	3.002858e-01	1.150301e-01	5.123631e-02	4.767888e-02	6.530163e-02	2.988104e-01	4.894685e-01	4.750434e-02	5.405890e-02	4.184791e-01	1.704485e-01	1.361661e-02	3.109283e-01	3.246863e-02	1.479800e-01	1.875678e-01	1.946654e-01	5.142367e-02	3.482433e-01	7.011978e-02	6.694423e-02	3.499720e-01	7.180566e-02	2.513749e-01	9.766835e-02	1.622348e-01	5.864234e-02	3.253419e-01	1.411517e-01	3.375180e-03	3.314687e-01	1.400202e-01	4.614876e-01	4.960058e-02	1.330703e-01	3.558416e-01	4.403347e-01	4.959704e-02	1.063647e-01	4.037035e-01	2.376510e-01	2.294312e-01	2.783799e-01	2.545379e-01	2.140612e-01	2.671319e-01	3.263754e-01	1.924315e-01	2.438097e-01	2.502524e-01	2.822550e-01	2.236830e-01	3.642928e-01	1.367243e-01	1.795978e-01	3.193850e-01	4.330977e-02	5.040076e-01	2.955401e-01	1.571425e-01	3.483452e-01	1.218541e-01	4.502804e-01	7.952027e-02	3.728790e-01	1.363382e-01	1.641539e-01	3.266288e-01	1.429177e-01	3.841988e-01	1.974590e-01	2.754245e-01	2.555559e-01	1.874954e-01	4.062269e-01	1.507217e-01	2.955967e-01	3.138944e-01	1.682017e-01	2.223072e-01	9.684087e-02	3.354193e-01	1.863056e-01	3.814343e-01	3.007277e-01	3.856677e-01	2.401834e-01	7.342126e-02	2.714731e-01	3.256749e-01	1.705418e-01	2.323102e-01	9.390339e-02	4.259157e-01	2.510571e-01	2.291238e-01	2.267451e-01	1.816379e-01	4.302230e-01	1.613941e-01	3.887746e-01	1.770519e-01	1.904213e-01	2.437522e-01	1.199292e-01	3.297623e-01	2.824289e-01	2.678796e-01	3.044770e-01	2.099065e-01	3.357352e-01	1.498813e-01	2.634953e-01	3.307134e-01	1.643306e-01	2.414606e-01	9.126326e-02	5.768560e-01	2.372450e-01	9.463571e-02	5.065700e-01	3.921186e-01	9.145439e-02	2.626777e-01	8.769954e-02	5.878374e-02	1.538036e+00	1.499091e-01	2.221799e-01	2.055022e+00	1.067121e-01	3.917924e-03	2.181402e+00	1.995916e-01	8.724750e-01	1.468999e+00	6.233592e-02	6.093626e-01	2.991007e+00	1.462356e-01	2.273597e-02	1.741794e+00	1.627347e-01	3.609568e+00	5.503274e+00	9.484157e-02	4.926346e-01	1.656452e-01	2.432879e-01	2.179713e+00	1.320192e+00	2.206107e-01	1.938917e+00	2.747724e-01	7.535865e-02	2.570898e+00	2.360619e-01	1.368499e-03	3.218816e+00	3.807681e-01	7.245460e-02	2.272866e+00	3.183391e-01	1.637599e-01	3.189250e+00
4880000	-4.741624e+04	1.459138e+02	5.476488e+00	8.513652e-02	2.807413e-01	3.743551e-02	3.385206e-02	4.853859e-01	7.744871e-02	6.404844e-02	3.062032e-01	2.410907e-02	6.766742e-02	4.848726e-01	5.309931e-02	1.122393e-01	1.564971e-01	7.499521e-02	7.200881e-02	4.869883e-01	9.727122e-02	8.732024e-02	1.435673e-01	1.190271e-01	5.925257e-02	4.803432e-01	1.104896e-01	2.240980e-02	5.273556e-02	1.002430e-01	9.398387e-02	5.660100e-01	1.646177e-01	5.357447e-02	5.621047e-01	1.618165e-01	8.325280e-02	6.324938e-02	7.600211e-02	1.252599e-01	3.690020e-01	1.462638e-01	2.590816e-03	2.996103e-01	5.727315e-02	7.673490e-02	6.667807e-02	1.479493e-01	2.772446e-03	6.900558e-01	1.580948e-02	1.038398e-01	2.786684e-01	8.202317e-02	3.106335e-01	6.381188e-02	1.610233e-01	9.878293e-02	4.131541e-01	1.950771e-01	2.863728e-02	2.498077e-01	1.454093e-02	1.289293e-01	2.110628e-01	1.536960e-02	3.325647e-03	4.365960e-01	2.047167e-01	5.435195e-02	3.818731e-01	7.495657e-03	4.694180e-01	4.529467e-03	8.233188e-02	1.319092e-01	3.479900e-01	1.921774e-01	2.658036e-02	2.661599e-01	3.518318e-02	2.286664e-02	1.602302e-03	4.600874e-02	3.199326e-03	8.942592e-01	3.206380e-02	2.328736e-01	5.711145e-02	9.476346e-02	9.708535e-02	9.406089e-02	4.241053e-01	8.713650e-02	5.011525e-01	1.845296e-01	3.235382e-02	1.626509e-01	3.217674e-02	8.057445e-02	2.064288e-01	3.350480e-01	1.740689e-02	2.508829e-01	1.096590e-01	1.237910e-02	2.228306e-01	4.022486e-02	4.672216e-01	1.271504e-01	1.301935e-01	5.383666e-02	4.267730e-01	1.705379e-01	1.410826e-02	3.126414e-01	2.210287e-02	8.899627e-02	8.384746e-02	2.095743e-01	4.738566e-02	5.354419e-01	3.475444e-02	1.479878e-01	2.615484e-01	2.449858e-01	2.194626e-01	4.085501e-02	8.516044e-02	6.901688e-02	3.072435e-01	7.297087e-02	2.742250e-03	3.832542e-01	1.647723e-01	4.571633e-01	4.431996e-02	1.281867e-01	3.703301e-01	4.510745e-01	4.311033e-02	1.141760e-01	3.916392e-01	2.468031e-01	2.280058e-01	2.714711e-01	2.537201e-01	2.094397e-01	2.780976e-01	3.269746e-01	1.854881e-01	2.967975e-01	2.152547e-01	3.157429e-01	1.722049e-01	3.768325e-01	2.013210e-01	1.581985e-01	2.636480e-01	5.268734e-02	4.972616e-01	2.806450e-01	1.694061e-01	2.948499e-01	1.273467e-01	3.892540e-01	1.885494e-01	4.697103e-01	1.171048e-01	2.152182e-01	1.979667e-01	1.396854e-01	2.824694e-01	2.944844e-01	2.833608e-01	2.657687e-01	1.854640e-01	4.231422e-01	1.256251e-01	2.215415e-01	3.640088e-01	1.545860e-01	2.598636e-01	1.160478e-01	3.233156e-01	1.838514e-01	3.767853e-01	2.107117e-01	3.594839e-01	3.590675e-01	7.073700e-02	2.926353e-01	3.091693e-01	1.599362e-01	2.382593e-01	8.845881e-02	4.485405e-01	2.407687e-01	2.222319e-01	2.226977e-01	2.408817e-01	3.762196e-01	1.602009e-01	3.568355e-01	2.498356e-01	1.569039e-01	2.364250e-01	1.354066e-01	2.798116e-01	2.954304e-01	2.893514e-01	3.382781e-01	1.386415e-01	3.997991e-01	1.232813e-01	2.820665e-01	2.493340e-01	1.818010e-01	2.867986e-01	9.106602e-02	5.732881e-01	2.478155e-01	8.783035e-02	5.400740e-01	3.445259e-01	1.538648e-01	3.299473e-01	1.711881e-02	1.342719e-01	1.356776e+00	1.484947e-01	7.699081e-03	2.954776e+00	4.196646e-02	1.266509e-01	2.555523e+00	2.945887e-01	1.441417e+00	1.718241e+00	1.105365e-01	2.098511e-01	3.345123e+00	2.303590e-01	2.626569e-02	1.448961e+00	1.943681e-01	3.687771e+00	5.122394e+00	1.142779e-01	5.025257e-01	1.817517e-01	3.194953e-01	2.467960e+00	8.589452e-01	8.859605e-02	1.918836e+00	1.933078e-01	5.775763e-02	2.461815e+00	1.922291e-01	2.201531e-03	2.467719e+00	4.148174e-01	9.724462e-02	2.448661e+00	7.090864e-01	2.530513e-01	3.403027e+00
4890000	-4.739524e+04	1.463430e+02	5.566701e+00	5.174839e-02	2.989671e-01	3.273085e-02	4.302196e-02	5.193167e-01	5.421499e-02	5.538573e-02	3.111934e-01	2.743344e-02	1.071068e-01	4.683032e-01	3.057741e-02	1.149923e-01	1.820352e-01	5.643545e-02	9.182451e-02	4.605966e-01	9.411587e-02	8.690774e-02	1.305559e-01	1.237573e-01	4.465833e-02	5.139109e-01	1.002098e-01	9.564450e-02	2.175527e-01	4.935079e-02	1.279976e-01	3.022816e-01	2.071728e-01	9.548118e-02	4.480372e-01	1.819815e-01	2.204106e-01	4.812786e-02	5.961716e-03	5.473781e-02	4.277538e-01	2.817224e-01	2.395391e-03	2.050072e-01	2.838344e-02	1.809495e-01	1.167356e-02	9.248155e-02	4.246641e-03	6.970815e-01	1.356724e-02	1.750799e-01	4.167415e-01	7.427048e-02	2.593094e-01	3.153468e-02	4.306404e-02	5.189065e-02	4.719298e-01	1.845255e-01	3.451621e-02	2.468030e-01	1.033479e-02	1.393028e-02	2.025851e-01	7.565832e-02	4.271388e-02	4.054756e-01	2.596368e-01	7.240182e-02	2.021485e-01	2.491286e-02	6.790593e-01	5.446422e-03	1.603111e-02	1.349108e-01	4.103768e-01	1.931611e-01	1.637361e-02	1.940655e-01	5.111222e-02	9.385245e-02	5.356974e-03	2.952135e-02	1.416618e-03	7.724413e-01	9.741132e-02	1.743557e-01	1.779554e-01	7.467255e-02	1.487637e-01	1.617547e-01	2.624979e-01	9.414289e-02	3.349589e-01	1.345277e-01	4.026956e-02	3.113437e-01	8.475721e-02	8.717683e-02	1.347945e-01	2.153947e-01	1.540249e-02	4.050776e-01	1.421539e-01	2.430603e-02	1.215362e-01	4.153935e-02	6.374190e-01	1.395690e-01	3.563042e-02	9.924439e-02	4.534069e-01	1.432734e-01	9.915876e-03	2.734110e-01	2.074843e-02	6.633681e-02	1.415516e-01	3.256553e-01	2.439646e-02	3.943180e-01	4.774178e-02	8.699173e-02	9.868026e-02	1.141514e-01	4.857184e-01	1.245965e-01	8.986170e-02	5.914896e-02	3.855073e-01	1.562067e-01	9.771109e-04	2.693421e-01	1.288178e-01	4.515475e-01	5.079047e-02	1.158353e-01	3.818268e-01	4.538826e-01	4.557990e-02	1.138405e-01	3.866970e-01	2.509929e-01	2.275604e-01	2.731589e-01	2.482878e-01	2.141506e-01	2.621684e-01	3.303879e-01	1.932930e-01	2.773988e-01	2.287433e-01	2.793069e-01	2.145510e-01	3.589396e-01	2.122442e-01	1.838365e-01	2.449796e-01	4.303853e-02	5.626731e-01	2.370020e-01	1.572863e-01	3.684637e-01	1.684100e-01	3.756276e-01	8.749871e-02	3.117086e-01	2.258587e-01	1.846985e-01	2.777342e-01	1.558840e-01	3.365394e-01	2.483998e-01	2.591768e-01	3.283954e-01	1.832434e-01	3.517605e-01	1.366008e-01	2.256393e-01	3.096984e-01	1.766428e-01	2.880195e-01	1.002916e-01	3.857399e-01	1.665628e-01	3.474056e-01	2.198752e-01	3.794857e-01	2.875742e-01	1.130649e-01	3.065810e-01	2.581413e-01	2.113875e-01	2.238902e-01	1.512129e-01	3.895693e-01	2.946523e-01	1.645655e-01	2.326328e-01	2.039554e-01	3.673572e-01	1.960545e-01	3.888693e-01	2.137767e-01	1.926917e-01	2.046622e-01	1.345488e-01	3.128867e-01	2.437955e-01	3.087691e-01	3.255234e-01	1.980776e-01	3.280717e-01	1.483274e-01	3.471059e-01	2.737886e-01	1.630762e-01	2.160293e-01	6.704191e-02	5.881296e-01	2.474993e-01	9.732925e-02	4.936448e-01	3.767541e-01	3.273936e-03	2.784481e-01	1.085191e-01	4.168649e-03	1.649184e+00	9.209636e-02	3.508730e-01	2.119933e+00	1.979281e-02	2.485639e-01	2.534549e+00	9.814931e-02	5.181480e-01	1.676631e+00	7.925816e-02	5.825845e-02	2.473238e+00	1.317616e-01	1.210147e-01	1.179005e+00	1.625655e-01	4.379416e+00	4.646195e+00	8.120169e-02	4.407775e-01	1.852798e-01	2.605927e-01	2.617096e+00	1.618145e+00	1.329801e-01	1.884809e+00	3.112973e-01	7.323848e-02	2.416971e+00	1.645621e-01	8.627700e-03	2.683306e+00	3.067119e-01	6.814368e-02	2.554843e+00	3.776916e-01	2.228914e-01	3.857492e+00
4900000	-4.737473e+04	1.367176e+02	5.774423e+00	7.713231e-02	3.891224e-01	3.813943e-02	4.945726e-02	4.005376e-01	4.561098e-02	4.321302e-02	4.431307e-01	2.673863e-02	5.119219e-02	3.907119e-01	4.501353e-02	9.566970e-02	1.961703e-01	5.931496e-02	8.106470e-02	4.508229e-01	1.169574e-01	8.245606e-02	1.546383e-01	1.557952e-01	4.679127e-02	4.631060e-01	9.721316e-02	1.749100e-01	1.667990e-01	8.784145e-02	2.624426e-02	5.189597e-01	2.524561e-02	4.849771e-02	4.767220e-01	3.090882e-01	6.878274e-02	6.995990e-02	2.694944e-02	5.657767e-02	3.786224e-01	3.936126e-01	1.832089e-03	1.609622e-01	8.393047e-03	2.606226e-01	1.075253e-02	7.448309e-02	9.014565e-04	6.238628e-01	2.937761e-02	1.100182e-01	4.271917e-01	2.539677e-02	2.340838e-01	1.397706e-01	6.353889e-02	4.133408e-02	5.091688e-01	2.048540e-01	3.145976e-02	1.983561e-01	1.482727e-02	1.980546e-02	1.383039e-01	3.165013e-02	1.900894e-02	5.553972e-01	2.358344e-01	1.370829e-02	4.143725e-01	1.127224e-01	3.169670e-01	9.471980e-03	1.327578e-01	1.457817e-01	3.883265e-01	1.402467e-01	2.521399e-02	2.531979e-01	4.723321e-02	2.888404e-02	9.907097e-04	6.135340e-02	1.948795e-05	9.055087e-01	3.243636e-03	8.778739e-02	3.521037e-01	1.737985e-02	3.446100e-01	2.847855e-02	1.696406e-01	8.799345e-02	4.502578e-01	1.644947e-01	4.875040e-02	2.067473e-01	4.175638e-02	9.122292e-02	1.179723e-01	1.790530e-01	1.106473e-02	4.365784e-01	1.641087e-01	2.610512e-02	1.356587e-01	1.221269e-01	4.881192e-01	1.747695e-01	5.322055e-02	8.408848e-02	4.153982e-01	1.600978e-01	3.748102e-03	3.207351e-01	1.593231e-02	1.543609e-01	1.593818e-01	1.114241e-01	1.146948e-01	4.134486e-01	4.668984e-02	5.637498e-02	1.820115e-01	2.177833e-01	2.721760e-01	1.143519e-01	1.573024e-01	7.590636e-02	5.205822e-01	1.298972e-02	2.454518e-03	2.601889e-01	1.278783e-01	4.263875e-01	5.613901e-02	1.113864e-01	4.060871e-01	4.105503e-01	4.800814e-02	1.079799e-01	4.334617e-01	2.483029e-01	2.448165e-01	2.686397e-01	2.382409e-01	2.014191e-01	2.836779e-01	3.207761e-01	1.941268e-01	2.074341e-01	2.174349e-01	4.004965e-01	1.746345e-01	3.781138e-01	1.761766e-01	1.775187e-01	2.681909e-01	4.598340e-02	5.211844e-01	2.570950e-01	1.757372e-01	3.882171e-01	1.319428e-01	3.425236e-01	1.373164e-01	3.912946e-01	1.250264e-01	2.097091e-01	2.739699e-01	1.443657e-01	3.001044e-01	2.263393e-01	3.291906e-01	2.765161e-01	1.456547e-01	4.349599e-01	1.428694e-01	2.973740e-01	2.649396e-01	2.081367e-01	2.295497e-01	1.213872e-01	3.463548e-01	1.735439e-01	3.587141e-01	2.549153e-01	3.305340e-01	3.290970e-01	8.545365e-02	2.916378e-01	2.741116e-01	1.723397e-01	2.619108e-01	9.897544e-02	4.330774e-01	2.488713e-01	2.190758e-01	2.665075e-01	1.576621e-01	4.047969e-01	1.710336e-01	3.181202e-01	2.187254e-01	1.935861e-01	2.695683e-01	1.424632e-01	3.352460e-01	2.320833e-01	2.902076e-01	3.360133e-01	1.447562e-01	3.337887e-01	1.854418e-01	3.058806e-01	2.789364e-01	2.135156e-01	2.016674e-01	8.960906e-02	5.117758e-01	2.995560e-01	9.905907e-02	4.507909e-01	4.060341e-01	1.375256e-01	3.280216e-01	1.631279e-01	3.952090e-02	1.708317e+00	1.215971e-01	1.273234e-01	2.327326e+00	8.672364e-02	6.588629e-01	3.580449e+00	1.933998e-01	1.470426e+00	1.447317e+00	2.508076e-01	1.573783e-02	3.580685e+00	2.203518e-01	5.140653e-02	1.285544e+00	2.121390e-01	3.917477e+00	4.776674e+00	1.083062e-01	4.571603e-01	1.905948e-01	3.270571e-01	2.517552e+00	1.454994e+00	1.230918e-01	2.287365e+00	2.576888e-01	7.005421e-02	2.236743e+00	2.208379e-01	5.352287e-03	3.084701e+00	3.008669e-01	6.939250e-02	2.447904e+00	4.027027e-01	2.398946e-01	3.845287e+00
4910000	-4.738173e+04	1.375507e+02	5.675689e+00	9.206025e-02	3.356979e-01	3.432786e-02	8.663929e-03	4.727550e-01	5.649508e-02	4.310162e-02	3.494128e-01	2.495193e-02	7.517349e-02	4.525366e-01	5.482358e-02	9.485774e-02	1.669926e-01	5.251207e-02	6.295520e-02	4.885363e-01	1.341461e-01	6.584282e-02	1.490393e-01	1.262893e-01	5.821626e-02	4.793909e-01	1.212214e-01	4.951307e-02	1.471524e-01	1.585915e-01	2.544769e-02	4.941187e-01	1.251766e-01	2.899204e-02	4.173250e-01	2.316849e-01	7.368903e-02	2.394895e-02	2.243600e-01	8.383744e-02	4.707638e-01	1.752534e-01	5.592095e-03	2.395351e-01	2.501807e-02	4.624931e-02	1.227200e-02	3.250961e-02	3.204147e-03	8.812281e-01	2.453679e-02	5.763590e-02	3.449211e-01	2.653523e-02	4.149414e-01	8.348006e-02	7.248629e-02	3.867498e-02	5.040139e-01	1.651768e-01	3.924853e-02	2.500659e-01	2.819854e-03	1.525186e-02	1.827611e-01	6.553015e-02	1.634942e-04	4.640197e-01	2.722737e-01	4.166451e-02	4.594143e-01	2.399086e-02	4.216934e-01	2.581517e-02	2.742175e-02	1.557063e-01	3.292896e-01	1.842801e-01	2.095019e-02	2.478596e-01	6.191416e-02	3.594676e-02	1.990418e-03	3.912123e-02	1.585244e-03	8.841749e-01	3.718140e-02	1.010997e-01	3.398826e-02	1.521599e-01	2.892360e-01	1.880549e-01	2.354612e-01	8.962818e-02	4.215756e-01	1.957319e-01	3.286970e-02	2.177017e-01	4.249296e-02	1.562602e-01	1.002688e-01	2.025992e-01	7.636921e-03	3.381588e-01	1.950760e-01	2.752064e-02	7.276414e-02	5.264578e-02	4.679881e-01	3.144868e-01	6.459458e-02	5.736413e-02	3.821514e-01	2.066412e-01	2.073785e-02	3.012373e-01	3.186807e-02	1.044962e-01	2.512215e-01	1.713860e-01	5.108785e-02	2.118918e-01	2.099167e-01	8.835490e-02	9.739074e-02	1.458560e-01	3.983611e-01	8.800277e-02	1.820345e-01	7.251936e-02	3.868647e-01	5.059341e-02	8.204478e-04	3.478058e-01	1.413963e-01	4.231201e-01	4.904322e-02	1.190292e-01	4.088075e-01	4.450290e-01	4.532815e-02	1.205168e-01	3.891261e-01	2.504763e-01	2.378596e-01	2.826472e-01	2.290169e-01	2.337778e-01	2.832919e-01	3.014645e-01	1.814659e-01	2.194993e-01	2.937605e-01	3.473104e-01	1.394298e-01	3.056914e-01	2.322988e-01	1.678128e-01	2.941970e-01	4.486079e-02	4.833149e-01	2.816462e-01	1.901781e-01	3.242604e-01	1.797481e-01	3.398656e-01	1.561259e-01	3.569693e-01	2.711382e-01	1.469058e-01	2.249868e-01	1.521980e-01	2.763471e-01	2.684169e-01	3.030379e-01	2.873664e-01	1.799209e-01	4.211530e-01	1.115596e-01	2.954905e-01	2.480373e-01	1.697173e-01	2.867550e-01	1.228444e-01	3.520978e-01	1.616734e-01	3.633844e-01	2.478941e-01	4.469701e-01	2.274777e-01	7.765808e-02	2.334320e-01	3.176930e-01	2.063709e-01	2.425041e-01	1.077838e-01	4.248680e-01	2.560796e-01	2.112686e-01	2.069604e-01	1.899163e-01	4.008982e-01	2.022251e-01	2.974998e-01	2.722497e-01	1.810108e-01	2.492397e-01	1.549962e-01	3.210673e-01	2.341850e-01	2.897515e-01	3.150425e-01	1.660553e-01	3.389028e-01	1.799994e-01	2.938605e-01	3.215880e-01	1.516355e-01	2.329161e-01	8.732086e-02	5.563708e-01	2.583578e-01	9.795052e-02	5.244374e-01	3.950791e-01	1.068276e-01	2.790439e-01	1.746405e-02	5.812418e-02	1.686967e+00	1.068095e-01	1.230286e-01	3.337593e+00	3.507825e-02	4.781773e-02	2.445137e+00	7.837321e-02	4.896029e+00	1.285344e+00	6.751095e-02	2.881397e-01	3.493897e+00	1.737127e-01	4.968719e-02	9.534054e-01	2.125408e-01	3.508313e+00	4.996175e+00	1.020339e-01	4.860001e-01	2.121516e-01	3.048655e-01	2.343784e+00	1.620933e+00	2.406907e-01	1.941797e+00	2.384310e-01	4.670116e-02	2.195544e+00	1.895229e-01	2.193416e-03	3.082054e+00	3.684993e-01	8.735251e-02	2.510247e+00	4.282257e-01	2.174190e-01	3.972963e+00
4920000	-4.739418e+04	1.390531e+02	5.605357e+00	5.873971e-02	3.399840e-01	3.820100e-02	4.798590e-02	4.743677e-01	4.072164e-02	4.103359e-02	3.034858e-01	2.016506e-02	1.174853e-01	4.729358e-01	4.489444e-02	8.251745e-02	1.844657e-01	6.175667e-02	9.263699e-02	4.354225e-01	1.432007e-01	7.393530e-02	1.554756e-01	1.005420e-01	5.789591e-02	5.084633e-01	1.036879e-01	7.821302e-02	1.835187e-01	6.536710e-02	6.362609e-02	5.434542e-01	6.582094e-02	2.847260e-02	4.027652e-01	4.644148e-01	5.008504e-02	3.273330e-02	2.152910e-02	9.611280e-02	4.206194e-01	1.849334e-01	3.689619e-03	2.387754e-01	5.586938e-02	1.535975e-01	5.111917e-02	4.704886e-02	3.167923e-03	7.233358e-01	2.173072e-02	6.565383e-02	4.867212e-01	6.279176e-02	2.078643e-01	1.479870e-01	2.898193e-02	5.166476e-02	5.493019e-01	1.514476e-01	3.728967e-02	2.076180e-01	2.677963e-03	7.138658e-03	2.091753e-01	6.744841e-02	6.454626e-02	4.410111e-01	2.106803e-01	5.745815e-02	3.364535e-01	5.049599e-02	3.954208e-01	9.034350e-02	6.982807e-02	1.568262e-01	3.796871e-01	1.868207e-01	2.312090e-02	2.065708e-01	4.697447e-02	1.259374e-01	6.245031e-03	1.675802e-01	1.749331e-03	6.764537e-01	2.203440e-02	2.178400e-01	1.824738e-01	1.017369e-02	1.434748e-01	5.353683e-02	3.925010e-01	8.845623e-02	4.024000e-01	1.239565e-01	6.874314e-02	2.526145e-01	6.382962e-02	6.582029e-02	1.742395e-01	1.194454e-01	4.360696e-02	4.335044e-01	1.633834e-01	3.619042e-02	6.169037e-02	2.119654e-01	4.029181e-01	1.786884e-01	1.085474e-01	4.026946e-02	4.491082e-01	1.922048e-01	1.997715e-02	2.796350e-01	1.880536e-02	1.158738e-01	1.401975e-01	1.418232e-01	1.901503e-02	4.562398e-01	1.268507e-01	8.165223e-02	2.070619e-01	9.345936e-02	4.113475e-01	8.344890e-02	1.230301e-01	8.518081e-02	3.794254e-01	1.292397e-01	2.777512e-03	2.211582e-01	1.822184e-01	4.128387e-01	4.523889e-02	1.243463e-01	4.175761e-01	4.840203e-01	4.432961e-02	1.156381e-01	3.560120e-01	2.458573e-01	2.417441e-01	2.597074e-01	2.526912e-01	2.217760e-01	2.662047e-01	3.218285e-01	1.901908e-01	2.509504e-01	2.122933e-01	3.069687e-01	2.297876e-01	3.754005e-01	1.978223e-01	1.818992e-01	2.448781e-01	4.218159e-02	5.380380e-01	2.317659e-01	1.880145e-01	3.301480e-01	1.629576e-01	3.376379e-01	1.692565e-01	3.856660e-01	1.584305e-01	2.382108e-01	2.176927e-01	1.697183e-01	3.106734e-01	2.160349e-01	3.035734e-01	2.840363e-01	1.535671e-01	4.438564e-01	1.185402e-01	3.242484e-01	2.888109e-01	1.705117e-01	2.164290e-01	1.201779e-01	3.439251e-01	1.579760e-01	3.779210e-01	2.292632e-01	4.187513e-01	2.376757e-01	1.143099e-01	2.870575e-01	2.520191e-01	1.818764e-01	2.790470e-01	1.281068e-01	4.006971e-01	2.499779e-01	2.212182e-01	2.395374e-01	1.844915e-01	3.514806e-01	2.244906e-01	3.484382e-01	2.366345e-01	1.893278e-01	2.255995e-01	1.280754e-01	3.043787e-01	2.931420e-01	2.744040e-01	3.116732e-01	2.360616e-01	3.092183e-01	1.430469e-01	2.512707e-01	2.876063e-01	1.918797e-01	2.692433e-01	8.726812e-02	5.185832e-01	2.849985e-01	1.091503e-01	5.229413e-01	3.739673e-01	1.149254e-01	3.038352e-01	1.779539e-01	3.729288e-02	1.562446e+00	1.729427e-01	4.985931e-02	2.173489e+00	4.232374e-02	1.364461e-01	4.139743e+00	3.191288e-01	3.877739e+00	1.363542e+00	9.029930e-02	6.570611e-02	3.550505e+00	1.481087e-01	1.023321e-01	1.523922e+00	1.725447e-01	3.928307e+00	4.849450e+00	1.051825e-01	5.171860e-01	1.467009e-01	3.066511e-01	2.562296e+00	8.418135e-01	1.444929e-01	2.349544e+00	2.607370e-01	7.568898e-02	2.093604e+00	1.740500e-01	8.427289e-04	3.108728e+00	2.321109e-01	6.164486e-02	2.553846e+00	5.795189e-01	2.356512e-01	3.380950e+00
4930000	-4.741718e+04	1.547295e+02	5.136942e+00	4.736005e-02	3.060251e-01	4.644569e-02	3.761254e-02	4.931737e-01	6.938292e-02	5.368530e-02	3.112930e-01	2.419057e-02	1.111263e-01	4.604044e-01	3.930043e-02	1.362720e-01	2.118115e-01	7.014966e-02	5.802003e-02	4.251934e-01	9.855340e-02	7.218221e-02	1.403611e-01	1.315214e-01	4.872707e-02	4.842773e-01	1.229309e-01	7.045989e-02	1.588661e-01	9.630271e-02	1.730969e-02	5.257989e-01	1.312627e-01	2.501460e-02	5.760102e-01	2.384019e-01	1.127424e-01	4.387555e-02	3.955351e-03	9.793972e-02	4.829857e-01	2.117018e-01	4.047767e-03	1.685379e-01	3.478721e-02	2.401859e-01	3.799023e-02	5.060724e-02	8.269612e-03	6.247492e-01	3.819781e-02	1.293173e-01	1.643101e-01	7.480138e-02	5.441574e-01	2.656898e-02	6.084482e-02	4.938720e-02	5.710585e-01	1.331282e-01	2.676956e-02	2.008930e-01	1.876353e-02	4.539372e-02	2.399025e-01	8.339730e-02	3.045873e-02	3.193659e-01	2.814819e-01	4.931663e-02	4.467781e-01	1.482793e-02	4.423847e-01	2.972599e-02	1.696663e-02	1.595561e-01	3.601922e-01	2.095760e-01	2.118112e-02	2.225260e-01	2.696856e-02	7.565468e-02	2.426318e-02	1.299485e-01	8.276722e-03	6.689743e-01	9.288266e-02	4.838180e-02	2.037748e-02	1.090437e-01	3.362933e-01	1.923360e-01	2.935677e-01	8.911190e-02	3.742271e-01	1.870974e-01	3.519483e-02	2.740365e-01	4.033230e-02	7.353468e-02	1.562556e-01	1.059383e-01	2.840490e-02	4.767138e-01	1.591527e-01	6.272909e-02	6.844311e-02	9.430274e-02	4.094964e-01	3.434727e-01	2.155592e-02	6.687498e-02	3.907512e-01	2.396169e-01	4.800605e-03	2.832484e-01	1.470789e-02	1.493206e-01	2.348835e-01	1.485987e-01	3.730743e-02	3.491201e-01	8.076975e-02	9.669936e-02	1.311479e-01	7.010553e-02	3.741628e-01	2.618369e-01	6.604759e-02	6.601081e-02	4.922095e-01	1.374553e-01	9.565416e-04	1.765566e-01	1.268113e-01	4.488544e-01	5.308054e-02	1.306227e-01	3.674424e-01	4.094791e-01	4.778794e-02	1.076731e-01	4.350599e-01	2.332594e-01	2.286611e-01	2.807059e-01	2.573736e-01	2.197474e-01	2.729688e-01	3.109637e-01	1.963202e-01	2.469819e-01	2.508446e-01	2.704393e-01	2.317342e-01	4.336064e-01	2.040262e-01	1.530213e-01	2.093461e-01	4.482993e-02	5.189533e-01	2.669542e-01	1.692626e-01	2.680709e-01	2.059196e-01	3.310814e-01	1.949281e-01	3.255445e-01	1.226122e-01	3.198357e-01	2.320076e-01	1.922853e-01	3.140609e-01	2.309620e-01	2.626919e-01	2.307974e-01	1.549614e-01	4.661346e-01	1.481066e-01	2.152494e-01	3.261817e-01	1.787772e-01	2.797917e-01	1.094488e-01	3.021183e-01	1.852832e-01	4.031498e-01	2.154618e-01	3.531285e-01	2.773551e-01	1.540545e-01	2.726161e-01	2.634487e-01	1.607615e-01	3.031737e-01	1.101686e-01	4.154511e-01	2.768286e-01	1.975517e-01	2.110576e-01	2.275426e-01	3.535300e-01	2.078697e-01	3.760945e-01	2.004136e-01	1.585868e-01	2.649052e-01	1.036147e-01	3.228510e-01	3.022804e-01	2.712539e-01	3.061360e-01	1.697780e-01	3.384732e-01	1.856129e-01	3.231787e-01	2.670818e-01	1.986856e-01	2.110539e-01	7.022595e-02	5.806045e-01	2.284865e-01	1.206830e-01	4.492260e-01	3.831811e-01	1.040879e-01	2.973713e-01	4.703331e-02	2.603641e-02	1.471741e+00	1.388567e-01	2.289249e-01	2.188399e+00	1.158903e-01	6.136995e-01	3.999108e+00	1.966194e-01	1.958045e+00	1.809296e+00	1.597205e-02	1.816490e-01	2.707858e+00	1.920604e-01	5.665610e-02	1.302462e+00	1.771144e-01	3.647570e+00	4.747298e+00	1.000177e-01	5.423143e-01	2.428172e-01	3.741613e-01	2.225826e+00	1.238141e+00	9.178812e-02	2.222732e+00	3.347221e-01	9.652814e-02	2.280147e+00	1.638240e-01	1.122542e-02	3.199799e+00	2.977331e-01	7.548981e-02	2.482438e+00	5.421303e-01	2.193338e-01	3.575266e+00
4940000	-4.739291e+04	1.463347e+02	5.414849e+00	8.313494e-02	2.821038e-01	3.664973e-02	5.065936e-02	4.800109e-01	6.744127e-02	7.798539e-02	3.607899e-01	1.957625e-02	6.156739e-02	4.325988e-01	4.748224e-02	1.107853e-01	1.780381e-01	6.796378e-02	8.353097e-02	4.181214e-01	1.415604e-01	7.301051e-02	1.376681e-01	1.215798e-01	3.757161e-02	5.071737e-01	1.229964e-01	1.600025e-02	1.644282e-01	1.582985e-01	2.803460e-02	5.688321e-01	6.440640e-02	1.804111e-02	5.261313e-01	2.213976e-01	7.916274e-02	6.710344e-02	8.816379e-02	8.051916e-02	4.203526e-01	2.217086e-01	5.935573e-03	2.336586e-01	3.782547e-02	2.353049e-01	3.235966e-02	4.647431e-02	1.409313e-02	6.393075e-01	3.246045e-02	1.245860e-01	2.169380e-01	1.635612e-02	5.323623e-01	8.650943e-02	2.324811e-02	4.492698e-02	5.078433e-01	1.849972e-01	2.273588e-02	2.260840e-01	1.341272e-02	3.990391e-02	8.931440e-02	3.416362e-02	1.167306e-02	4.537246e-01	3.712204e-01	3.402137e-02	4.776510e-01	4.346479e-02	4.021384e-01	2.876115e-02	1.396336e-02	2.103157e-01	3.840242e-01	1.774228e-01	1.125445e-02	1.859753e-01	3.100756e-02	8.253034e-02	3.292171e-02	1.140404e-01	1.681330e-02	6.994006e-01	5.429365e-02	1.126136e-01	1.576558e-02	1.260476e-03	6.208364e-01	4.012218e-02	2.094018e-01	1.155046e-01	3.474018e-01	1.209198e-01	5.253340e-02	2.957679e-01	6.787240e-02	4.821465e-02	2.488626e-01	2.005169e-01	3.800205e-02	3.103591e-01	1.540446e-01	1.580953e-02	4.157063e-02	1.697858e-02	4.956151e-01	3.280421e-01	1.019842e-01	1.008474e-01	4.129083e-01	1.503442e-01	5.270509e-03	3.099448e-01	2.068486e-02	2.579776e-01	1.459321e-01	1.277048e-01	2.778374e-02	3.190531e-01	1.215488e-01	1.336124e-01	1.675687e-01	1.195544e-01	4.641953e-01	7.234405e-02	4.272521e-02	6.137052e-02	3.477865e-01	1.672719e-01	4.505627e-04	3.014638e-01	1.216567e-01	4.330929e-01	4.986516e-02	1.224066e-01	3.946353e-01	4.155615e-01	4.595776e-02	1.027384e-01	4.357423e-01	2.437002e-01	2.409192e-01	2.789575e-01	2.364231e-01	2.144838e-01	2.699661e-01	3.310258e-01	1.845243e-01	2.619884e-01	2.434410e-01	3.335363e-01	1.610343e-01	3.426312e-01	1.727739e-01	1.940857e-01	2.905092e-01	4.419146e-02	5.227093e-01	2.403427e-01	1.927566e-01	3.185652e-01	1.576095e-01	3.344292e-01	1.893961e-01	4.107856e-01	1.474004e-01	1.891455e-01	2.526685e-01	1.361220e-01	3.166763e-01	2.510137e-01	2.961881e-01	2.394993e-01	1.443185e-01	4.895968e-01	1.265854e-01	2.995746e-01	3.040161e-01	1.557044e-01	2.407049e-01	9.888435e-02	3.383193e-01	1.649640e-01	3.978323e-01	2.501370e-01	3.596947e-01	2.460438e-01	1.441246e-01	2.901118e-01	3.407691e-01	1.504056e-01	2.187135e-01	1.494921e-01	3.967335e-01	2.556880e-01	1.980864e-01	3.245406e-01	1.718615e-01	2.875744e-01	2.160235e-01	3.656888e-01	1.808084e-01	1.958115e-01	2.576913e-01	1.368317e-01	2.933789e-01	2.729503e-01	2.968391e-01	2.898067e-01	1.610120e-01	3.869133e-01	1.622680e-01	2.185737e-01	2.976089e-01	1.806126e-01	3.032049e-01	7.379894e-02	5.872814e-01	2.524887e-01	8.643097e-02	5.309699e-01	3.819214e-01	1.079340e-01	2.679014e-01	3.883377e-02	4.452207e-02	1.558227e+00	1.166387e-01	4.083431e-01	2.393042e+00	7.625494e-02	7.100147e-02	2.590666e+00	1.034183e-01	3.832835e+00	1.673179e+00	1.185545e-01	3.907849e-01	2.398500e+00	1.685690e-01	1.254230e-01	1.445174e+00	1.551026e-01	3.642176e+00	4.632340e+00	1.097406e-01	5.184352e-01	1.973743e-01	3.156829e-01	2.416635e+00	1.224285e+00	1.119239e-01	2.572512e+00	2.880551e-01	9.599789e-02	2.449484e+00	1.155549e-01	2.214356e-03	3.242122e+00	3.493973e-01	1.224267e-01	2.287232e+00	5.895892e-01	1.862204e-01	3.630415e+00
4950000	-4.737859e+04	1.391016e+02	5.757046e+00	5.900602e-02	3.096361e-01	3.298005e-02	6.358319e-02	4.894700e-01	4.532465e-02	5.033812e-02	3.884861e-01	3.076231e-02	4.109649e-02	4.406345e-01	4.868252e-02	9.089305e-02	1.716479e-01	5.980086e-02	9.788675e-02	4.239940e-01	1.557774e-01	7.069166e-02	1.459147e-01	1.331658e-01	3.964445e-02	4.711583e-01	1.394251e-01	9.550125e-02	1.681188e-01	7.339382e-02	3.252689e-02	5.311011e-01	9.935820e-02	1.250599e-02	5.160356e-01	2.511685e-01	1.140594e-01	6.265710e-02	4.357351e-02	1.173657e-01	4.155896e-01	1.603866e-01	1.345477e-04	2.627660e-01	4.375764e-02	1.028758e-01	3.286542e-02	4.302050e-02	8.368861e-03	8.062803e-01	6.589157e-03	8.363348e-02	1.999823e-01	8.099136e-02	4.393546e-01	4.766313e-02	1.483751e-01	6.645393e-02	4.824706e-01	1.548831e-01	3.558741e-02	2.584331e-01	2.171913e-03	4.309467e-02	9.403226e-02	8.930912e-02	1.233667e-02	4.669761e-01	2.942512e-01	6.048153e-02	3.548139e-01	5.656080e-02	3.814753e-01	1.616450e-03	1.450520e-01	1.410487e-01	3.390652e-01	1.630125e-01	2.039843e-02	2.767133e-01	5.976185e-02	1.031639e-01	6.863397e-05	1.316134e-01	1.133962e-03	6.841411e-01	7.987894e-02	1.054668e-01	1.681861e-01	2.594891e-01	3.523411e-01	9.937189e-02	1.514495e-02	1.012180e-01	4.690408e-01	1.673186e-01	3.084583e-02	1.851897e-01	4.638704e-02	1.317957e-01	1.097170e-01	2.000238e-01	2.162654e-02	3.869874e-01	1.498495e-01	1.105096e-02	1.410699e-01	2.938283e-02	6.175048e-01	6.354334e-02	1.374482e-01	7.991778e-02	4.567966e-01	1.498630e-01	1.159905e-02	2.801308e-01	2.169273e-02	1.370048e-01	1.452786e-01	9.785742e-02	2.883538e-02	4.637897e-01	1.272340e-01	7.830159e-02	2.407298e-01	1.202992e-01	3.570607e-01	1.338479e-01	6.976080e-02	6.304493e-02	2.945684e-01	1.874323e-01	1.184796e-03	3.179745e-01	1.357952e-01	4.262817e-01	5.134048e-02	1.199836e-01	4.023942e-01	4.174383e-01	5.104547e-02	1.216522e-01	4.098640e-01	2.526939e-01	2.436316e-01	2.511079e-01	2.525665e-01	2.071986e-01	2.910094e-01	3.185442e-01	1.832479e-01	2.548681e-01	2.482878e-01	3.139448e-01	1.828993e-01	3.981893e-01	1.662572e-01	1.781464e-01	2.574070e-01	3.468413e-02	5.245374e-01	2.946358e-01	1.461427e-01	3.509914e-01	1.502843e-01	3.612060e-01	1.375183e-01	3.707773e-01	1.950764e-01	1.772476e-01	2.568987e-01	1.638348e-01	3.509259e-01	2.130016e-01	2.722377e-01	3.352544e-01	1.805002e-01	3.445285e-01	1.397169e-01	2.677363e-01	3.533515e-01	1.523950e-01	2.265172e-01	1.371598e-01	3.062912e-01	1.841370e-01	3.724120e-01	2.324188e-01	3.036985e-01	3.568520e-01	1.070306e-01	2.799469e-01	3.667348e-01	1.889175e-01	1.644008e-01	9.844885e-02	4.438489e-01	2.312563e-01	2.264459e-01	2.544764e-01	1.755108e-01	3.945695e-01	1.754432e-01	3.771061e-01	2.369235e-01	1.503292e-01	2.356412e-01	1.167808e-01	3.239068e-01	2.754345e-01	2.838779e-01	2.892548e-01	1.917580e-01	3.579016e-01	1.610855e-01	2.926245e-01	2.625673e-01	1.771370e-01	2.676712e-01	9.204260e-02	5.307081e-01	2.835236e-01	9.372568e-02	4.648210e-01	3.924565e-01	1.050662e-01	2.868547e-01	9.666445e-02	3.798828e-02	1.734074e+00	1.432314e-01	5.024491e-01	2.058245e+00	1.528114e-01	1.825191e-01	2.824574e+00	3.192701e-01	1.433464e+00	1.905997e+00	2.530026e-02	1.766539e-01	2.475392e+00	1.498297e-01	6.965885e-02	1.189807e+00	1.680262e-01	4.461300e+00	5.022547e+00	1.002818e-01	4.459159e-01	1.395952e-01	2.554106e-01	2.113293e+00	1.251841e+00	1.264995e-01	2.304993e+00	3.160601e-01	3.615344e-02	2.395815e+00	2.272052e-01	1.257872e-02	3.030552e+00	2.014747e-01	5.964618e-02	2.115335e+00	4.165112e-01	2.117149e-01	3.685473e+00
4960000	-4.737815e+04	1.449859e+02	5.628416e+00	7.619343e-02	3.448117e-01	4.079154e-02	3.677613e-02	4.424988e-01	5.892844e-02	5.528065e-02	3.512555e-01	2.657654e-02	5.758719e-02	4.639731e-01	4.532707e-02	8.335023e-02	1.946737e-01	9.012646e-02	6.351859e-02	4.495382e-01	1.187928e-01	9.030081e-02	1.607472e-01	1.182055e-01	5.349125e-02	4.790438e-01	9.821150e-02	4.203962e-02	1.813514e-01	1.308615e-01	3.874300e-02	5.638688e-01	4.313564e-02	8.439149e-02	3.674592e-01	2.466649e-01	1.017304e-01	1.415488e-01	5.820522e-02	5.890344e-02	4.262536e-01	2.132942e-01	4.268414e-03	2.551248e-01	4.215550e-02	1.106409e-01	3.036249e-02	1.804878e-02	3.380247e-03	8.093120e-01	2.825558e-02	1.139857e-01	1.628709e-01	5.456987e-02	5.401091e-01	8.214326e-02	4.632122e-02	3.905884e-02	5.067224e-01	1.483154e-01	3.327606e-02	2.599673e-01	1.266003e-02	3.052933e-03	1.656010e-01	6.075787e-02	5.007643e-02	3.646718e-01	3.558399e-01	6.931968e-02	4.989252e-01	2.622957e-02	3.096010e-01	3.403332e-02	6.189122e-02	9.263677e-02	4.096695e-01	1.938913e-01	3.747188e-02	2.252407e-01	4.108987e-02	3.592399e-02	2.813899e-03	3.461639e-02	6.029207e-04	9.200746e-01	5.968190e-03	2.428424e-01	6.423830e-02	1.167452e-01	2.231742e-01	1.725319e-01	1.804680e-01	1.105547e-01	5.140430e-01	1.736405e-01	2.924049e-02	1.452187e-01	2.730250e-02	6.835427e-02	3.053195e-01	2.033183e-01	6.506777e-03	3.061274e-01	1.103738e-01	2.491775e-02	1.429411e-01	6.267138e-02	5.485247e-01	1.272531e-01	9.369197e-02	8.274581e-02	4.721774e-01	1.333132e-01	1.162400e-02	2.848434e-01	1.529617e-02	2.054409e-01	8.517523e-02	1.109750e-01	3.604879e-02	4.655410e-01	9.681919e-02	8.165449e-02	2.307912e-01	1.245863e-01	4.281409e-01	4.964048e-02	8.518661e-02	3.311345e-02	3.618592e-01	1.843294e-01	9.460624e-04	2.700840e-01	1.496679e-01	4.456321e-01	5.040998e-02	1.296506e-01	3.743073e-01	4.188097e-01	4.944526e-02	1.122498e-01	4.194952e-01	2.522148e-01	2.278844e-01	2.779072e-01	2.419937e-01	2.068418e-01	2.806774e-01	3.254224e-01	1.870584e-01	2.366520e-01	2.704661e-01	2.845088e-01	2.083732e-01	3.486652e-01	1.720587e-01	1.682905e-01	3.109856e-01	4.917510e-02	5.157012e-01	2.644215e-01	1.707022e-01	3.528568e-01	1.667669e-01	3.295233e-01	1.508530e-01	4.376268e-01	1.590465e-01	1.917107e-01	2.116160e-01	1.893086e-01	2.679572e-01	2.243663e-01	3.183680e-01	2.966316e-01	1.867069e-01	3.673831e-01	1.492784e-01	2.311898e-01	2.728560e-01	1.908644e-01	3.050898e-01	1.395954e-01	3.148313e-01	1.868090e-01	3.587643e-01	2.347289e-01	4.044805e-01	2.564885e-01	1.043021e-01	3.573202e-01	3.003808e-01	1.531107e-01	1.891882e-01	8.549118e-02	4.243134e-01	2.520588e-01	2.381366e-01	2.484004e-01	2.156494e-01	3.221286e-01	2.138216e-01	3.932911e-01	2.365166e-01	1.602001e-01	2.099921e-01	1.345536e-01	3.075578e-01	2.649580e-01	2.929306e-01	3.430391e-01	1.634066e-01	3.541840e-01	1.393703e-01	2.816789e-01	2.492683e-01	1.784037e-01	2.906491e-01	6.854971e-02	6.074817e-01	2.332340e-01	9.073457e-02	4.586996e-01	3.917433e-01	8.198638e-02	2.950299e-01	5.205080e-02	7.333473e-02	1.019635e+00	1.002179e-01	8.985328e-02	1.648228e+00	8.239061e-02	7.008767e-02	2.506711e+00	2.117342e-01	2.994342e-02	1.499749e+00	8.566177e-03	2.126698e-01	3.622553e+00	2.136943e-01	9.055157e-02	1.530962e+00	1.708791e-01	4.032710e+00	5.064837e+00	9.090471e-02	4.531509e-01	2.122156e-01	3.197810e-01	2.287990e+00	1.445925e+00	1.606362e-01	1.964537e+00	2.462299e-01	5.472489e-02	2.166055e+00	4.511231e-01	2.651368e-03	3.104480e+00	3.457075e-01	6.368534e-02	2.511050e+00	4.529463e-01	1.822851e-01	3.584217e+00
4970000	-4.742482e+04	1.368601e+02	5.878212e+00	4.653336e-02	4.045147e-01	4.067522e-02	1.513057e-02	3.982922e-01	9.485394e-02	5.724787e-02	2.989538e-01	2.275224e-02	8.504199e-02	5.061287e-01	2.987540e-02	9.020702e-02	2.071185e-01	8.715374e-02	6.638871e-02	4.268849e-01	1.222471e-01	6.558148e-02	1.547460e-01	1.209985e-01	4.401554e-02	5.166403e-01	9.801823e-02	1.184652e-02	1.225467e-01	1.183164e-01	3.421267e-02	5.798610e-01	1.332166e-01	4.019660e-02	4.782592e-01	2.950550e-01	6.111236e-02	1.180786e-01	7.298264e-03	5.294820e-02	4.812461e-01	2.284087e-01	5.439191e-03	2.143611e-01	1.759673e-02	1.660992e-01	2.012729e-02	1.227724e-01	1.471191e-02	6.568002e-01	1.948904e-02	3.114500e-02	3.032255e-01	1.747971e-02	3.817692e-01	8.535248e-02	1.810281e-01	6.837828e-02	4.444539e-01	1.868172e-01	2.430297e-02	2.582862e-01	1.776136e-02	3.631077e-02	1.642347e-01	3.408727e-02	6.386095e-03	3.353362e-01	4.236450e-01	3.701630e-02	3.943595e-01	4.388361e-02	2.859651e-01	9.144887e-02	1.473266e-01	1.606518e-01	3.839801e-01	1.900911e-01	2.276242e-02	2.082520e-01	3.426270e-02	4.555474e-02	6.126571e-03	4.335393e-02	6.625996e-03	8.441491e-01	5.418966e-02	4.376172e-02	2.465077e-02	9.164901e-02	6.678987e-01	1.058432e-01	6.619668e-02	8.115872e-02	5.169612e-01	1.422015e-01	3.672242e-02	1.802623e-01	4.269379e-02	1.327960e-01	1.498715e-01	1.793182e-01	1.172712e-02	3.309558e-01	1.953314e-01	6.473142e-02	9.643025e-02	9.847014e-02	4.664406e-01	1.794477e-01	9.447984e-02	6.794798e-02	4.593643e-01	1.571430e-01	7.353493e-03	2.887839e-01	1.940729e-02	1.427428e-01	2.279715e-01	1.311367e-01	6.603761e-02	3.567090e-01	7.540245e-02	1.372354e-01	1.315785e-01	1.106484e-01	3.833986e-01	1.221398e-01	1.149993e-01	2.022592e-02	2.240727e-01	3.086226e-01	2.628587e-03	3.199692e-01	1.244810e-01	4.222586e-01	7.172807e-02	1.198565e-01	3.861568e-01	4.480469e-01	4.062170e-02	1.220221e-01	3.893093e-01	2.419019e-01	2.375149e-01	2.709738e-01	2.496093e-01	2.136213e-01	2.747484e-01	3.288508e-01	1.827796e-01	2.753851e-01	2.511867e-01	3.207832e-01	1.526451e-01	3.312350e-01	1.878907e-01	2.129222e-01	2.679521e-01	3.758141e-02	5.149493e-01	2.643656e-01	1.831037e-01	2.734821e-01	1.653789e-01	3.934284e-01	1.677106e-01	4.415412e-01	1.286001e-01	1.814746e-01	2.483840e-01	1.576836e-01	2.951737e-01	2.805176e-01	2.666252e-01	2.260145e-01	1.991645e-01	4.046922e-01	1.701288e-01	2.420215e-01	2.739448e-01	1.661030e-01	3.179307e-01	1.231256e-01	3.199005e-01	1.758626e-01	3.811112e-01	1.645296e-01	4.415166e-01	2.589054e-01	1.350484e-01	2.702455e-01	2.796223e-01	1.158147e-01	3.343175e-01	9.951927e-02	4.378845e-01	2.188065e-01	2.437897e-01	2.199492e-01	2.116321e-01	3.411536e-01	2.272650e-01	3.597298e-01	2.134643e-01	2.324585e-01	1.943473e-01	1.153476e-01	3.406916e-01	2.593097e-01	2.846511e-01	2.680223e-01	1.538716e-01	3.423787e-01	2.357274e-01	2.904573e-01	2.693770e-01	1.474871e-01	2.926786e-01	9.677083e-02	5.429773e-01	2.639740e-01	9.627788e-02	4.431276e-01	3.504817e-01	2.456368e-02	2.896318e-01	1.404247e-01	3.987254e-02	8.230273e-01	1.021590e-01	6.721158e-02	2.630581e+00	8.691865e-02	1.499633e-01	2.277864e+00	2.501105e-01	4.029218e-01	1.224389e+00	1.537874e-01	4.931362e-01	3.737640e+00	2.280955e-01	5.373392e-02	1.820963e+00	1.808841e-01	3.839802e+00	4.913338e+00	9.142015e-02	4.780178e-01	1.713243e-01	2.458312e-01	2.095330e+00	2.007220e+00	9.803647e-02	2.096161e+00	2.459943e-01	3.618063e-02	2.257657e+00	4.170894e-01	2.789230e-03	2.427983e+00	3.436793e-01	9.453325e-02	2.270961e+00	5.264616e-01	2.061594e-01	4.262207e+00
4980000	-4.739501e+04	1.360852e+02	5.882186e+00	4.200304e-02	4.153598e-01	4.498625e-02	3.834177e-02	3.861071e-01	7.320210e-02	6.540885e-02	3.186806e-01	2.315088e-02	8.576011e-02	4.618299e-01	4.516970e-02	8.157021e-02	1.615453e-01	5.677188e-02	8.863927e-02	3.908211e-01	2.206523e-01	6.184233e-02	1.246089e-01	1.188152e-01	4.237503e-02	5.185574e-01	1.338012e-01	5.366422e-02	2.230793e-01	8.144287e-02	2.113662e-02	4.793131e-01	1.413639e-01	2.408266e-02	4.832456e-01	1.999306e-01	2.298418e-01	5.748986e-02	5.409434e-03	5.041339e-02	4.194577e-01	2.391120e-01	1.391422e-03	2.351180e-01	5.450757e-02	8.036622e-02	1.677888e-02	7.519765e-02	3.360395e-04	7.936464e-01	3.367484e-02	1.643565e-01	1.950505e-01	8.913336e-02	4.982930e-01	3.656997e-02	1.659668e-02	4.949432e-02	3.923771e-01	2.323188e-01	3.351422e-02	2.919032e-01	3.923278e-04	2.434810e-03	1.220213e-01	5.161663e-02	1.759658e-02	4.377989e-01	3.685318e-01	4.731489e-02	3.794291e-01	5.658539e-02	3.826903e-01	4.883441e-02	8.514595e-02	1.408866e-01	3.871505e-01	1.819889e-01	2.794711e-02	2.126076e-01	4.941929e-02	5.321757e-02	9.612655e-04	8.032086e-02	2.234130e-03	7.628229e-01	1.004433e-01	4.245301e-01	2.391007e-01	1.045101e-01	1.708460e-01	4.022572e-02	2.078732e-02	7.959113e-02	4.521081e-01	1.262887e-01	4.022998e-02	2.427281e-01	5.905391e-02	8.101597e-02	1.755788e-01	1.351774e-01	2.851371e-02	3.810033e-01	1.987109e-01	2.552225e-02	1.351910e-01	1.293396e-01	5.261051e-01	1.510178e-01	3.282425e-02	8.142948e-02	4.242184e-01	1.977962e-01	1.567181e-02	2.617405e-01	1.914361e-02	2.882998e-01	1.824142e-01	9.251715e-02	4.274160e-02	3.334800e-01	6.054724e-02	2.187980e-01	1.812887e-01	6.005678e-02	3.230462e-01	9.634443e-02	1.204659e-01	6.857972e-02	2.733861e-01	2.244394e-01	2.405438e-03	3.522323e-01	7.895703e-02	4.122199e-01	5.780644e-02	1.135490e-01	4.164247e-01	4.268405e-01	4.430829e-02	1.197904e-01	4.090608e-01	2.542391e-01	2.418696e-01	2.712908e-01	2.326006e-01	2.167346e-01	2.873943e-01	3.284602e-01	1.674108e-01	2.020063e-01	2.825879e-01	3.279124e-01	1.874934e-01	3.368405e-01	2.296969e-01	1.363251e-01	2.971375e-01	4.793991e-02	5.397440e-01	2.321259e-01	1.801902e-01	3.378945e-01	2.008034e-01	3.349151e-01	1.263870e-01	4.485869e-01	1.385131e-01	2.126508e-01	2.002493e-01	1.471843e-01	3.024332e-01	2.729276e-01	2.774549e-01	3.710187e-01	1.754417e-01	3.377276e-01	1.158120e-01	3.408436e-01	2.922398e-01	1.721643e-01	1.947523e-01	1.173910e-01	3.381095e-01	1.369292e-01	4.075703e-01	2.711522e-01	3.573482e-01	2.883468e-01	8.315279e-02	3.818285e-01	2.653953e-01	9.747482e-02	2.553014e-01	1.076043e-01	4.264732e-01	2.612000e-01	2.047225e-01	2.711986e-01	1.681962e-01	3.606541e-01	1.999511e-01	3.818189e-01	1.639944e-01	1.843075e-01	2.698792e-01	1.216121e-01	3.470815e-01	2.339079e-01	2.973985e-01	2.694312e-01	1.805864e-01	3.697639e-01	1.802186e-01	2.603227e-01	2.731179e-01	2.227171e-01	2.438422e-01	7.064634e-02	5.396318e-01	2.856328e-01	1.040891e-01	4.781447e-01	3.703187e-01	1.227544e-01	2.591759e-01	1.161929e-01	5.130574e-02	1.143423e+00	9.513017e-02	2.095617e-02	2.170457e+00	7.467883e-02	2.785163e-01	2.911717e+00	1.159402e-01	2.531669e+00	1.305276e+00	4.604216e-02	7.646365e-02	3.262688e+00	1.810864e-01	9.278424e-03	8.412054e-01	1.424416e-01	4.096667e+00	4.673422e+00	1.098248e-01	4.750568e-01	1.877383e-01	2.205142e-01	2.530651e+00	2.297032e+00	8.459893e-02	1.705888e+00	2.752517e-01	4.760992e-02	2.235728e+00	1.249365e-01	1.222593e-03	2.965385e+00	2.227906e-01	7.576785e-02	2.213595e+00	4.923772e-01	1.813074e-01	3.924956e+00
4990000	-4.742986e+04	1.532800e+02	5.290522e+00	6.283730e-02	3.236930e-01	3.756108e-02	9.320566e-02	4.260928e-01	5.661017e-02	6.593278e-02	2.749023e-01	2.277713e-02	4.328863e-02	5.462288e-01	4.687034e-02	1.203513e-01	2.060084e-01	3.845941e-02	7.729151e-02	3.915663e-01	1.663231e-01	7.386704e-02	1.172440e-01	1.414418e-01	3.943371e-02	5.296168e-01	9.839670e-02	7.330705e-02	2.114001e-01	1.721415e-01	6.468254e-02	4.025852e-01	7.588365e-02	7.066811e-02	3.423947e-01	2.849772e-01	1.288537e-01	1.009193e-01	7.218704e-02	6.639991e-02	4.338299e-01	2.365074e-01	1.099157e-03	2.166327e-01	4.553083e-02	1.341985e-01	3.674900e-02	6.538983e-02	4.563500e-03	7.422883e-01	1.681079e-02	9.155901e-02	2.428424e-01	8.276157e-02	3.163205e-01	8.411773e-02	1.823989e-01	5.807672e-02	5.118811e-01	1.678445e-01	2.724919e-02	2.102248e-01	2.472363e-02	1.662705e-02	2.508285e-01	3.490303e-02	1.978116e-02	4.132254e-01	2.646349e-01	5.263577e-02	4.932642e-01	3.772152e-02	3.266803e-01	2.246375e-02	6.723448e-02	1.495505e-01	3.514808e-01	1.908042e-01	9.501691e-03	2.612958e-01	3.736701e-02	1.477782e-02	5.459261e-03	4.305542e-02	6.901874e-05	8.001667e-01	1.364718e-01	1.919077e-01	4.460737e-02	1.058809e-01	1.951596e-01	3.481404e-01	1.143040e-01	7.032181e-02	4.298857e-01	2.382244e-01	3.556577e-02	1.904747e-01	3.552755e-02	7.252499e-02	1.643817e-01	1.463236e-01	2.795776e-02	3.865916e-01	2.022204e-01	5.922504e-02	3.656350e-02	3.996527e-02	1.738092e-01	1.752286e-01	5.152084e-01	7.158129e-02	4.596408e-01	1.838874e-01	2.181231e-02	2.515844e-01	1.149370e-02	1.166276e-01	1.242380e-01	1.672656e-01	2.709770e-02	4.537581e-01	1.110130e-01	1.104981e-01	1.105120e-01	1.327216e-01	4.694049e-01	1.521282e-01	2.473526e-02	4.130797e-02	3.553247e-01	1.145182e-01	1.288993e-03	3.562812e-01	1.312789e-01	4.584179e-01	4.841755e-02	1.060386e-01	3.871260e-01	4.567651e-01	4.287639e-02	1.129484e-01	3.874101e-01	2.433341e-01	2.349535e-01	2.664001e-01	2.553123e-01	2.203288e-01	2.686479e-01	3.268259e-01	1.841974e-01	2.118208e-01	2.743619e-01	2.971915e-01	2.166257e-01	3.968429e-01	1.649594e-01	1.655684e-01	2.726294e-01	3.691247e-02	5.483649e-01	2.401911e-01	1.745316e-01	3.728951e-01	1.708118e-01	2.755121e-01	1.807809e-01	4.002403e-01	1.782991e-01	1.684987e-01	2.529619e-01	1.140150e-01	3.832903e-01	2.129201e-01	2.897746e-01	2.776366e-01	1.497553e-01	3.987796e-01	1.738285e-01	2.421637e-01	3.255637e-01	1.599661e-01	2.723066e-01	1.217375e-01	3.301524e-01	1.942287e-01	3.538814e-01	2.856153e-01	3.396552e-01	3.043378e-01	7.039165e-02	2.895453e-01	2.812190e-01	1.020314e-01	3.272043e-01	1.142928e-01	4.238158e-01	2.563712e-01	2.055202e-01	2.947944e-01	2.190903e-01	3.304974e-01	1.556179e-01	4.007909e-01	1.919878e-01	1.932974e-01	2.139238e-01	1.242074e-01	2.998513e-01	2.671306e-01	3.088107e-01	3.228633e-01	1.992777e-01	3.414155e-01	1.364435e-01	2.701335e-01	2.883032e-01	1.897739e-01	2.517895e-01	7.330477e-02	5.568999e-01	2.902810e-01	7.951441e-02	4.865297e-01	4.006716e-01	2.162844e-02	2.974021e-01	6.796162e-02	7.011547e-02	1.168580e+00	9.341459e-02	1.284335e-01	2.442146e+00	7.519416e-02	1.017192e+00	2.316203e+00	3.308845e-01	1.707883e-01	1.331337e+00	1.385612e-01	8.033603e-02	2.904821e+00	1.741952e-01	1.893420e-02	1.705178e+00	1.757437e-01	3.396590e+00	4.287955e+00	1.051661e-01	5.296486e-01	2.174578e-01	2.841725e-01	2.803838e+00	1.392615e+00	7.838477e-02	2.226992e+00	3.770690e-01	5.184716e-02	2.504871e+00	2.381040e-01	3.167706e-03	2.838287e+00	4.090422e-01	6.852295e-02	2.473900e+00	9.830527e-01	2.334137e-01	3.740427e+00
5000000	-4.740795e+04	1.508148e+02	5.443818e+00	4.630170e-02	2.921327e-01	3.812456e-02	2.199227e-02	5.275666e-01	7.388217e-02	5.980633e-02	2.788766e-01	2.232344e-02	6.991538e-02	5.242567e-01	4.482161e-02	9.523017e-02	1.716695e-01	8.475504e-02	8.966402e-02	4.220324e-01	1.366489e-01	7.375622e-02	1.551682e-01	1.302039e-01	4.498391e-02	4.791630e-01	1.167248e-01	6.271550e-02	1.183104e-01	3.873886e-02	2.132618e-02	6.487138e-01	1.101952e-01	4.063974e-02	3.501040e-01	2.209567e-01	2.931335e-01	4.285520e-02	5.231084e-02	1.079232e-01	4.237989e-01	2.525200e-01	3.952944e-03	1.834647e-01	2.834027e-02	1.571892e-01	3.141559e-02	1.838270e-02	1.767361e-02	7.403068e-01	3.503205e-02	1.731736e-01	1.910931e-01	2.979460e-02	3.046727e-01	1.627278e-01	1.385382e-01	7.193517e-02	4.872548e-01	2.360146e-01	2.274708e-02	1.771779e-01	4.870434e-03	2.944819e-02	1.654577e-01	1.437446e-01	6.909598e-03	3.937151e-01	2.607248e-01	9.719508e-02	3.253073e-01	1.396779e-01	3.483939e-01	1.048564e-02	7.894009e-02	1.032871e-01	3.830802e-01	1.623758e-01	2.329680e-02	2.799398e-01	4.802034e-02	1.063260e-02	5.243797e-03	6.215965e-02	3.394372e-04	8.322148e-01	8.940969e-02	8.812159e-02	2.605435e-01	4.219636e-02	3.233988e-01	2.785262e-02	2.578871e-01	8.390427e-02	4.922449e-01	1.030504e-01	4.136083e-02	2.174001e-01	6.203951e-02	1.638984e-01	8.328571e-02	1.068894e-01	6.614968e-02	4.375578e-01	1.422190e-01	5.021479e-02	1.946111e-01	4.981397e-02	2.877689e-01	2.367396e-01	1.808517e-01	6.844960e-02	4.915814e-01	1.477345e-01	6.745560e-03	2.603902e-01	2.509880e-02	8.482575e-02	8.285487e-02	2.652559e-01	4.911964e-02	4.387797e-01	7.916413e-02	1.073006e-01	2.299093e-01	8.343922e-02	4.235317e-01	5.432439e-02	1.014948e-01	7.827871e-02	3.934189e-01	1.133648e-01	2.042754e-04	2.986946e-01	1.160387e-01	4.235291e-01	4.771299e-02	1.154141e-01	4.133438e-01	4.547179e-01	3.969566e-02	1.161122e-01	3.894742e-01	2.475208e-01	2.381343e-01	2.760271e-01	2.383177e-01	2.002242e-01	2.857094e-01	3.334418e-01	1.806247e-01	2.281626e-01	2.202338e-01	3.459172e-01	2.056863e-01	3.799757e-01	1.989182e-01	1.733775e-01	2.477286e-01	3.776986e-02	5.135424e-01	2.657360e-01	1.829517e-01	2.843186e-01	2.301211e-01	2.883187e-01	1.972416e-01	3.463231e-01	1.506940e-01	2.014604e-01	3.015226e-01	1.329699e-01	3.574369e-01	1.985570e-01	3.110363e-01	2.792702e-01	1.808598e-01	3.900999e-01	1.497700e-01	2.303624e-01	3.084116e-01	1.919243e-01	2.693018e-01	1.282489e-01	3.005628e-01	1.934118e-01	3.777765e-01	2.540104e-01	4.146627e-01	2.925065e-01	3.882040e-02	3.145322e-01	2.353876e-01	2.227036e-01	2.273766e-01	1.295907e-01	4.091882e-01	2.552762e-01	2.059450e-01	2.646827e-01	2.077270e-01	3.190994e-01	2.084908e-01	3.709422e-01	1.898503e-01	2.411271e-01	1.980805e-01	1.087281e-01	3.579728e-01	2.426920e-01	2.906070e-01	3.109218e-01	1.853178e-01	3.648795e-01	1.388808e-01	3.157079e-01	2.745272e-01	1.325090e-01	2.772559e-01	6.762345e-02	5.702142e-01	2.551369e-01	1.070254e-01	5.161863e-01	3.651641e-01	1.138835e-01	2.762130e-01	1.398391e-01	1.660756e-02	1.157472e+00	1.105369e-01	3.234647e-01	2.580413e+00	6.669409e-02	4.837401e-02	2.104176e+00	3.295741e-02	1.705673e-01	1.463632e+00	1.247942e-01	4.959540e-02	2.668408e+00	1.952376e-01	9.736951e-02	9.271623e-01	1.518782e-01	3.266046e+00	4.494137e+00	1.105904e-01	5.243259e-01	1.937327e-01	2.252411e-01	2.853550e+00	2.011671e+00	8.160432e-02	2.128261e+00	4.124251e-01	5.563770e-02	2.408252e+00	1.586014e-01	1.152366e-03	2.897459e+00	2.710273e-01	6.893809e-02	2.241019e+00	6.834514e-01	2.455056e-01	3.970514e+00
5010000	-4.741277e+04	1.393962e+02	5.696270e+00	5.504123e-02	3.251078e-01	5.035228e-02	9.197744e-02	4.274770e-01	5.004426e-02	5.065161e-02	3.964825e-01	3.092354e-02	5.621779e-02	4.070858e-01	5.863877e-02	9.178222e-02	2.449928e-01	6.199601e-02	5.982277e-02	3.914347e-01	1.499715e-01	7.528863e-02	1.453960e-01	1.215427e-01	4.364981e-02	5.010640e-01	1.130588e-01	2.812204e-02	2.135711e-01	8.671737e-02	6.037570e-02	4.904804e-01	1.207334e-01	9.906473e-02	4.464169e-01	2.426944e-01	1.196311e-01	2.079723e-02	7.139555e-02	4.427430e-02	3.815229e-01	2.372432e-01	2.557964e-03	2.750753e-01	5.932637e-02	5.974354e-02	4.610282e-02	2.544791e-02	5.485107e-03	8.411952e-01	2.202539e-02	1.007134e-01	3.130834e-01	5.538464e-02	3.315762e-01	3.531676e-02	1.639256e-01	8.104987e-02	4.159488e-01	1.993989e-01	2.778323e-02	2.316803e-01	4.413889e-02	4.691780e-02	9.754793e-02	1.356444e-01	1.622000e-02	5.973693e-01	1.063006e-01	1.808603e-02	2.913173e-01	7.222551e-02	4.400583e-01	3.759221e-02	1.407206e-01	1.457174e-01	3.693330e-01	1.451639e-01	3.236630e-02	2.478422e-01	5.957723e-02	5.824985e-02	1.201283e-02	1.447994e-01	1.030100e-04	7.513811e-01	3.345377e-02	2.721256e-01	2.095361e-03	4.274791e-02	2.547339e-01	3.808334e-01	4.746384e-02	7.570666e-02	3.806832e-01	1.914710e-01	4.910528e-02	2.412047e-01	6.182909e-02	1.333509e-01	1.846821e-01	1.580652e-01	9.643195e-03	3.638076e-01	1.504509e-01	5.944312e-02	5.666825e-02	6.620477e-02	4.077071e-01	2.653149e-01	1.446619e-01	5.175243e-02	3.827820e-01	2.147381e-01	8.216315e-03	3.150861e-01	2.742500e-02	7.043430e-02	1.128455e-01	2.233850e-01	6.337135e-02	3.234547e-01	2.065092e-01	9.210946e-02	1.964395e-01	1.173215e-01	3.630664e-01	1.284986e-01	1.025645e-01	3.946857e-02	3.117663e-01	3.006128e-01	6.843274e-04	2.797026e-01	6.776548e-02	4.248875e-01	5.614492e-02	1.242269e-01	3.947406e-01	4.280113e-01	5.588134e-02	1.164943e-01	3.996130e-01	2.426267e-01	2.518708e-01	2.747561e-01	2.307464e-01	2.127429e-01	2.724347e-01	3.276843e-01	1.871381e-01	2.844748e-01	2.381850e-01	3.102901e-01	1.670501e-01	3.607595e-01	1.327254e-01	2.069420e-01	2.995731e-01	5.790467e-02	5.064375e-01	2.582435e-01	1.774143e-01	4.017178e-01	1.903045e-01	2.962944e-01	1.116833e-01	4.042169e-01	1.401719e-01	1.992110e-01	2.564003e-01	1.636081e-01	3.182087e-01	2.446860e-01	2.734971e-01	2.510924e-01	1.511666e-01	4.162268e-01	1.815142e-01	2.545843e-01	2.279001e-01	1.742372e-01	3.432785e-01	1.282716e-01	3.429233e-01	1.644205e-01	3.643845e-01	1.829439e-01	3.752950e-01	3.646553e-01	7.710574e-02	2.206274e-01	3.240745e-01	2.330402e-01	2.222579e-01	1.298343e-01	4.019213e-01	2.508076e-01	2.174368e-01	2.090870e-01	2.572651e-01	3.508156e-01	1.828323e-01	3.888181e-01	1.974379e-01	1.667720e-01	2.469720e-01	1.336874e-01	2.921298e-01	3.242674e-01	2.499154e-01	3.287128e-01	2.086553e-01	3.400877e-01	1.225442e-01	3.257034e-01	2.956314e-01	1.584553e-01	2.202099e-01	6.887217e-02	5.702893e-01	2.677874e-01	9.305108e-02	5.039213e-01	4.112257e-01	3.709956e-02	3.160175e-01	3.744822e-02	7.311939e-02	1.429287e+00	1.310131e-01	8.479705e-02	1.983709e+00	2.427033e-02	9.105281e-02	2.931064e+00	2.122307e-01	1.850159e+00	2.224125e+00	9.245947e-02	4.101675e-01	3.527731e+00	1.014835e-01	2.875955e-02	1.550594e+00	1.633033e-01	3.764404e+00	4.711425e+00	1.053223e-01	4.662063e-01	2.736335e-01	3.217762e-01	2.414215e+00	1.959271e+00	1.160198e-01	2.144663e+00	1.562210e-01	4.954848e-02	2.213184e+00	1.138915e-01	5.495281e-03	2.862961e+00	3.046646e-01	7.321180e-02	2.523759e+00	3.011022e-01	1.613151e-01	4.361132e+00
5020000	-4.738863e+04	1.522137e+02	5.341476e+00	8.448532e-02	2.914288e-01	3.781534e-02	3.903743e-02	5.015211e-01	4.571199e-02	4.339503e-02	3.070847e-01	2.486374e-02	9.778256e-02	4.851233e-01	4.175065e-02	1.128654e-01	1.780903e-01	9.348881e-02	1.023947e-01	4.245042e-01	8.865658e-02	7.570566e-02	1.542062e-01	1.025258e-01	4.976978e-02	4.995956e-01	1.181969e-01	1.652988e-01	1.385079e-01	1.563828e-02	3.227566e-02	5.996799e-01	4.859943e-02	3.512098e-03	4.660793e-01	3.100714e-01	7.394911e-02	4.754243e-02	9.884562e-02	1.213570e-01	3.485181e-01	1.539410e-01	5.234492e-03	3.128462e-01	5.810317e-02	2.072965e-01	3.134576e-02	5.389490e-02	6.095691e-03	6.715990e-01	2.976811e-02	8.357036e-02	2.496898e-01	5.674722e-02	5.477815e-01	2.830581e-02	3.390531e-02	6.413132e-02	4.625914e-01	2.074230e-01	2.300877e-02	2.261493e-01	1.669628e-02	8.101585e-03	2.397319e-01	7.576142e-02	4.426176e-02	4.015965e-01	2.305469e-01	6.651212e-02	3.728284e-01	2.951860e-02	4.468086e-01	2.829796e-02	5.603426e-02	1.433963e-01	3.713357e-01	1.475574e-01	2.848548e-02	2.648580e-01	4.436712e-02	2.341676e-02	4.601410e-04	6.609772e-02	6.348263e-03	8.725751e-01	3.110204e-02	2.938609e-01	1.369501e-01	1.263768e-01	3.182759e-01	2.287234e-02	1.016640e-01	1.060607e-01	4.715510e-01	1.720222e-01	3.488807e-02	1.763604e-01	3.911761e-02	6.040748e-02	1.479095e-01	2.147906e-01	2.107879e-02	4.385931e-01	1.172206e-01	5.156257e-02	1.435864e-01	5.510055e-02	4.999786e-01	1.239738e-01	1.257981e-01	7.376356e-02	3.720173e-01	1.632628e-01	9.179425e-03	3.653696e-01	1.640724e-02	1.202726e-01	1.275828e-01	2.787204e-01	3.484008e-02	3.659986e-01	7.258546e-02	1.364219e-01	3.365559e-01	1.077214e-01	2.757062e-01	5.223030e-02	9.136432e-02	4.113374e-02	2.964601e-01	1.970285e-01	1.508203e-03	3.095466e-01	1.543228e-01	4.077327e-01	4.631257e-02	1.280616e-01	4.178932e-01	4.238206e-01	4.159364e-02	1.136890e-01	4.208968e-01	2.384229e-01	2.339189e-01	2.790462e-01	2.486120e-01	2.128395e-01	2.704722e-01	3.258205e-01	1.908677e-01	2.395658e-01	2.166271e-01	3.410441e-01	2.027630e-01	4.054083e-01	1.780914e-01	1.742347e-01	2.422656e-01	5.065234e-02	5.429911e-01	2.161427e-01	1.902138e-01	3.620625e-01	1.253630e-01	3.758820e-01	1.366925e-01	3.494746e-01	2.099468e-01	2.230279e-01	2.175507e-01	1.549624e-01	3.071893e-01	2.481468e-01	2.897015e-01	2.685899e-01	1.639589e-01	3.954891e-01	1.719621e-01	2.476873e-01	2.676474e-01	1.945339e-01	2.901314e-01	1.374497e-01	3.392460e-01	1.701338e-01	3.531706e-01	1.970504e-01	4.217638e-01	3.149618e-01	6.622397e-02	3.013262e-01	2.059603e-01	2.064961e-01	2.862174e-01	1.001436e-01	4.039194e-01	2.639708e-01	2.319662e-01	2.278442e-01	2.132294e-01	3.724731e-01	1.864532e-01	3.163319e-01	2.047108e-01	2.036880e-01	2.752692e-01	1.446229e-01	2.993275e-01	2.931557e-01	2.628938e-01	3.073879e-01	1.876876e-01	3.769046e-01	1.280198e-01	2.698109e-01	3.641234e-01	1.905852e-01	1.754805e-01	6.583026e-02	5.495296e-01	2.910454e-01	9.359471e-02	5.408524e-01	3.692800e-01	1.485216e-01	2.885296e-01	5.126566e-02	8.294471e-02	1.491391e+00	1.366329e-01	1.061905e-01	1.852020e+00	1.038172e-01	2.748547e-02	2.558265e+00	2.276585e-01	6.230774e-01	1.474186e+00	7.566864e-02	2.922720e-01	2.797050e+00	1.264710e-01	4.291000e-02	1.628361e+00	1.926878e-01	4.129300e+00	4.260649e+00	1.194604e-01	5.342383e-01	1.595532e-01	3.204387e-01	2.329331e+00	5.961465e-01	1.864031e-01	2.215704e+00	5.567550e-01	9.627023e-02	2.507394e+00	1.822720e-01	6.009043e-03	3.116942e+00	3.163417e-01	8.266598e-02	2.332142e+00	7.594924e-01	2.350643e-01	3.570518e+00
5030000	-4.738395e+04	1.489543e+02	5.415689e+00	8.934458e-02	2.506956e-01	3.270924e-02	3.643628e-02	5.515878e-01	3.922643e-02	8.188986e-02	2.652704e-01	1.739837e-02	6.118990e-02	5.380030e-01	3.624848e-02	1.159853e-01	1.828353e-01	6.967509e-02	6.200117e-02	4.420639e-01	1.274392e-01	7.726824e-02	1.596431e-01	1.158371e-01	5.596635e-02	4.828204e-01	1.084649e-01	8.724351e-02	1.567693e-01	8.676856e-02	1.473441e-02	5.909926e-01	6.349164e-02	4.568406e-02	2.795433e-01	3.704981e-01	1.080184e-01	7.450067e-02	1.217555e-01	5.271415e-02	3.266464e-01	9.569183e-02	2.492653e-03	4.146535e-01	1.078015e-01	2.101758e-01	5.396593e-02	3.090344e-02	3.527432e-02	6.469118e-01	2.276872e-02	8.894894e-02	4.896684e-01	3.614334e-02	3.296640e-01	1.667224e-02	3.890307e-02	2.976840e-02	3.836597e-01	2.163477e-01	2.620196e-02	3.243066e-01	1.971562e-02	3.439141e-02	7.237041e-02	9.236609e-02	2.148833e-03	5.976208e-01	2.011024e-01	6.556774e-02	2.779929e-01	2.576796e-01	3.450738e-01	2.350228e-03	5.133566e-02	1.311801e-01	3.759833e-01	1.971035e-01	8.201479e-03	2.470213e-01	4.051029e-02	2.260381e-02	9.675291e-03	4.976371e-02	4.565476e-04	8.940740e-01	2.342664e-02	9.010964e-02	9.506596e-02	8.596307e-02	4.862094e-01	5.758807e-02	1.850638e-01	8.025108e-02	4.858191e-01	1.881681e-01	2.934153e-02	1.849841e-01	3.143608e-02	1.692661e-01	1.550148e-01	1.531777e-01	5.734775e-02	3.683482e-01	9.684550e-02	5.826444e-02	8.060957e-02	4.455975e-02	6.091596e-01	1.960555e-01	1.135117e-02	1.078366e-01	4.088747e-01	1.350893e-01	8.660899e-03	3.049129e-01	3.462559e-02	1.895208e-01	7.911510e-02	2.116270e-01	3.611112e-02	3.961101e-01	8.751582e-02	1.238217e-01	1.012678e-01	1.093762e-01	2.967165e-01	1.153038e-01	2.535140e-01	4.714529e-02	2.277752e-01	1.860310e-01	1.982749e-05	3.618975e-01	1.771312e-01	4.248441e-01	4.446511e-02	1.246862e-01	4.060046e-01	4.518701e-01	4.303567e-02	1.200113e-01	3.850830e-01	2.299415e-01	2.367513e-01	2.797908e-01	2.535164e-01	2.068480e-01	2.977988e-01	3.057228e-01	1.896304e-01	2.026333e-01	2.586204e-01	3.489536e-01	1.897926e-01	3.639367e-01	2.047939e-01	1.902460e-01	2.410234e-01	7.079384e-02	5.075324e-01	2.772209e-01	1.444528e-01	3.495323e-01	1.553613e-01	2.966717e-01	1.984348e-01	3.388662e-01	1.656650e-01	1.956755e-01	2.997932e-01	1.790152e-01	3.134334e-01	2.638819e-01	2.436695e-01	3.127425e-01	1.715745e-01	4.054484e-01	1.102346e-01	2.863466e-01	2.897929e-01	1.919181e-01	2.319424e-01	1.205718e-01	3.298450e-01	1.989285e-01	3.506547e-01	2.571561e-01	3.174141e-01	3.441159e-01	8.131392e-02	3.133192e-01	2.669792e-01	1.424734e-01	2.772282e-01	1.031884e-01	4.602198e-01	2.543639e-01	1.822279e-01	2.493372e-01	2.177073e-01	3.026743e-01	2.302812e-01	3.567875e-01	2.078612e-01	2.076753e-01	2.276760e-01	1.469055e-01	3.088670e-01	2.567663e-01	2.874612e-01	3.065287e-01	1.693615e-01	3.692341e-01	1.548756e-01	3.230311e-01	2.931202e-01	1.446438e-01	2.392049e-01	8.603237e-02	5.326206e-01	2.947241e-01	8.662294e-02	4.963064e-01	3.604242e-01	1.441544e-01	2.892379e-01	7.662314e-02	1.637700e-02	1.718546e+00	1.546502e-01	8.613886e-02	2.351763e+00	1.113028e-01	8.521735e-03	3.160524e+00	1.278056e-01	5.696079e-02	1.535176e+00	5.760312e-02	1.309133e-01	3.311742e+00	1.412233e-01	5.748111e-02	1.806032e+00	1.751840e-01	3.902474e+00	4.450086e+00	1.173028e-01	5.309996e-01	1.861334e-01	3.204497e-01	2.212437e+00	9.142590e-01	1.227821e-01	2.187655e+00	2.054033e-01	5.987182e-02	2.656858e+00	1.535488e-01	2.911379e-03	3.323294e+00	2.306930e-01	7.235032e-02	2.616958e+00	6.380070e-01	2.998903e-01	3.572962e+00
5040000	-4.741480e+04	1.473229e+02	5.518219e+00	6.796301e-02	3.280938e-01	3.308665e-02	2.939031e-03	5.023807e-01	6.553685e-02	7.561675e-02	2.542904e-01	1.529563e-02	7.783136e-02	5.338084e-01	4.315748e-02	8.141668e-02	2.039278e-01	8.976508e-02	9.445570e-02	3.869282e-01	1.435065e-01	6.920124e-02	1.418499e-01	1.347014e-01	4.390356e-02	4.893766e-01	1.209673e-01	1.728152e-02	1.390296e-01	1.994766e-01	2.806926e-02	5.496659e-01	6.647720e-02	6.890982e-03	5.236944e-01	3.040569e-01	9.452411e-02	5.221727e-02	1.861638e-02	1.117188e-01	5.307612e-01	1.496554e-01	1.621616e-03	1.783667e-01	2.787620e-02	1.385157e-01	5.509406e-02	5.773758e-02	2.140636e-02	7.081968e-01	1.904944e-02	9.037244e-02	2.569213e-01	2.443946e-02	3.516928e-01	1.274820e-01	1.490920e-01	4.263166e-02	3.675414e-01	2.406133e-01	3.105885e-02	3.102736e-01	7.881296e-03	2.129807e-02	2.331351e-01	1.370461e-01	1.359521e-02	3.675300e-01	2.273956e-01	1.337123e-02	3.846668e-01	6.023211e-02	3.556590e-01	9.584727e-02	9.022359e-02	1.626601e-01	4.055612e-01	1.621845e-01	1.341031e-02	2.166213e-01	3.956260e-02	2.540073e-02	4.203275e-03	7.118329e-02	3.308914e-03	8.457977e-01	5.010611e-02	1.840804e-02	1.291940e-01	1.184796e-01	3.262239e-01	3.532372e-01	5.445723e-02	1.009212e-01	4.090131e-01	1.790432e-01	4.146411e-02	2.283616e-01	4.119684e-02	1.206104e-01	1.141789e-01	2.990330e-01	9.902852e-03	3.034657e-01	1.528092e-01	1.316175e-02	1.072653e-01	2.554726e-02	5.859576e-01	6.539633e-02	2.026718e-01	9.056666e-02	3.673580e-01	1.370275e-01	1.083902e-02	3.526193e-01	4.158951e-02	1.278176e-01	1.336303e-01	1.730330e-01	4.450537e-02	3.365348e-01	1.844789e-01	9.422746e-02	2.231561e-01	1.167115e-01	3.079613e-01	3.760012e-02	2.203435e-01	4.859223e-02	3.548356e-01	1.853043e-01	1.000000e-06	2.928159e-01	1.184510e-01	4.147996e-01	4.564177e-02	1.106926e-01	4.288661e-01	4.538040e-01	4.211172e-02	1.209033e-01	3.831810e-01	2.405267e-01	2.344694e-01	2.617536e-01	2.632502e-01	2.070131e-01	2.781495e-01	3.436599e-01	1.711775e-01	2.055761e-01	3.010248e-01	3.200956e-01	1.733034e-01	4.313850e-01	2.066586e-01	1.402229e-01	2.217335e-01	3.988281e-02	5.398325e-01	2.303967e-01	1.898880e-01	3.562316e-01	1.282593e-01	3.757755e-01	1.397336e-01	3.451236e-01	1.841605e-01	2.209582e-01	2.497577e-01	1.596935e-01	3.156359e-01	3.014845e-01	2.231861e-01	2.747391e-01	1.580678e-01	3.971829e-01	1.700102e-01	3.090159e-01	2.634511e-01	1.887542e-01	2.387787e-01	1.032507e-01	3.363978e-01	1.836501e-01	3.767013e-01	3.085595e-01	3.874809e-01	2.456444e-01	5.831520e-02	3.571299e-01	2.774710e-01	1.736753e-01	1.917238e-01	1.156446e-01	4.122532e-01	2.562379e-01	2.158643e-01	2.260557e-01	2.127858e-01	3.742038e-01	1.869547e-01	4.221712e-01	2.310905e-01	1.611024e-01	1.856359e-01	1.416783e-01	2.849963e-01	2.897146e-01	2.836108e-01	2.999070e-01	1.788453e-01	3.756532e-01	1.455945e-01	2.442483e-01	3.644640e-01	1.779944e-01	2.132933e-01	8.347593e-02	5.224071e-01	3.014461e-01	9.267086e-02	4.985191e-01	3.471346e-01	9.138467e-02	2.693399e-01	7.712304e-02	3.405253e-02	1.511002e+00	1.936826e-01	1.793610e-01	2.176124e+00	7.547467e-02	1.144043e-01	2.160952e+00	2.542764e-01	9.711437e-01	1.045081e+00	9.632240e-02	4.545810e-01	2.841659e+00	2.142516e-01	1.193346e-01	1.244607e+00	1.539888e-01	3.794777e+00	4.664592e+00	1.055095e-01	4.916577e-01	1.660301e-01	3.930718e-01	2.672959e+00	4.107206e-01	1.234819e-01	2.130647e+00	2.901897e-01	6.158484e-02	2.484124e+00	2.007506e-01	2.345858e-03	3.403018e+00	2.732882e-01	5.829288e-02	2.228375e+00	5.786821e-01	1.937387e-01	4.130429e+00
5050000	-4.740484e+04	1.524375e+02	5.290717e+00	7.806304e-02	2.968841e-01	3.660953e-02	3.340356e-02	5.019521e-01	5.308767e-02	7.993594e-02	2.999364e-01	2.716845e-02	4.319991e-02	4.977234e-01	5.203593e-02	1.140293e-01	1.734779e-01	7.711979e-02	7.058414e-02	4.141417e-01	1.506472e-01	6.260277e-02	1.423319e-01	1.108722e-01	5.310105e-02	5.280270e-01	1.030651e-01	2.639612e-02	1.120927e-01	4.282880e-02	1.827252e-02	6.319612e-01	1.684487e-01	1.016297e-01	3.170523e-01	4.672955e-01	3.961397e-02	4.598315e-02	2.842543e-02	4.565406e-02	3.076401e-01	3.752287e-01	2.198173e-03	2.340332e-01	3.524574e-02	3.457766e-01	1.941156e-02	3.532868e-02	1.588259e-02	5.824030e-01	1.197618e-03	5.245501e-02	3.315225e-01	1.123064e-02	3.692016e-01	8.593563e-02	1.496546e-01	6.336912e-02	4.374369e-01	1.609307e-01	3.402244e-02	2.876236e-01	1.661715e-02	5.280160e-02	1.956870e-01	4.828447e-02	8.544169e-03	4.506303e-01	2.440525e-01	5.688643e-02	5.205434e-01	1.802680e-02	2.341346e-01	3.891533e-02	1.314934e-01	1.499041e-01	3.821414e-01	1.717422e-01	1.601666e-02	2.231967e-01	5.699888e-02	1.920671e-02	1.041350e-02	8.456468e-02	3.215658e-03	8.396154e-01	4.298404e-02	4.383143e-02	2.513225e-01	6.785471e-02	3.978715e-01	1.667287e-01	7.239110e-02	7.876029e-02	3.930780e-01	2.076693e-01	3.268819e-02	2.436785e-01	4.412573e-02	6.577266e-02	7.592247e-02	1.987509e-01	2.298393e-02	5.276594e-01	1.089107e-01	2.793667e-02	8.384626e-02	9.095043e-02	4.376917e-01	2.154002e-01	1.441747e-01	5.594433e-02	4.108903e-01	1.824173e-01	1.357295e-02	3.087812e-01	2.839397e-02	1.533235e-01	2.612455e-01	2.915196e-01	4.107789e-02	1.747615e-01	7.807193e-02	1.646699e-01	1.148884e-01	8.718738e-02	4.103482e-01	1.256918e-01	9.721430e-02	3.558288e-02	4.423790e-01	1.436302e-01	2.617809e-03	2.558087e-01	1.199815e-01	4.147876e-01	4.984776e-02	1.116168e-01	4.237479e-01	4.499766e-01	4.309008e-02	1.231493e-01	3.837840e-01	2.523853e-01	2.534020e-01	2.577972e-01	2.364155e-01	2.141523e-01	2.744451e-01	3.170732e-01	1.943294e-01	2.748400e-01	2.541139e-01	2.991340e-01	1.719122e-01	3.579108e-01	1.859673e-01	2.172430e-01	2.388789e-01	5.341872e-02	5.232840e-01	2.556565e-01	1.676408e-01	3.069066e-01	1.439790e-01	3.544324e-01	1.946820e-01	3.091075e-01	1.666099e-01	1.786164e-01	3.456663e-01	1.832315e-01	3.115520e-01	2.278648e-01	2.773517e-01	2.722901e-01	1.616872e-01	3.824154e-01	1.836073e-01	2.743677e-01	3.357116e-01	1.390028e-01	2.509179e-01	1.160651e-01	3.299506e-01	1.531131e-01	4.008713e-01	2.389364e-01	4.239017e-01	2.724736e-01	6.468827e-02	2.697607e-01	2.557121e-01	2.260132e-01	2.485140e-01	1.125990e-01	4.102185e-01	2.758677e-01	2.013148e-01	2.633576e-01	1.402746e-01	4.275551e-01	1.688126e-01	3.567562e-01	2.196760e-01	2.033072e-01	2.202605e-01	1.373816e-01	3.058431e-01	2.546641e-01	3.021111e-01	2.933706e-01	1.763455e-01	3.234344e-01	2.068495e-01	3.459466e-01	2.422209e-01	1.753353e-01	2.364972e-01	6.717242e-02	6.255956e-01	2.205286e-01	8.670333e-02	5.021850e-01	3.911727e-01	8.912148e-02	3.015899e-01	1.597983e-02	9.634243e-02	1.439235e+00	9.958545e-02	1.827019e-01	2.345675e+00	8.805244e-02	8.853385e-02	3.379342e+00	2.856011e-02	2.292608e-01	1.791463e+00	9.778037e-03	2.609189e-01	3.639936e+00	2.220264e-02	8.437798e-02	1.191430e+00	1.530379e-01	3.547559e+00	4.570615e+00	9.155095e-02	5.340148e-01	1.223126e-01	7.614430e-01	2.478309e+00	1.823235e+00	1.406602e-01	1.761833e+00	2.111842e-01	9.453208e-02	2.402786e+00	1.258620e-01	7.051417e-03	3.451941e+00	2.452482e-01	5.393332e-02	2.838036e+00	3.127665e-01	1.864720e-01	3.456634e+00
5060000	-4.741662e+04	1.390620e+02	5.743445e+00	6.327065e-02	3.573100e-01	4.556494e-02	4.597520e-02	4.374095e-01	5.046973e-02	4.488111e-02	3.703887e-01	2.512955e-02	5.915346e-02	4.496783e-01	5.076886e-02	9.153014e-02	1.648344e-01	6.165031e-02	7.964949e-02	4.818978e-01	1.204378e-01	7.126882e-02	1.395368e-01	1.319668e-01	4.514312e-02	5.073164e-01	1.047681e-01	3.363497e-02	2.000573e-01	1.771267e-01	1.221118e-02	4.784760e-01	9.849390e-02	6.298121e-02	4.813395e-01	2.014212e-01	1.010799e-01	1.098388e-01	4.333927e-02	7.124248e-02	3.132753e-01	2.736960e-01	2.817017e-03	2.971424e-01	4.182685e-02	3.071715e-01	4.386118e-02	4.590843e-02	8.898174e-03	5.333219e-01	6.083880e-02	6.714998e-02	1.729830e-01	3.267283e-02	6.168445e-01	5.860059e-02	5.174903e-02	3.937456e-02	3.967919e-01	2.228723e-01	4.585804e-02	2.929411e-01	2.162056e-03	1.907220e-02	1.629785e-01	4.554676e-02	6.418365e-03	4.126115e-01	3.533726e-01	1.201441e-02	4.638065e-01	9.406075e-03	2.831457e-01	6.992815e-02	1.616992e-01	1.767658e-01	4.618281e-01	1.630656e-01	5.524395e-03	1.666337e-01	2.618231e-02	2.139923e-02	3.155838e-03	1.900704e-02	1.604324e-03	8.627307e-01	9.210284e-02	2.173909e-02	1.172099e-01	1.306461e-01	5.157705e-01	2.057815e-01	8.852901e-03	7.183930e-02	5.316185e-01	1.233491e-01	4.280411e-02	1.830437e-01	4.734521e-02	1.294236e-01	1.223477e-01	1.458892e-01	2.559713e-02	4.882910e-01	8.845135e-02	5.122448e-02	8.700596e-02	4.608421e-02	6.023741e-01	1.939210e-01	1.939023e-02	7.886682e-02	3.617229e-01	1.966066e-01	1.061964e-02	3.275282e-01	2.465586e-02	1.741959e-01	2.647929e-01	1.578199e-01	1.043333e-01	2.068594e-01	9.199868e-02	1.026493e-01	1.156729e-01	7.060514e-02	3.647673e-01	1.379395e-01	2.083659e-01	4.477813e-02	2.365643e-01	2.543535e-01	1.000000e-06	3.225512e-01	1.417519e-01	4.327914e-01	5.518988e-02	1.163909e-01	3.956279e-01	4.220358e-01	4.354512e-02	1.111912e-01	4.232279e-01	2.745197e-01	2.274603e-01	2.549070e-01	2.431130e-01	2.098776e-01	2.784404e-01	3.316591e-01	1.800229e-01	2.008910e-01	3.004240e-01	3.657622e-01	1.329228e-01	4.143646e-01	1.893987e-01	1.351373e-01	2.610994e-01	5.972740e-02	5.174851e-01	2.745274e-01	1.482601e-01	3.285891e-01	1.359572e-01	3.610794e-01	1.743743e-01	3.305869e-01	1.914172e-01	1.586597e-01	3.193362e-01	1.897791e-01	3.161340e-01	2.382397e-01	2.558472e-01	3.962903e-01	1.494043e-01	3.340467e-01	1.202586e-01	3.053306e-01	2.850651e-01	1.773537e-01	2.322506e-01	7.856047e-02	3.564546e-01	1.875347e-01	3.774502e-01	2.579169e-01	3.807592e-01	2.676291e-01	9.369481e-02	3.368739e-01	2.614762e-01	1.747031e-01	2.269467e-01	1.042438e-01	4.598593e-01	2.288560e-01	2.070409e-01	2.461376e-01	1.494813e-01	4.173477e-01	1.870334e-01	3.640468e-01	1.736465e-01	1.998161e-01	2.624906e-01	1.200593e-01	2.815317e-01	3.272989e-01	2.711102e-01	2.732736e-01	2.416091e-01	3.060638e-01	1.790535e-01	2.370989e-01	2.810392e-01	1.806110e-01	3.012509e-01	8.066117e-02	5.595182e-01	2.795158e-01	8.030485e-02	4.934412e-01	3.527685e-01	1.481813e-01	2.871706e-01	9.841561e-02	8.415561e-02	1.901512e+00	1.026979e-01	1.019948e-01	2.117046e+00	6.429783e-02	3.712087e-04	1.435863e+00	2.189561e-01	3.977487e+00	1.375134e+00	1.155039e-01	1.059925e-01	2.338455e+00	1.980395e-01	5.727177e-02	1.552814e+00	1.442445e-01	3.732749e+00	4.904428e+00	8.722790e-02	5.514817e-01	1.338449e-01	3.231317e-01	2.416355e+00	7.729115e-01	1.574189e-01	1.853114e+00	2.372602e-01	6.320361e-02	2.464444e+00	2.694302e-01	6.371747e-04	2.954712e+00	2.391961e-01	6.408851e-02	2.339942e+00	2.963822e-01	2.211377e-01	4.057864e+00
5070000	-4.738843e+04	1.434757e+02	5.662151e+00	8.634491e-02	2.443625e-01	3.954817e-02	1.022768e-02	5.681785e-01	5.133821e-02	6.150879e-02	3.315017e-01	2.032353e-02	5.718277e-02	4.812358e-01	4.824737e-02	1.031273e-01	1.975151e-01	6.441164e-02	7.518476e-02	4.058619e-01	1.538992e-01	8.100784e-02	1.566593e-01	1.385339e-01	4.583884e-02	4.623736e-01	1.155866e-01	6.757810e-02	1.595552e-01	1.180889e-01	1.941007e-02	5.117666e-01	1.236010e-01	3.678146e-02	2.647304e-01	5.595597e-01	5.944440e-02	2.140548e-02	5.807860e-02	6.927492e-02	5.003337e-01	2.497403e-01	2.007257e-03	1.598741e-01	1.876968e-02	9.408744e-02	1.916952e-02	1.267014e-02	4.940206e-03	8.465336e-01	2.259911e-02	2.413301e-02	4.234696e-01	3.172613e-02	2.709483e-01	1.293881e-01	1.203349e-01	2.767888e-02	5.896096e-01	1.880708e-01	2.640739e-02	1.653712e-01	2.862085e-03	7.557179e-02	9.589408e-02	9.932011e-02	6.770297e-03	5.279311e-01	1.945126e-01	4.949738e-02	1.991343e-01	2.104204e-02	4.993581e-01	1.160529e-01	1.149153e-01	1.586209e-01	4.252124e-01	1.687632e-01	1.343321e-02	2.010802e-01	3.289007e-02	2.640226e-02	2.473145e-02	1.301925e-01	1.064758e-03	7.823331e-01	3.527595e-02	5.375648e-02	2.405818e-01	3.106048e-01	2.228493e-01	7.358018e-03	1.648496e-01	9.375584e-02	4.152116e-01	1.985163e-01	2.550923e-02	2.266332e-01	4.037382e-02	9.460362e-02	2.405182e-01	1.418057e-01	2.827850e-02	2.728156e-01	2.219784e-01	3.270278e-02	1.350169e-01	9.696993e-02	3.148109e-01	3.661103e-01	5.438917e-02	6.899411e-02	4.504789e-01	1.924719e-01	1.197509e-02	2.655676e-01	1.051232e-02	9.664641e-02	1.828106e-01	3.126654e-01	4.884798e-02	3.068927e-01	5.213691e-02	1.008600e-01	3.248918e-01	6.471010e-02	3.418729e-01	9.205446e-02	7.561072e-02	6.156678e-02	3.807145e-01	1.364576e-01	1.316326e-03	2.520694e-01	1.678754e-01	4.279863e-01	4.810000e-02	1.342424e-01	3.896712e-01	4.339354e-01	4.213762e-02	1.254941e-01	3.984329e-01	2.432971e-01	2.545726e-01	2.674615e-01	2.346688e-01	2.032852e-01	2.988450e-01	3.122331e-01	1.856367e-01	2.091852e-01	2.701761e-01	3.323611e-01	1.882776e-01	4.155312e-01	2.035407e-01	1.767643e-01	2.041638e-01	3.698858e-02	5.292820e-01	2.570762e-01	1.766533e-01	3.345459e-01	1.894691e-01	3.651340e-01	1.108510e-01	4.491676e-01	1.234084e-01	2.007720e-01	2.266520e-01	1.330683e-01	3.374391e-01	2.066011e-01	3.228915e-01	2.549813e-01	1.240110e-01	4.444048e-01	1.766029e-01	2.396173e-01	3.630836e-01	1.704397e-01	2.268595e-01	9.486685e-02	3.473934e-01	1.937475e-01	3.639923e-01	2.969801e-01	3.178887e-01	3.109958e-01	7.413540e-02	3.170007e-01	2.910159e-01	1.214795e-01	2.705039e-01	1.198007e-01	3.920492e-01	3.007911e-01	1.873591e-01	2.318836e-01	2.035704e-01	3.297668e-01	2.347791e-01	3.891269e-01	2.081443e-01	1.887568e-01	2.139720e-01	1.291287e-01	3.208949e-01	2.729484e-01	2.770280e-01	3.134923e-01	2.178032e-01	3.227702e-01	1.459342e-01	2.962639e-01	3.164577e-01	1.750292e-01	2.122492e-01	9.707752e-02	5.610937e-01	2.452596e-01	9.656911e-02	4.534224e-01	3.657316e-01	9.216301e-02	2.643403e-01	1.263460e-01	8.275770e-02	1.916842e+00	1.242027e-01	1.764849e-01	3.122011e+00	6.734745e-02	7.527460e-02	2.235530e+00	7.771765e-02	3.221609e-02	1.334682e+00	7.107838e-02	5.802265e-04	2.825726e+00	1.524951e-01	4.097510e-02	1.250922e+00	1.745717e-01	4.257632e+00	4.639473e+00	1.074540e-01	4.868495e-01	1.482843e-01	7.785001e-01	2.380887e+00	1.273892e+00	2.078849e-01	2.179689e+00	1.409072e-01	4.466114e-02	2.045853e+00	1.036959e-01	2.873993e-03	3.254984e+00	5.334387e-01	5.434860e-02	2.353431e+00	6.350512e-01	1.706505e-01	3.142052e+00
5080000	-4.739705e+04	1.495207e+02	5.361706e+00	4.807421e-02	3.630517e-01	5.235798e-02	1.833561e-02	4.581585e-01	6.002202e-02	8.249241e-02	2.860394e-01	2.256374e-02	4.750495e-02	5.184068e-01	4.299267e-02	7.215233e-02	2.038055e-01	5.874348e-02	8.110688e-02	4.346699e-01	1.495220e-01	6.626695e-02	1.291192e-01	1.481611e-01	4.272363e-02	4.922810e-01	1.214481e-01	1.295379e-01	1.631463e-01	1.345612e-01	6.406495e-02	3.657005e-01	1.429891e-01	5.398846e-02	4.463617e-01	2.847830e-01	8.382501e-02	6.814734e-02	6.289447e-02	8.367862e-02	3.923427e-01	1.695349e-01	1.895448e-03	2.926753e-01	5.987300e-02	1.708816e-01	5.498449e-02	3.447516e-02	4.285960e-03	7.225633e-01	1.280947e-02	2.395495e-01	2.506474e-01	3.314780e-03	3.165877e-01	1.582073e-01	3.169338e-02	4.014634e-02	5.230083e-01	1.382799e-01	3.751589e-02	2.428186e-01	1.823092e-02	4.627418e-04	1.390206e-01	6.639824e-02	7.860981e-03	5.367943e-01	2.494631e-01	1.243804e-02	4.930431e-01	4.051623e-02	3.347496e-01	3.465600e-02	8.459707e-02	1.768231e-01	4.033838e-01	1.960592e-01	1.432146e-02	1.852064e-01	2.420609e-02	6.460484e-02	1.969813e-02	8.219140e-02	4.550086e-03	7.727118e-01	5.624376e-02	2.035522e-01	4.334188e-02	3.892090e-01	9.130031e-02	1.496307e-01	1.229658e-01	9.107858e-02	4.002566e-01	1.956564e-01	4.218130e-02	2.248721e-01	4.595501e-02	1.166661e-01	2.192690e-01	2.804861e-01	1.887371e-02	3.125582e-01	5.214696e-02	1.101780e-01	1.243078e-01	8.473421e-02	3.996024e-01	2.090858e-01	7.209178e-02	5.598464e-02	3.884584e-01	2.120832e-01	8.036831e-03	3.193495e-01	1.608740e-02	1.125162e-01	1.211560e-01	2.438627e-01	3.821979e-02	2.998123e-01	1.844329e-01	1.376585e-01	1.783617e-01	7.885666e-02	3.171174e-01	7.357619e-02	2.144296e-01	4.299171e-02	2.905936e-01	3.119092e-01	5.677556e-04	2.632112e-01	9.072649e-02	4.226594e-01	5.736317e-02	1.296355e-01	3.903420e-01	4.313504e-01	4.653976e-02	1.233631e-01	3.987467e-01	2.528387e-01	2.408604e-01	2.569073e-01	2.493936e-01	2.128044e-01	2.673327e-01	3.402735e-01	1.795893e-01	2.668888e-01	2.317124e-01	3.071410e-01	1.942578e-01	3.763822e-01	2.123470e-01	1.358890e-01	2.753818e-01	6.172084e-02	5.102591e-01	2.545600e-01	1.734601e-01	3.331802e-01	1.537433e-01	3.473770e-01	1.656995e-01	4.485358e-01	1.306457e-01	1.871392e-01	2.336794e-01	1.703645e-01	2.878503e-01	2.077557e-01	3.340296e-01	3.131910e-01	1.297869e-01	4.266029e-01	1.304192e-01	2.456116e-01	2.875198e-01	1.964053e-01	2.704632e-01	9.778200e-02	3.484230e-01	1.614773e-01	3.923178e-01	1.591947e-01	3.951893e-01	3.493753e-01	9.624070e-02	2.492132e-01	2.965877e-01	1.957955e-01	2.584036e-01	1.192349e-01	3.923069e-01	2.805406e-01	2.079177e-01	2.285663e-01	1.894593e-01	4.050691e-01	1.769052e-01	3.694344e-01	2.123020e-01	2.269973e-01	1.912663e-01	1.311318e-01	3.381828e-01	2.712030e-01	2.594823e-01	3.305139e-01	1.741856e-01	3.421498e-01	1.531507e-01	2.961723e-01	2.631280e-01	1.808539e-01	2.598458e-01	8.074787e-02	5.455565e-01	2.692604e-01	1.044352e-01	5.155393e-01	3.840833e-01	1.421259e-01	2.897308e-01	8.274692e-02	2.931249e-02	1.736761e+00	1.713556e-01	1.454000e-01	3.736459e+00	6.009176e-02	3.256067e-01	2.166260e+00	1.501336e-01	5.684903e-01	1.341111e+00	1.107977e-01	3.299328e-02	3.538305e+00	2.454231e-01	9.167890e-04	1.387560e+00	1.960017e-01	3.619267e+00	4.754294e+00	1.141993e-01	5.269696e-01	1.384059e-01	3.256663e-01	2.323319e+00	7.419094e-01	1.535662e-01	2.186146e+00	2.464854e-01	6.394475e-02	2.408674e+00	2.955754e-01	2.604089e-03	3.371389e+00	3.380997e-01	6.104025e-02	2.143477e+00	4.489073e-01	2.241546e-01	4.206273e+00
5090000	-4.739573e+04	1.465897e+02	5.497520e+00	5.887775e-02	2.946897e-01	3.662298e-02	6.863969e-02	4.709217e-01	7.024815e-02	5.315350e-02	3.190875e-01	2.182525e-02	6.163130e-02	4.978974e-01	4.640506e-02	1.109759e-01	1.706861e-01	9.571803e-02	5.593713e-02	4.509033e-01	1.157795e-01	5.377585e-02	1.497115e-01	1.317087e-01	4.528573e-02	5.097837e-01	1.097346e-01	8.878810e-02	1.407528e-01	1.597603e-01	3.439071e-02	4.175228e-01	1.587853e-01	3.510902e-02	3.589227e-01	3.569569e-01	1.758576e-01	2.402753e-02	4.912621e-02	4.653121e-02	3.446151e-01	3.249746e-01	4.822150e-03	2.361941e-01	4.286289e-02	2.005147e-01	4.533103e-02	1.848465e-02	8.600447e-03	6.774178e-01	4.965138e-02	1.061713e-01	1.386097e-01	5.586068e-02	5.186171e-01	1.109114e-01	6.982977e-02	6.100869e-02	5.035626e-01	1.508390e-01	3.789016e-02	2.367408e-01	9.958710e-03	2.498452e-02	1.223137e-01	5.347665e-02	6.603117e-03	5.147149e-01	2.779071e-01	1.202631e-02	3.963706e-01	5.252589e-02	4.881938e-01	1.427740e-02	3.660596e-02	1.740142e-01	4.120306e-01	1.804437e-01	2.475120e-02	1.696550e-01	3.910539e-02	6.452358e-02	1.159459e-02	4.076894e-02	4.523329e-03	8.583781e-01	2.021146e-02	2.408188e-01	1.195986e-01	1.064464e-01	2.290841e-01	5.641191e-02	2.476403e-01	9.300217e-02	5.320442e-01	1.470022e-01	1.988928e-02	1.678485e-01	4.021365e-02	9.760107e-02	9.223291e-02	2.060808e-01	4.314726e-02	4.233823e-01	1.375557e-01	8.815721e-02	1.652652e-01	3.705702e-02	5.377227e-01	1.320835e-01	3.971439e-02	5.604453e-02	3.985663e-01	2.060619e-01	2.073949e-02	3.067834e-01	1.180433e-02	2.425384e-01	1.397199e-01	1.455203e-01	5.918365e-02	3.239132e-01	8.912457e-02	1.171616e-01	1.634563e-01	1.356920e-01	3.618134e-01	1.144750e-01	1.074017e-01	4.358711e-02	2.500754e-01	2.144929e-01	9.190428e-04	3.268110e-01	1.641146e-01	4.253617e-01	5.065630e-02	1.136842e-01	4.102978e-01	4.257343e-01	4.015117e-02	1.237894e-01	4.103251e-01	2.362246e-01	2.417476e-01	2.876088e-01	2.344190e-01	2.096699e-01	2.771601e-01	3.276117e-01	1.855583e-01	2.340352e-01	2.480739e-01	2.797144e-01	2.381766e-01	4.468780e-01	2.086157e-01	1.362050e-01	2.083014e-01	4.896535e-02	5.545719e-01	2.414933e-01	1.549694e-01	3.528248e-01	1.234425e-01	3.760420e-01	1.476907e-01	3.871706e-01	1.102988e-01	2.508374e-01	2.516932e-01	1.742718e-01	3.256612e-01	2.161264e-01	2.839406e-01	2.801115e-01	1.864713e-01	3.881115e-01	1.453057e-01	2.588421e-01	3.009370e-01	1.638100e-01	2.764109e-01	1.000344e-01	3.209357e-01	1.798110e-01	3.992188e-01	2.710409e-01	3.329060e-01	2.792313e-01	1.168218e-01	2.642486e-01	3.051453e-01	1.665791e-01	2.640270e-01	9.372407e-02	4.395003e-01	2.470887e-01	2.196870e-01	2.582308e-01	1.819543e-01	3.974456e-01	1.623692e-01	3.932779e-01	2.433755e-01	1.392482e-01	2.240984e-01	1.252023e-01	3.004832e-01	2.605482e-01	3.137663e-01	3.453928e-01	1.259807e-01	3.544865e-01	1.741400e-01	2.819931e-01	2.215244e-01	1.604140e-01	3.360685e-01	9.050498e-02	5.360519e-01	2.918512e-01	8.159199e-02	5.206276e-01	3.803033e-01	8.126917e-02	2.533321e-01	1.258028e-02	2.024818e-02	9.048091e-01	9.477356e-02	7.115052e-02	3.281075e+00	8.052516e-02	9.686294e-02	4.356391e+00	1.211371e-01	1.936661e-01	1.732318e+00	8.122691e-02	2.545070e-01	2.168628e+00	2.608497e-01	6.123341e-02	1.248829e+00	1.258871e-01	3.454164e+00	4.835090e+00	9.892102e-02	5.033833e-01	1.792669e-01	3.897562e-01	2.405153e+00	1.010109e+00	1.902618e-01	2.109136e+00	2.573387e-01	8.273220e-02	2.454888e+00	1.184110e-01	5.682813e-03	3.600491e+00	2.960023e-01	8.910121e-02	2.560555e+00	4.232185e-01	2.536151e-01	3.849370e+00
5100000	-4.743795e+04	1.528163e+02	5.298085e+00	9.828955e-02	2.560425e-01	2.849257e-02	6.034899e-02	5.083748e-01	4.845163e-02	6.487763e-02	3.869817e-01	3.390756e-02	3.025062e-02	4.281406e-01	5.584187e-02	1.137436e-01	1.617820e-01	7.038097e-02	8.052738e-02	4.656325e-01	1.079335e-01	6.205619e-02	1.434144e-01	1.071533e-01	3.782971e-02	5.234180e-01	1.261284e-01	6.104334e-02	1.766796e-01	9.861080e-02	3.421591e-02	5.590158e-01	7.043451e-02	2.244976e-02	4.054254e-01	2.643329e-01	6.850132e-02	4.264130e-02	1.966494e-01	4.373650e-02	4.820980e-01	2.460219e-01	2.862159e-03	2.025353e-01	2.274625e-02	2.374084e-01	6.054972e-02	8.727754e-02	6.703779e-04	5.687815e-01	4.531244e-02	1.209573e-01	1.957557e-01	5.719019e-02	4.511931e-01	2.648861e-02	1.484151e-01	7.230438e-02	4.135856e-01	2.132780e-01	2.729308e-02	2.605169e-01	1.302202e-02	2.562228e-02	1.247683e-01	1.362460e-01	1.207978e-02	3.621814e-01	3.391021e-01	2.023254e-02	3.356516e-01	3.154726e-02	2.925363e-01	2.512342e-02	2.949089e-01	1.603328e-01	3.111417e-01	1.938932e-01	1.069929e-02	2.809845e-01	4.294847e-02	5.542528e-02	1.637237e-04	4.301289e-01	3.665671e-03	4.977800e-01	1.283637e-02	2.059291e-01	1.043089e-01	2.080758e-01	1.640423e-02	2.876891e-01	1.775929e-01	9.939028e-02	4.243617e-01	1.502122e-01	3.580265e-02	2.442536e-01	4.597956e-02	1.341172e-01	1.716802e-01	2.345485e-01	5.618318e-03	3.322907e-01	1.217451e-01	3.391924e-02	4.941885e-02	9.780131e-02	4.503977e-01	3.532249e-01	1.523800e-02	4.893206e-02	4.421103e-01	1.620857e-01	6.025511e-03	3.155429e-01	2.530363e-02	1.327047e-01	1.330938e-01	2.961587e-01	6.350790e-02	3.032770e-01	7.125796e-02	6.785466e-02	2.917872e-01	7.904374e-02	3.422265e-01	4.113400e-02	1.779540e-01	7.324792e-02	2.634512e-01	6.423670e-02	2.894986e-03	4.166634e-01	1.795057e-01	4.290649e-01	4.661596e-02	1.191324e-01	4.051867e-01	4.335314e-01	5.326400e-02	1.146530e-01	3.985515e-01	2.393341e-01	2.306827e-01	2.743901e-01	2.555931e-01	2.154801e-01	2.867711e-01	3.165437e-01	1.812051e-01	2.672427e-01	2.690736e-01	2.852545e-01	1.784292e-01	3.837430e-01	2.184155e-01	1.785241e-01	2.193174e-01	4.960901e-02	5.055630e-01	2.410884e-01	2.037396e-01	2.716059e-01	1.939082e-01	4.176784e-01	1.168075e-01	3.867459e-01	1.472238e-01	2.203241e-01	2.457062e-01	1.377629e-01	2.705403e-01	3.492282e-01	2.424685e-01	2.840210e-01	1.375479e-01	4.306251e-01	1.478061e-01	2.131883e-01	3.364238e-01	1.711801e-01	2.792078e-01	1.255274e-01	2.949647e-01	1.898176e-01	3.896903e-01	1.611070e-01	4.617894e-01	3.037053e-01	7.339834e-02	2.722081e-01	2.115459e-01	1.702873e-01	3.459587e-01	1.075062e-01	4.228077e-01	2.695415e-01	2.001447e-01	2.510768e-01	1.862915e-01	4.074774e-01	1.551542e-01	3.565289e-01	2.393407e-01	1.919034e-01	2.122270e-01	1.127677e-01	3.310269e-01	3.127719e-01	2.434336e-01	3.448329e-01	2.209368e-01	2.984028e-01	1.358276e-01	3.150370e-01	2.840822e-01	1.509133e-01	2.499675e-01	9.531737e-02	5.066082e-01	3.053335e-01	9.274096e-02	4.237237e-01	4.171448e-01	9.224970e-02	2.805779e-01	5.182729e-02	1.451522e-02	1.431046e+00	1.480111e-01	6.210085e-02	2.575043e+00	4.409222e-02	4.979624e-01	3.133591e+00	1.816576e-02	5.062001e-01	1.772911e+00	1.237006e-01	3.195433e-02	2.551883e+00	1.515581e-01	7.469157e-02	1.283440e+00	1.722183e-01	4.525113e+00	4.038832e+00	1.028507e-01	4.945152e-01	1.678015e-01	3.807825e-01	2.791820e+00	9.798475e-01	1.013822e-01	1.867014e+00	1.340328e-01	7.149193e-02	2.656597e+00	2.104480e-01	5.242946e-03	3.344878e+00	3.129421e-01	8.872344e-02	2.661284e+00	7.140545e-01	1.699618e-01	3.365818e+00
5110000	-4.740071e+04	1.309177e+02	6.109965e+00	5.925383e-02	3.099360e-01	3.279030e-02	5.030971e-02	5.050491e-01	4.266108e-02	2.653816e-02	3.946331e-01	2.627584e-02	8.303350e-02	4.121882e-01	5.733125e-02	1.039228e-01	1.975814e-01	8.107035e-02	6.249012e-02	4.266921e-01	1.282433e-01	8.533539e-02	1.465238e-01	8.682504e-02	4.920970e-02	4.900234e-01	1.420827e-01	1.187953e-01	1.943365e-01	7.307859e-02	3.541276e-02	4.128265e-01	1.655503e-01	2.203638e-02	4.231732e-01	2.433014e-01	1.139057e-01	9.763625e-02	9.994713e-02	6.954000e-02	5.023970e-01	2.467760e-01	1.469614e-03	1.698758e-01	9.941634e-03	9.143100e-02	6.893365e-02	5.069647e-02	2.683266e-03	7.659319e-01	2.032369e-02	8.218338e-02	2.186062e-01	1.111841e-02	5.812385e-01	8.751206e-03	9.810231e-02	4.073969e-02	4.824318e-01	2.120069e-01	2.553544e-02	2.357585e-01	3.527586e-03	2.543603e-04	1.131852e-01	5.849180e-02	2.637011e-03	5.859238e-01	2.395078e-01	6.854420e-02	4.211717e-01	4.149948e-02	3.069560e-01	4.790126e-05	1.617807e-01	1.293828e-01	4.124921e-01	1.318033e-01	1.899283e-02	2.566707e-01	5.065818e-02	3.985382e-02	9.837817e-03	1.968668e-02	5.430741e-05	8.118975e-01	1.186699e-01	1.033537e-01	1.159124e-01	3.476220e-02	4.060436e-01	1.368605e-01	2.030677e-01	8.947110e-02	4.786780e-01	1.506425e-01	3.788043e-02	1.989874e-01	4.434059e-02	5.468486e-02	1.794000e-01	3.465732e-01	1.798894e-02	3.034546e-01	9.789837e-02	4.750348e-02	8.650623e-02	7.225756e-02	3.661791e-01	2.125620e-01	2.149916e-01	8.485352e-02	4.479783e-01	1.714933e-01	1.197877e-02	2.685527e-01	1.514341e-02	1.790211e-01	1.518202e-01	2.813188e-01	2.005995e-02	2.899337e-01	7.784629e-02	9.315615e-02	2.755985e-01	8.674176e-02	3.332476e-01	8.829270e-02	1.229633e-01	4.318010e-02	3.394280e-01	1.641618e-01	4.719180e-03	3.435817e-01	1.049292e-01	4.453695e-01	4.378049e-02	1.230014e-01	3.878486e-01	4.135138e-01	5.619328e-02	1.233518e-01	4.069411e-01	2.365627e-01	2.496933e-01	2.696379e-01	2.441061e-01	2.361618e-01	2.690880e-01	3.011764e-01	1.935738e-01	2.486795e-01	2.101584e-01	3.730708e-01	1.680914e-01	3.964116e-01	1.896285e-01	1.745767e-01	2.393832e-01	3.936887e-02	5.143365e-01	2.771747e-01	1.691199e-01	2.714426e-01	2.263851e-01	3.750323e-01	1.271400e-01	4.100514e-01	1.238421e-01	1.682472e-01	2.978594e-01	1.505149e-01	3.280132e-01	2.289157e-01	2.925561e-01	3.292228e-01	1.388539e-01	4.176518e-01	1.142715e-01	2.515447e-01	3.026193e-01	1.971571e-01	2.486788e-01	1.288392e-01	3.413314e-01	1.522087e-01	3.776207e-01	1.994730e-01	4.741954e-01	2.565725e-01	6.975913e-02	2.403603e-01	2.313846e-01	1.680244e-01	3.602307e-01	1.169686e-01	4.494561e-01	2.318450e-01	2.017302e-01	2.614347e-01	1.823917e-01	3.265910e-01	2.295826e-01	3.360462e-01	2.921752e-01	1.648326e-01	2.069460e-01	1.329400e-01	3.108502e-01	2.580186e-01	2.981912e-01	2.601544e-01	2.485268e-01	3.296284e-01	1.616904e-01	3.124479e-01	3.405042e-01	1.464501e-01	2.005978e-01	8.598445e-02	5.572490e-01	2.688892e-01	8.787743e-02	4.779143e-01	3.483493e-01	1.134488e-02	2.953667e-01	2.739823e-01	2.409977e-02	1.134193e+00	9.938277e-02	1.927803e-01	3.030287e+00	2.190398e-02	5.470859e-02	2.329439e+00	3.495246e-01	1.145570e+00	1.231290e+00	1.207761e-01	9.012633e-02	3.040047e+00	1.629826e-01	1.074983e-01	1.290688e+00	1.374879e-01	4.463780e+00	4.481031e+00	9.124763e-02	4.606133e-01	1.420974e-01	2.938031e-01	2.893946e+00	1.064915e+00	1.382498e-01	1.884093e+00	1.511761e-01	9.965532e-02	2.316791e+00	2.784322e-01	2.461148e-03	3.309956e+00	3.542558e-01	9.444962e-02	2.418027e+00	7.226199e-01	2.245612e-01	3.360610e+00
5120000	-4.737819e+04	1.444043e+02	5.504607e+00	7.753092e-02	3.719525e-01	4.286359e-02	4.757540e-02	3.844237e-01	7.565395e-02	7.683875e-02	2.751870e-01	2.376093e-02	5.447906e-02	5.271301e-01	4.260415e-02	8.997360e-02	1.514371e-01	8.292401e-02	7.029965e-02	4.353910e-01	1.699746e-01	7.075903e-02	1.456596e-01	1.077342e-01	4.479532e-02	5.159096e-01	1.151422e-01	6.379352e-02	2.502291e-01	6.493886e-02	7.038839e-02	4.086729e-01	1.419772e-01	1.198999e-02	3.295837e-01	4.934452e-01	9.474396e-02	5.874614e-03	6.436252e-02	5.130978e-02	4.144003e-01	2.924988e-01	2.447299e-03	2.004344e-01	3.890942e-02	1.423128e-01	4.842396e-02	3.187674e-02	3.581941e-03	6.966765e-01	7.712806e-02	9.123071e-02	3.090933e-01	5.091691e-02	4.704855e-01	4.658277e-02	3.169074e-02	3.394595e-02	5.063348e-01	1.490826e-01	4.198482e-02	2.542418e-01	1.440997e-02	9.233015e-02	1.842809e-01	6.752364e-02	5.725664e-03	4.087662e-01	2.413735e-01	1.108961e-01	1.518394e-01	4.338833e-02	5.363454e-01	3.064947e-02	1.268813e-01	1.562716e-01	4.779052e-01	1.633661e-01	1.506764e-02	1.638895e-01	2.350002e-02	1.508431e-02	1.743229e-03	1.832069e-01	2.947413e-03	7.687890e-01	2.822913e-02	2.188053e-02	2.148572e-01	8.178330e-02	1.100341e-01	1.474626e-01	4.239823e-01	8.594373e-02	4.341292e-01	1.897173e-01	3.587032e-02	2.134309e-01	4.090859e-02	6.160703e-02	1.748901e-01	2.731103e-01	1.400527e-02	4.089362e-01	6.745107e-02	4.944377e-02	3.027635e-02	1.839274e-01	2.769369e-01	3.587856e-01	1.006300e-01	6.292166e-02	3.787340e-01	2.051019e-01	1.553158e-02	3.162414e-01	2.146942e-02	1.641694e-01	2.845942e-01	1.318525e-01	4.095060e-02	2.993877e-01	7.904559e-02	3.161213e-02	2.636935e-01	6.921202e-02	4.097819e-01	1.542991e-01	7.140130e-02	5.819561e-02	3.097448e-01	1.390866e-01	1.449152e-03	3.361680e-01	1.553558e-01	4.152278e-01	6.370193e-02	1.142047e-01	4.068656e-01	4.573807e-01	4.700242e-02	1.172722e-01	3.783447e-01	2.490033e-01	2.434899e-01	2.710399e-01	2.364669e-01	2.116648e-01	2.710569e-01	3.248997e-01	1.923786e-01	2.389876e-01	2.444449e-01	3.299909e-01	1.865766e-01	4.190423e-01	1.836487e-01	1.583552e-01	2.389538e-01	4.419868e-02	5.327895e-01	2.550502e-01	1.679616e-01	3.300893e-01	1.854863e-01	3.886349e-01	9.578950e-02	4.577509e-01	1.477579e-01	2.091266e-01	1.853645e-01	1.769454e-01	3.258255e-01	2.289078e-01	2.683213e-01	2.300426e-01	1.851997e-01	4.102933e-01	1.744644e-01	2.309244e-01	3.054254e-01	1.864526e-01	2.771976e-01	8.304153e-02	3.658286e-01	1.723980e-01	3.787319e-01	2.345681e-01	4.183600e-01	2.945915e-01	5.248047e-02	2.334676e-01	2.685863e-01	2.068463e-01	2.910997e-01	1.110625e-01	4.071354e-01	2.571668e-01	2.246353e-01	2.573541e-01	1.414025e-01	4.280757e-01	1.731678e-01	3.872520e-01	1.665045e-01	2.158346e-01	2.304090e-01	1.352198e-01	3.291683e-01	2.776625e-01	2.579494e-01	2.854097e-01	1.993575e-01	3.313450e-01	1.838878e-01	2.803193e-01	2.649202e-01	1.816856e-01	2.730749e-01	8.364908e-02	5.815004e-01	2.493700e-01	8.548045e-02	4.651301e-01	3.781667e-01	1.006104e-01	2.701964e-01	4.102066e-02	8.889769e-02	2.222859e+00	1.551798e-01	3.159508e-02	2.898857e+00	5.363103e-02	8.857823e-01	2.568262e+00	5.344107e-02	2.095812e+00	1.270846e+00	3.747600e-03	2.602737e-02	3.070944e+00	9.774372e-02	9.256229e-02	1.393938e+00	1.712835e-01	4.055060e+00	4.834464e+00	9.414203e-02	4.726100e-01	1.419038e-01	5.733107e-01	2.683117e+00	9.752611e-01	1.948139e-01	2.302106e+00	2.697201e-01	4.886282e-02	2.385651e+00	1.126795e-01	3.254716e-03	3.163135e+00	2.736425e-01	6.683202e-02	2.430591e+00	3.027035e-01	2.592570e-01	3.344273e+00
5130000	-4.740495e+04	1.401288e+02	5.693513e+00	5.682248e-02	3.148451e-01	3.289015e-02	8.705946e-02	4.312151e-01	7.716772e-02	5.333694e-02	3.137634e-01	2.770734e-02	6.761220e-02	4.941696e-01	4.341057e-02	1.303379e-01	1.956039e-01	8.572941e-02	4.909725e-02	4.067032e-01	1.325283e-01	8.265927e-02	1.727054e-01	1.269026e-01	5.004477e-02	4.586701e-01	1.090179e-01	8.012280e-02	1.758785e-01	4.188535e-02	3.575094e-02	5.306600e-01	1.357024e-01	8.787077e-03	3.951999e-01	4.336441e-01	7.284513e-02	8.477122e-02	4.752540e-03	1.021080e-01	3.834158e-01	3.073534e-01	2.225385e-03	1.800427e-01	2.485473e-02	1.371246e-01	4.896569e-02	8.354171e-02	6.993277e-03	6.995270e-01	2.384769e-02	7.476222e-02	2.500828e-01	3.786293e-02	5.235096e-01	6.311502e-02	5.066746e-02	4.680314e-02	4.640617e-01	1.886992e-01	3.067276e-02	2.562055e-01	1.355765e-02	1.396476e-02	1.131325e-01	1.266856e-01	1.389745e-02	3.472849e-01	3.850348e-01	5.922394e-04	6.595579e-01	6.011105e-02	1.221556e-01	1.108910e-01	4.669229e-02	1.571405e-01	4.365481e-01	1.549144e-01	1.588630e-02	2.041842e-01	3.132642e-02	4.552352e-02	1.471553e-02	1.096949e-02	6.076040e-03	8.174681e-01	1.052473e-01	2.880930e-01	6.079961e-02	5.583717e-02	4.423840e-01	5.369589e-02	9.919032e-02	1.022488e-01	5.045085e-01	1.794521e-01	2.377123e-02	1.567905e-01	3.322880e-02	6.213469e-02	1.712616e-01	2.334279e-01	2.630779e-02	3.955261e-01	1.113419e-01	5.747735e-02	1.338183e-01	6.638225e-02	2.749312e-01	2.685771e-01	1.988138e-01	5.211724e-02	3.986878e-01	2.038511e-01	1.209752e-02	3.128776e-01	2.036868e-02	2.579840e-01	2.335845e-01	1.693921e-01	2.905625e-02	1.763513e-01	1.336319e-01	1.275051e-01	1.451855e-01	1.110331e-01	3.643515e-01	1.072111e-01	1.447136e-01	6.005046e-02	3.776370e-01	5.220993e-02	7.724086e-04	3.171048e-01	1.922254e-01	4.525712e-01	5.446243e-02	1.133524e-01	3.796140e-01	4.424618e-01	4.520482e-02	1.137129e-01	3.986204e-01	2.390196e-01	2.262879e-01	2.850975e-01	2.495950e-01	2.029076e-01	2.783822e-01	3.306466e-01	1.880636e-01	1.906118e-01	2.938237e-01	3.525179e-01	1.630465e-01	3.727323e-01	2.309916e-01	1.584895e-01	2.377865e-01	3.234784e-02	5.193156e-01	2.741358e-01	1.742008e-01	2.909896e-01	2.073572e-01	3.775810e-01	1.240721e-01	2.944856e-01	2.041639e-01	1.798513e-01	3.214993e-01	1.678598e-01	2.909604e-01	2.540416e-01	2.871382e-01	3.091191e-01	1.762684e-01	4.378166e-01	7.679587e-02	2.078602e-01	2.528776e-01	2.149762e-01	3.242860e-01	9.384801e-02	3.195477e-01	1.661937e-01	4.204106e-01	2.530037e-01	3.476264e-01	2.832014e-01	1.161685e-01	2.622516e-01	2.801506e-01	1.697105e-01	2.878872e-01	9.556596e-02	3.954549e-01	2.700191e-01	2.389600e-01	2.607304e-01	1.871038e-01	3.385783e-01	2.135875e-01	3.699905e-01	2.203210e-01	2.035465e-01	2.061420e-01	1.397866e-01	3.046212e-01	2.762612e-01	2.793309e-01	2.788795e-01	2.167372e-01	3.662351e-01	1.381483e-01	2.981971e-01	2.655354e-01	1.485704e-01	2.876971e-01	7.156266e-02	5.761761e-01	2.611273e-01	9.113395e-02	5.014446e-01	3.717236e-01	8.489361e-02	2.741829e-01	7.185084e-02	1.033719e-01	1.838875e+00	1.161354e-01	1.946699e-01	2.918608e+00	4.295014e-02	4.290741e-01	2.591501e+00	3.681351e-01	1.126478e+00	1.380473e+00	1.101903e-01	1.728581e-01	2.429756e+00	1.873961e-01	3.489738e-02	2.043584e+00	1.680579e-01	4.148207e+00	4.621368e+00	9.694674e-02	4.620902e-01	2.738891e-01	4.001182e-01	2.516584e+00	1.001972e+00	1.653628e-01	2.276958e+00	1.741080e-01	1.157007e-01	2.461013e+00	1.643529e-01	1.023158e-03	4.222967e+00	3.976884e-01	3.265838e-02	2.516039e+00	4.417918e-01	1.884497e-01	3.093553e+00
5140000	-4.746587e+04	1.451484e+02	5.488102e+00	1.037929e-01	2.325742e-01	2.413282e-02	5.357945e-02	5.514506e-01	3.447002e-02	5.262709e-02	3.328036e-01	2.334170e-02	5.636782e-02	4.921582e-01	4.270153e-02	8.729647e-02	1.517281e-01	3.904157e-02	9.569002e-02	4.657263e-01	1.605176e-01	9.275714e-02	1.693292e-01	9.511981e-02	5.426220e-02	4.741024e-01	1.144293e-01	7.760323e-02	1.677101e-01	7.455570e-02	6.099316e-02	5.464266e-01	7.271122e-02	6.103214e-02	4.556070e-01	2.445728e-01	4.471573e-02	1.299249e-01	6.414743e-02	9.632015e-02	4.011933e-01	3.007625e-01	6.681277e-03	1.658458e-01	2.919697e-02	2.143915e-01	6.422275e-02	1.204272e-01	2.865641e-02	5.216787e-01	5.062343e-02	6.331276e-02	3.981552e-01	1.765347e-02	3.767776e-01	7.081014e-02	7.329078e-02	8.779936e-02	4.344099e-01	2.046907e-01	2.445175e-02	2.458187e-01	2.829560e-03	3.714658e-02	1.032203e-01	7.125812e-02	1.105426e-02	5.088660e-01	2.684547e-01	4.982036e-02	3.281546e-01	4.528756e-02	4.164069e-01	2.485908e-02	1.354715e-01	1.588928e-01	4.578235e-01	1.471184e-01	1.446542e-02	1.745413e-01	4.715862e-02	6.324886e-02	6.703488e-03	1.498586e-01	3.555715e-03	6.729596e-01	1.036737e-01	3.194899e-02	5.117190e-02	1.382596e-01	5.987205e-01	9.758706e-02	8.231203e-02	1.358180e-01	4.324386e-01	1.754260e-01	2.396874e-02	1.919004e-01	4.044824e-02	1.639941e-01	2.015832e-01	3.251195e-01	1.338221e-02	2.071854e-01	8.873543e-02	1.722806e-02	9.410478e-02	1.476507e-01	3.079947e-01	1.614012e-01	2.716206e-01	6.407115e-02	4.120780e-01	2.246579e-01	9.508734e-03	2.693402e-01	2.034405e-02	1.780758e-01	1.719210e-01	1.354414e-01	4.743790e-02	2.857234e-01	1.814004e-01	1.009224e-01	6.174833e-02	4.189475e-02	5.085124e-01	1.470088e-01	1.399134e-01	3.319368e-02	3.256022e-01	1.669676e-01	1.900634e-03	3.552942e-01	1.170417e-01	4.256726e-01	4.232350e-02	1.357813e-01	3.962225e-01	4.171575e-01	4.415044e-02	1.152176e-01	4.234745e-01	2.663238e-01	2.465002e-01	2.504340e-01	2.367421e-01	2.223633e-01	2.744361e-01	3.090731e-01	1.941275e-01	2.374474e-01	2.740006e-01	2.988793e-01	1.896726e-01	4.058787e-01	1.700209e-01	1.903534e-01	2.337470e-01	4.544029e-02	5.284040e-01	2.618013e-01	1.643544e-01	3.084167e-01	1.733042e-01	3.882095e-01	1.300695e-01	4.642275e-01	1.525529e-01	1.775772e-01	2.056423e-01	1.326560e-01	2.785053e-01	2.747492e-01	3.140895e-01	4.026033e-01	9.729872e-02	3.397460e-01	1.603520e-01	2.152505e-01	4.071055e-01	1.609392e-01	2.167049e-01	1.109938e-01	3.497795e-01	1.263406e-01	4.128861e-01	2.611624e-01	2.918154e-01	3.096282e-01	1.373940e-01	1.882956e-01	3.341027e-01	1.667844e-01	3.108173e-01	9.708582e-02	4.485580e-01	2.610522e-01	1.933039e-01	2.249205e-01	1.632598e-01	4.480819e-01	1.637378e-01	3.807279e-01	2.790385e-01	9.603730e-02	2.441963e-01	1.336434e-01	3.624773e-01	2.413004e-01	2.625789e-01	2.897722e-01	1.777680e-01	3.609643e-01	1.714955e-01	3.993047e-01	1.954860e-01	2.073307e-01	1.978786e-01	8.003842e-02	5.028084e-01	3.238823e-01	9.327084e-02	4.618291e-01	3.890625e-01	5.606773e-02	2.807081e-01	6.630837e-02	4.547953e-02	1.409084e+00	1.317411e-01	2.175588e-01	2.719181e+00	4.378489e-03	1.769597e-01	2.615542e+00	4.108779e-01	3.156267e+00	1.321392e+00	9.896822e-02	5.368788e-02	3.157415e+00	2.552991e-01	1.117744e-02	9.402851e-01	1.593047e-01	4.140361e+00	4.656556e+00	9.211808e-02	5.111534e-01	1.824809e-01	3.876313e-01	2.393214e+00	9.024306e-01	1.925914e-01	2.094300e+00	1.808603e-01	5.029347e-02	2.431399e+00	1.605520e-01	8.774574e-03	3.878375e+00	3.292926e-01	5.420987e-02	2.602403e+00	3.654746e-01	2.098973e-01	3.250894e+00
5150000	-4.739045e+04	1.432765e+02	5.601362e+00	6.392955e-02	2.320034e-01	3.291350e-02	2.022762e-02	6.090752e-01	4.185069e-02	6.429077e-02	3.610092e-01	2.651966e-02	7.065518e-02	4.379523e-01	3.957292e-02	1.005909e-01	1.879674e-01	7.388671e-02	9.055557e-02	4.179288e-01	1.290706e-01	7.142034e-02	1.603482e-01	1.247382e-01	5.056715e-02	4.802702e-01	1.126560e-01	9.582849e-02	1.677519e-01	1.443542e-01	9.221146e-03	4.762966e-01	1.065476e-01	6.195970e-02	3.827640e-01	4.288226e-01	5.727615e-02	4.619353e-02	2.298398e-02	7.576782e-02	4.584788e-01	2.681881e-01	7.571745e-04	1.685710e-01	2.823712e-02	4.042832e-01	3.706881e-02	1.022895e-01	6.226690e-03	4.381952e-01	1.193652e-02	1.414643e-01	2.480877e-01	5.556597e-02	4.169599e-01	1.960477e-02	1.183173e-01	6.440528e-02	4.253935e-01	2.231820e-01	3.876734e-02	2.379550e-01	1.029693e-02	4.957147e-02	1.199313e-01	7.069469e-02	1.525475e-02	4.573357e-01	2.872121e-01	1.521200e-02	2.358292e-01	1.558098e-02	5.054595e-01	1.561292e-01	7.178905e-02	1.297087e-01	4.188948e-01	1.534278e-01	2.816195e-02	2.239285e-01	4.587828e-02	6.160140e-02	2.279220e-02	1.540187e-01	2.455836e-04	7.185399e-01	4.280216e-02	4.301951e-01	3.023546e-02	9.605150e-03	3.697991e-01	8.237704e-02	7.778813e-02	1.242688e-01	4.056336e-01	1.551713e-01	2.390781e-02	2.138695e-01	7.714906e-02	5.301103e-02	1.712016e-01	2.185864e-01	3.115566e-02	3.657114e-01	1.603339e-01	3.496460e-02	1.538471e-01	7.748197e-02	3.679487e-01	3.314641e-01	3.429357e-02	6.903299e-02	3.465008e-01	1.968423e-01	8.050060e-03	3.477194e-01	3.185455e-02	1.809522e-01	1.245821e-01	1.377018e-01	8.061966e-02	4.436731e-01	3.247110e-02	9.931768e-02	1.605683e-01	2.171951e-01	2.958976e-01	1.351156e-01	9.190563e-02	7.142533e-02	3.193252e-01	1.642802e-01	1.482474e-03	2.789475e-01	1.645392e-01	4.824876e-01	3.767658e-02	1.258522e-01	3.539836e-01	4.207985e-01	4.629844e-02	1.238609e-01	4.090422e-01	2.325423e-01	2.442993e-01	2.642162e-01	2.589422e-01	2.042130e-01	2.789083e-01	3.286102e-01	1.882685e-01	2.050813e-01	2.694308e-01	3.622224e-01	1.632655e-01	3.741228e-01	1.773215e-01	2.056781e-01	2.428776e-01	3.616834e-02	5.260897e-01	2.688797e-01	1.688623e-01	2.484656e-01	1.618020e-01	4.332961e-01	1.564363e-01	3.645175e-01	1.477005e-01	1.511419e-01	3.366400e-01	1.478006e-01	2.947814e-01	2.904008e-01	2.670171e-01	3.064305e-01	1.951222e-01	3.782597e-01	1.201876e-01	3.054687e-01	2.850286e-01	1.812422e-01	2.282605e-01	1.202879e-01	3.317922e-01	1.390540e-01	4.088659e-01	1.910703e-01	3.725093e-01	3.442522e-01	9.216820e-02	2.639157e-01	2.852081e-01	1.516761e-01	2.992001e-01	1.089917e-01	4.445167e-01	2.593130e-01	1.871786e-01	2.669870e-01	1.919429e-01	3.719539e-01	1.691162e-01	3.044844e-01	2.868008e-01	1.962451e-01	2.124697e-01	1.474529e-01	3.177344e-01	2.864986e-01	2.483141e-01	2.823588e-01	1.819416e-01	3.870916e-01	1.486080e-01	2.661915e-01	3.285599e-01	1.559047e-01	2.493439e-01	8.622226e-02	5.156389e-01	2.971481e-01	1.009907e-01	4.514210e-01	3.766941e-01	9.944253e-02	2.695055e-01	1.181659e-01	7.170257e-02	1.738620e+00	1.678514e-01	1.248450e-01	2.049107e+00	6.814715e-02	4.742573e-01	2.939572e+00	2.624428e-01	7.097905e-01	1.857606e+00	5.579294e-02	6.767131e-02	2.580507e+00	3.004947e-01	8.241707e-02	1.868789e+00	1.885044e-01	4.208286e+00	5.325328e+00	9.650091e-02	4.795360e-01	1.570296e-01	6.363252e-01	2.217543e+00	7.297675e-01	1.018405e-01	1.725259e+00	1.930463e-01	5.506522e-02	2.428905e+00	2.167909e-01	4.872302e-03	3.097398e+00	3.282652e-01	6.340554e-02	2.034372e+00	5.062571e-01	2.514706e-01	3.159896e+00
5160000	-4.738158e+04	1.384446e+02	5.799407e+00	4.298614e-02	3.591557e-01	4.309565e-02	1.472719e-02	4.705418e-01	6.949350e-02	6.460150e-02	3.436427e-01	1.794073e-02	5.660764e-02	4.703286e-01	4.687889e-02	1.010335e-01	2.088607e-01	5.821240e-02	7.139889e-02	4.135379e-01	1.469566e-01	7.031885e-02	1.298645e-01	1.095723e-01	6.188493e-02	5.220694e-01	1.062900e-01	5.977488e-02	1.279171e-01	4.585143e-02	5.099521e-02	6.494809e-01	6.598044e-02	2.604280e-02	5.236755e-01	3.239664e-01	8.947526e-02	3.252461e-02	4.315458e-03	8.424928e-02	4.642592e-01	1.495087e-01	1.557052e-03	2.581472e-01	4.227857e-02	3.186046e-01	5.673262e-02	6.527617e-02	6.792162e-03	5.423515e-01	1.024303e-02	3.288413e-02	2.592974e-01	1.561595e-02	4.861324e-01	8.996193e-02	1.161082e-01	5.814757e-02	5.782174e-01	1.545205e-01	2.436084e-02	1.800788e-01	4.674830e-03	2.142880e-02	1.870185e-01	2.064811e-02	1.429892e-02	4.667444e-01	2.898612e-01	3.589911e-02	5.214136e-01	1.795033e-02	3.210793e-01	6.374865e-03	9.728276e-02	1.530269e-01	4.059048e-01	1.596745e-01	1.082116e-02	2.072000e-01	6.337267e-02	6.143829e-02	6.259609e-02	5.942711e-02	4.977453e-03	7.488455e-01	6.271558e-02	1.128779e-01	1.447659e-01	5.956896e-02	2.830417e-01	1.102333e-01	2.895123e-01	7.533208e-02	3.902431e-01	2.029186e-01	5.101186e-02	2.225993e-01	5.789505e-02	1.231484e-01	1.908047e-01	1.705000e-01	1.110272e-02	3.950882e-01	1.093560e-01	1.702918e-02	3.334541e-02	9.081667e-02	3.827134e-01	2.403269e-01	2.357684e-01	5.187673e-02	3.809436e-01	1.919812e-01	1.348304e-02	3.432024e-01	1.851290e-02	1.174160e-01	2.243676e-01	2.928683e-01	5.676820e-02	2.406426e-01	6.793736e-02	7.261261e-02	1.486744e-01	3.366674e-01	2.051300e-01	7.451289e-02	1.624028e-01	4.678809e-02	3.889559e-01	8.177085e-02	1.021760e-03	2.775955e-01	2.038680e-01	4.360079e-01	5.143839e-02	1.173617e-01	3.951920e-01	4.367368e-01	4.451671e-02	1.112269e-01	4.075196e-01	2.497672e-01	2.274185e-01	2.764419e-01	2.463724e-01	2.387422e-01	2.486104e-01	3.314118e-01	1.812356e-01	2.339532e-01	2.666618e-01	3.589364e-01	1.404486e-01	4.465163e-01	1.437998e-01	1.502930e-01	2.593909e-01	4.614926e-02	5.259852e-01	2.570282e-01	1.708374e-01	3.462452e-01	1.233403e-01	3.417416e-01	1.886729e-01	3.903851e-01	2.343186e-01	1.685169e-01	2.067794e-01	1.431881e-01	3.293848e-01	2.431315e-01	2.842956e-01	3.119761e-01	1.348654e-01	4.021166e-01	1.510419e-01	2.836348e-01	2.848714e-01	1.422677e-01	2.892261e-01	1.391014e-01	3.426804e-01	1.415231e-01	3.766951e-01	1.710867e-01	3.887960e-01	3.212947e-01	1.188226e-01	2.762282e-01	3.683023e-01	1.165904e-01	2.388791e-01	1.200687e-01	4.037363e-01	2.582425e-01	2.179525e-01	2.343387e-01	1.767627e-01	4.285814e-01	1.603172e-01	3.868891e-01	2.566512e-01	1.516972e-01	2.047625e-01	1.349614e-01	3.374227e-01	2.396819e-01	2.879341e-01	2.628995e-01	2.430474e-01	3.057295e-01	1.883235e-01	2.645847e-01	2.761926e-01	2.086331e-01	2.505896e-01	6.406808e-02	5.948635e-01	2.455253e-01	9.554316e-02	4.615420e-01	3.456943e-01	7.791718e-02	2.691022e-01	6.590136e-02	1.750200e-02	1.453699e+00	1.065010e-01	1.740211e-01	1.899852e+00	3.998016e-02	2.112591e-01	3.287438e+00	1.169764e-01	1.269311e+00	1.537783e+00	3.356479e-02	1.895836e-01	2.743003e+00	1.535817e-01	8.804591e-02	1.723251e+00	1.528512e-01	3.997027e+00	5.169893e+00	9.707586e-02	4.446910e-01	1.238630e-01	4.309760e-01	2.328732e+00	1.364061e+00	2.121129e-01	2.236169e+00	2.751439e-01	6.153102e-02	2.429155e+00	1.335600e-01	1.314985e-03	3.028617e+00	3.306665e-01	5.339115e-02	2.536126e+00	4.043354e-01	3.134458e-01	3.090188e+00
5170000	-4.739753e+04	1.367355e+02	5.816613e+00	8.389898e-02	2.674032e-01	3.771984e-02	3.932714e-02	5.259320e-01	4.571883e-02	5.738030e-02	3.102143e-01	2.834555e-02	6.633229e-02	4.908801e-01	4.684749e-02	1.023632e-01	1.793360e-01	6.781359e-02	9.589932e-02	4.060677e-01	1.485201e-01	7.289622e-02	1.241796e-01	1.350798e-01	4.087699e-02	5.118645e-01	1.151029e-01	7.236758e-02	2.572241e-01	4.740666e-02	1.646890e-02	5.467478e-01	5.978498e-02	3.390675e-04	5.045525e-01	2.861915e-01	1.425145e-01	6.035019e-02	6.052222e-03	1.205785e-01	3.904054e-01	1.627580e-01	8.571430e-03	2.749860e-01	4.270067e-02	1.315441e-01	5.645900e-02	3.410889e-02	4.231483e-03	7.250504e-01	4.860619e-02	1.791232e-01	2.929495e-01	4.410233e-02	4.216699e-01	3.109075e-02	3.106429e-02	4.609464e-02	4.732657e-01	1.842778e-01	3.220660e-02	2.602254e-01	3.929915e-03	1.599418e-02	2.113175e-01	8.155582e-02	1.298793e-03	3.921820e-01	2.976517e-01	4.295889e-02	2.790668e-01	8.145026e-02	3.876275e-01	4.223046e-02	1.666661e-01	1.419742e-01	4.252184e-01	1.687612e-01	1.360122e-02	2.065483e-01	4.389657e-02	5.406360e-02	8.651201e-04	2.882283e-02	1.077011e-03	8.431841e-01	7.198738e-02	3.518324e-01	6.761162e-02	1.687858e-02	4.101197e-01	1.090103e-01	4.454746e-02	8.082528e-02	4.787797e-01	1.086753e-01	3.617459e-02	2.267363e-01	6.880889e-02	1.003105e-01	2.532941e-01	1.210888e-01	2.458082e-02	3.464677e-01	1.542581e-01	5.418243e-02	1.028987e-01	9.016624e-02	3.930015e-01	3.345655e-01	2.518563e-02	6.735773e-02	4.100078e-01	1.970577e-01	1.398596e-02	2.843214e-01	2.726945e-02	1.571332e-01	1.363219e-01	2.438457e-01	5.476410e-02	3.402946e-01	6.764047e-02	1.051308e-01	2.986722e-01	9.592235e-02	3.117451e-01	7.295219e-02	1.155773e-01	6.523150e-02	3.354868e-01	3.628702e-02	1.752843e-03	3.673173e-01	1.939246e-01	4.584600e-01	4.481627e-02	1.202501e-01	3.764736e-01	4.237782e-01	4.952299e-02	1.205792e-01	4.061196e-01	2.500307e-01	2.317866e-01	2.665953e-01	2.515874e-01	2.188215e-01	2.689855e-01	3.311194e-01	1.810736e-01	1.951138e-01	2.636616e-01	3.383924e-01	2.028322e-01	3.592161e-01	2.237534e-01	1.271388e-01	2.898917e-01	4.516939e-02	4.966441e-01	2.725973e-01	1.855893e-01	3.296483e-01	1.475596e-01	3.942364e-01	1.285557e-01	3.779920e-01	1.129505e-01	1.321601e-01	3.768973e-01	1.712123e-01	2.915893e-01	2.638622e-01	2.733362e-01	2.562266e-01	2.250505e-01	3.841902e-01	1.345327e-01	2.552223e-01	3.457011e-01	1.485892e-01	2.504875e-01	1.047455e-01	3.415860e-01	1.841509e-01	3.695177e-01	2.064949e-01	3.764934e-01	3.096389e-01	1.073728e-01	3.313941e-01	2.994226e-01	1.558993e-01	2.132840e-01	1.134775e-01	4.120886e-01	2.544921e-01	2.199417e-01	2.829292e-01	2.231673e-01	3.091685e-01	1.847350e-01	4.012363e-01	1.863396e-01	1.980711e-01	2.143531e-01	1.371898e-01	3.256593e-01	2.617944e-01	2.753565e-01	3.242944e-01	1.846357e-01	3.203282e-01	1.707416e-01	3.664709e-01	2.619566e-01	1.333504e-01	2.382222e-01	8.874453e-02	5.625766e-01	2.569769e-01	9.170192e-02	4.438199e-01	3.783426e-01	9.748783e-02	2.708988e-01	1.002045e-01	5.885230e-02	1.712323e+00	1.204572e-01	7.970971e-02	2.118153e+00	4.678742e-02	8.295532e-01	2.593516e+00	2.170528e-01	1.461700e-01	1.530096e+00	1.089202e-01	7.854654e-01	4.359906e+00	1.804177e-01	2.258210e-02	1.321975e+00	1.482050e-01	4.717514e+00	4.752454e+00	8.509081e-02	4.968078e-01	2.194845e-01	2.278830e-01	1.926105e+00	1.134009e+00	9.093752e-02	2.525177e+00	3.294883e-01	6.251025e-02	2.364138e+00	2.870977e-01	7.108435e-03	3.011766e+00	3.315845e-01	5.456057e-02	2.234561e+00	3.324929e-01	1.938679e-01	3.387532e+00
5180000	-4.737378e+04	1.317175e+02	6.071458e+00	9.253541e-02	2.682214e-01	2.529659e-02	6.364951e-02	5.086215e-01	4.167558e-02	4.947206e-02	3.168231e-01	2.229570e-02	8.277784e-02	4.893490e-01	3.928231e-02	9.723739e-02	2.510280e-01	8.163597e-02	7.999144e-02	3.778468e-01	1.122604e-01	8.820090e-02	1.534378e-01	1.077945e-01	5.791773e-02	4.906743e-01	1.019748e-01	7.092100e-02	2.105354e-01	1.049737e-01	7.567608e-02	4.590787e-01	7.881513e-02	8.548658e-02	4.244444e-01	3.226787e-01	6.524811e-02	9.274311e-02	9.399072e-03	6.566464e-02	3.904342e-01	2.706013e-01	3.101475e-03	2.360029e-01	3.419550e-02	2.551094e-01	3.021188e-02	4.368691e-02	1.338049e-02	6.404435e-01	1.716791e-02	1.622635e-01	2.392241e-01	5.859014e-02	4.762384e-01	4.530244e-02	1.838137e-02	5.315485e-02	4.877589e-01	1.944513e-01	3.858214e-02	2.207730e-01	5.279815e-03	7.781061e-03	1.324840e-01	2.697506e-02	7.785447e-03	2.666650e-01	5.583095e-01	4.547640e-02	1.848730e-01	7.943744e-02	4.792402e-01	2.697108e-03	2.082758e-01	1.566565e-01	3.825500e-01	1.312567e-01	1.691346e-02	2.654032e-01	4.722007e-02	2.848040e-02	5.830466e-03	3.781164e-02	1.621954e-03	8.480280e-01	7.822757e-02	1.095579e-02	2.314289e-02	4.227016e-01	2.752228e-01	9.001202e-02	1.779648e-01	1.049844e-01	4.364148e-01	1.345333e-01	3.257730e-02	2.361938e-01	5.529649e-02	1.290881e-01	1.510218e-01	1.298673e-01	6.804734e-02	3.806759e-01	1.412996e-01	3.821147e-02	1.890265e-02	1.117554e-01	5.233769e-01	2.945398e-01	1.321374e-02	6.958502e-02	3.952220e-01	1.604066e-01	7.242774e-03	3.234531e-01	4.409050e-02	1.375142e-01	1.401328e-01	2.034892e-01	1.796639e-02	4.078046e-01	9.309282e-02	1.451058e-01	3.435591e-01	1.305158e-01	2.198004e-01	8.682000e-02	7.419895e-02	7.613817e-02	3.270124e-01	7.173118e-02	2.480266e-04	3.325705e-01	1.922997e-01	4.275394e-01	4.833821e-02	1.280871e-01	3.960353e-01	4.237649e-01	4.645940e-02	1.123732e-01	4.174025e-01	2.388846e-01	2.466398e-01	2.552673e-01	2.592083e-01	2.121025e-01	2.562544e-01	3.414670e-01	1.901761e-01	2.536382e-01	2.491268e-01	3.188178e-01	1.784172e-01	3.524421e-01	2.186125e-01	1.706356e-01	2.583098e-01	4.165738e-02	5.145311e-01	2.900320e-01	1.537795e-01	3.532773e-01	1.561112e-01	3.373393e-01	1.532721e-01	3.808655e-01	1.792533e-01	1.459241e-01	2.939571e-01	1.530246e-01	3.737055e-01	2.093724e-01	2.638975e-01	3.392877e-01	1.718830e-01	4.008468e-01	8.798248e-02	2.729645e-01	2.961087e-01	1.904755e-01	2.404513e-01	1.277775e-01	3.377697e-01	1.686900e-01	3.657628e-01	2.570193e-01	3.395533e-01	2.767484e-01	1.266790e-01	2.877814e-01	2.283962e-01	2.298959e-01	2.539265e-01	1.153462e-01	4.188144e-01	2.577778e-01	2.080616e-01	2.183151e-01	2.337817e-01	3.481643e-01	1.997389e-01	3.438856e-01	1.602395e-01	2.372301e-01	2.586448e-01	1.543469e-01	2.954926e-01	2.662743e-01	2.838862e-01	3.130322e-01	2.156616e-01	3.236383e-01	1.476679e-01	2.297678e-01	3.465413e-01	1.631678e-01	2.605231e-01	8.804590e-02	5.381461e-01	2.755682e-01	9.823984e-02	4.500881e-01	3.490853e-01	7.169145e-02	2.713316e-01	5.292767e-02	3.363036e-02	1.290157e+00	9.797677e-02	1.205840e-01	2.800887e+00	7.976492e-02	2.445237e-01	2.778824e+00	1.977403e-01	5.072966e-01	1.540683e+00	3.627063e-02	7.152000e-02	2.964748e+00	1.421626e-01	8.738328e-02	1.807990e+00	1.727186e-01	4.772209e+00	4.819777e+00	9.400895e-02	4.744855e-01	1.320373e-01	2.342036e-01	2.162116e+00	1.049783e+00	1.104215e-01	2.217459e+00	2.620318e-01	3.887641e-02	2.320784e+00	2.028682e-01	1.306316e-02	3.010411e+00	2.763234e-01	4.403622e-02	2.387706e+00	5.800615e-01	2.076045e-01	3.205123e+00
5190000	-4.742184e+04	1.482292e+02	5.454282e+00	4.124287e-02	3.362989e-01	3.981240e-02	3.765177e-02	4.671053e-01	7.788879e-02	7.074384e-02	3.247520e-01	2.595085e-02	6.413910e-02	4.872049e-01	2.720928e-02	1.005254e-01	1.708232e-01	8.314433e-02	8.248040e-02	4.337242e-01	1.293025e-01	8.097968e-02	1.433440e-01	1.328722e-01	4.896214e-02	5.010049e-01	9.283697e-02	1.016100e-01	1.568790e-01	1.265297e-01	4.489613e-02	3.849722e-01	1.851130e-01	2.933725e-02	3.784569e-01	3.260071e-01	8.140743e-02	1.724212e-01	1.237021e-02	5.144137e-02	3.934251e-01	3.134183e-01	1.500623e-03	2.097204e-01	3.049413e-02	1.274807e-01	3.615316e-02	1.116316e-02	3.828442e-03	7.859529e-01	3.542164e-02	6.694566e-02	1.907858e-01	6.233545e-02	6.548808e-01	2.027651e-02	4.775831e-03	7.313927e-02	5.194753e-01	1.520285e-01	3.201284e-02	2.123388e-01	1.100524e-02	3.247487e-03	2.790721e-01	5.427712e-02	2.734935e-02	4.232285e-01	2.128255e-01	1.224598e-02	3.653909e-01	1.267014e-02	3.086552e-01	1.575996e-02	2.852779e-01	1.543622e-01	4.143999e-01	1.775256e-01	1.265490e-02	2.054205e-01	3.563689e-02	4.725214e-02	7.276099e-03	1.949597e-01	1.490506e-02	6.012681e-01	1.343389e-01	1.777277e-01	3.986188e-02	7.177071e-02	4.375193e-01	1.480601e-01	1.250603e-01	1.174529e-01	4.438343e-01	1.438417e-01	1.743407e-02	2.148988e-01	6.253829e-02	1.542237e-01	1.609191e-01	2.227583e-01	4.450369e-02	3.147425e-01	1.028528e-01	5.604334e-03	2.223461e-01	1.726333e-01	3.342626e-01	2.263384e-01	3.881521e-02	8.897909e-02	4.749276e-01	1.954140e-01	1.052353e-02	2.154100e-01	1.474586e-02	1.779804e-01	1.771789e-01	1.751190e-01	4.550410e-02	3.406691e-01	8.354845e-02	9.073899e-02	2.154726e-01	1.523946e-01	4.170317e-01	6.665761e-02	5.770455e-02	3.984601e-02	2.800804e-01	2.504150e-01	1.741901e-04	3.045764e-01	1.249080e-01	4.614225e-01	5.177884e-02	1.132833e-01	3.735154e-01	4.109716e-01	4.379784e-02	1.100336e-01	4.351970e-01	2.517806e-01	2.380247e-01	2.720557e-01	2.381390e-01	2.076630e-01	2.641971e-01	3.340544e-01	1.940854e-01	2.484450e-01	2.634731e-01	3.071106e-01	1.809713e-01	3.420750e-01	2.352466e-01	1.834699e-01	2.392084e-01	5.039750e-02	4.847501e-01	2.808181e-01	1.840343e-01	3.491531e-01	1.479037e-01	3.191614e-01	1.837818e-01	3.070306e-01	1.713413e-01	2.525774e-01	2.690507e-01	1.695512e-01	3.319182e-01	2.296100e-01	2.689206e-01	2.546369e-01	1.930056e-01	4.264085e-01	1.259490e-01	2.210629e-01	3.000803e-01	1.932006e-01	2.856562e-01	1.009946e-01	3.298112e-01	1.777274e-01	3.914667e-01	2.805247e-01	2.590525e-01	2.859834e-01	1.744395e-01	2.305691e-01	3.277781e-01	1.861910e-01	2.554618e-01	1.043629e-01	4.446928e-01	2.443840e-01	2.065603e-01	2.069856e-01	1.746156e-01	4.403055e-01	1.780932e-01	3.037048e-01	2.550200e-01	2.323485e-01	2.089267e-01	1.279586e-01	3.214319e-01	2.698454e-01	2.807641e-01	3.484070e-01	1.763961e-01	3.160905e-01	1.591064e-01	3.010290e-01	3.368775e-01	1.658093e-01	1.962842e-01	8.822154e-02	5.600494e-01	2.628111e-01	8.891797e-02	5.060403e-01	3.719091e-01	1.975548e-02	2.653905e-01	1.184282e-01	4.543330e-02	1.344609e+00	1.043359e-01	1.831970e-01	3.578884e+00	1.761950e-02	1.758562e-01	2.398671e+00	7.031520e-03	6.917500e-01	1.517709e+00	1.250189e-01	1.085628e-01	2.714434e+00	1.282367e-01	1.167847e-01	1.301722e+00	1.791000e-01	4.032031e+00	4.832659e+00	8.023570e-02	4.979673e-01	1.601630e-01	2.466842e-01	2.094234e+00	1.486817e+00	1.584262e-01	2.200968e+00	2.735222e-01	4.765437e-02	2.184745e+00	6.458711e-02	1.002987e-03	2.915837e+00	3.204088e-01	5.534945e-02	2.602434e+00	3.460610e-01	1.920311e-01	4.156642e+00
5200000	-4.739226e+04	1.411416e+02	5.708832e+00	1.016889e-01	3.634103e-01	2.488434e-02	3.158757e-02	4.265391e-01	5.188968e-02	6.347392e-02	3.035726e-01	2.022054e-02	7.307909e-02	4.931231e-01	4.653074e-02	9.584493e-02	1.876200e-01	6.455248e-02	7.089451e-02	4.248180e-01	1.562701e-01	6.758417e-02	1.578832e-01	1.166989e-01	6.209335e-02	4.761592e-01	1.195811e-01	9.591406e-02	2.175710e-01	5.135999e-02	5.125736e-02	5.131186e-01	7.077900e-02	1.206709e-02	5.762828e-01	2.246409e-01	8.234429e-02	5.377237e-03	9.928770e-02	1.062445e-01	5.405886e-01	1.251984e-01	2.502554e-03	1.942990e-01	3.116693e-02	2.276808e-01	8.356200e-02	4.095743e-02	6.292689e-03	6.263055e-01	1.520162e-02	1.297839e-01	1.471566e-01	2.009711e-02	5.745183e-01	5.893707e-02	6.950706e-02	5.778273e-02	4.529083e-01	1.953461e-01	3.488528e-02	2.531255e-01	5.952071e-03	1.269185e-02	1.300756e-01	3.239837e-02	1.699841e-02	5.035351e-01	3.043007e-01	2.669481e-02	6.274469e-01	1.152870e-01	1.489293e-01	4.765677e-03	7.687633e-02	1.541628e-01	3.765244e-01	1.611186e-01	1.796208e-02	2.476193e-01	4.261278e-02	9.800372e-02	2.404263e-02	9.305252e-02	1.224139e-03	7.008660e-01	8.281096e-02	1.418428e-01	6.447108e-03	1.840914e-01	3.304188e-01	1.644419e-01	1.727580e-01	6.358811e-02	3.873303e-01	1.907665e-01	5.672847e-02	2.597210e-01	4.186561e-02	3.883847e-02	1.340765e-01	1.874283e-01	9.269320e-03	4.089708e-01	2.214166e-01	3.770479e-02	4.100502e-02	6.914624e-02	4.829716e-01	2.727575e-01	9.641491e-02	4.758091e-02	4.228343e-01	1.909761e-01	1.012081e-02	3.141641e-01	1.432370e-02	2.479812e-01	1.682462e-01	7.542760e-02	7.805748e-02	3.562185e-01	7.406895e-02	9.529471e-02	1.705545e-01	1.937774e-01	2.440274e-01	1.710122e-01	1.253338e-01	4.087865e-02	2.863967e-01	2.843353e-01	2.197864e-04	2.586601e-01	1.295094e-01	4.032159e-01	4.364315e-02	1.044274e-01	4.487136e-01	4.323521e-01	4.158871e-02	1.180063e-01	4.080529e-01	2.571579e-01	2.429098e-01	2.651534e-01	2.347788e-01	2.256372e-01	2.750310e-01	3.104917e-01	1.888401e-01	2.453005e-01	2.428738e-01	3.290170e-01	1.828087e-01	3.375186e-01	2.286276e-01	1.606858e-01	2.731681e-01	4.179310e-02	5.071896e-01	2.697525e-01	1.812648e-01	3.028979e-01	1.497206e-01	3.711306e-01	1.762509e-01	4.106304e-01	2.098609e-01	1.605022e-01	2.190064e-01	1.582228e-01	2.935883e-01	2.412716e-01	3.069172e-01	2.878788e-01	1.501879e-01	3.904996e-01	1.714338e-01	2.131035e-01	3.464861e-01	1.936501e-01	2.467603e-01	1.379863e-01	3.082656e-01	1.931100e-01	3.606381e-01	2.404405e-01	3.633312e-01	3.127241e-01	8.350429e-02	2.754781e-01	2.297647e-01	1.324348e-01	3.623224e-01	1.140075e-01	4.331044e-01	2.628734e-01	1.900147e-01	2.122892e-01	2.408599e-01	3.862702e-01	1.605807e-01	3.752042e-01	1.685023e-01	2.280895e-01	2.282040e-01	1.568276e-01	3.012036e-01	2.683233e-01	2.736454e-01	2.747866e-01	1.828011e-01	3.108258e-01	2.315865e-01	2.253569e-01	3.482119e-01	1.822738e-01	2.441574e-01	9.178341e-02	5.482774e-01	2.682737e-01	9.166544e-02	4.881334e-01	3.619810e-01	5.234183e-02	2.807191e-01	1.889930e-01	5.831771e-02	1.204029e+00	1.244779e-01	2.179736e-01	1.947800e+00	1.808314e-01	3.101940e-01	3.479208e+00	2.259680e-01	1.398440e+00	1.227313e+00	6.603641e-02	4.063468e-01	2.321003e+00	2.240473e-01	4.686997e-02	1.159294e+00	1.479185e-01	4.198918e+00	4.782088e+00	9.808484e-02	4.811951e-01	1.772048e-01	2.531789e-01	2.446545e+00	1.026419e+00	1.187727e-01	2.161737e+00	2.989994e-01	4.599492e-02	2.067606e+00	1.569002e-01	6.661199e-03	2.713538e+00	2.568489e-01	6.912777e-02	2.753912e+00	3.604645e-01	2.220988e-01	3.939940e+00
5210000	-4.741802e+04	1.539177e+02	5.222750e+00	6.856703e-02	2.486817e-01	4.288356e-02	6.444879e-02	5.265770e-01	4.884193e-02	5.036574e-02	3.177501e-01	2.684858e-02	7.105270e-02	4.939122e-01	4.007061e-02	1.096093e-01	1.884862e-01	4.957888e-02	5.553150e-02	4.422789e-01	1.545153e-01	8.382377e-02	1.690086e-01	1.130316e-01	5.617226e-02	4.787489e-01	9.921479e-02	9.594272e-02	1.366866e-01	1.116916e-01	1.472651e-02	5.372414e-01	1.037111e-01	5.260238e-02	4.207968e-01	2.609158e-01	1.332677e-01	8.503485e-02	4.738236e-02	5.394171e-02	4.747740e-01	1.834743e-01	8.066454e-04	2.459667e-01	4.103671e-02	1.843172e-01	2.112475e-01	2.591953e-02	1.502877e-02	4.815878e-01	8.189924e-02	4.579116e-02	1.688675e-01	1.640719e-02	6.250216e-01	1.139998e-01	2.991281e-02	5.286718e-02	4.772719e-01	1.499209e-01	3.197655e-02	2.694916e-01	1.847189e-02	1.246674e-02	9.805630e-02	1.110562e-01	4.776934e-03	5.846248e-01	1.890190e-01	4.085194e-02	3.660187e-01	5.268535e-02	4.963462e-01	2.291291e-02	2.118487e-02	1.312032e-01	4.285965e-01	1.971974e-01	1.855364e-02	1.980805e-01	2.636869e-02	3.102071e-02	1.984609e-02	2.115203e-01	1.674151e-02	5.705775e-01	1.502939e-01	5.950345e-02	1.959776e-02	8.150931e-02	1.714759e-01	2.373342e-01	4.305793e-01	9.437904e-02	4.442617e-01	1.782317e-01	3.939416e-02	2.085740e-01	3.515935e-02	1.031093e-01	1.134314e-01	2.336319e-01	1.254008e-02	3.361406e-01	2.011466e-01	2.129313e-02	1.911927e-02	7.860795e-02	4.886968e-01	2.028385e-01	1.894443e-01	8.651783e-02	4.610246e-01	1.413432e-01	1.171344e-02	2.891599e-01	1.024098e-02	8.425862e-02	1.616062e-01	2.794007e-01	3.979960e-02	2.354890e-01	1.994460e-01	9.269574e-02	1.223358e-01	8.351204e-02	4.894969e-01	7.982226e-02	1.321373e-01	2.289780e-02	2.988765e-01	3.100142e-01	2.110907e-03	2.436000e-01	1.225006e-01	4.314356e-01	4.672401e-02	1.269294e-01	3.949110e-01	4.362490e-01	4.540679e-02	1.080466e-01	4.102976e-01	2.665245e-01	2.436309e-01	2.520046e-01	2.378400e-01	2.219492e-01	2.635153e-01	3.241914e-01	1.903441e-01	1.987551e-01	2.237614e-01	3.725516e-01	2.049320e-01	3.714954e-01	1.722014e-01	1.669292e-01	2.893739e-01	4.853732e-02	5.261925e-01	2.633938e-01	1.618765e-01	3.351919e-01	2.726127e-01	2.353259e-01	1.568694e-01	4.054349e-01	1.670427e-01	1.456567e-01	2.818657e-01	1.932799e-01	2.705502e-01	2.425605e-01	2.936095e-01	3.468125e-01	1.295899e-01	3.892767e-01	1.343210e-01	2.126851e-01	3.001028e-01	1.707917e-01	3.164204e-01	1.162491e-01	3.376265e-01	1.882208e-01	3.579037e-01	2.123917e-01	4.914211e-01	2.029462e-01	9.324108e-02	2.929756e-01	2.412379e-01	2.471567e-01	2.186299e-01	1.046465e-01	3.957748e-01	2.820391e-01	2.175396e-01	2.750564e-01	2.148697e-01	3.545022e-01	1.555717e-01	3.992312e-01	2.521712e-01	1.550876e-01	1.935100e-01	1.264030e-01	2.896484e-01	2.796706e-01	3.042779e-01	2.651544e-01	2.681785e-01	3.306068e-01	1.360603e-01	2.741225e-01	2.533301e-01	2.033010e-01	2.692464e-01	8.190257e-02	6.061137e-01	2.287359e-01	8.324786e-02	5.211042e-01	4.085739e-01	9.402762e-02	2.755292e-01	1.428969e-01	6.746307e-02	1.188746e+00	1.694046e-01	5.349704e-02	3.104551e+00	9.038435e-04	3.680908e-03	2.583258e+00	1.584973e-01	7.200936e-01	2.027673e+00	3.684805e-02	2.991124e-01	3.243020e+00	1.777286e-01	1.769808e-02	1.474979e+00	1.767676e-01	3.510952e+00	4.948075e+00	1.044003e-01	5.015355e-01	1.888640e-01	4.153683e-01	2.589042e+00	4.999989e-01	1.188312e-01	2.321274e+00	2.000491e-01	5.268757e-02	2.594552e+00	1.723334e-01	2.383048e-03	3.082499e+00	2.895997e-01	6.157116e-02	2.433303e+00	4.823869e-01	2.486419e-01	3.788680e+00
5220000	-4.740245e+04	1.446237e+02	5.656483e+00	4.716344e-02	3.387415e-01	4.010881e-02	5.702788e-02	4.651336e-01	5.182481e-02	5.550026e-02	2.689972e-01	2.240303e-02	9.034308e-02	5.271947e-01	3.556173e-02	1.109226e-01	2.004522e-01	5.945559e-02	8.252812e-02	4.369456e-01	1.096959e-01	9.002158e-02	1.502803e-01	1.063640e-01	5.696817e-02	4.855385e-01	1.108274e-01	3.941608e-02	2.929770e-01	1.067901e-01	3.575160e-02	4.025121e-01	1.225532e-01	4.774439e-02	5.559853e-01	1.681076e-01	1.282415e-01	4.732126e-02	5.259995e-02	5.291284e-02	4.109495e-01	2.453023e-01	1.288860e-03	2.619041e-01	2.764243e-02	7.306144e-02	3.739105e-02	1.147807e-01	1.598037e-02	7.055800e-01	5.320652e-02	4.463138e-02	3.161682e-01	1.117592e-01	4.030447e-01	1.461044e-02	1.097862e-01	9.472406e-02	3.925279e-01	1.952086e-01	3.716207e-02	2.684501e-01	1.192721e-02	8.783963e-03	1.572414e-01	3.032988e-02	7.687482e-03	3.492790e-01	4.466784e-01	4.172750e-02	4.041837e-01	6.861450e-02	4.180169e-01	2.121831e-02	4.623912e-02	1.705225e-01	4.346169e-01	1.672660e-01	1.431068e-02	1.672523e-01	4.603162e-02	4.637628e-02	2.073851e-02	5.307547e-02	1.051895e-03	7.845978e-01	9.416001e-02	1.034609e-01	1.987326e-02	9.934645e-02	1.204790e-01	2.711402e-01	3.857002e-01	1.012553e-01	4.644950e-01	9.891776e-02	4.321753e-02	2.318017e-01	6.031263e-02	5.906758e-02	2.685166e-01	2.076289e-01	4.773792e-02	2.688418e-01	1.482071e-01	9.095081e-02	7.256691e-02	3.346148e-02	5.122657e-01	2.076981e-01	8.305697e-02	6.962314e-02	4.079941e-01	1.989439e-01	5.650398e-03	2.934941e-01	2.429434e-02	1.063572e-01	1.897009e-01	1.639541e-01	5.946674e-02	4.120262e-01	6.849503e-02	2.103463e-01	1.693860e-01	1.008992e-01	3.536903e-01	8.265514e-02	8.302302e-02	4.444203e-02	3.477368e-01	2.504755e-01	2.608437e-04	2.683721e-01	8.871272e-02	4.391267e-01	5.346086e-02	1.152277e-01	3.921847e-01	4.801830e-01	3.937150e-02	1.206412e-01	3.598043e-01	2.481100e-01	2.448099e-01	2.578675e-01	2.492126e-01	2.096788e-01	2.700562e-01	3.311501e-01	1.891149e-01	1.933781e-01	3.063401e-01	3.177712e-01	1.825105e-01	3.608216e-01	2.077315e-01	1.648485e-01	2.665984e-01	5.010756e-02	5.027139e-01	2.515233e-01	1.956553e-01	2.698835e-01	1.539777e-01	4.516413e-01	1.244975e-01	3.621867e-01	1.897841e-01	1.990097e-01	2.490195e-01	1.831579e-01	2.862376e-01	2.306369e-01	2.999676e-01	3.031788e-01	1.654985e-01	3.914747e-01	1.398480e-01	2.021589e-01	2.758070e-01	1.848681e-01	3.371660e-01	1.137811e-01	3.501389e-01	1.534452e-01	3.826347e-01	2.290742e-01	3.450540e-01	3.151513e-01	1.107206e-01	2.749891e-01	2.905865e-01	1.532854e-01	2.811389e-01	1.167298e-01	4.194284e-01	2.401118e-01	2.237301e-01	2.390238e-01	1.665347e-01	3.842785e-01	2.101630e-01	4.012298e-01	2.444650e-01	1.642791e-01	1.900261e-01	1.366923e-01	3.251633e-01	2.638039e-01	2.743405e-01	2.885871e-01	1.691458e-01	3.131920e-01	2.290751e-01	3.050163e-01	2.960529e-01	1.507507e-01	2.481801e-01	6.579419e-02	6.233993e-01	2.254570e-01	8.534946e-02	4.817760e-01	3.525035e-01	1.017309e-01	2.788774e-01	5.160481e-02	7.281409e-02	9.132132e-01	1.738281e-01	9.468430e-02	2.599372e+00	7.112747e-02	1.533436e-01	2.848348e+00	2.208666e-01	1.827240e-01	1.349795e+00	5.968153e-02	7.451974e-02	2.155260e+00	1.749050e-01	1.087465e-01	1.373936e+00	1.487206e-01	3.954230e+00	4.723650e+00	9.698830e-02	5.084923e-01	1.902642e-01	2.470588e-01	2.738774e+00	8.951848e-01	1.354137e-01	1.933840e+00	2.675529e-01	5.207915e-02	2.364917e+00	2.065586e-01	1.818277e-02	2.431843e+00	3.153426e-01	8.216970e-02	2.727863e+00	4.171715e-01	2.635203e-01	3.746109e+00
5230000	-4.740361e+04	1.438596e+02	5.586520e+00	8.606481e-02	2.174876e-01	2.593504e-02	6.278866e-02	5.659992e-01	4.172473e-02	5.415269e-02	3.522975e-01	2.597752e-02	7.290083e-02	4.572772e-01	3.739427e-02	1.385873e-01	2.247920e-01	4.850249e-02	6.259608e-02	3.931791e-01	1.323430e-01	6.826993e-02	1.498412e-01	1.457151e-01	3.665780e-02	4.842782e-01	1.152377e-01	1.017739e-01	3.071493e-01	1.350372e-01	1.654544e-02	3.674843e-01	7.200988e-02	4.948564e-02	3.781215e-01	4.263176e-01	8.559095e-02	4.176961e-02	1.871469e-02	4.504389e-02	5.266373e-01	2.135513e-01	1.661214e-03	1.846802e-01	2.842615e-02	2.205210e-01	4.384671e-02	8.214249e-03	1.800808e-03	6.843793e-01	4.123800e-02	2.001814e-02	2.337774e-01	1.784885e-03	6.440631e-01	1.760137e-02	8.275508e-02	4.767767e-02	4.899412e-01	1.844921e-01	2.684947e-02	2.386491e-01	1.239037e-02	8.242713e-03	2.341912e-01	1.043548e-01	1.799155e-02	4.286357e-01	2.065840e-01	3.430837e-02	2.428775e-01	8.562692e-02	4.992901e-01	4.755289e-02	9.034416e-02	1.398591e-01	3.365110e-01	2.133961e-01	2.438202e-02	2.335528e-01	5.229899e-02	1.377445e-01	1.580002e-02	1.506626e-03	3.857096e-03	8.160470e-01	2.504472e-02	1.862077e-01	1.028145e-01	9.048244e-02	2.315260e-01	6.094945e-02	3.280199e-01	1.081674e-01	4.100099e-01	1.462348e-01	3.882227e-02	2.389441e-01	5.782144e-02	2.715746e-02	2.318278e-01	2.469137e-01	4.193292e-03	3.287343e-01	1.611734e-01	1.453623e-02	1.561221e-01	9.418123e-02	6.077480e-01	8.851075e-02	3.890163e-02	7.895929e-02	3.735555e-01	1.658519e-01	1.875804e-02	3.468125e-01	1.606278e-02	2.250879e-01	1.851409e-01	1.395188e-01	4.195237e-02	2.627103e-01	1.455897e-01	8.944917e-02	1.470224e-01	2.405979e-01	2.515015e-01	1.563929e-01	1.150362e-01	3.279992e-02	2.421717e-01	1.396182e-01	5.123756e-04	3.619948e-01	2.229031e-01	4.430443e-01	3.884156e-02	1.269191e-01	3.911951e-01	4.409928e-01	4.295225e-02	1.163124e-01	3.997426e-01	2.328735e-01	2.314382e-01	2.944029e-01	2.412854e-01	2.115141e-01	2.947896e-01	3.101096e-01	1.835867e-01	2.172066e-01	2.731951e-01	3.418072e-01	1.677911e-01	4.275360e-01	1.934519e-01	1.678037e-01	2.112084e-01	4.142772e-02	5.397434e-01	2.558604e-01	1.629684e-01	2.679035e-01	1.284778e-01	4.795119e-01	1.241069e-01	4.219911e-01	1.946975e-01	1.667482e-01	2.165632e-01	1.559662e-01	3.043436e-01	2.821389e-01	2.575513e-01	2.780184e-01	1.303732e-01	4.467832e-01	1.448251e-01	2.114536e-01	2.528454e-01	1.843093e-01	3.513918e-01	1.409082e-01	3.167260e-01	1.702798e-01	3.720860e-01	2.359411e-01	3.094695e-01	2.806165e-01	1.739729e-01	2.182974e-01	2.814184e-01	2.263632e-01	2.739210e-01	1.263207e-01	4.330468e-01	2.608974e-01	1.797351e-01	2.476008e-01	2.335670e-01	3.295701e-01	1.892621e-01	3.374915e-01	2.252729e-01	1.661627e-01	2.710729e-01	1.229996e-01	3.430124e-01	2.494416e-01	2.845464e-01	2.828175e-01	1.677598e-01	3.927942e-01	1.566285e-01	2.206890e-01	2.566824e-01	2.327314e-01	2.898971e-01	1.038190e-01	5.574098e-01	2.613694e-01	7.740175e-02	4.672817e-01	3.948304e-01	1.496867e-01	2.606468e-01	8.372586e-02	1.963781e-02	1.793423e+00	9.694156e-02	1.021495e-01	3.055340e+00	1.106340e-01	2.888056e-01	2.173984e+00	3.694822e-01	5.802125e-01	1.449456e+00	3.501103e-02	7.362411e-01	2.646822e+00	1.686878e-01	2.981723e-02	1.543653e+00	1.734705e-01	4.512046e+00	4.763551e+00	1.128100e-01	4.801499e-01	1.628027e-01	3.997292e-01	2.348524e+00	1.287324e+00	2.434690e-01	1.983726e+00	2.956497e-01	4.461241e-02	2.567346e+00	1.399478e-01	3.981184e-03	2.670225e+00	3.168280e-01	7.310600e-02	2.341072e+00	3.678373e-01	2.139138e-01	3.113017e+00
5240000	-4.737359e+04	1.425354e+02	5.454339e+00	7.156245e-02	2.587056e-01	3.949928e-02	6.527655e-02	5.358060e-01	2.915009e-02	4.053705e-02	3.466054e-01	2.470655e-02	7.616712e-02	4.628541e-01	4.912974e-02	8.124258e-02	1.530199e-01	6.158889e-02	8.511080e-02	4.736979e-01	1.453399e-01	6.544395e-02	1.393773e-01	1.296840e-01	5.481879e-02	5.061274e-01	1.045485e-01	6.283108e-02	1.229670e-01	1.108712e-01	7.043849e-02	4.982686e-01	1.346236e-01	7.622766e-02	3.777325e-01	3.358361e-01	1.524703e-01	3.657337e-02	2.116002e-02	6.410416e-02	4.778115e-01	2.210349e-01	6.981522e-04	2.115633e-01	2.478805e-02	2.079672e-01	2.667056e-02	8.011941e-02	2.198999e-02	6.495643e-01	1.368850e-02	4.094534e-02	3.599130e-01	8.257944e-03	3.808331e-01	1.528898e-02	1.947616e-01	5.929221e-02	4.912647e-01	1.565927e-01	4.157492e-02	2.381182e-01	1.315721e-02	1.929681e-02	7.780786e-02	1.259763e-01	7.668576e-03	5.024570e-01	2.667935e-01	1.194161e-01	3.322355e-01	9.865675e-02	3.500398e-01	2.115655e-02	7.849531e-02	1.157107e-01	4.436870e-01	1.222376e-01	2.815000e-02	2.363204e-01	5.389429e-02	6.496303e-02	8.311012e-03	1.333364e-01	4.158069e-03	7.252521e-01	6.397941e-02	9.225617e-02	1.768307e-02	1.942552e-02	2.979673e-01	2.529288e-02	5.473751e-01	7.476653e-02	3.558404e-01	1.893384e-01	3.992142e-02	2.958173e-01	4.431595e-02	1.168528e-01	1.373697e-01	2.637741e-01	1.864114e-02	2.915053e-01	1.718570e-01	1.522953e-02	8.407880e-02	1.196417e-01	3.730232e-01	2.562052e-01	1.518216e-01	9.711254e-02	3.895326e-01	1.477130e-01	1.153892e-02	3.200096e-01	3.409337e-02	1.034032e-01	2.284541e-01	1.994692e-01	4.798281e-02	2.619582e-01	1.587324e-01	1.511672e-01	2.514291e-01	8.442242e-02	2.852724e-01	7.964589e-02	1.480630e-01	3.569118e-02	2.686115e-01	2.005254e-01	2.807135e-04	3.283348e-01	1.665564e-01	4.243184e-01	4.811533e-02	1.313298e-01	3.962365e-01	4.425922e-01	4.881571e-02	1.128250e-01	3.957671e-01	2.487428e-01	2.434522e-01	2.692721e-01	2.385329e-01	2.198411e-01	2.589576e-01	3.337682e-01	1.874330e-01	2.701096e-01	2.132157e-01	3.494179e-01	1.672567e-01	3.885490e-01	2.108565e-01	1.512649e-01	2.493296e-01	5.105157e-02	5.167960e-01	2.654569e-01	1.666956e-01	3.781266e-01	1.284699e-01	3.630445e-01	1.303590e-01	4.257281e-01	2.327310e-01	1.557248e-01	1.858161e-01	1.768694e-01	2.978417e-01	2.605007e-01	2.647882e-01	2.703879e-01	1.792717e-01	4.127687e-01	1.375717e-01	2.349514e-01	2.886792e-01	1.935365e-01	2.828329e-01	1.232617e-01	3.245376e-01	1.689082e-01	3.832925e-01	2.657646e-01	3.139589e-01	2.929485e-01	1.273280e-01	3.143308e-01	3.163962e-01	2.046615e-01	1.646115e-01	1.217458e-01	3.736368e-01	3.099729e-01	1.946445e-01	2.394892e-01	2.140335e-01	3.565976e-01	1.898796e-01	3.294898e-01	2.310157e-01	1.813601e-01	2.581344e-01	1.411145e-01	3.356114e-01	2.541358e-01	2.691383e-01	3.062560e-01	2.161548e-01	3.180747e-01	1.595145e-01	2.212248e-01	2.720894e-01	1.728695e-01	3.338164e-01	9.280493e-02	5.255811e-01	2.891169e-01	9.249707e-02	4.576349e-01	3.888126e-01	1.102737e-01	2.928192e-01	1.164192e-01	1.158335e-01	1.230859e+00	1.194067e-01	1.929459e-01	3.654705e+00	1.303368e-01	5.780551e-01	3.524270e+00	3.053660e-01	2.143343e+00	1.851442e+00	6.396006e-03	1.123419e-01	3.973126e+00	2.099908e-01	7.333369e-02	1.945839e+00	1.794640e-01	4.213654e+00	4.866990e+00	9.922207e-02	4.870949e-01	1.805686e-01	4.033941e-01	2.509424e+00	1.368587e+00	1.169737e-01	1.929482e+00	2.115671e-01	1.150933e-01	2.268307e+00	1.490617e-01	5.977576e-03	2.804116e+00	3.241766e-01	5.976266e-02	2.726646e+00	4.326028e-01	1.825141e-01	3.103224e+00
5250000	-4.738993e+04	1.459374e+02	5.541471e+00	6.184287e-02	2.181213e-01	2.622754e-02	4.866304e-02	5.986722e-01	4.647305e-02	7.402864e-02	3.404019e-01	2.271549e-02	4.910811e-02	4.723591e-01	4.138678e-02	1.078786e-01	1.790686e-01	5.914063e-02	8.093707e-02	4.460127e-01	1.269624e-01	6.979956e-02	1.411371e-01	1.241388e-01	4.176082e-02	5.122392e-01	1.109245e-01	8.926611e-02	2.801138e-01	6.087284e-02	2.894111e-02	4.828083e-01	5.799783e-02	1.549055e-02	4.766281e-01	2.139899e-01	1.586253e-01	6.096582e-02	7.430039e-02	9.984218e-02	4.128836e-01	2.413154e-01	9.872637e-04	2.250045e-01	1.996703e-02	3.351558e-01	4.806306e-02	6.049975e-03	1.453865e-02	5.217397e-01	7.445284e-02	4.973395e-02	2.820914e-01	4.027669e-02	5.688356e-01	3.217033e-02	2.689202e-02	6.294906e-02	5.353014e-01	1.531670e-01	2.525464e-02	2.065432e-01	1.678471e-02	2.263151e-02	2.072666e-01	4.455861e-02	4.732898e-04	4.240294e-01	3.010406e-01	6.130760e-02	2.190902e-01	3.667142e-02	5.374303e-01	2.823248e-02	1.172680e-01	1.620769e-01	4.010095e-01	1.154781e-01	1.784979e-02	2.546664e-01	4.891936e-02	5.027809e-02	1.195026e-02	1.018144e-01	5.113289e-03	7.933784e-01	3.746553e-02	2.674071e-01	3.155891e-02	1.366865e-01	2.591568e-01	9.866442e-02	2.065263e-01	1.070587e-01	4.181781e-01	1.376451e-01	5.116017e-02	2.414989e-01	4.445906e-02	8.454956e-02	1.748557e-01	1.917816e-01	1.664923e-02	3.343079e-01	1.978561e-01	1.420026e-01	1.118715e-01	3.348201e-02	3.914595e-01	2.667723e-01	5.441200e-02	4.694484e-02	4.629129e-01	1.611356e-01	1.653957e-02	2.921996e-01	2.026746e-02	1.887460e-01	2.570135e-01	1.459794e-01	5.477021e-02	2.974675e-01	5.602330e-02	9.843997e-02	1.328145e-01	8.758519e-02	4.737264e-01	1.194930e-01	8.794089e-02	4.094100e-02	3.471399e-01	2.070232e-01	3.718700e-03	2.623099e-01	1.388674e-01	4.519867e-01	3.955206e-02	1.234552e-01	3.850061e-01	4.056049e-01	4.712273e-02	1.052616e-01	4.420107e-01	2.474983e-01	2.254716e-01	2.782896e-01	2.487405e-01	2.090382e-01	2.674768e-01	3.404811e-01	1.830040e-01	2.552289e-01	2.835226e-01	2.975030e-01	1.637455e-01	3.783382e-01	2.155279e-01	1.579928e-01	2.481411e-01	4.379258e-02	4.698220e-01	3.073197e-01	1.790657e-01	3.627421e-01	2.021536e-01	3.059361e-01	1.291682e-01	3.624150e-01	1.422875e-01	2.301666e-01	2.651309e-01	1.335977e-01	3.073234e-01	2.842857e-01	2.747932e-01	2.637167e-01	1.569680e-01	4.010950e-01	1.782204e-01	2.879379e-01	2.498567e-01	1.778758e-01	2.843296e-01	1.141007e-01	3.221786e-01	1.900792e-01	3.736415e-01	2.464460e-01	2.419025e-01	3.961743e-01	1.154772e-01	2.852635e-01	2.019718e-01	2.440418e-01	2.687229e-01	1.252046e-01	4.352529e-01	2.374879e-01	2.020546e-01	3.133822e-01	1.855622e-01	3.368958e-01	1.641598e-01	3.304456e-01	2.046248e-01	1.611020e-01	3.038276e-01	1.666669e-01	3.045940e-01	2.517112e-01	2.770279e-01	2.898959e-01	2.571643e-01	2.967445e-01	1.561953e-01	2.662421e-01	3.038376e-01	1.820107e-01	2.479096e-01	7.816041e-02	5.923301e-01	2.310792e-01	9.843025e-02	4.541119e-01	3.653178e-01	8.852548e-02	2.747071e-01	3.018959e-02	9.279412e-03	1.348688e+00	1.251070e-01	1.369450e-01	2.339791e+00	9.457458e-03	2.982791e-01	3.136273e+00	3.295611e-01	6.587407e-01	1.379272e+00	5.345582e-02	4.356948e-01	2.567292e+00	1.644855e-01	6.308784e-02	1.445691e+00	1.551876e-01	4.265627e+00	4.805585e+00	9.957163e-02	4.749245e-01	1.827801e-01	2.388170e-01	2.301145e+00	1.508053e+00	7.750750e-02	2.537350e+00	2.083696e-01	3.784503e-02	2.194191e+00	1.406808e-01	9.458845e-03	3.194752e+00	3.244356e-01	8.983661e-02	2.348518e+00	4.957215e-01	2.060037e-01	3.435774e+00
5260000	-4.740067e+04	1.494690e+02	5.370123e+00	6.359897e-02	2.809641e-01	3.125604e-02	7.370917e-02	4.894567e-01	6.101500e-02	4.100424e-02	3.632203e-01	2.742438e-02	1.144935e-01	4.116438e-01	4.221374e-02	9.220916e-02	1.766880e-01	8.833534e-02	7.987433e-02	4.087509e-01	1.541423e-01	7.835205e-02	1.345752e-01	1.210829e-01	6.117732e-02	5.095066e-01	9.530589e-02	3.313182e-02	1.121859e-01	1.011462e-01	8.239006e-02	6.090141e-01	6.213189e-02	4.424612e-03	4.170225e-01	2.121643e-01	3.149750e-01	3.018683e-02	2.122680e-02	7.585796e-02	4.065962e-01	1.594363e-01	2.596992e-03	3.042761e-01	5.123642e-02	1.097039e-01	1.932385e-02	3.283947e-02	1.514513e-03	7.964829e-01	4.013539e-02	6.233344e-02	2.889502e-01	1.356600e-02	2.677829e-01	1.752310e-01	1.921365e-01	4.411317e-02	3.879815e-01	1.923186e-01	2.793024e-02	3.358787e-01	1.177779e-02	2.473218e-02	6.696647e-02	5.473291e-02	2.966455e-02	6.115955e-01	2.123084e-01	3.853359e-02	2.027701e-01	9.070426e-02	6.059740e-01	1.576736e-03	6.044131e-02	1.629762e-01	3.354889e-01	1.636351e-01	1.714490e-02	2.772728e-01	4.348215e-02	3.195204e-02	1.774470e-03	1.091845e-01	2.918354e-03	8.096474e-01	4.452317e-02	9.069488e-03	1.680123e-01	7.062826e-03	3.124076e-01	1.815123e-03	5.016327e-01	9.282320e-02	4.201649e-01	1.573240e-01	3.963494e-02	2.440622e-01	4.599071e-02	1.396861e-01	1.618985e-01	1.098821e-01	5.149227e-03	4.755533e-01	1.078308e-01	9.996078e-02	7.909450e-02	8.991941e-02	3.295033e-01	3.654047e-01	3.611731e-02	6.673486e-02	4.328717e-01	1.877430e-01	1.713439e-02	2.713671e-01	2.414898e-02	1.812540e-01	1.771037e-01	2.025313e-01	1.956092e-02	3.345441e-01	8.500584e-02	1.057204e-01	2.090227e-01	1.529735e-01	3.299374e-01	7.323899e-02	1.291070e-01	3.357313e-02	2.451714e-01	1.987698e-01	7.523158e-04	3.721334e-01	1.495999e-01	4.319831e-01	4.667183e-02	1.244594e-01	3.968857e-01	4.267376e-01	4.428346e-02	1.179436e-01	4.110354e-01	2.251885e-01	2.609596e-01	2.791361e-01	2.347159e-01	2.207788e-01	2.605527e-01	3.281474e-01	1.905210e-01	2.449393e-01	2.546919e-01	2.981547e-01	2.022141e-01	3.803321e-01	1.516609e-01	1.738373e-01	2.941696e-01	4.884046e-02	5.547735e-01	2.316705e-01	1.647156e-01	3.151899e-01	1.774309e-01	3.787729e-01	1.286064e-01	3.704238e-01	1.574796e-01	2.377601e-01	2.343365e-01	2.046147e-01	2.583864e-01	2.819413e-01	2.550575e-01	3.061285e-01	1.684921e-01	4.192940e-01	1.060853e-01	3.296951e-01	2.431380e-01	1.698126e-01	2.573542e-01	1.300582e-01	2.870686e-01	1.922026e-01	3.906706e-01	3.262085e-01	3.078103e-01	2.665529e-01	9.942824e-02	2.737497e-01	2.495741e-01	1.905805e-01	2.860958e-01	1.055901e-01	4.201546e-01	2.733632e-01	2.008922e-01	2.526483e-01	1.933491e-01	3.454050e-01	2.085976e-01	3.672430e-01	1.685187e-01	2.176817e-01	2.465565e-01	1.618866e-01	3.374276e-01	2.309339e-01	2.697519e-01	3.265573e-01	2.082355e-01	3.318189e-01	1.333883e-01	2.850371e-01	3.356993e-01	1.217372e-01	2.575264e-01	1.008103e-01	5.398219e-01	2.771438e-01	8.222403e-02	4.387555e-01	3.780868e-01	1.208118e-01	2.938444e-01	1.429024e-01	3.836503e-03	1.919247e+00	1.391992e-01	5.906195e-02	3.715291e+00	1.051924e-01	9.524319e-03	1.951425e+00	1.444501e-01	1.059928e+00	1.952576e+00	1.369135e-01	6.560263e-02	2.704355e+00	1.413451e-01	1.163081e-01	1.374929e+00	1.667119e-01	4.214619e+00	4.663528e+00	1.043929e-01	4.896673e-01	1.020278e-01	2.918667e-01	2.496363e+00	1.166666e+00	1.784782e-01	2.123929e+00	2.112661e-01	4.392629e-02	2.277837e+00	1.677553e-01	8.500019e-03	3.175112e+00	3.148611e-01	4.240454e-02	2.468951e+00	4.409866e-01	1.627148e-01	3.754127e+00
5270000	-4.738369e+04	1.386903e+02	5.776853e+00	7.322176e-02	2.722049e-01	2.509410e-02	9.932403e-02	4.725530e-01	5.760219e-02	5.015274e-02	3.229957e-01	1.532538e-02	9.624728e-02	4.719740e-01	4.330486e-02	9.726163e-02	1.996614e-01	6.087024e-02	6.871690e-02	4.521329e-01	1.213570e-01	6.193502e-02	1.299745e-01	1.091214e-01	5.239694e-02	5.326561e-01	1.139161e-01	1.214900e-01	1.633515e-01	8.996983e-02	8.803594e-02	4.940386e-01	4.311416e-02	6.690977e-02	3.120190e-01	3.541782e-01	1.723682e-01	4.605727e-02	4.846757e-02	5.824932e-02	3.966856e-01	1.995198e-01	2.026249e-03	2.944035e-01	4.911551e-02	1.048242e-01	4.418099e-02	2.491170e-02	1.908776e-02	7.472717e-01	5.972368e-02	3.292136e-02	3.206656e-01	4.657317e-02	4.531009e-01	4.474232e-02	1.019966e-01	3.215275e-02	4.939508e-01	1.980395e-01	2.991401e-02	2.346959e-01	1.124705e-02	1.912781e-02	8.400904e-02	6.327959e-02	5.640268e-03	6.180101e-01	2.099332e-01	1.119224e-01	1.877308e-01	3.153395e-01	3.119932e-01	4.175677e-03	6.883835e-02	1.625410e-01	3.495552e-01	1.856669e-01	8.612026e-03	2.346374e-01	5.898746e-02	2.655766e-02	2.407287e-02	1.442862e-02	5.447914e-04	8.981216e-01	3.627441e-02	3.006824e-02	3.766095e-02	4.500869e-01	2.430514e-01	1.035637e-02	2.287762e-01	1.045287e-01	5.157230e-01	1.463683e-01	3.649070e-02	1.625946e-01	3.429473e-02	1.570672e-01	1.460436e-01	2.006924e-01	1.451837e-02	2.885516e-01	1.931270e-01	3.219128e-02	1.155358e-01	7.538684e-02	2.992149e-01	3.556216e-01	1.220495e-01	7.249487e-02	4.347016e-01	1.239227e-01	6.739855e-03	3.099770e-01	5.216400e-02	1.659191e-01	1.593205e-01	3.517686e-01	1.529808e-02	2.481909e-01	5.950288e-02	5.115074e-02	3.272746e-01	1.057357e-01	3.287196e-01	1.376305e-01	4.948881e-02	4.140544e-02	2.145425e-01	1.398648e-01	1.763570e-03	4.161301e-01	1.862935e-01	4.364349e-01	5.216158e-02	1.165204e-01	3.948832e-01	4.257151e-01	4.477452e-02	1.037367e-01	4.257737e-01	2.550272e-01	2.396102e-01	2.623209e-01	2.430417e-01	2.294045e-01	2.723893e-01	3.109624e-01	1.872438e-01	2.725531e-01	2.173873e-01	3.041373e-01	2.059223e-01	3.969803e-01	1.716825e-01	1.692488e-01	2.620884e-01	5.669672e-02	5.279200e-01	2.677965e-01	1.475868e-01	3.698402e-01	1.442548e-01	3.605324e-01	1.253726e-01	3.539228e-01	1.669250e-01	2.225222e-01	2.566300e-01	1.580333e-01	3.177421e-01	2.562888e-01	2.679358e-01	3.339490e-01	1.254992e-01	3.817499e-01	1.588019e-01	2.419081e-01	2.965734e-01	1.866066e-01	2.749119e-01	1.030671e-01	3.894184e-01	1.602646e-01	3.472499e-01	2.035113e-01	3.456740e-01	3.516101e-01	9.920460e-02	2.832429e-01	2.562367e-01	1.656767e-01	2.948436e-01	9.688306e-02	4.276396e-01	2.346283e-01	2.408490e-01	2.511318e-01	1.902579e-01	3.038021e-01	2.548083e-01	3.997648e-01	1.761563e-01	1.885511e-01	2.355278e-01	1.204092e-01	3.238772e-01	2.693539e-01	2.863597e-01	2.618078e-01	2.008563e-01	3.805646e-01	1.567713e-01	2.894506e-01	2.729611e-01	1.810825e-01	2.565058e-01	1.036911e-01	4.912175e-01	3.206615e-01	8.442989e-02	4.505152e-01	3.593562e-01	9.503160e-02	2.824086e-01	1.604926e-01	1.912261e-02	1.479422e+00	1.226003e-01	1.589789e-01	2.479193e+00	1.881188e-01	9.523975e-02	3.053770e+00	2.631708e-01	2.031702e-01	1.498570e+00	1.241454e-02	5.827249e-02	3.841897e+00	1.936814e-01	8.525498e-02	1.513713e+00	1.728872e-01	3.790616e+00	4.622141e+00	1.111804e-01	4.791208e-01	1.322838e-01	3.735119e-01	2.775483e+00	2.169880e+00	2.768491e-01	2.182145e+00	2.578117e-01	7.352507e-02	2.288935e+00	2.298271e-01	4.693351e-03	3.111266e+00	3.241980e-01	4.910248e-02	2.391527e+00	7.910222e-01	3.193550e-01	2.874469e+00
5280000	-4.739737e+04	1.458147e+02	5.563747e+00	8.153438e-02	3.347357e-01	4.538993e-02	1.695717e-02	4.583603e-01	6.302255e-02	4.175997e-02	3.788857e-01	2.166559e-02	5.562594e-02	4.409367e-01	6.112606e-02	9.673250e-02	1.932207e-01	8.188617e-02	9.589818e-02	4.325770e-01	9.968546e-02	8.055516e-02	1.365298e-01	1.018697e-01	5.367413e-02	5.152298e-01	1.121414e-01	8.242093e-02	1.027199e-01	1.034654e-01	2.638641e-02	5.074999e-01	1.775075e-01	1.502978e-02	4.396709e-01	3.885588e-01	8.249469e-02	4.850472e-02	2.574113e-02	7.689862e-02	4.627761e-01	2.054096e-01	2.073161e-03	2.127020e-01	4.014057e-02	1.640462e-01	6.205070e-02	1.005319e-01	2.544788e-02	6.204651e-01	2.745823e-02	2.564795e-02	3.332041e-01	7.589548e-03	3.846809e-01	6.885905e-02	1.800185e-01	5.608095e-02	4.098047e-01	2.258089e-01	3.509599e-02	2.723871e-01	8.224334e-04	2.813370e-02	2.016512e-01	3.190273e-02	2.540339e-02	4.267086e-01	2.862003e-01	6.814247e-02	3.187117e-01	3.065285e-02	3.617271e-01	4.200479e-02	1.787611e-01	1.521001e-01	2.947678e-01	1.841660e-01	2.509235e-02	2.719423e-01	7.193136e-02	1.815211e-02	4.394174e-04	4.431407e-02	2.284656e-03	9.003587e-01	3.445102e-02	1.882189e-02	3.804820e-01	6.621637e-02	3.297821e-01	4.915905e-02	1.555386e-01	7.333854e-02	3.735692e-01	1.740980e-01	3.850001e-02	2.888603e-01	5.163386e-02	8.675249e-02	2.009998e-01	2.087876e-01	1.888044e-02	3.287222e-01	1.558575e-01	1.038878e-01	1.725887e-02	5.360965e-02	4.334021e-01	3.596528e-01	3.218869e-02	3.723403e-02	3.866615e-01	2.220121e-01	1.627510e-02	3.253601e-01	1.245712e-02	6.923641e-02	8.334146e-02	1.600615e-01	7.488703e-03	5.402265e-01	1.396454e-01	1.380773e-01	1.845900e-01	1.923523e-01	1.925621e-01	1.823623e-01	1.100559e-01	5.590347e-02	2.182045e-01	5.182227e-02	2.624334e-03	4.502194e-01	2.212261e-01	4.430530e-01	4.821193e-02	1.254231e-01	3.833120e-01	4.314470e-01	4.858529e-02	1.071549e-01	4.128128e-01	2.471655e-01	2.291931e-01	2.779056e-01	2.457357e-01	2.190952e-01	2.674334e-01	3.282794e-01	1.851920e-01	2.652503e-01	2.509291e-01	3.035370e-01	1.802835e-01	4.054391e-01	1.911822e-01	1.848869e-01	2.184918e-01	4.431237e-02	4.921547e-01	2.785980e-01	1.849349e-01	3.076970e-01	1.721458e-01	3.663044e-01	1.538529e-01	3.891257e-01	1.465204e-01	1.368387e-01	3.275153e-01	1.479357e-01	2.970538e-01	2.886160e-01	2.663945e-01	3.502489e-01	1.053648e-01	4.040593e-01	1.403270e-01	2.219078e-01	3.189935e-01	1.855849e-01	2.735138e-01	1.429611e-01	3.227090e-01	1.722332e-01	3.620966e-01	2.693933e-01	3.897080e-01	2.752015e-01	6.569717e-02	2.258610e-01	2.761967e-01	1.431887e-01	3.547535e-01	1.243157e-01	3.777692e-01	2.935663e-01	2.043487e-01	2.581294e-01	2.448620e-01	3.210082e-01	1.760004e-01	4.105216e-01	2.026956e-01	1.673265e-01	2.194562e-01	1.374386e-01	3.033745e-01	2.847306e-01	2.744563e-01	3.003853e-01	2.038922e-01	3.604100e-01	1.353125e-01	2.375167e-01	2.911772e-01	2.313451e-01	2.399610e-01	1.048284e-01	5.707504e-01	2.342982e-01	9.012296e-02	4.646907e-01	3.754477e-01	7.450709e-02	2.576821e-01	1.318844e-01	5.368291e-02	1.058295e+00	1.140154e-01	1.491840e-01	2.329939e+00	7.897394e-02	1.404259e-01	3.810606e+00	2.336561e-01	8.565838e-01	1.033832e+00	9.475481e-02	3.409320e-03	2.195385e+00	1.682695e-01	9.748871e-02	1.501888e+00	1.336795e-01	3.096081e+00	5.244971e+00	1.108182e-01	4.744649e-01	1.489452e-01	3.939025e-01	2.690672e+00	1.191139e+00	1.836283e-01	2.189009e+00	2.379104e-01	5.439351e-02	2.333453e+00	2.713116e-01	9.480441e-03	3.885394e+00	3.551996e-01	8.954556e-02	2.513546e+00	4.562983e-01	1.695681e-01	3.324117e+00
5290000	-4.738904e+04	1.508166e+02	5.356158e+00	8.524558e-02	2.905881e-01	3.407265e-02	5.548570e-02	4.669956e-01	6.761232e-02	5.288115e-02	3.340635e-01	2.562793e-02	3.641969e-02	5.110611e-01	3.994664e-02	1.006242e-01	1.872293e-01	6.396635e-02	8.106173e-02	4.513261e-01	1.157923e-01	8.736218e-02	1.618474e-01	1.118012e-01	5.500816e-02	4.692930e-01	1.146880e-01	3.741764e-02	2.437633e-01	1.298915e-01	3.439981e-02	4.598835e-01	9.464414e-02	9.014829e-03	4.410135e-01	3.052765e-01	1.841749e-01	4.631753e-02	1.420266e-02	7.178214e-02	4.350673e-01	2.160642e-01	3.077390e-03	2.289164e-01	4.509253e-02	6.763394e-02	3.707860e-02	1.280342e-01	1.480722e-02	7.165778e-01	3.586824e-02	3.022027e-02	3.543878e-01	2.237296e-02	4.691176e-01	5.941019e-02	6.449115e-02	5.176283e-02	4.826040e-01	1.768192e-01	2.396377e-02	2.526114e-01	1.223884e-02	3.913651e-02	1.952880e-01	8.268076e-02	1.298368e-02	4.832184e-01	1.866926e-01	1.100879e-01	2.907185e-01	3.659745e-02	4.684391e-01	5.639988e-03	8.851713e-02	1.366171e-01	3.089856e-01	1.617196e-01	1.238816e-02	3.143365e-01	6.595311e-02	2.102739e-02	4.930135e-03	4.006075e-02	7.582249e-03	8.965585e-01	2.984094e-02	2.184040e-01	4.827532e-01	6.190914e-02	1.253283e-01	8.192031e-02	2.968509e-02	1.304576e-01	3.948175e-01	1.477984e-01	3.174221e-02	2.518282e-01	4.335619e-02	1.026970e-01	3.031046e-01	1.522098e-01	3.316671e-02	2.741060e-01	1.347159e-01	4.519107e-02	2.114321e-01	1.115408e-01	1.735482e-01	4.237429e-01	3.454490e-02	8.514465e-02	3.785236e-01	1.425699e-01	1.168473e-02	3.615136e-01	2.056365e-02	1.033056e-01	1.826610e-01	2.543110e-01	2.355155e-02	2.207877e-01	2.153832e-01	1.993485e-01	1.662563e-01	5.287149e-02	3.225069e-01	1.127348e-01	1.462820e-01	6.881610e-02	2.658111e-01	1.985064e-02	3.294847e-04	4.147911e-01	2.304015e-01	4.326501e-01	4.551937e-02	1.207064e-01	4.011241e-01	4.376048e-01	4.315762e-02	1.074785e-01	4.117591e-01	2.408580e-01	2.552069e-01	2.644779e-01	2.394573e-01	2.184344e-01	2.717194e-01	3.216075e-01	1.882387e-01	2.460595e-01	2.650888e-01	3.316342e-01	1.572174e-01	3.879772e-01	2.235890e-01	1.335670e-01	2.548668e-01	4.164877e-02	5.320459e-01	2.410278e-01	1.852775e-01	3.722084e-01	1.377940e-01	3.577768e-01	1.322208e-01	3.126888e-01	2.336306e-01	1.304658e-01	3.232148e-01	1.669743e-01	2.948305e-01	2.355258e-01	3.026693e-01	2.577684e-01	1.658060e-01	4.227307e-01	1.536949e-01	1.774550e-01	3.126822e-01	1.636245e-01	3.462382e-01	1.538670e-01	2.912787e-01	1.961356e-01	3.587187e-01	2.007984e-01	3.833279e-01	3.353552e-01	8.051850e-02	2.671618e-01	2.775420e-01	2.139764e-01	2.413197e-01	1.042245e-01	3.805739e-01	3.012286e-01	2.139731e-01	2.275262e-01	2.000025e-01	3.830148e-01	1.894565e-01	4.008629e-01	1.668489e-01	2.104243e-01	2.218639e-01	1.288733e-01	2.961974e-01	2.983094e-01	2.766198e-01	2.837204e-01	1.709881e-01	3.674997e-01	1.777918e-01	2.415095e-01	2.899929e-01	1.998899e-01	2.686077e-01	9.888090e-02	5.333696e-01	2.809066e-01	8.684284e-02	5.427082e-01	3.833533e-01	6.955863e-02	2.623994e-01	4.117307e-02	8.166012e-02	1.172126e+00	1.349275e-01	1.795583e-01	2.274247e+00	9.053863e-02	1.313877e-02	3.889817e+00	1.751815e-01	4.654975e-01	1.547821e+00	6.814431e-02	3.159823e-01	2.698034e+00	1.385503e-01	3.912948e-02	1.439658e+00	1.385121e-01	3.352571e+00	4.965345e+00	9.289451e-02	4.661975e-01	2.007159e-01	3.997970e-01	2.607862e+00	1.383714e+00	1.517556e-01	2.478634e+00	2.639834e-01	6.115270e-02	2.444073e+00	1.790567e-01	5.033948e-04	3.768034e+00	3.255348e-01	5.975042e-02	2.699629e+00	5.645144e-01	2.199437e-01	3.178777e+00
5300000	-4.737227e+04	1.463385e+02	5.488676e+00	6.649526e-02	3.130852e-01	3.713774e-02	3.833734e-02	4.902554e-01	5.468910e-02	5.204065e-02	3.079160e-01	3.113152e-02	6.510003e-02	4.986519e-01	4.515987e-02	9.136975e-02	1.737592e-01	6.625960e-02	8.116302e-02	4.565471e-01	1.309013e-01	7.414436e-02	1.774443e-01	1.192964e-01	4.146242e-02	4.600158e-01	1.276366e-01	4.258562e-02	1.647154e-01	1.263949e-01	1.766278e-02	5.553231e-01	9.331816e-02	8.231624e-02	5.006224e-01	3.051788e-01	4.266820e-02	4.124726e-02	2.796706e-02	4.197328e-02	4.426080e-01	3.630033e-01	1.789015e-03	1.422828e-01	8.343615e-03	1.682364e-01	1.792511e-02	1.445280e-02	2.142991e-04	7.839172e-01	1.525423e-02	1.013567e-01	3.602240e-01	3.514019e-03	4.140783e-01	8.449858e-02	3.632836e-02	3.362957e-02	4.713698e-01	1.437937e-01	3.866046e-02	2.877825e-01	2.476398e-02	3.165822e-02	9.339908e-02	5.825263e-02	2.459972e-03	4.784845e-01	3.357456e-01	1.212956e-01	3.088467e-01	5.052313e-02	4.782728e-01	2.189700e-02	1.916469e-02	1.293404e-01	3.317423e-01	1.946738e-01	2.019239e-02	2.570689e-01	6.698230e-02	5.458722e-02	4.192488e-03	1.123707e-01	2.181822e-03	7.974878e-01	2.918003e-02	5.533988e-02	1.915427e-01	3.547446e-01	1.861080e-01	1.749775e-02	1.947671e-01	9.316658e-02	4.553905e-01	1.321155e-01	4.817115e-02	2.179618e-01	5.319444e-02	1.594571e-01	2.050360e-01	1.898039e-01	3.068918e-02	3.375179e-01	7.749587e-02	5.762847e-02	1.105192e-01	8.636015e-02	4.999824e-01	1.119149e-01	1.335948e-01	7.926455e-02	4.329394e-01	1.906174e-01	1.126611e-02	2.595163e-01	2.639615e-02	6.947714e-02	1.031993e-01	1.050789e-01	2.621475e-02	5.137164e-01	1.823135e-01	9.951278e-02	2.280704e-01	9.857647e-02	2.579699e-01	1.922158e-01	1.236546e-01	7.739650e-02	3.805299e-01	1.313481e-01	1.533457e-03	2.771374e-01	1.320546e-01	4.449646e-01	4.844251e-02	1.165545e-01	3.900384e-01	4.496668e-01	4.311008e-02	1.225450e-01	3.846781e-01	2.486078e-01	2.279984e-01	2.838906e-01	2.395032e-01	2.126596e-01	2.934252e-01	3.095968e-01	1.843184e-01	1.978245e-01	2.189213e-01	3.895814e-01	1.936728e-01	3.938962e-01	1.885961e-01	1.433123e-01	2.741954e-01	3.355294e-02	5.088360e-01	2.985579e-01	1.590531e-01	3.029251e-01	1.406375e-01	3.859487e-01	1.704887e-01	3.820139e-01	1.245651e-01	2.434243e-01	2.499967e-01	1.536976e-01	3.201117e-01	2.459753e-01	2.802154e-01	3.276068e-01	1.856973e-01	3.624243e-01	1.242716e-01	2.701542e-01	3.074881e-01	2.071896e-01	2.151681e-01	1.135413e-01	3.619833e-01	1.821674e-01	3.423080e-01	2.284151e-01	3.336068e-01	3.553192e-01	8.265889e-02	2.897381e-01	3.472156e-01	1.279777e-01	2.350686e-01	1.257411e-01	4.120047e-01	2.534069e-01	2.088473e-01	2.344581e-01	1.908783e-01	3.872854e-01	1.873781e-01	3.317939e-01	2.273119e-01	2.024592e-01	2.384350e-01	1.168104e-01	3.592354e-01	2.258578e-01	2.980964e-01	3.151468e-01	1.789439e-01	4.113378e-01	9.457154e-02	2.938817e-01	2.571024e-01	2.015809e-01	2.474350e-01	7.234841e-02	5.501548e-01	2.865365e-01	9.096027e-02	4.816244e-01	3.874928e-01	6.695154e-02	2.532971e-01	1.738063e-02	6.445082e-03	2.104494e+00	1.280608e-01	7.283160e-02	2.464695e+00	5.230403e-02	2.982738e-01	2.346859e+00	1.261318e-01	1.287058e+00	1.435434e+00	6.293605e-02	4.775448e-02	3.491984e+00	1.658989e-01	5.540358e-02	1.419790e+00	1.585363e-01	4.155353e+00	4.749251e+00	1.043843e-01	4.899452e-01	2.012715e-01	2.965974e-01	2.324582e+00	1.527087e+00	1.225231e-01	2.264162e+00	1.626853e-01	8.056032e-02	2.441847e+00	1.309005e-01	1.950427e-03	3.106535e+00	2.940669e-01	4.833403e-02	2.457030e+00	4.891126e-01	2.165881e-01	3.314589e+00
5310000	-4.739382e+04	1.480942e+02	5.393032e+00	7.578464e-02	3.210868e-01	4.416047e-02	3.038958e-02	4.631357e-01	6.544283e-02	5.535126e-02	2.993396e-01	2.493525e-02	4.428833e-02	5.329500e-01	4.313551e-02	1.474118e-01	2.118959e-01	6.275724e-02	8.628218e-02	3.614907e-01	1.301622e-01	9.231771e-02	1.384307e-01	1.231837e-01	5.110508e-02	4.883251e-01	1.066378e-01	4.999218e-02	1.853013e-01	8.367271e-02	7.072524e-02	5.447359e-01	6.557267e-02	7.039438e-02	3.364040e-01	4.378336e-01	5.461032e-02	7.916938e-02	2.158828e-02	7.055781e-02	4.364975e-01	3.282137e-01	1.921442e-03	1.520297e-01	1.077992e-02	3.398830e-01	4.636028e-02	2.421837e-02	5.990447e-03	5.737864e-01	9.761544e-03	3.627389e-02	3.292129e-01	4.566937e-02	5.052328e-01	2.967181e-02	5.393917e-02	4.956794e-02	5.353601e-01	1.818642e-01	2.334306e-02	2.025397e-01	7.325036e-03	8.092376e-02	1.658777e-01	2.174074e-02	6.360938e-03	4.982380e-01	2.268588e-01	6.597267e-02	3.679736e-01	8.414250e-03	4.109126e-01	7.104523e-02	7.568165e-02	1.231524e-01	3.518744e-01	1.948817e-01	2.026032e-02	2.421171e-01	6.771405e-02	6.872830e-02	1.004011e-02	5.274902e-02	1.222308e-02	8.192992e-01	3.696025e-02	1.912814e-01	3.157167e-01	3.700939e-02	2.636047e-01	9.464280e-02	9.774506e-02	1.190396e-01	3.686308e-01	1.798630e-01	3.553329e-02	2.522210e-01	4.471238e-02	4.282059e-02	1.880281e-01	2.948383e-01	3.138522e-02	2.528808e-01	1.900470e-01	3.975685e-02	1.089474e-01	9.178157e-02	4.614391e-01	2.584992e-01	3.957589e-02	5.498477e-02	4.206336e-01	1.653075e-01	7.402009e-03	3.363239e-01	1.534827e-02	1.500531e-01	1.415496e-01	1.842115e-01	6.092303e-02	3.651374e-01	9.812535e-02	1.356072e-01	1.478939e-01	9.942917e-02	4.274039e-01	1.038794e-01	8.578645e-02	5.455644e-02	3.524509e-01	1.303844e-01	8.001134e-05	2.943393e-01	1.681889e-01	4.356784e-01	5.033399e-02	1.345357e-01	3.794519e-01	4.410218e-01	4.298598e-02	1.082033e-01	4.077889e-01	2.226042e-01	2.427729e-01	2.707363e-01	2.638866e-01	2.034529e-01	2.748053e-01	3.212865e-01	2.004553e-01	2.128263e-01	2.053787e-01	3.706014e-01	2.111935e-01	3.860161e-01	1.925492e-01	1.988958e-01	2.225390e-01	4.478980e-02	5.351771e-01	2.388879e-01	1.811452e-01	2.905306e-01	1.366718e-01	3.512306e-01	2.215670e-01	4.084486e-01	1.799276e-01	2.081225e-01	2.035013e-01	1.325369e-01	3.350462e-01	2.372113e-01	2.952056e-01	3.376660e-01	7.292422e-02	3.725836e-01	2.168262e-01	3.034509e-01	3.585193e-01	1.498737e-01	1.881561e-01	1.239098e-01	3.577746e-01	1.573892e-01	3.609264e-01	2.541981e-01	2.810190e-01	3.282100e-01	1.365728e-01	2.439114e-01	2.723530e-01	1.416611e-01	3.420745e-01	1.123330e-01	4.060973e-01	3.061288e-01	1.754409e-01	2.954675e-01	1.904646e-01	3.330773e-01	1.809906e-01	3.590740e-01	2.116415e-01	1.925962e-01	2.366883e-01	1.441249e-01	2.850626e-01	2.744396e-01	2.963729e-01	2.562833e-01	2.075882e-01	3.673926e-01	1.687359e-01	2.826725e-01	3.050098e-01	1.916266e-01	2.206911e-01	7.876562e-02	6.218155e-01	2.025517e-01	9.686723e-02	4.998242e-01	3.868254e-01	3.823382e-02	3.130625e-01	7.702388e-02	1.630246e-02	1.378412e+00	1.182846e-01	2.428839e-01	2.617567e+00	8.313570e-03	5.551183e-02	3.050797e+00	7.640702e-01	6.699072e-01	1.584561e+00	8.378136e-02	6.728647e-02	3.848856e+00	1.729895e-01	4.063914e-02	1.663936e+00	1.779257e-01	3.822482e+00	4.774538e+00	9.239593e-02	4.897668e-01	1.720722e-01	4.722110e-01	2.729909e+00	1.062577e+00	1.226693e-01	2.076861e+00	1.612189e-01	7.074805e-02	2.606061e+00	1.005227e-01	3.433556e-03	3.058585e+00	4.440739e-01	6.998335e-02	2.369640e+00	5.107678e-01	2.722780e-01	3.404391e+00
5320000	-4.740211e+04	1.507306e+02	5.306789e+00	8.619165e-02	3.177042e-01	4.083240e-02	2.395040e-02	4.790133e-01	5.230806e-02	6.811375e-02	3.166092e-01	2.436489e-02	7.074935e-02	4.877710e-01	3.239181e-02	1.229122e-01	2.102752e-01	6.102411e-02	6.523961e-02	3.966959e-01	1.438530e-01	8.878901e-02	1.500388e-01	9.981033e-02	4.170934e-02	5.050655e-01	1.145870e-01	6.233830e-02	2.234248e-01	7.271767e-02	9.375183e-02	4.150308e-01	1.327366e-01	7.087357e-02	5.630633e-01	1.513329e-01	1.237443e-01	8.066140e-02	1.032454e-02	9.394789e-02	3.840713e-01	2.319740e-01	1.859325e-03	2.449802e-01	4.316736e-02	7.648598e-02	4.488549e-02	6.239825e-02	2.376534e-03	7.594497e-01	5.440406e-02	8.793808e-02	3.354313e-01	3.231623e-02	3.998084e-01	1.184699e-01	2.603612e-02	4.360263e-02	4.415826e-01	1.979789e-01	2.751575e-02	2.817870e-01	7.533218e-03	3.088690e-02	1.043217e-01	4.368514e-02	7.585078e-04	5.835027e-01	2.368450e-01	1.194182e-02	2.790893e-01	4.945433e-02	4.185212e-01	3.296162e-02	2.080317e-01	1.599754e-01	3.864879e-01	1.930790e-01	1.522088e-02	2.146312e-01	3.060567e-02	3.449349e-02	2.246888e-02	8.220584e-02	3.450682e-03	7.121989e-01	1.451822e-01	1.844506e-01	1.855180e-02	1.922855e-02	4.147583e-01	2.844929e-01	7.851787e-02	1.292938e-01	3.513972e-01	1.973535e-01	4.108969e-02	2.412954e-01	3.957035e-02	8.343854e-02	1.118669e-01	2.649691e-01	2.244082e-02	3.663660e-01	1.509187e-01	1.958678e-01	1.211778e-01	1.513376e-01	3.566250e-01	1.506707e-01	2.432111e-02	7.302992e-02	4.228675e-01	1.563628e-01	1.647167e-02	3.051331e-01	2.613505e-02	3.598060e-01	2.117157e-01	7.672464e-02	5.234626e-02	2.427257e-01	5.668179e-02	2.673709e-01	2.135870e-01	9.992193e-02	2.844867e-01	6.332602e-02	7.130741e-02	3.217032e-02	1.911082e-01	1.435679e-01	2.397992e-03	4.123723e-01	2.183833e-01	4.049693e-01	4.487554e-02	1.324573e-01	4.176978e-01	4.296731e-01	4.259156e-02	1.090193e-01	4.187161e-01	2.383169e-01	2.466425e-01	2.606349e-01	2.544057e-01	2.198960e-01	2.691324e-01	3.178760e-01	1.930956e-01	2.142512e-01	2.465844e-01	3.549479e-01	1.842166e-01	3.408550e-01	2.181105e-01	1.672341e-01	2.738005e-01	5.004163e-02	5.291784e-01	2.436294e-01	1.771505e-01	3.074743e-01	1.941813e-01	3.555895e-01	1.427549e-01	4.097556e-01	1.404713e-01	1.446717e-01	3.051014e-01	1.571888e-01	2.639803e-01	3.091702e-01	2.696608e-01	2.945119e-01	1.670124e-01	4.001727e-01	1.383031e-01	2.607899e-01	2.964171e-01	1.660658e-01	2.767272e-01	1.194112e-01	3.183180e-01	1.881778e-01	3.740930e-01	2.599700e-01	3.968759e-01	2.542480e-01	8.890603e-02	2.420973e-01	3.113945e-01	1.586958e-01	2.878125e-01	1.227862e-01	3.965223e-01	2.835968e-01	1.970947e-01	2.631852e-01	1.710096e-01	3.757290e-01	1.900762e-01	3.100495e-01	2.196326e-01	2.280720e-01	2.422459e-01	1.306478e-01	3.086186e-01	3.080717e-01	2.526619e-01	3.026983e-01	1.490156e-01	3.585013e-01	1.897848e-01	2.386693e-01	2.603798e-01	2.241553e-01	2.767956e-01	1.187023e-01	5.079746e-01	2.961294e-01	7.719368e-02	4.843421e-01	3.648603e-01	6.796980e-02	2.834935e-01	9.543973e-02	9.447930e-02	1.626414e+00	9.408309e-02	1.027000e-01	2.027669e+00	5.887175e-02	7.708035e-01	3.866831e+00	9.944017e-02	2.605828e-01	1.048434e+00	1.009456e-02	1.164641e-01	3.051213e+00	2.592608e-01	8.185936e-02	2.656349e+00	1.796183e-01	3.974781e+00	4.645363e+00	1.076026e-01	5.124242e-01	1.930342e-01	2.329578e-01	2.354625e+00	1.781929e+00	8.106925e-02	2.376866e+00	2.489667e-01	5.341213e-02	2.476074e+00	1.693294e-01	3.984014e-03	3.453028e+00	3.364874e-01	7.043818e-02	2.300820e+00	4.938843e-01	2.788084e-01	3.112159e+00
5330000	-4.741894e+04	1.573481e+02	5.227239e+00	7.434662e-02	2.674604e-01	3.325317e-02	6.487064e-02	5.170225e-01	4.304666e-02	5.836428e-02	3.270460e-01	2.907410e-02	4.274147e-02	5.000385e-01	4.273556e-02	9.409838e-02	1.892466e-01	5.099143e-02	6.492219e-02	4.680691e-01	1.326723e-01	7.959809e-02	1.356836e-01	1.183499e-01	4.246805e-02	5.075277e-01	1.163727e-01	6.697335e-02	2.107155e-01	1.099198e-01	6.506720e-02	4.531277e-01	9.419643e-02	1.458491e-02	2.774753e-01	3.877745e-01	1.738664e-01	1.329603e-01	1.333855e-02	4.885846e-02	4.548622e-01	1.878259e-01	1.683371e-03	2.444249e-01	6.234522e-02	1.878453e-01	8.878342e-03	5.980658e-02	1.044568e-03	7.271982e-01	1.522710e-02	1.072204e-01	5.407755e-01	2.431347e-02	2.569878e-01	4.282610e-02	2.787671e-02	6.245063e-02	4.791692e-01	2.128042e-01	2.254999e-02	2.158088e-01	7.217130e-03	7.475361e-03	1.774994e-01	1.103733e-02	8.709486e-03	5.089583e-01	2.863201e-01	2.742418e-02	3.472107e-01	7.550533e-02	4.312095e-01	6.450992e-02	5.414033e-02	2.135388e-01	3.219645e-01	1.334754e-01	1.286414e-02	2.579218e-01	6.023534e-02	3.411504e-02	7.905433e-03	3.983383e-02	1.068049e-02	7.849026e-01	1.225626e-01	3.508492e-02	8.745550e-02	2.109182e-02	4.684063e-01	2.617356e-01	1.262259e-01	1.030219e-01	3.449315e-01	2.269384e-01	4.212270e-02	2.362988e-01	4.668678e-02	1.160697e-01	1.922872e-01	2.479782e-01	1.900357e-02	2.876000e-01	1.370614e-01	7.842401e-02	1.269251e-01	5.055341e-02	3.192427e-01	3.784140e-01	4.644079e-02	5.534800e-02	3.643259e-01	1.946792e-01	1.447698e-02	3.523950e-01	1.877494e-02	1.500733e-01	1.355333e-01	1.548080e-01	8.604828e-02	3.216706e-01	1.518666e-01	1.155377e-01	3.024761e-01	1.074601e-01	3.609790e-01	4.835386e-02	6.519325e-02	3.775036e-02	3.089975e-01	1.383322e-01	2.289697e-04	2.905568e-01	2.241342e-01	4.427416e-01	4.695736e-02	1.355175e-01	3.747835e-01	4.203938e-01	4.995415e-02	1.143036e-01	4.153485e-01	2.609030e-01	2.371503e-01	2.623859e-01	2.395607e-01	2.120593e-01	2.655596e-01	3.358836e-01	1.864974e-01	2.154787e-01	2.405841e-01	3.270329e-01	2.169043e-01	4.718000e-01	1.592989e-01	1.593974e-01	2.095037e-01	5.356263e-02	5.489370e-01	2.500142e-01	1.474862e-01	3.065181e-01	1.559535e-01	4.262683e-01	1.112601e-01	2.788387e-01	1.428398e-01	2.182361e-01	3.600855e-01	1.540460e-01	3.102189e-01	2.645375e-01	2.711977e-01	3.327263e-01	1.397810e-01	3.703767e-01	1.571160e-01	2.780503e-01	3.123687e-01	1.190486e-01	2.905323e-01	1.307972e-01	3.299830e-01	2.103843e-01	3.288355e-01	1.514920e-01	4.251933e-01	3.025786e-01	1.207360e-01	3.021344e-01	2.770757e-01	1.868929e-01	2.338971e-01	1.103694e-01	4.070749e-01	2.709724e-01	2.115833e-01	2.103811e-01	2.286375e-01	3.388366e-01	2.221448e-01	3.062711e-01	2.132956e-01	2.036112e-01	2.768221e-01	1.557967e-01	3.030346e-01	2.900722e-01	2.510965e-01	2.875549e-01	1.995372e-01	3.602215e-01	1.526863e-01	2.531177e-01	3.370512e-01	1.922986e-01	2.175324e-01	8.223339e-02	5.746053e-01	2.622483e-01	8.091305e-02	5.007148e-01	4.155079e-01	1.098424e-01	2.957416e-01	1.133239e-01	2.072638e-02	1.107945e+00	1.080056e-01	3.180126e-02	1.465324e+00	4.273973e-02	3.304453e-02	2.087531e+00	2.179093e-01	1.520038e-01	1.776320e+00	5.026981e-02	2.911460e-01	2.383089e+00	1.940912e-01	1.084599e-01	1.702341e+00	1.875036e-01	3.980068e+00	4.640124e+00	1.135432e-01	5.384148e-01	1.429135e-01	3.643294e-01	2.303248e+00	1.605513e+00	2.030006e-01	2.115459e+00	2.802256e-01	4.911365e-02	2.265819e+00	1.692450e-01	3.891723e-03	3.350313e+00	3.097058e-01	1.339436e-01	2.324616e+00	4.260778e-01	2.765278e-01	3.193720e+00
5340000	-4.739196e+04	1.340671e+02	6.086391e+00	8.879624e-02	2.831715e-01	3.219240e-02	2.028708e-02	5.310812e-01	4.447157e-02	5.008415e-02	3.231142e-01	2.241267e-02	3.034943e-02	5.271913e-01	4.684815e-02	9.825273e-02	1.882830e-01	7.711232e-02	6.741878e-02	4.469610e-01	1.219722e-01	7.517332e-02	1.395274e-01	1.436398e-01	3.771943e-02	5.010843e-01	1.028557e-01	7.287726e-02	1.029602e-01	5.077867e-02	6.129446e-02	6.369521e-01	7.513733e-02	5.586696e-02	6.124692e-01	2.297943e-01	3.280869e-02	2.387726e-02	4.518363e-02	7.916029e-02	4.243873e-01	2.122240e-01	3.160813e-03	2.378815e-01	4.318609e-02	1.702161e-01	2.583597e-02	4.139092e-02	1.890542e-02	7.250257e-01	1.862587e-02	1.206879e-01	2.423446e-01	2.625107e-02	5.009868e-01	7.811066e-02	3.161895e-02	4.779510e-02	5.235525e-01	1.555332e-01	3.380420e-02	2.107476e-01	2.856733e-02	3.335460e-02	1.310652e-01	3.687964e-02	2.601282e-02	4.934528e-01	2.792350e-01	3.065731e-03	4.371097e-01	9.445779e-02	3.398075e-01	3.115417e-02	9.440513e-02	1.050482e-01	4.258908e-01	1.665924e-01	3.144835e-02	2.227671e-01	4.825314e-02	3.746478e-02	3.388549e-04	1.666387e-01	1.256235e-02	7.131452e-01	6.985006e-02	4.941020e-03	6.903034e-01	1.913270e-02	1.849420e-01	4.953985e-03	9.572686e-02	9.167382e-02	4.574545e-01	1.818867e-01	3.114286e-02	2.129028e-01	2.493927e-02	1.094589e-01	1.502968e-01	1.930717e-01	2.147911e-02	3.117589e-01	2.139346e-01	4.807020e-02	1.421648e-01	4.075677e-02	3.859400e-01	2.654264e-01	1.176418e-01	6.139916e-02	4.096406e-01	2.115825e-01	4.261398e-03	3.048624e-01	8.253967e-03	1.696729e-01	1.639067e-01	2.060009e-01	3.243948e-02	3.075382e-01	1.204417e-01	1.465917e-01	1.318608e-01	7.995534e-02	4.105823e-01	9.929842e-02	1.317115e-01	6.461420e-02	3.183892e-01	2.868999e-01	5.962695e-04	2.736709e-01	5.582958e-02	4.092506e-01	4.549163e-02	1.157588e-01	4.294989e-01	4.442987e-01	4.783226e-02	1.076488e-01	4.002203e-01	2.372199e-01	2.485609e-01	2.793333e-01	2.348859e-01	2.109649e-01	2.656102e-01	3.396826e-01	1.837422e-01	2.692161e-01	2.464351e-01	3.422541e-01	1.420947e-01	3.999649e-01	1.514733e-01	1.547250e-01	2.938368e-01	5.008341e-02	4.577559e-01	2.867815e-01	2.053791e-01	3.448195e-01	2.009730e-01	2.849105e-01	1.692970e-01	3.937983e-01	1.234949e-01	1.642085e-01	3.184983e-01	1.966849e-01	3.267180e-01	2.024024e-01	2.741947e-01	3.349107e-01	1.302740e-01	3.526439e-01	1.821715e-01	2.463471e-01	2.992031e-01	2.007552e-01	2.536947e-01	1.216417e-01	3.114414e-01	1.740575e-01	3.928595e-01	2.211975e-01	3.356738e-01	3.342732e-01	1.088556e-01	2.982172e-01	3.431866e-01	1.301586e-01	2.284375e-01	1.064263e-01	4.351931e-01	2.737024e-01	1.846782e-01	2.333957e-01	1.729906e-01	3.907357e-01	2.028780e-01	3.978812e-01	2.122280e-01	2.146826e-01	1.752082e-01	1.313071e-01	2.927148e-01	2.897549e-01	2.862232e-01	2.651890e-01	1.742926e-01	3.948607e-01	1.656576e-01	2.838138e-01	3.050879e-01	2.139389e-01	1.971594e-01	7.502306e-02	5.163044e-01	3.133190e-01	9.535362e-02	4.606002e-01	3.671319e-01	1.086902e-01	2.856173e-01	8.280126e-02	6.212174e-03	1.687292e+00	1.235448e-01	2.501025e-01	1.976871e+00	1.629652e-02	1.011356e-01	2.639703e+00	7.885338e-02	9.575532e-02	1.224240e+00	4.848666e-02	1.001900e-01	1.927654e+00	1.723457e-01	2.715656e-02	1.492107e+00	1.471749e-01	3.762220e+00	5.199294e+00	9.773218e-02	4.359625e-01	1.376451e-01	2.952246e-01	2.432399e+00	1.545739e+00	9.171497e-02	2.257741e+00	2.317134e-01	7.009327e-02	2.409177e+00	8.253475e-02	2.161624e-03	3.303085e+00	2.777607e-01	4.684320e-02	2.520813e+00	4.407015e-01	2.370825e-01	3.489537e+00
5350000	-4.739718e+04	1.460103e+02	5.512034e+00	6.971252e-02	3.120380e-01	3.447610e-02	6.780993e-02	4.622717e-01	5.369177e-02	6.315044e-02	2.879285e-01	2.480172e-02	6.543784e-02	5.236126e-01	3.506898e-02	9.686633e-02	1.792891e-01	7.798342e-02	5.905805e-02	4.352593e-01	1.515437e-01	7.538090e-02	1.601239e-01	1.345688e-01	5.067051e-02	4.868833e-01	9.237264e-02	7.333636e-02	1.486036e-01	4.681545e-02	2.861212e-02	6.616437e-01	4.098876e-02	4.532189e-02	4.255992e-01	4.216271e-01	9.517822e-02	2.341008e-03	9.932599e-03	6.209134e-02	4.376804e-01	2.565874e-01	3.138373e-03	2.129099e-01	2.759261e-02	1.986886e-01	7.551964e-02	1.477452e-02	1.351614e-02	6.430737e-01	5.442736e-02	1.487620e-01	3.957693e-01	1.271522e-02	2.953350e-01	6.639522e-02	8.102324e-02	3.928321e-02	4.190090e-01	2.128839e-01	3.703060e-02	2.688892e-01	2.290405e-02	7.428986e-03	1.394649e-01	9.021403e-02	1.913612e-02	5.316226e-01	2.121334e-01	1.274150e-02	4.026183e-01	1.586471e-02	4.897299e-01	2.161534e-03	7.688403e-02	1.577044e-01	3.617654e-01	1.625261e-01	2.737733e-02	2.306503e-01	5.997647e-02	6.944232e-02	3.885486e-02	1.824598e-01	1.232256e-02	5.191668e-01	1.777536e-01	1.511754e-01	1.961458e-01	1.441625e-02	3.768702e-01	8.566468e-02	1.757276e-01	1.431465e-01	4.250389e-01	1.528408e-01	4.377838e-02	2.006967e-01	3.449872e-02	9.005049e-02	1.233908e-01	2.001880e-01	3.376966e-02	4.281544e-01	1.244466e-01	3.035501e-02	2.567864e-01	3.587787e-02	3.338422e-01	1.755931e-01	1.675454e-01	1.079264e-01	4.275196e-01	1.412451e-01	1.868766e-02	2.905333e-01	1.408784e-02	1.438685e-01	1.549221e-01	1.903862e-01	2.340685e-02	3.700383e-01	1.173780e-01	1.213086e-01	1.729613e-01	1.698131e-01	3.907217e-01	9.830388e-02	4.689145e-02	2.987700e-02	2.810119e-01	4.027515e-01	3.654854e-04	2.169321e-01	6.906194e-02	4.206634e-01	4.665268e-02	1.209356e-01	4.117484e-01	4.416185e-01	4.213232e-02	1.135376e-01	4.027116e-01	2.523605e-01	2.433018e-01	2.588607e-01	2.454771e-01	2.075197e-01	2.882425e-01	3.216196e-01	1.826183e-01	2.182374e-01	2.376764e-01	3.326097e-01	2.114765e-01	4.148850e-01	1.843790e-01	1.768004e-01	2.239356e-01	4.882586e-02	5.011238e-01	2.614658e-01	1.885846e-01	3.008286e-01	2.069358e-01	3.481886e-01	1.440470e-01	3.488606e-01	2.184235e-01	1.649188e-01	2.677971e-01	1.663055e-01	3.210798e-01	2.012615e-01	3.113532e-01	2.593052e-01	1.734372e-01	4.418200e-01	1.254376e-01	2.635938e-01	2.699222e-01	1.257127e-01	3.407713e-01	1.320432e-01	2.920407e-01	1.844965e-01	3.914195e-01	2.074333e-01	3.423298e-01	3.298025e-01	1.204344e-01	3.268608e-01	2.412223e-01	1.443015e-01	2.876153e-01	1.101040e-01	3.910324e-01	2.464929e-01	2.523707e-01	2.567139e-01	2.506277e-01	3.270457e-01	1.656126e-01	4.156370e-01	2.380736e-01	1.403410e-01	2.059484e-01	1.233253e-01	2.826918e-01	2.688605e-01	3.251225e-01	2.894715e-01	1.867109e-01	4.091303e-01	1.146873e-01	2.786400e-01	3.062910e-01	1.586030e-01	2.564660e-01	8.337259e-02	5.973068e-01	2.391420e-01	8.017858e-02	5.061684e-01	3.869671e-01	8.977081e-02	2.850494e-01	5.158349e-02	5.822022e-02	1.402330e+00	1.252039e-01	5.908814e-02	2.658629e+00	8.717730e-02	5.491599e-01	2.978266e+00	1.935785e-01	6.729834e-01	1.106894e+00	9.560114e-02	9.922496e-02	2.829686e+00	1.466042e-01	2.794089e-02	2.043410e+00	1.728293e-01	3.871436e+00	4.651794e+00	8.404524e-02	5.126971e-01	1.850222e-01	3.429824e-01	2.506961e+00	1.109663e+00	7.797746e-02	2.242362e+00	1.478213e-01	6.429433e-02	2.415727e+00	1.049942e-01	5.829429e-03	2.687253e+00	2.854088e-01	7.873786e-02	2.560856e+00	4.645014e-01	1.943474e-01	4.148409e+00
5360000	-4.739460e+04	1.393257e+02	5.758863e+00	7.889159e-02	2.422067e-01	2.675071e-02	8.710342e-02	5.262634e-01	3.878418e-02	5.832363e-02	3.612144e-01	2.662353e-02	6.219911e-02	4.465215e-01	4.511786e-02	1.038104e-01	1.871150e-01	7.718990e-02	7.639726e-02	4.267707e-01	1.287167e-01	7.494755e-02	1.635987e-01	1.371020e-01	4.835846e-02	4.684526e-01	1.075407e-01	1.372317e-01	1.677614e-01	8.596426e-02	4.473952e-02	5.133671e-01	5.093608e-02	5.480449e-02	5.397559e-01	2.740235e-01	8.938798e-02	3.335684e-02	8.671297e-03	9.933812e-02	4.096082e-01	2.545059e-01	2.483207e-03	2.106528e-01	2.341178e-02	2.727497e-01	2.303462e-02	3.256989e-02	4.621972e-03	6.543123e-01	1.271154e-02	3.560201e-02	3.366492e-01	3.597377e-02	5.487825e-01	3.507355e-02	7.918933e-03	4.435779e-02	3.731020e-01	2.137912e-01	6.243993e-02	2.846182e-01	2.169086e-02	3.132509e-02	1.220121e-01	1.237596e-01	4.191446e-02	3.968424e-01	2.841463e-01	1.799802e-02	4.112401e-01	4.704028e-02	4.452802e-01	1.216431e-02	6.627705e-02	1.303828e-01	3.187291e-01	2.072542e-01	1.662897e-02	2.587749e-01	6.823015e-02	4.555072e-02	4.860558e-03	1.672721e-01	2.414969e-03	7.407799e-01	3.912175e-02	1.700988e-01	1.926901e-01	5.946385e-03	5.114184e-01	5.793646e-02	6.190983e-02	1.010247e-01	3.377972e-01	2.023265e-01	4.370353e-02	2.760728e-01	3.907530e-02	5.596894e-02	1.996659e-01	2.649535e-01	1.870344e-02	3.249087e-01	1.357996e-01	7.232053e-03	3.151465e-01	1.200409e-01	2.258285e-01	2.324212e-01	9.933080e-02	7.151352e-02	3.920581e-01	2.004077e-01	4.440500e-03	3.097950e-01	2.178526e-02	1.110258e-01	1.443315e-01	1.122100e-01	3.117221e-02	4.887354e-01	1.125251e-01	8.033371e-02	2.181819e-01	1.104582e-01	2.916539e-01	1.329813e-01	1.663910e-01	9.125536e-02	3.209429e-01	2.005995e-01	1.723691e-03	2.928338e-01	9.264482e-02	4.129421e-01	3.958549e-02	1.239299e-01	4.235425e-01	4.454274e-01	4.885693e-02	1.161328e-01	3.895829e-01	2.433035e-01	2.345033e-01	2.720900e-01	2.501032e-01	2.157320e-01	2.885839e-01	3.105107e-01	1.851734e-01	1.876353e-01	2.727861e-01	3.354811e-01	2.040976e-01	3.240458e-01	1.750023e-01	2.025079e-01	2.984440e-01	3.612197e-02	5.023619e-01	2.758999e-01	1.856163e-01	3.135417e-01	1.208494e-01	4.084892e-01	1.571197e-01	4.531213e-01	1.494067e-01	1.575154e-01	2.399566e-01	1.789329e-01	3.248209e-01	2.241173e-01	2.721289e-01	2.928943e-01	2.001354e-01	3.531993e-01	1.537711e-01	2.396483e-01	3.092599e-01	1.762496e-01	2.748422e-01	1.507364e-01	3.494381e-01	1.617614e-01	3.380641e-01	2.166921e-01	3.309904e-01	3.106006e-01	1.417170e-01	2.795991e-01	3.638411e-01	1.259171e-01	2.306426e-01	1.108682e-01	4.213292e-01	2.732944e-01	1.945082e-01	2.343928e-01	2.570554e-01	3.344284e-01	1.741235e-01	3.337487e-01	2.288900e-01	1.520619e-01	2.852995e-01	1.279635e-01	3.171847e-01	3.044253e-01	2.504265e-01	3.425533e-01	1.957670e-01	3.317703e-01	1.299094e-01	3.008062e-01	3.012721e-01	1.597367e-01	2.381850e-01	6.527156e-02	5.142612e-01	3.106062e-01	1.098610e-01	4.248500e-01	3.712399e-01	3.442559e-02	3.009660e-01	1.256756e-01	1.075996e-02	1.337294e+00	1.093968e-01	1.164363e-01	3.689486e+00	2.025917e-03	1.378444e-02	2.846420e+00	1.685700e-01	5.949037e-01	1.674115e+00	1.541078e-02	3.467098e-01	2.447628e+00	1.981600e-01	5.023660e-03	1.621667e+00	1.631208e-01	4.066266e+00	5.346790e+00	9.672549e-02	4.806826e-01	1.612880e-01	2.540331e-01	2.217351e+00	1.666271e+00	2.278943e-01	1.913184e+00	2.832015e-01	4.963930e-02	2.139804e+00	1.150777e-01	5.041348e-03	3.014064e+00	2.353125e-01	8.241758e-02	2.425191e+00	4.680672e-01	1.647879e-01	3.096007e+00
5370000	-4.741816e+04	1.332363e+02	5.982781e+00	1.064776e-01	2.962502e-01	2.841555e-02	5.599674e-02	4.731379e-01	3.972200e-02	5.512058e-02	3.178768e-01	2.591947e-02	9.250092e-02	4.775777e-01	3.100447e-02	1.145697e-01	1.528015e-01	1.094108e-01	8.791366e-02	4.015055e-01	1.337988e-01	5.558054e-02	1.466643e-01	1.353060e-01	4.021489e-02	5.155763e-01	1.066579e-01	1.102667e-01	2.717388e-01	7.110949e-02	8.384337e-02	4.269073e-01	3.613434e-02	5.867910e-02	2.812941e-01	5.128783e-01	6.230423e-02	4.952671e-02	3.531764e-02	9.482886e-02	3.912440e-01	2.640141e-01	4.552600e-03	2.156188e-01	2.974166e-02	1.572445e-01	2.404514e-02	1.796465e-02	3.983539e-02	7.464122e-01	1.449809e-02	9.464700e-02	3.900980e-01	8.465300e-03	4.368072e-01	1.630158e-02	5.368091e-02	3.856012e-02	4.511988e-01	1.872320e-01	2.433316e-02	2.839972e-01	1.467880e-02	6.540747e-03	1.358490e-01	1.007989e-01	5.391517e-04	3.357946e-01	4.204776e-01	5.710755e-02	3.446470e-01	5.816368e-02	3.868146e-01	3.936097e-05	1.532277e-01	1.092951e-01	4.505337e-01	1.477599e-01	2.809552e-02	2.112130e-01	5.310283e-02	1.880131e-01	1.068380e-02	2.494982e-02	1.447598e-02	7.116409e-01	5.023638e-02	7.430903e-02	5.609242e-01	1.285988e-01	1.481264e-01	1.335828e-02	7.468334e-02	1.160967e-01	4.567275e-01	1.566595e-01	3.461574e-02	1.911499e-01	4.475073e-02	7.926463e-02	1.839136e-01	9.024394e-02	1.960467e-02	4.349023e-01	1.920708e-01	1.900950e-01	6.639437e-02	7.818529e-02	2.668920e-01	2.808815e-01	1.175518e-01	8.230874e-02	4.514603e-01	1.622356e-01	2.038624e-02	2.652523e-01	1.835689e-02	1.588485e-01	1.390075e-01	1.315205e-01	2.184909e-02	4.899235e-01	5.885091e-02	1.005832e-01	2.567787e-01	1.135994e-01	3.683158e-01	7.067412e-02	9.004873e-02	5.603681e-02	3.050600e-01	7.365587e-02	3.713940e-03	3.939246e-01	1.676088e-01	4.139650e-01	4.531145e-02	1.104320e-01	4.302916e-01	4.217741e-01	4.835238e-02	1.126751e-01	4.171984e-01	2.492187e-01	2.486518e-01	2.724769e-01	2.296526e-01	2.194996e-01	2.820594e-01	3.265289e-01	1.719121e-01	2.775279e-01	2.376969e-01	3.045627e-01	1.802124e-01	2.668625e-01	2.061533e-01	2.289025e-01	2.980818e-01	4.404913e-02	5.095378e-01	2.662426e-01	1.801705e-01	4.219062e-01	1.368826e-01	3.120726e-01	1.291386e-01	4.611900e-01	1.336971e-01	1.471910e-01	2.579219e-01	1.924740e-01	3.110829e-01	2.571980e-01	2.392451e-01	3.268291e-01	1.354515e-01	3.783685e-01	1.593510e-01	2.821001e-01	2.428796e-01	1.920007e-01	2.830196e-01	1.281154e-01	3.315352e-01	1.522939e-01	3.880555e-01	1.522667e-01	2.659047e-01	3.963354e-01	1.854932e-01	3.158126e-01	2.939712e-01	1.393205e-01	2.508957e-01	9.380843e-02	4.295443e-01	2.425691e-01	2.340782e-01	2.992700e-01	1.966462e-01	3.097952e-01	1.942886e-01	3.721996e-01	1.950020e-01	1.475090e-01	2.852894e-01	1.326281e-01	3.161832e-01	2.705705e-01	2.806182e-01	3.306402e-01	1.337870e-01	3.792389e-01	1.563340e-01	2.689865e-01	3.082999e-01	1.751229e-01	2.475908e-01	9.580397e-02	5.166497e-01	2.822285e-01	1.053179e-01	4.660421e-01	3.802257e-01	1.160866e-01	2.763001e-01	1.540196e-02	1.115256e-01	1.883983e+00	1.208580e-01	2.061074e-02	2.044455e+00	1.023889e-01	4.867176e-02	2.700566e+00	2.843297e-01	7.630515e-01	1.326085e+00	1.332087e-01	2.950383e-01	4.034533e+00	1.498014e-01	2.530163e-03	1.448136e+00	1.895049e-01	4.140338e+00	4.365258e+00	9.194514e-02	4.927231e-01	1.968395e-01	4.785168e-01	2.347636e+00	1.356421e+00	1.345314e-01	2.584131e+00	3.660597e-01	6.531367e-02	2.619531e+00	7.982779e-02	4.396255e-03	2.748409e+00	3.101083e-01	1.085943e-01	2.434903e+00	4.767136e-01	1.683702e-01	3.723501e+00
5380000	-4.739202e+04	1.471464e+02	5.505723e+00	1.008455e-01	2.975365e-01	3.700884e-02	2.764365e-02	4.871363e-01	4.982922e-02	3.562554e-02	4.673774e-01	3.018951e-02	6.112812e-02	3.492402e-01	5.643925e-02	1.189129e-01	1.452154e-01	8.726461e-02	7.775864e-02	4.655152e-01	1.053332e-01	8.025406e-02	1.556746e-01	1.146833e-01	4.418050e-02	4.951991e-01	1.100085e-01	5.352407e-02	1.910907e-01	4.701037e-02	1.654002e-02	5.077631e-01	1.840718e-01	5.238656e-02	5.181423e-01	1.491653e-01	2.390002e-01	2.297431e-02	1.833138e-02	9.502493e-02	3.427237e-01	2.149133e-01	3.935018e-03	2.975891e-01	4.581395e-02	2.530009e-01	4.017262e-02	4.295511e-02	3.853581e-02	6.030904e-01	2.224509e-02	7.299062e-02	1.645430e-01	3.623940e-02	4.563348e-01	2.221501e-01	4.774199e-02	5.288773e-02	4.371392e-01	1.840876e-01	2.464207e-02	2.827961e-01	1.844737e-02	4.057260e-02	7.991214e-02	1.193960e-01	1.454900e-02	5.378249e-01	2.077453e-01	3.797978e-02	5.306895e-01	9.391121e-02	2.851302e-01	3.317588e-02	1.911348e-02	1.486766e-01	4.066032e-01	2.062613e-01	1.149939e-02	1.955488e-01	3.141066e-02	3.522436e-02	1.738607e-02	1.358773e-01	1.586166e-02	7.694146e-01	2.623606e-02	7.336510e-02	9.027255e-02	4.176198e-01	9.154320e-02	2.174367e-01	1.097627e-01	1.117497e-01	3.794691e-01	1.056003e-01	4.167514e-02	3.013618e-01	6.014395e-02	4.856673e-02	1.520890e-01	2.411382e-01	7.334768e-02	2.652765e-01	2.195818e-01	3.291574e-02	3.549074e-02	1.249594e-01	5.266762e-01	2.542955e-01	2.566244e-02	7.110902e-02	4.138513e-01	1.777604e-01	7.052302e-03	3.140938e-01	1.613325e-02	1.737552e-01	6.729992e-02	3.768679e-01	3.949081e-02	2.897993e-01	5.278689e-02	1.621892e-01	1.479181e-01	1.245817e-01	3.304684e-01	1.176332e-01	1.172093e-01	5.847067e-02	2.992978e-01	1.593323e-01	1.938331e-03	3.451550e-01	1.358058e-01	4.155206e-01	4.361241e-02	1.269522e-01	4.139148e-01	4.079073e-01	5.359579e-02	1.049613e-01	4.335356e-01	2.403812e-01	2.472661e-01	2.936619e-01	2.186908e-01	2.079927e-01	2.807157e-01	3.254810e-01	1.858106e-01	2.153379e-01	2.546110e-01	3.189913e-01	2.110597e-01	4.140722e-01	1.757724e-01	1.547703e-01	2.553851e-01	4.793455e-02	4.955182e-01	3.015850e-01	1.549623e-01	3.514567e-01	1.673360e-01	3.406029e-01	1.406044e-01	4.024547e-01	1.600219e-01	1.743485e-01	2.631750e-01	1.636105e-01	2.690064e-01	2.720168e-01	2.953662e-01	3.409606e-01	1.200465e-01	4.401642e-01	9.882863e-02	2.880565e-01	2.836004e-01	1.497598e-01	2.785833e-01	1.112810e-01	3.160878e-01	1.986038e-01	3.740274e-01	1.923529e-01	4.728939e-01	2.224001e-01	1.123530e-01	2.923488e-01	3.120305e-01	1.421706e-01	2.534500e-01	1.507111e-01	3.718555e-01	2.823541e-01	1.950793e-01	2.613443e-01	2.181716e-01	3.410796e-01	1.794045e-01	4.237043e-01	1.943501e-01	1.828422e-01	1.991035e-01	1.345353e-01	2.804556e-01	3.130217e-01	2.719874e-01	3.280153e-01	1.973115e-01	3.405211e-01	1.341521e-01	2.975907e-01	2.764322e-01	2.302629e-01	1.957142e-01	7.152966e-02	5.521233e-01	2.857074e-01	9.063957e-02	5.005911e-01	3.594331e-01	1.036180e-01	2.948852e-01	7.122265e-03	8.083988e-02	1.954116e+00	1.449632e-01	1.274150e-01	1.732462e+00	1.537418e-02	1.713813e-01	2.813713e+00	2.820290e-01	5.465318e-01	1.140421e+00	3.122979e-02	9.002001e-01	2.614443e+00	1.105479e-01	4.048825e-02	1.520381e+00	1.640647e-01	3.838142e+00	4.768584e+00	9.714008e-02	5.120029e-01	2.357086e-01	1.239755e-01	2.329829e+00	6.720797e-01	1.344715e-01	1.953962e+00	1.691208e-01	5.740292e-02	2.653833e+00	2.191333e-01	5.553342e-03	3.374560e+00	2.801150e-01	5.540935e-02	2.484128e+00	5.423266e-01	4.035844e-01	3.793967e+00
5390000	-4.738768e+04	1.457272e+02	5.525626e+00	7.450244e-02	2.796854e-01	3.094062e-02	2.325724e-02	5.442553e-01	4.735898e-02	5.023314e-02	4.343248e-01	3.066601e-02	4.618584e-02	3.815597e-01	5.703045e-02	1.047092e-01	1.842380e-01	4.324863e-02	6.498440e-02	4.929405e-01	1.098793e-01	9.115113e-02	1.524304e-01	1.098296e-01	5.054859e-02	4.844861e-01	1.115542e-01	5.386857e-02	1.406966e-01	7.748232e-02	4.295025e-02	5.798642e-01	1.051380e-01	2.169044e-02	5.504011e-01	1.710868e-01	2.252252e-01	1.871982e-02	1.287670e-02	6.317386e-02	3.800754e-01	2.394317e-01	2.650348e-03	2.554458e-01	5.922279e-02	1.685799e-01	1.002462e-01	4.274044e-02	2.662901e-02	6.425166e-01	1.928787e-02	1.236435e-01	2.874937e-01	2.187534e-02	3.337535e-01	1.485996e-01	8.463440e-02	3.788715e-02	4.853226e-01	1.851076e-01	3.894991e-02	2.464403e-01	6.292373e-03	3.538251e-02	1.825144e-01	1.050944e-01	6.151079e-03	4.225261e-01	2.483316e-01	1.676330e-02	5.031123e-01	3.499630e-02	3.666394e-01	2.049403e-02	5.799471e-02	1.549259e-01	4.383117e-01	1.828450e-01	1.241837e-02	1.701027e-01	4.139626e-02	6.547168e-02	5.891017e-03	1.896770e-02	2.389423e-03	8.666333e-01	4.064691e-02	1.166118e-01	4.286323e-02	3.241528e-02	2.714833e-01	3.164593e-01	2.201671e-01	1.129457e-01	4.179008e-01	1.542805e-01	2.626736e-02	2.456843e-01	4.292142e-02	4.423770e-02	2.272138e-01	2.399689e-01	1.067089e-02	3.213210e-01	1.565876e-01	5.133488e-02	5.896071e-02	7.315030e-02	5.576164e-01	2.292379e-01	2.969983e-02	5.314896e-02	4.354741e-01	1.744754e-01	1.945607e-02	3.096231e-01	7.822345e-03	1.850232e-01	1.276042e-01	1.129775e-01	4.634743e-02	4.024857e-01	1.255620e-01	8.124169e-02	2.425975e-01	1.172141e-01	3.323438e-01	1.268501e-01	9.975276e-02	6.491837e-02	3.734159e-01	2.121061e-01	1.585733e-04	2.416120e-01	1.077891e-01	4.628734e-01	3.982611e-02	1.217393e-01	3.755612e-01	4.014998e-01	5.996402e-02	1.049114e-01	4.336248e-01	2.402249e-01	2.473925e-01	2.768307e-01	2.355519e-01	2.097493e-01	2.827600e-01	3.195956e-01	1.878951e-01	2.701998e-01	2.287202e-01	2.802463e-01	2.208336e-01	3.916549e-01	2.469618e-01	1.445126e-01	2.168707e-01	4.841944e-02	5.035995e-01	2.626594e-01	1.853217e-01	2.720067e-01	1.166344e-01	4.247354e-01	1.866235e-01	3.528125e-01	1.504341e-01	2.439428e-01	2.528106e-01	1.431060e-01	3.146043e-01	2.133811e-01	3.289086e-01	2.339324e-01	1.869729e-01	4.401740e-01	1.389207e-01	2.767958e-01	3.123918e-01	1.564264e-01	2.543859e-01	9.065606e-02	3.737320e-01	1.472336e-01	3.883784e-01	2.358520e-01	2.656875e-01	4.199842e-01	7.847630e-02	3.223683e-01	2.360615e-01	1.737497e-01	2.678205e-01	1.202363e-01	3.829585e-01	3.129382e-01	1.838670e-01	2.228012e-01	1.766589e-01	4.057413e-01	1.947987e-01	3.811451e-01	1.820365e-01	2.036755e-01	2.331429e-01	1.594417e-01	3.306267e-01	2.343595e-01	2.755721e-01	3.335656e-01	1.558029e-01	3.241968e-01	1.864346e-01	2.855627e-01	3.258639e-01	1.863949e-01	2.021786e-01	8.147260e-02	5.721532e-01	2.449408e-01	1.014333e-01	4.372274e-01	3.395380e-01	4.571351e-02	3.035244e-01	3.552475e-02	3.983421e-02	1.563368e+00	1.382486e-01	1.089076e-01	2.429986e+00	6.722775e-02	6.591442e-02	3.372838e+00	4.475050e-01	1.780376e+00	1.155568e+00	1.101575e-01	1.624903e-01	2.224276e+00	1.995387e-01	2.487889e-02	1.308230e+00	1.462181e-01	4.001491e+00	4.426975e+00	9.377987e-02	4.905229e-01	2.315825e-01	2.590009e-01	2.308391e+00	6.954642e-01	1.958013e-01	2.143269e+00	2.667640e-01	6.492600e-02	2.689382e+00	1.125974e-01	4.394713e-03	3.627385e+00	3.602057e-01	6.411022e-02	2.699950e+00	3.018648e-01	1.558283e-01	4.175739e+00
5400000	-4.741515e+04	1.383936e+02	5.792065e+00	5.708290e-02	2.877861e-01	4.992361e-02	5.867182e-02	4.982091e-01	4.832645e-02	7.094070e-02	3.142066e-01	1.961368e-02	3.811663e-02	5.035833e-01	5.353909e-02	1.370155e-01	1.829913e-01	7.769706e-02	7.844203e-02	3.726680e-01	1.511861e-01	6.928922e-02	1.455580e-01	1.275287e-01	5.550928e-02	4.789701e-01	1.231447e-01	1.133813e-01	1.898492e-01	6.639300e-02	3.367849e-02	5.277156e-01	6.898238e-02	2.226258e-02	5.197979e-01	2.301813e-01	1.445146e-01	3.287595e-02	5.036768e-02	2.198659e-02	3.147994e-01	3.051671e-01	3.846185e-03	3.039976e-01	5.020311e-02	2.811036e-01	2.121426e-01	1.288211e-01	9.071940e-03	2.869101e-01	8.195060e-02	5.120012e-02	1.291301e-01	4.180212e-02	5.203962e-01	2.042783e-02	2.370436e-01	3.436802e-02	4.296419e-01	2.187417e-01	4.958341e-02	2.572577e-01	1.040723e-02	9.048100e-03	1.270438e-01	8.450848e-02	9.335037e-03	5.698478e-01	2.002169e-01	1.703683e-01	3.833065e-01	5.783076e-02	3.093600e-01	2.271468e-02	5.641969e-02	1.440234e-01	3.669413e-01	1.491252e-01	1.878146e-02	2.706936e-01	5.043510e-02	5.517975e-02	1.826702e-02	5.849809e-02	1.750816e-02	7.613536e-01	8.919333e-02	7.064245e-03	8.367072e-02	1.382189e-01	5.783582e-01	1.437766e-01	4.891137e-02	8.008352e-02	4.536961e-01	1.698907e-01	4.811825e-02	1.949884e-01	5.322302e-02	1.859828e-01	2.479698e-01	2.843312e-01	1.293447e-02	1.762288e-01	9.255292e-02	9.876567e-02	2.325527e-01	4.565712e-02	3.412402e-01	1.761533e-01	1.056310e-01	5.979884e-02	4.143138e-01	1.949863e-01	1.463400e-02	2.982905e-01	1.797648e-02	1.725049e-01	2.082220e-01	1.597523e-01	1.170622e-01	2.397171e-01	1.027415e-01	9.528144e-02	2.793001e-01	1.222265e-01	3.303272e-01	1.209927e-01	5.187205e-02	4.450214e-02	2.829413e-01	9.415068e-02	2.658670e-03	3.718167e-01	2.039305e-01	4.377980e-01	4.691245e-02	1.405538e-01	3.747358e-01	4.603064e-01	4.477952e-02	1.150741e-01	3.798400e-01	2.493681e-01	2.354671e-01	2.696062e-01	2.455586e-01	2.207921e-01	2.765196e-01	3.119784e-01	1.907099e-01	2.716763e-01	2.086688e-01	3.174632e-01	2.021916e-01	3.752762e-01	2.047371e-01	1.550385e-01	2.649482e-01	4.296641e-02	5.318140e-01	2.578455e-01	1.673741e-01	2.408345e-01	1.779361e-01	3.723145e-01	2.089149e-01	4.417566e-01	1.931222e-01	1.575991e-01	2.075220e-01	1.819842e-01	2.917483e-01	2.456726e-01	2.805949e-01	3.673718e-01	1.024487e-01	3.747911e-01	1.553884e-01	2.147919e-01	3.599111e-01	1.391575e-01	2.861395e-01	1.362123e-01	3.273454e-01	1.778168e-01	3.586255e-01	2.598480e-01	3.820732e-01	2.337912e-01	1.242875e-01	3.205563e-01	2.587932e-01	1.704349e-01	2.502156e-01	1.116884e-01	4.122811e-01	2.243615e-01	2.516689e-01	1.932064e-01	2.291116e-01	3.928562e-01	1.848258e-01	3.468144e-01	1.916400e-01	1.966943e-01	2.648514e-01	1.422887e-01	3.138561e-01	2.650388e-01	2.788164e-01	3.108150e-01	1.904508e-01	2.748786e-01	2.238556e-01	2.709630e-01	2.723410e-01	1.888192e-01	2.678768e-01	8.928809e-02	5.357898e-01	2.919222e-01	8.299990e-02	4.742038e-01	3.608267e-01	4.685231e-03	2.800696e-01	3.212280e-02	7.161831e-02	1.215474e+00	2.610271e-01	1.385502e-02	2.457062e+00	3.563907e-02	2.981092e-01	4.102239e+00	2.862106e-01	2.071996e-02	1.184598e+00	5.370595e-02	1.002023e-01	3.351860e+00	1.649203e-01	2.050912e-02	1.720207e+00	1.620114e-01	4.114030e+00	4.772597e+00	8.709443e-02	5.048213e-01	1.918623e-01	4.237136e-01	2.908077e+00	3.713548e-01	1.670099e-01	2.062293e+00	2.841309e-01	5.875688e-02	2.299611e+00	1.661597e-01	8.171683e-03	2.614122e+00	4.091970e-01	6.951173e-02	2.428524e+00	4.760013e-01	2.012859e-01	3.560062e+00
5410000	-4.741280e+04	1.479663e+02	5.535776e+00	6.756673e-02	2.891198e-01	2.997335e-02	3.593258e-02	5.181000e-01	5.930758e-02	5.869101e-02	3.275821e-01	2.057871e-02	7.126242e-02	4.797895e-01	4.209624e-02	1.024729e-01	1.958478e-01	5.356048e-02	9.564072e-02	3.901750e-01	1.623032e-01	8.111588e-02	1.529191e-01	1.334133e-01	5.512611e-02	4.766928e-01	1.007328e-01	2.273347e-02	1.681160e-01	5.979588e-02	2.462190e-02	6.286177e-01	9.611501e-02	9.902832e-02	4.262542e-01	2.424945e-01	9.860656e-02	1.230056e-01	1.061075e-02	5.804263e-02	4.455659e-01	2.019039e-01	2.184773e-03	2.309393e-01	6.136354e-02	3.376921e-01	5.367115e-02	4.789694e-03	1.986137e-02	5.538687e-01	3.011705e-02	6.906333e-02	4.274096e-01	9.081598e-03	3.655706e-01	4.638409e-02	8.249076e-02	6.896420e-02	4.006239e-01	2.250461e-01	2.725727e-02	2.640284e-01	1.408012e-02	1.151369e-02	1.298908e-01	1.401070e-01	1.631293e-02	3.980719e-01	3.041037e-01	1.670620e-02	2.919690e-01	3.078203e-02	2.936850e-01	1.670737e-03	3.651870e-01	1.319098e-01	3.964489e-01	1.470470e-01	1.343072e-02	2.574805e-01	5.368318e-02	2.495869e-02	1.217178e-02	1.745635e-01	1.025462e-03	7.597851e-01	2.749551e-02	7.584709e-02	1.184509e-02	3.017105e-01	3.409062e-01	2.409223e-01	2.876872e-02	7.058831e-02	4.427603e-01	1.255181e-01	4.426576e-02	2.339726e-01	8.289489e-02	7.404175e-02	1.641184e-01	3.036460e-01	2.537944e-02	2.605782e-01	1.722363e-01	3.979993e-03	2.110583e-02	6.892119e-02	4.346792e-01	3.332469e-01	1.380670e-01	6.129966e-02	4.387647e-01	2.216258e-01	9.329014e-03	2.575774e-01	1.140345e-02	1.470953e-01	2.429256e-01	1.860599e-01	6.253355e-02	2.280832e-01	1.333025e-01	2.202120e-01	1.678369e-01	6.043038e-02	2.569092e-01	1.537150e-01	1.408965e-01	4.841800e-02	2.691763e-01	1.771430e-01	1.043076e-03	3.081242e-01	1.960953e-01	4.396831e-01	4.612698e-02	1.198097e-01	3.943802e-01	4.443161e-01	4.252469e-02	1.063929e-01	4.067663e-01	2.442700e-01	2.347321e-01	2.715768e-01	2.494211e-01	2.057357e-01	2.798506e-01	3.121297e-01	2.022840e-01	2.556574e-01	2.195150e-01	3.296428e-01	1.951848e-01	3.785281e-01	1.642068e-01	1.801494e-01	2.771158e-01	6.246628e-02	5.618565e-01	2.032984e-01	1.723788e-01	3.339556e-01	1.521303e-01	3.602992e-01	1.536149e-01	4.800101e-01	1.669889e-01	1.598498e-01	1.931512e-01	1.610998e-01	3.172668e-01	2.379671e-01	2.836662e-01	3.008663e-01	1.691734e-01	3.844384e-01	1.455218e-01	2.867387e-01	2.666755e-01	1.653009e-01	2.812848e-01	1.224004e-01	3.195691e-01	1.821122e-01	3.759184e-01	2.255342e-01	4.013469e-01	3.150351e-01	5.808378e-02	3.086574e-01	3.121514e-01	1.421276e-01	2.370636e-01	1.274283e-01	4.437239e-01	2.380888e-01	1.907590e-01	2.282634e-01	1.938585e-01	3.351324e-01	2.427457e-01	3.724161e-01	2.087632e-01	1.756919e-01	2.431288e-01	1.232261e-01	3.473170e-01	2.739823e-01	2.554745e-01	2.789315e-01	2.178565e-01	3.309964e-01	1.722156e-01	3.002587e-01	3.005472e-01	1.858791e-01	2.133150e-01	7.821801e-02	5.168330e-01	3.116145e-01	9.333448e-02	4.509817e-01	3.674343e-01	4.716484e-02	2.767817e-01	1.278619e-01	4.569721e-04	1.479774e+00	1.337617e-01	1.683452e-01	2.565683e+00	5.663785e-02	7.197287e-02	1.505117e+00	3.964134e-02	3.513930e-01	1.352191e+00	5.476189e-02	1.305940e+00	1.822768e+00	1.903644e-01	1.814028e-02	1.454707e+00	1.306271e-01	3.910846e+00	4.951733e+00	1.034813e-01	5.208478e-01	2.059069e-01	3.285406e-01	2.615002e+00	6.478194e-01	1.449418e-01	1.925489e+00	4.023405e-01	8.391177e-02	2.320354e+00	1.849877e-01	9.027673e-03	2.713629e+00	3.083706e-01	6.035090e-02	2.577289e+00	4.745602e-01	1.954455e-01	3.294078e+00
5420000	-4.739437e+04	1.487430e+02	5.417575e+00	6.883618e-02	3.973044e-01	4.896569e-02	4.685415e-02	3.942243e-01	4.381525e-02	4.802997e-02	3.732844e-01	2.797166e-02	5.626267e-02	4.473901e-01	4.706121e-02	9.930934e-02	1.910230e-01	6.966179e-02	6.476738e-02	4.350726e-01	1.401660e-01	8.728048e-02	1.527253e-01	1.124656e-01	5.130210e-02	4.974685e-01	9.875797e-02	7.314291e-02	2.506069e-01	7.499868e-02	3.742584e-02	5.125128e-01	5.131281e-02	4.169344e-02	4.267730e-01	3.480022e-01	1.165788e-01	5.494790e-02	1.200464e-02	9.971549e-02	4.152607e-01	1.819574e-01	1.312745e-03	2.606114e-01	4.114231e-02	4.131917e-01	3.944710e-02	1.294051e-02	2.586881e-02	4.925358e-01	1.601608e-02	5.224761e-02	2.470508e-01	2.479026e-02	3.796706e-01	1.063107e-01	1.899300e-01	7.025824e-02	4.669903e-01	2.009833e-01	2.482122e-02	2.281660e-01	8.780945e-03	2.926039e-02	2.172048e-01	3.852488e-02	2.190098e-02	4.485354e-01	2.445736e-01	8.208931e-02	2.329777e-01	6.441700e-02	5.692003e-01	4.581985e-02	5.495887e-03	1.482975e-01	3.668593e-01	2.389348e-01	7.527692e-03	2.033495e-01	3.503109e-02	7.003989e-02	2.833226e-03	1.352124e-01	4.721507e-03	7.691072e-01	1.808573e-02	4.538573e-02	1.436464e-01	1.678809e-02	5.620846e-01	2.094274e-01	2.266775e-02	1.216066e-01	5.061243e-01	1.106732e-01	4.087011e-02	1.788450e-01	4.188066e-02	7.898716e-02	1.406829e-01	1.852842e-01	5.742126e-02	4.468145e-01	9.081001e-02	7.281016e-03	1.951337e-01	4.427131e-02	4.537686e-01	1.739820e-01	1.255633e-01	4.526288e-02	3.876554e-01	2.005500e-01	1.321349e-02	3.322397e-01	2.107855e-02	7.139329e-02	1.226362e-01	2.622272e-01	9.527615e-03	2.955674e-01	2.386483e-01	1.068247e-01	2.594541e-01	1.445360e-01	2.848276e-01	4.735747e-02	1.570001e-01	3.050076e-02	2.506579e-01	2.256049e-01	5.856961e-04	3.183708e-01	1.742800e-01	4.137756e-01	5.445885e-02	1.288034e-01	4.029622e-01	4.206174e-01	5.157124e-02	1.146874e-01	4.131240e-01	2.372208e-01	2.385331e-01	2.848240e-01	2.394222e-01	2.212495e-01	2.669608e-01	3.298549e-01	1.819348e-01	2.371807e-01	2.053572e-01	3.299431e-01	2.275190e-01	3.797521e-01	2.027659e-01	1.680491e-01	2.494330e-01	4.440862e-02	5.239765e-01	2.440527e-01	1.875623e-01	3.478956e-01	1.076143e-01	3.518396e-01	1.926505e-01	3.682083e-01	1.681407e-01	1.834150e-01	2.802360e-01	1.212071e-01	3.055911e-01	2.519827e-01	3.212191e-01	3.406668e-01	1.181250e-01	3.909210e-01	1.502872e-01	2.864702e-01	2.741244e-01	1.630587e-01	2.763468e-01	9.171977e-02	3.634242e-01	2.031639e-01	3.416922e-01	1.654932e-01	4.096005e-01	3.322978e-01	9.260859e-02	2.345781e-01	3.636994e-01	1.624242e-01	2.392982e-01	8.172044e-02	4.692746e-01	2.101802e-01	2.388248e-01	2.958987e-01	1.426748e-01	3.755092e-01	1.859173e-01	3.653598e-01	2.623034e-01	1.899578e-01	1.823790e-01	1.220922e-01	3.197043e-01	2.733832e-01	2.848204e-01	2.961343e-01	2.534463e-01	3.121083e-01	1.383111e-01	3.114647e-01	2.683762e-01	1.647474e-01	2.554117e-01	8.741295e-02	5.798298e-01	2.394182e-01	9.333908e-02	4.635978e-01	3.714792e-01	1.025949e-01	2.496458e-01	1.324717e-01	1.922385e-02	1.144204e+00	1.820196e-01	2.481523e-01	2.245372e+00	8.960457e-02	1.581165e-01	1.711583e+00	3.366297e-01	1.611568e+00	1.613000e+00	1.033689e-01	3.375359e-01	3.831876e+00	8.252181e-02	7.340541e-02	1.249651e+00	1.566569e-01	3.883897e+00	4.754910e+00	1.055573e-01	4.653345e-01	2.295920e-01	3.672098e-01	2.591001e+00	7.100552e-01	1.343127e-01	2.420931e+00	2.749643e-01	6.020658e-02	2.609390e+00	1.420370e-01	1.678838e-03	3.079312e+00	2.930758e-01	8.968491e-02	2.637298e+00	4.408935e-01	2.411839e-01	3.526163e+00
5430000	-4.739595e+04	1.431579e+02	5.634643e+00	5.083489e-02	3.037233e-01	4.247044e-02	3.864818e-02	4.975365e-01	6.678666e-02	6.563978e-02	3.321869e-01	2.414400e-02	6.158139e-02	4.722406e-01	4.420729e-02	1.070306e-01	1.775068e-01	8.027726e-02	7.387348e-02	4.536795e-01	1.076324e-01	7.394691e-02	1.504991e-01	1.152457e-01	4.987416e-02	4.993681e-01	1.110660e-01	6.285666e-02	2.914953e-01	3.354961e-02	4.078936e-02	4.787899e-01	9.251912e-02	3.432083e-02	2.634383e-01	4.214727e-01	1.649495e-01	3.185126e-02	8.396737e-02	7.026300e-02	4.368595e-01	2.615038e-01	1.795224e-03	1.970146e-01	3.256391e-02	2.936807e-01	8.624050e-02	2.325165e-02	9.244836e-03	5.390203e-01	4.856198e-02	2.838503e-02	2.489215e-01	3.989700e-02	6.103562e-01	1.997416e-02	5.246616e-02	4.513814e-02	5.112040e-01	1.607710e-01	2.537172e-02	2.511648e-01	6.350208e-03	4.491774e-03	1.254387e-01	2.259972e-02	1.329367e-02	5.378543e-01	2.963219e-01	4.107564e-02	3.147354e-01	4.324257e-02	4.374447e-01	9.057450e-03	1.544442e-01	1.635588e-01	3.333887e-01	1.936019e-01	1.694307e-02	2.237801e-01	6.872744e-02	3.188172e-02	1.524831e-02	7.966722e-02	1.480660e-02	8.242607e-01	3.413541e-02	8.181777e-02	9.297788e-02	5.994127e-03	9.687633e-02	3.437251e-01	3.786088e-01	1.121670e-01	5.125648e-01	7.649514e-02	4.438005e-02	2.199086e-01	3.448440e-02	8.525646e-02	1.185095e-01	2.916394e-01	1.450635e-02	3.710820e-01	1.190063e-01	4.351663e-02	4.103057e-02	2.692484e-02	1.828862e-01	4.183669e-01	2.872749e-01	7.427237e-02	3.548569e-01	1.289776e-01	9.896490e-03	4.007531e-01	3.124349e-02	1.271682e-01	1.321609e-01	1.248227e-01	6.649093e-02	4.692432e-01	8.011402e-02	2.090587e-01	1.484360e-01	1.236873e-01	3.107937e-01	1.117421e-01	9.628223e-02	4.372989e-02	3.101668e-01	1.708127e-01	4.944202e-05	3.177761e-01	1.574650e-01	4.294133e-01	5.709836e-02	1.199915e-01	3.934969e-01	4.195870e-01	4.259628e-02	1.186636e-01	4.191531e-01	2.533958e-01	2.305480e-01	2.875740e-01	2.284822e-01	2.090447e-01	2.849429e-01	3.131730e-01	1.928394e-01	2.456372e-01	2.050131e-01	3.590009e-01	1.903488e-01	4.193686e-01	2.008142e-01	1.606076e-01	2.192096e-01	5.073571e-02	5.371891e-01	2.400225e-01	1.720527e-01	3.423285e-01	1.692498e-01	3.379828e-01	1.504389e-01	4.409759e-01	1.511243e-01	1.878703e-01	2.200295e-01	1.440147e-01	3.023863e-01	2.642083e-01	2.893907e-01	3.519368e-01	1.389256e-01	3.266041e-01	1.825335e-01	2.183991e-01	2.843005e-01	1.453680e-01	3.519325e-01	1.232584e-01	3.277542e-01	1.382958e-01	4.106916e-01	2.311991e-01	3.365015e-01	3.541423e-01	7.815708e-02	2.145777e-01	3.125851e-01	1.633889e-01	3.094484e-01	1.208414e-01	4.247366e-01	2.305184e-01	2.239037e-01	2.404318e-01	1.633412e-01	3.911059e-01	2.051211e-01	3.773762e-01	2.122410e-01	2.072289e-01	2.031539e-01	1.849865e-01	2.783585e-01	2.843034e-01	2.523516e-01	3.648762e-01	1.599877e-01	3.358976e-01	1.392385e-01	2.520980e-01	3.263215e-01	1.628256e-01	2.587549e-01	6.543852e-02	5.754221e-01	2.718192e-01	8.732012e-02	5.007319e-01	3.691189e-01	1.170256e-01	2.686402e-01	6.986532e-02	2.602926e-02	1.491651e+00	1.484084e-01	2.432390e-01	2.016558e+00	6.071643e-02	1.364629e-01	3.085034e+00	2.921331e-01	3.923776e-01	1.640591e+00	9.389312e-02	1.033484e+00	2.256126e+00	2.610431e-01	6.604289e-02	1.380486e+00	1.479119e-01	4.040948e+00	4.906369e+00	1.104957e-01	5.337839e-01	1.120562e-01	3.303953e-01	2.713613e+00	6.742382e-01	1.056194e-01	2.083098e+00	2.565892e-01	5.997020e-02	2.356457e+00	1.887402e-01	4.429009e-03	2.950308e+00	3.488748e-01	6.829506e-02	2.394590e+00	3.702254e-01	2.186188e-01	3.114858e+00
5440000	-4.739549e+04	1.453249e+02	5.555951e+00	6.128474e-02	3.097769e-01	3.365679e-02	5.435876e-02	4.837868e-01	5.713595e-02	4.150845e-02	3.628265e-01	2.442563e-02	6.528676e-02	4.542479e-01	5.170476e-02	1.284601e-01	1.887705e-01	7.696187e-02	9.200769e-02	4.194116e-01	9.438821e-02	5.857561e-02	1.563606e-01	1.352413e-01	4.336918e-02	4.936007e-01	1.128526e-01	8.537417e-02	2.066936e-01	6.059526e-02	1.404131e-02	5.305567e-01	1.027390e-01	1.365266e-03	4.402161e-01	3.757563e-01	1.040679e-01	5.976254e-02	1.883190e-02	5.774067e-02	3.767019e-01	2.607474e-01	6.901053e-05	2.500324e-01	5.470864e-02	2.342237e-01	6.716549e-02	4.121470e-02	8.470160e-03	5.869544e-01	6.197155e-02	1.672397e-02	3.757987e-01	3.621574e-02	4.405022e-01	4.854819e-02	8.221121e-02	5.466778e-02	4.902312e-01	1.590564e-01	4.973606e-02	2.338925e-01	1.241604e-02	6.120893e-03	1.150013e-01	1.120320e-01	2.964242e-02	4.649485e-01	2.722549e-01	2.970534e-02	4.902556e-01	1.161450e-01	2.242854e-01	3.742181e-02	1.021869e-01	1.318035e-01	3.453258e-01	1.933654e-01	2.196988e-02	2.691882e-01	3.834727e-02	3.372099e-02	1.530789e-02	1.516335e-01	1.565795e-03	7.788012e-01	1.897063e-02	3.485441e-02	2.292139e-01	1.399242e-01	8.711848e-02	2.060060e-01	3.028830e-01	9.070350e-02	4.231521e-01	1.954502e-01	1.989417e-02	2.275444e-01	4.325564e-02	5.731440e-02	1.526597e-01	2.601187e-01	6.514093e-03	3.534587e-01	1.699345e-01	6.100119e-02	2.507645e-01	7.130372e-02	4.058568e-01	1.855169e-01	2.555692e-02	8.533845e-02	3.632739e-01	1.729112e-01	1.832682e-02	3.386824e-01	2.146722e-02	1.479182e-01	1.787624e-01	3.579925e-01	4.144433e-02	2.291285e-01	4.475397e-02	1.139982e-01	2.367939e-01	8.652926e-02	2.759685e-01	2.071744e-01	7.953591e-02	5.481164e-02	3.795667e-01	2.146509e-01	1.102028e-03	2.279324e-01	1.219363e-01	4.458059e-01	5.021396e-02	1.172489e-01	3.867312e-01	4.222639e-01	4.685872e-02	1.179024e-01	4.129749e-01	2.226798e-01	2.535030e-01	2.826035e-01	2.412136e-01	2.127734e-01	2.784692e-01	3.289480e-01	1.798094e-01	2.402019e-01	2.468390e-01	2.958058e-01	2.171533e-01	4.119960e-01	1.863635e-01	1.565007e-01	2.451398e-01	5.454270e-02	4.697825e-01	3.063275e-01	1.693474e-01	2.705851e-01	1.686125e-01	3.594696e-01	2.013328e-01	3.366286e-01	2.090488e-01	1.604369e-01	2.938856e-01	1.564540e-01	2.863512e-01	2.568011e-01	3.003937e-01	2.398703e-01	2.273337e-01	3.706076e-01	1.621884e-01	2.879430e-01	2.601213e-01	2.015797e-01	2.503559e-01	1.322147e-01	3.291761e-01	1.556771e-01	3.829321e-01	1.586632e-01	4.482410e-01	3.082675e-01	8.482837e-02	2.028761e-01	2.861760e-01	1.869750e-01	3.239729e-01	9.776224e-02	4.000116e-01	2.814028e-01	2.208233e-01	2.698279e-01	1.873121e-01	3.981332e-01	1.447267e-01	3.321282e-01	2.134165e-01	1.866927e-01	2.677626e-01	1.448571e-01	3.147988e-01	2.756976e-01	2.646465e-01	2.754204e-01	2.056290e-01	3.474108e-01	1.715398e-01	2.933457e-01	2.927437e-01	1.654061e-01	2.485045e-01	8.075909e-02	5.733958e-01	2.431972e-01	1.026479e-01	5.038019e-01	3.911508e-01	1.299239e-01	2.899910e-01	1.298180e-01	2.683228e-02	1.926107e+00	1.433740e-01	1.184437e-01	2.100281e+00	1.570155e-01	1.299152e-02	3.108953e+00	1.411481e-01	6.000562e-01	1.492328e+00	2.577116e-03	7.267673e-01	2.405093e+00	1.256033e-01	5.315678e-02	1.342903e+00	1.766100e-01	4.037246e+00	4.629046e+00	1.095149e-01	5.196133e-01	1.590742e-01	3.080091e-01	2.518499e+00	8.426022e-01	2.660617e-01	2.015053e+00	2.709064e-01	5.055169e-02	2.354063e+00	1.723111e-01	1.757771e-02	3.638831e+00	2.153306e-01	6.901553e-02	2.237348e+00	5.307043e-01	2.806061e-01	3.539784e+00
5450000	-4.739514e+04	1.418566e+02	5.586985e+00	4.440623e-02	3.512730e-01	4.302569e-02	7.346966e-02	4.323480e-01	5.547739e-02	5.580069e-02	3.292476e-01	2.098544e-02	5.077136e-02	4.860004e-01	5.719449e-02	1.093832e-01	1.718690e-01	8.104938e-02	6.275503e-02	4.566640e-01	1.182793e-01	8.738108e-02	1.408928e-01	1.182291e-01	5.275179e-02	4.889761e-01	1.117692e-01	5.361290e-02	1.168868e-01	4.813727e-02	3.612121e-02	6.508441e-01	9.439765e-02	1.061477e-02	4.932652e-01	2.754699e-01	1.326489e-01	7.661033e-02	1.139089e-02	7.286505e-02	5.462223e-01	1.287522e-01	5.961247e-03	2.030833e-01	4.311588e-02	9.363435e-02	4.832923e-02	2.537954e-01	1.319199e-04	5.402437e-01	6.386537e-02	1.652862e-01	2.872667e-01	1.109114e-01	3.432082e-01	4.532778e-02	4.799972e-02	2.841002e-02	5.332014e-01	1.558151e-01	3.479944e-02	2.400105e-01	7.763426e-03	7.528230e-02	1.772783e-01	2.079754e-01	9.567135e-03	3.153041e-01	2.145928e-01	6.089537e-02	4.908061e-01	7.366668e-02	2.584257e-01	2.489580e-02	9.131025e-02	1.544190e-01	3.780703e-01	2.030941e-01	1.452955e-02	1.994688e-01	5.041828e-02	3.412719e-02	5.826194e-03	9.483546e-02	1.808739e-03	8.383683e-01	2.503409e-02	2.417485e-01	9.159571e-02	9.147303e-02	2.854222e-01	6.861400e-02	2.211465e-01	1.094235e-01	4.852724e-01	1.452840e-01	2.983008e-02	1.938696e-01	3.632036e-02	2.028393e-01	1.369013e-01	1.649380e-01	1.491970e-02	3.483888e-01	1.320130e-01	7.918079e-03	3.361789e-02	7.038804e-02	6.402821e-01	1.451716e-01	1.026223e-01	7.108067e-02	3.807432e-01	1.751852e-01	1.732938e-02	3.359199e-01	1.974166e-02	1.334808e-01	1.405924e-01	1.828331e-01	4.618795e-02	3.667705e-01	1.301353e-01	8.637827e-02	2.501126e-01	6.101803e-02	4.614629e-01	6.703580e-02	7.399240e-02	4.190765e-02	3.860616e-01	8.807986e-02	3.952397e-03	3.367843e-01	1.432142e-01	4.130962e-01	5.944256e-02	1.182719e-01	4.091893e-01	4.286086e-01	4.599218e-02	1.092305e-01	4.161687e-01	2.358442e-01	2.450751e-01	2.786160e-01	2.404646e-01	2.134310e-01	2.638172e-01	3.257131e-01	1.970386e-01	2.410860e-01	2.494035e-01	3.282671e-01	1.812434e-01	4.557285e-01	1.810541e-01	1.609399e-01	2.022774e-01	5.254063e-02	5.079944e-01	2.440649e-01	1.954001e-01	3.355548e-01	2.048565e-01	3.505270e-01	1.090617e-01	4.189104e-01	1.919694e-01	1.425119e-01	2.466084e-01	1.372328e-01	3.492192e-01	2.189367e-01	2.946112e-01	2.326530e-01	1.472273e-01	4.511820e-01	1.689378e-01	1.876266e-01	3.764692e-01	2.103925e-01	2.255116e-01	1.310828e-01	3.600905e-01	1.540529e-01	3.547738e-01	1.670691e-01	3.787395e-01	3.202402e-01	1.339511e-01	3.085759e-01	3.176750e-01	1.535659e-01	2.201832e-01	1.109556e-01	3.881755e-01	2.803814e-01	2.204876e-01	2.119248e-01	1.300900e-01	4.463048e-01	2.116804e-01	3.800202e-01	2.338451e-01	2.098585e-01	1.762761e-01	1.375835e-01	3.131863e-01	2.546893e-01	2.945408e-01	3.201231e-01	1.993166e-01	3.427638e-01	1.377965e-01	2.678293e-01	2.912009e-01	1.690659e-01	2.719038e-01	8.258406e-02	5.861222e-01	2.376488e-01	9.364492e-02	5.416014e-01	4.060229e-01	1.348529e-01	2.964374e-01	4.108716e-03	2.224850e-02	1.074602e+00	1.158088e-01	1.870822e-01	2.151912e+00	7.364815e-03	5.798844e-01	4.985282e+00	1.854426e-01	8.192218e-01	1.417699e+00	1.440174e-01	9.350962e-02	3.462342e+00	1.605890e-01	2.260111e-02	1.734128e+00	1.733861e-01	3.907195e+00	4.380283e+00	9.733600e-02	5.055526e-01	1.676802e-01	4.266822e-01	2.560854e+00	1.264039e+00	2.630338e-01	2.587125e+00	2.479299e-01	6.714101e-02	2.346794e+00	2.011391e-01	4.001563e-03	3.053328e+00	3.468539e-01	5.155869e-02	2.475221e+00	4.523416e-01	2.213771e-01	3.807995e+00
5460000	-4.738446e+04	1.458618e+02	5.511713e+00	5.991632e-02	3.064670e-01	3.343162e-02	8.090295e-02	4.692156e-01	5.006653e-02	5.846381e-02	3.663606e-01	2.575601e-02	5.181932e-02	4.541783e-01	4.342200e-02	7.952454e-02	2.254740e-01	9.201613e-02	8.381851e-02	3.771708e-01	1.419960e-01	8.076461e-02	1.459171e-01	1.206519e-01	4.745796e-02	4.902508e-01	1.149576e-01	6.512147e-02	1.594937e-01	1.032919e-01	3.579078e-02	4.698094e-01	1.664928e-01	3.080944e-02	3.525796e-01	4.276026e-01	1.357307e-01	1.920046e-02	3.407716e-02	1.027781e-01	4.191033e-01	2.651225e-01	6.515014e-03	1.819027e-01	2.457839e-02	1.961224e-01	2.958595e-02	5.653994e-03	2.333736e-03	7.395584e-01	2.674555e-02	4.620139e-02	4.204633e-01	2.320961e-02	4.260936e-01	6.776162e-02	1.627049e-02	3.188787e-02	5.562067e-01	1.569590e-01	3.875470e-02	1.981487e-01	1.804302e-02	8.595699e-03	1.817619e-01	5.503169e-02	9.374595e-03	4.423800e-01	3.028561e-01	2.624540e-02	1.490012e-01	1.324879e-01	5.209973e-01	2.360555e-02	1.476627e-01	1.471686e-01	3.989713e-01	1.646043e-01	1.447007e-02	2.272354e-01	4.755032e-02	5.203462e-02	2.292092e-03	1.032506e-01	7.275336e-03	6.777315e-01	1.574159e-01	9.142991e-02	3.312613e-01	1.152710e-01	2.630816e-01	7.972250e-03	1.909840e-01	1.019665e-01	5.261232e-01	1.341873e-01	3.352881e-02	1.552518e-01	4.894241e-02	7.514383e-02	1.984521e-01	3.036792e-01	3.028996e-02	2.650031e-01	1.274318e-01	8.545987e-02	4.126016e-02	7.588303e-02	5.781664e-01	1.878788e-01	3.135176e-02	7.863006e-02	3.153059e-01	1.772700e-01	7.698090e-03	3.900453e-01	3.105070e-02	2.461997e-01	1.382994e-01	1.384688e-01	3.631552e-02	3.890177e-01	5.169897e-02	1.068221e-01	2.668903e-01	1.209882e-01	3.929243e-01	3.871760e-02	7.365736e-02	5.002525e-02	3.757953e-01	1.491783e-01	1.194121e-03	2.685628e-01	1.552443e-01	4.423640e-01	5.128423e-02	1.161048e-01	3.902469e-01	4.287335e-01	4.336427e-02	1.136401e-01	4.142622e-01	2.371693e-01	2.452849e-01	2.681632e-01	2.493825e-01	2.153961e-01	2.731941e-01	3.151693e-01	1.962405e-01	2.346760e-01	2.762678e-01	3.060407e-01	1.830155e-01	3.432666e-01	2.489092e-01	1.666233e-01	2.412010e-01	4.145146e-02	5.182930e-01	2.727432e-01	1.675124e-01	3.718316e-01	1.971615e-01	2.778769e-01	1.531301e-01	4.332579e-01	1.770005e-01	1.535091e-01	2.362324e-01	1.437238e-01	3.384459e-01	2.154596e-01	3.023707e-01	2.642929e-01	1.410049e-01	4.021537e-01	1.925485e-01	2.478769e-01	3.119699e-01	1.841563e-01	2.559969e-01	1.037542e-01	3.132027e-01	1.534466e-01	4.295965e-01	2.182704e-01	3.879921e-01	2.315838e-01	1.621536e-01	2.401090e-01	3.405101e-01	1.336495e-01	2.857315e-01	1.070847e-01	4.391080e-01	2.275228e-01	2.262846e-01	2.080198e-01	2.063928e-01	3.753739e-01	2.102134e-01	3.785107e-01	1.986098e-01	1.697422e-01	2.531373e-01	1.441920e-01	2.886475e-01	3.227367e-01	2.444238e-01	2.665213e-01	1.939974e-01	3.477009e-01	1.917804e-01	2.658529e-01	3.105852e-01	1.955950e-01	2.279669e-01	7.311997e-02	6.085972e-01	2.251537e-01	9.312917e-02	4.744627e-01	3.718820e-01	5.262807e-02	2.870142e-01	9.445370e-02	7.523700e-02	1.955529e+00	1.252620e-01	4.693246e-01	1.979352e+00	3.103130e-02	8.687412e-02	2.632789e+00	1.256525e-01	1.153604e+00	1.465494e+00	6.437726e-02	1.869755e-01	3.366944e+00	1.872279e-01	1.066238e-01	1.318217e+00	1.829626e-01	3.903638e+00	4.278666e+00	8.892860e-02	5.229945e-01	1.836886e-01	3.015116e-01	2.657316e+00	1.554510e+00	1.156398e-01	2.156193e+00	2.431608e-01	5.345484e-02	2.418944e+00	1.038523e-01	1.765018e-03	3.099540e+00	4.017531e-01	6.622329e-02	2.370618e+00	6.143491e-01	1.402927e-01	4.018218e+00
5470000	-4.739092e+04	1.461931e+02	5.466718e+00	7.782510e-02	3.297914e-01	3.516731e-02	2.175679e-02	4.833982e-01	5.206129e-02	6.184020e-02	2.809405e-01	2.117890e-02	5.985130e-02	5.374168e-01	3.877227e-02	9.224108e-02	1.588499e-01	9.209319e-02	7.315850e-02	4.443824e-01	1.392749e-01	7.250294e-02	1.411721e-01	1.351551e-01	4.633050e-02	4.944451e-01	1.103943e-01	2.779348e-02	1.700786e-01	2.736223e-01	4.842837e-02	3.847734e-01	9.530387e-02	1.499491e-02	3.534783e-01	2.481257e-01	2.898122e-01	8.377546e-02	9.813380e-03	5.954151e-02	5.005813e-01	2.856509e-01	1.517997e-03	1.397227e-01	1.298569e-02	1.467264e-01	2.367066e-02	8.376163e-02	1.667662e-03	7.307864e-01	1.338723e-02	8.962928e-03	3.196883e-01	8.440066e-03	5.467242e-01	2.448309e-02	9.170147e-02	3.016324e-02	5.603804e-01	1.618940e-01	4.051475e-02	1.975816e-01	9.465959e-03	2.231381e-02	1.316625e-01	1.035231e-01	3.732942e-03	5.025000e-01	2.362677e-01	2.378411e-02	2.233561e-01	6.755585e-03	6.820500e-01	1.433444e-02	4.971973e-02	1.601967e-01	3.994533e-01	1.715220e-01	1.999203e-02	2.154237e-01	3.341231e-02	2.418869e-02	5.996482e-03	9.072557e-02	1.402794e-02	7.780430e-01	8.701828e-02	1.918622e-02	9.800991e-03	2.885329e-01	1.931200e-01	2.347399e-01	2.546199e-01	1.469884e-01	4.583741e-01	1.262227e-01	2.543236e-02	2.043910e-01	3.859140e-02	1.315459e-01	1.142950e-01	2.312189e-01	4.098720e-02	2.675371e-01	2.144159e-01	2.279725e-02	1.223515e-01	4.801340e-02	4.695043e-01	2.176022e-01	1.197313e-01	6.483168e-02	4.478618e-01	1.433338e-01	1.169889e-02	2.972954e-01	3.497847e-02	1.372229e-01	1.143169e-01	1.870839e-01	3.602386e-02	4.713474e-01	5.400493e-02	5.909740e-02	2.607189e-01	6.913206e-02	3.371972e-01	1.993630e-01	7.449148e-02	7.147877e-02	3.430294e-01	1.347290e-01	1.891902e-03	3.049461e-01	1.439248e-01	4.209802e-01	4.645678e-02	1.236892e-01	4.088738e-01	4.320669e-01	4.117510e-02	1.157138e-01	4.110443e-01	2.451320e-01	2.535530e-01	2.675809e-01	2.337340e-01	2.094258e-01	2.854982e-01	3.205436e-01	1.845324e-01	2.507455e-01	2.700909e-01	3.227506e-01	1.564130e-01	3.851679e-01	1.751427e-01	1.485347e-01	2.911547e-01	3.510571e-02	5.317396e-01	2.419489e-01	1.912058e-01	3.906180e-01	1.548680e-01	3.356026e-01	1.189114e-01	4.577334e-01	1.698215e-01	1.354139e-01	2.370313e-01	1.588661e-01	3.350033e-01	2.203757e-01	2.857549e-01	3.034490e-01	1.491460e-01	3.884826e-01	1.589225e-01	2.438153e-01	3.157861e-01	1.518762e-01	2.885224e-01	1.056188e-01	2.992761e-01	1.868056e-01	4.082994e-01	2.615608e-01	3.543083e-01	2.934499e-01	9.068089e-02	2.731435e-01	2.543039e-01	1.317013e-01	3.408513e-01	1.031396e-01	4.036633e-01	3.073068e-01	1.858903e-01	2.241940e-01	1.762900e-01	3.965390e-01	2.029770e-01	3.439585e-01	2.379003e-01	1.827295e-01	2.354116e-01	1.300300e-01	3.345886e-01	2.699839e-01	2.653974e-01	3.452608e-01	1.512587e-01	3.240744e-01	1.794062e-01	3.237327e-01	2.959429e-01	1.802218e-01	2.001025e-01	8.160422e-02	5.562049e-01	2.671816e-01	9.500931e-02	4.592189e-01	4.008663e-01	8.523657e-02	3.028873e-01	5.515041e-02	4.616290e-02	2.362357e+00	1.158645e-01	1.210647e-01	1.403899e+00	8.307851e-03	2.151978e-01	3.030424e+00	1.683650e-01	2.771516e+00	1.710365e+00	6.680609e-03	7.789966e-04	2.657955e+00	1.605405e-01	1.063004e-02	1.436579e+00	1.648341e-01	4.075526e+00	4.392569e+00	1.130962e-01	4.932895e-01	1.650078e-01	2.320326e-01	2.318976e+00	1.510756e+00	1.929958e-01	2.056059e+00	1.622417e-01	4.108026e-02	2.591142e+00	1.705108e-01	5.193501e-03	2.831748e+00	2.368000e-01	9.598653e-02	2.412351e+00	6.799471e-01	2.844664e-01	4.032827e+00
5480000	-4.737746e+04	1.435238e+02	5.609493e+00	6.679059e-02	2.625789e-01	3.312267e-02	8.385425e-02	5.006582e-01	5.299547e-02	6.060854e-02	3.418156e-01	2.078582e-02	4.300188e-02	4.870003e-01	4.678789e-02	1.118023e-01	1.569548e-01	6.366378e-02	9.948921e-02	4.171204e-01	1.509694e-01	7.918733e-02	1.534241e-01	1.283810e-01	4.882054e-02	4.812549e-01	1.089321e-01	4.294445e-02	2.004098e-01	5.816232e-02	3.474158e-02	5.763972e-01	8.734459e-02	5.245325e-02	4.720211e-01	1.969417e-01	2.214102e-01	4.236592e-02	1.480775e-02	1.043290e-01	3.158836e-01	1.771132e-01	2.168446e-03	3.161534e-01	8.435232e-02	1.072782e-01	9.358762e-03	4.663022e-02	2.931868e-04	8.221272e-01	1.431249e-02	1.503185e-01	1.013033e-01	2.933192e-02	5.122524e-01	1.234520e-01	8.334187e-02	4.184996e-02	4.178774e-01	2.125903e-01	3.243233e-02	2.807022e-01	1.454784e-02	2.916254e-02	1.221858e-01	2.147783e-02	2.830511e-02	5.153151e-01	2.835536e-01	2.393201e-02	3.455946e-01	9.225067e-02	3.631788e-01	1.773991e-02	1.573040e-01	1.302785e-01	4.226467e-01	1.520012e-01	2.332445e-02	2.230785e-01	4.867064e-02	1.869101e-02	3.406366e-03	2.680010e-02	8.615025e-04	9.412139e-01	9.027135e-03	1.315353e-01	3.589620e-01	3.363145e-02	2.020038e-01	3.455500e-02	2.393125e-01	1.441840e-01	4.966158e-01	1.192201e-01	3.416981e-02	1.576643e-01	4.814601e-02	2.019006e-02	1.777718e-01	1.676426e-01	2.928688e-02	4.305915e-01	1.745171e-01	1.322156e-02	1.447790e-01	1.610008e-01	2.679373e-01	3.412388e-01	7.182263e-02	8.817421e-02	4.198711e-01	1.431003e-01	1.588839e-02	3.064654e-01	2.650060e-02	2.580273e-01	1.555123e-01	1.052581e-01	4.887728e-02	2.981628e-01	1.341624e-01	1.237167e-01	2.218785e-01	1.203158e-01	4.085587e-01	5.400405e-02	7.152618e-02	5.604243e-02	3.553788e-01	1.355808e-01	1.756627e-03	3.082651e-01	1.429763e-01	4.545111e-01	4.825201e-02	1.143608e-01	3.828760e-01	4.353221e-01	4.366680e-02	1.159494e-01	4.050616e-01	2.508319e-01	2.323428e-01	2.665415e-01	2.502838e-01	2.084207e-01	2.780575e-01	3.151392e-01	1.983826e-01	2.790290e-01	2.162636e-01	3.103400e-01	1.943673e-01	3.715753e-01	1.827306e-01	1.709599e-01	2.747342e-01	5.434505e-02	5.311776e-01	2.320696e-01	1.824078e-01	4.067033e-01	1.083991e-01	3.777561e-01	1.071416e-01	4.245075e-01	1.545827e-01	1.847007e-01	2.362091e-01	1.706480e-01	2.859116e-01	2.888869e-01	2.545535e-01	3.556573e-01	1.462273e-01	3.764770e-01	1.216383e-01	2.006960e-01	4.097125e-01	1.211946e-01	2.683968e-01	1.045587e-01	3.363367e-01	1.816924e-01	3.774122e-01	2.169783e-01	4.210497e-01	3.198114e-01	4.216065e-02	2.701696e-01	2.355993e-01	2.371924e-01	2.570387e-01	9.620203e-02	4.069548e-01	2.489338e-01	2.479094e-01	2.670623e-01	1.620528e-01	4.078192e-01	1.630657e-01	3.330044e-01	2.327867e-01	2.164149e-01	2.177941e-01	1.341436e-01	3.286579e-01	2.666326e-01	2.705659e-01	2.906434e-01	1.835150e-01	3.246405e-01	2.012011e-01	2.557588e-01	2.815646e-01	2.091599e-01	2.535167e-01	6.967106e-02	6.121801e-01	2.252993e-01	9.284956e-02	4.685913e-01	3.709203e-01	1.037299e-01	2.903973e-01	9.637550e-02	9.213022e-02	9.300152e-01	8.355494e-02	2.251731e-01	2.504265e+00	6.129290e-02	2.939787e-02	3.182131e+00	6.002513e-02	2.701048e+00	1.172129e+00	4.420440e-02	1.365919e-01	2.044719e+00	2.781817e-01	2.103627e-04	1.391131e+00	1.650147e-01	3.623485e+00	5.057600e+00	1.048410e-01	5.390704e-01	1.055792e-01	2.564613e-01	2.577507e+00	1.764767e+00	1.191433e-01	2.155184e+00	2.430167e-01	7.692394e-02	2.200690e+00	1.286763e-01	6.914902e-03	2.387808e+00	3.973311e-01	6.451014e-02	2.302751e+00	4.437209e-01	2.515130e-01	3.374629e+00
5490000	-4.741087e+04	1.479581e+02	5.432548e+00	6.098953e-02	2.554324e-01	3.529194e-02	6.918611e-02	5.296901e-01	4.940984e-02	8.967772e-02	3.083718e-01	2.228696e-02	3.256881e-02	4.936852e-01	5.340949e-02	1.184658e-01	1.577455e-01	6.962120e-02	8.878766e-02	4.507800e-01	1.145999e-01	6.634399e-02	1.280314e-01	1.149240e-01	3.938848e-02	5.354424e-01	1.158698e-01	3.681181e-02	2.748540e-01	1.262986e-01	4.000743e-02	4.763294e-01	4.569882e-02	1.899479e-02	4.344674e-01	3.106918e-01	1.872791e-01	4.236299e-02	6.204008e-03	4.315809e-02	4.996644e-01	2.276781e-01	2.500818e-03	2.089216e-01	1.807697e-02	2.053852e-01	7.566240e-02	8.010871e-02	6.295148e-03	6.077176e-01	2.483098e-02	9.734387e-02	2.055451e-01	1.985020e-02	5.089853e-01	1.248038e-01	4.347172e-02	3.740823e-02	5.319555e-01	1.922630e-01	2.547065e-02	1.938122e-01	1.909038e-02	1.577498e-03	1.014951e-01	1.008715e-01	1.797088e-03	5.839661e-01	2.102927e-01	4.038353e-02	2.373655e-01	5.660793e-02	5.009657e-01	2.789188e-02	1.367855e-01	1.223320e-01	3.421266e-01	1.830441e-01	3.363477e-02	2.675621e-01	5.130053e-02	9.815671e-02	4.656299e-03	9.236403e-02	4.535298e-04	7.428317e-01	6.153769e-02	6.468637e-02	4.489972e-02	2.277288e-01	4.558773e-01	1.476578e-01	5.914994e-02	1.047190e-01	4.850373e-01	8.560832e-02	3.859407e-02	2.535115e-01	3.252982e-02	1.084441e-01	1.966803e-01	2.585875e-01	1.920758e-02	3.540100e-01	6.307055e-02	1.202095e-02	1.000074e-01	2.727872e-01	1.795404e-01	2.822329e-01	1.534112e-01	6.931684e-02	4.129884e-01	1.716308e-01	3.096191e-03	3.078235e-01	3.514415e-02	3.543369e-02	9.710453e-02	2.616478e-01	8.311685e-03	4.239649e-01	1.735374e-01	1.815352e-01	2.369970e-01	6.183029e-02	2.920849e-01	1.548697e-01	7.268298e-02	4.403342e-02	3.316334e-01	2.148213e-01	7.505900e-04	2.907462e-01	1.180151e-01	4.079930e-01	4.963203e-02	1.370887e-01	4.052863e-01	4.183422e-01	4.565689e-02	1.139067e-01	4.220942e-01	2.492793e-01	2.359281e-01	2.648991e-01	2.498934e-01	2.263317e-01	2.749603e-01	3.145398e-01	1.841682e-01	2.275481e-01	2.848766e-01	2.663861e-01	2.211891e-01	3.436276e-01	1.878244e-01	1.859161e-01	2.826320e-01	3.902149e-02	5.270119e-01	2.780464e-01	1.559201e-01	3.554845e-01	1.262863e-01	3.306048e-01	1.876244e-01	3.387432e-01	1.980758e-01	2.433173e-01	2.198636e-01	1.715669e-01	3.288446e-01	1.880132e-01	3.115753e-01	2.763762e-01	1.704783e-01	4.046977e-01	1.484478e-01	2.235354e-01	2.902463e-01	1.550441e-01	3.311742e-01	1.324780e-01	3.034405e-01	1.579489e-01	4.061327e-01	1.922862e-01	4.112875e-01	3.010864e-01	9.533995e-02	2.630205e-01	3.099575e-01	1.466187e-01	2.804032e-01	1.359074e-01	3.903766e-01	2.622651e-01	2.114509e-01	2.223807e-01	2.308531e-01	3.410575e-01	2.057088e-01	3.759269e-01	2.638013e-01	1.284326e-01	2.318391e-01	1.273483e-01	3.123898e-01	2.485206e-01	3.117413e-01	2.714979e-01	2.363792e-01	3.740158e-01	1.181072e-01	2.244337e-01	3.600392e-01	1.606278e-01	2.548993e-01	8.033033e-02	5.573335e-01	2.657118e-01	9.662437e-02	4.919818e-01	3.810296e-01	1.320172e-01	2.897000e-01	2.204634e-02	5.869407e-02	1.587707e+00	1.971540e-01	3.024898e-01	3.399820e+00	7.852009e-02	2.689381e-01	2.827785e+00	4.278233e-01	3.201306e-01	1.283139e+00	1.218818e-01	2.471173e-01	2.743436e+00	1.293975e-01	4.949554e-02	1.361253e+00	1.865577e-01	4.028957e+00	5.123580e+00	1.078710e-01	5.094794e-01	1.744510e-01	2.506407e-01	2.378260e+00	5.282280e-01	1.212869e-01	2.003495e+00	2.352830e-01	3.611111e-02	2.223735e+00	2.038754e-01	2.810938e-03	3.443530e+00	3.439582e-01	4.922724e-02	2.300084e+00	5.238219e-01	1.621021e-01	3.410605e+00
5500000	-4.737824e+04	1.461124e+02	5.538506e+00	7.527966e-02	2.561154e-01	3.927079e-02	3.265249e-02	5.379267e-01	5.875492e-02	6.105107e-02	3.203424e-01	2.039114e-02	5.171174e-02	5.087220e-01	3.778159e-02	9.060479e-02	1.917411e-01	8.645624e-02	8.040287e-02	4.327609e-01	1.180341e-01	7.254969e-02	1.375812e-01	1.283145e-01	4.698845e-02	4.979903e-01	1.165759e-01	7.033193e-02	2.133749e-01	7.363290e-02	4.064918e-02	5.053363e-01	9.667476e-02	1.603417e-02	3.158502e-01	4.584100e-01	1.292993e-01	4.396269e-03	7.601012e-02	8.068003e-02	3.606390e-01	2.537101e-01	1.474743e-03	2.663984e-01	3.709768e-02	2.094102e-01	2.309007e-02	5.771496e-02	3.815321e-03	6.574814e-01	4.848807e-02	5.561372e-02	2.014183e-01	2.350832e-02	6.107388e-01	2.651148e-02	8.220941e-02	3.385242e-02	4.360347e-01	2.172813e-01	4.730940e-02	2.642741e-01	1.247966e-03	1.642505e-02	2.129521e-01	7.900170e-02	8.783479e-03	3.969432e-01	2.858945e-01	3.181773e-02	5.065958e-01	7.810809e-02	2.940253e-01	4.756040e-02	4.189259e-02	1.710188e-01	3.957210e-01	1.300162e-01	2.015470e-02	2.364695e-01	4.661978e-02	8.573776e-02	7.336228e-03	1.897790e-01	9.789109e-04	6.811609e-01	3.500716e-02	7.682261e-02	3.064087e-01	7.793576e-03	5.364658e-01	4.082552e-02	3.168375e-02	1.155309e-01	4.082527e-01	1.679838e-01	3.707005e-02	2.248558e-01	4.630678e-02	7.698660e-02	2.203114e-01	1.887134e-01	2.763709e-02	3.758001e-01	1.105514e-01	5.719426e-02	1.511455e-01	2.949535e-02	3.684766e-01	3.583636e-01	3.532466e-02	1.012623e-01	4.249951e-01	1.705350e-01	5.547976e-03	2.710650e-01	2.659465e-02	2.565725e-01	1.937898e-01	7.272535e-02	6.889062e-02	3.535774e-01	5.444436e-02	1.160311e-01	2.424125e-01	6.171617e-02	4.228395e-01	8.394873e-02	7.305209e-02	5.577857e-02	3.811682e-01	7.179054e-02	2.058731e-03	3.538988e-01	1.353051e-01	4.332185e-01	5.192145e-02	1.292488e-01	3.856113e-01	4.266507e-01	4.121738e-02	1.130105e-01	4.191214e-01	2.437172e-01	2.613005e-01	2.609507e-01	2.340316e-01	2.038505e-01	2.718479e-01	3.375790e-01	1.867226e-01	2.144062e-01	2.604750e-01	3.104273e-01	2.146914e-01	4.413672e-01	1.797741e-01	1.400421e-01	2.388165e-01	4.461874e-02	5.214658e-01	2.517906e-01	1.821248e-01	3.427403e-01	1.520006e-01	3.926496e-01	1.126094e-01	3.453499e-01	2.104234e-01	1.666109e-01	2.776158e-01	1.824983e-01	2.854315e-01	2.559174e-01	2.761527e-01	2.420579e-01	2.374903e-01	3.987989e-01	1.216529e-01	2.707174e-01	3.384819e-01	1.982743e-01	1.925264e-01	1.055357e-01	3.359099e-01	1.919214e-01	3.666331e-01	2.813868e-01	2.233818e-01	3.372996e-01	1.579317e-01	3.101699e-01	3.190747e-01	1.730012e-01	1.977542e-01	1.020522e-01	3.976099e-01	2.672969e-01	2.330410e-01	2.594143e-01	2.249122e-01	3.237050e-01	1.919685e-01	3.094086e-01	2.400655e-01	2.671759e-01	1.833500e-01	1.176657e-01	3.464039e-01	2.836245e-01	2.523059e-01	3.132517e-01	1.481221e-01	2.986726e-01	2.399536e-01	2.511201e-01	2.945413e-01	1.625237e-01	2.918149e-01	7.804865e-02	5.460957e-01	2.794589e-01	9.639672e-02	4.977059e-01	3.620850e-01	9.419513e-02	2.800960e-01	7.144740e-02	1.929858e-03	1.656556e+00	1.040923e-01	3.061142e-01	2.799001e+00	8.879114e-02	5.492894e-01	2.500043e+00	1.366085e-01	3.303761e-01	1.120808e+00	2.630318e-03	2.008072e-01	2.956076e+00	1.942727e-01	6.861607e-02	1.299021e+00	1.734166e-01	3.997642e+00	4.875728e+00	9.734638e-02	4.810375e-01	1.677417e-01	5.129110e-01	2.165406e+00	1.241505e+00	2.133991e-01	2.111115e+00	3.243314e-01	1.186354e-01	2.467950e+00	1.248073e-01	2.903296e-03	3.004238e+00	4.538481e-01	7.341355e-02	2.382090e+00	4.530163e-01	1.921410e-01	3.435322e+00
5510000	-4.739473e+04	1.453408e+02	5.534887e+00	6.965762e-02	2.808137e-01	5.043759e-02	3.654928e-02	5.226683e-01	3.987357e-02	6.284889e-02	3.113905e-01	2.747668e-02	8.176008e-02	4.782315e-01	3.829239e-02	1.095302e-01	2.095407e-01	4.020723e-02	6.494400e-02	4.179758e-01	1.578020e-01	6.817818e-02	1.656242e-01	1.358659e-01	5.518312e-02	4.599275e-01	1.152210e-01	4.175058e-02	2.611034e-01	8.434966e-02	1.101980e-01	4.271679e-01	7.543050e-02	1.874793e-02	3.281886e-01	5.572269e-01	4.943592e-02	4.636645e-02	3.421447e-05	4.845610e-02	4.780061e-01	1.734673e-01	4.542280e-04	2.450621e-01	5.455411e-02	3.452716e-01	8.302685e-02	2.632659e-02	2.062447e-02	5.111191e-01	1.363138e-02	1.750093e-01	1.957311e-01	7.320538e-02	4.523645e-01	5.131777e-02	5.237196e-02	5.989282e-02	4.855652e-01	1.972404e-01	4.749839e-02	2.036724e-01	6.130810e-03	1.749940e-02	1.567552e-01	8.766419e-02	4.282466e-02	5.892201e-01	1.060365e-01	5.205627e-02	3.823370e-01	3.003669e-02	4.819727e-01	3.643593e-02	1.716136e-02	1.725136e-01	3.539865e-01	2.259298e-01	1.116901e-02	2.112537e-01	2.514741e-02	3.602669e-02	2.005572e-04	2.222527e-01	2.461952e-03	7.242281e-01	1.483004e-02	1.074499e-01	1.343117e-01	1.607839e-01	3.955632e-01	1.465714e-01	5.531995e-02	1.019416e-01	5.284491e-01	1.276945e-01	3.131060e-02	1.712177e-01	3.938656e-02	9.671553e-02	1.111399e-01	1.451103e-01	4.415805e-02	3.528771e-01	2.499992e-01	1.210567e-02	2.498940e-01	2.325525e-02	4.203595e-01	2.385982e-01	5.578743e-02	7.292886e-02	4.405706e-01	1.436336e-01	6.869005e-03	3.119318e-01	2.406612e-02	9.321331e-02	1.412643e-01	1.412393e-01	5.091437e-02	4.712159e-01	1.021528e-01	4.356532e-02	3.172499e-01	8.462852e-02	3.616073e-01	1.371423e-01	5.580668e-02	6.793350e-02	3.096586e-01	1.504636e-01	2.364673e-03	3.190272e-01	1.505524e-01	4.054919e-01	5.204384e-02	1.221391e-01	4.203252e-01	4.317694e-01	4.798540e-02	1.220179e-01	3.982272e-01	2.482145e-01	2.418080e-01	2.705067e-01	2.394707e-01	2.132367e-01	2.837205e-01	3.100132e-01	1.930296e-01	2.220244e-01	2.054192e-01	3.529685e-01	2.195880e-01	3.722934e-01	2.079672e-01	2.193914e-01	2.003480e-01	5.422614e-02	4.944643e-01	2.832176e-01	1.680920e-01	3.050662e-01	1.104513e-01	3.940278e-01	1.904548e-01	2.973229e-01	1.885000e-01	2.378375e-01	2.763395e-01	1.392890e-01	3.232756e-01	2.360143e-01	3.014211e-01	2.253272e-01	1.478071e-01	4.727753e-01	1.540905e-01	3.252301e-01	3.117565e-01	1.469535e-01	2.160599e-01	9.689615e-02	3.431755e-01	1.719430e-01	3.879853e-01	1.788366e-01	4.048155e-01	3.178228e-01	9.852503e-02	2.505404e-01	4.019876e-01	1.399166e-01	2.075554e-01	1.012896e-01	4.263335e-01	2.591034e-01	2.132735e-01	2.723975e-01	1.912687e-01	2.958586e-01	2.404752e-01	3.263592e-01	2.309534e-01	2.244408e-01	2.182466e-01	1.625746e-01	2.982122e-01	2.692132e-01	2.700000e-01	3.578790e-01	1.639660e-01	3.684298e-01	1.097252e-01	2.597407e-01	3.182463e-01	1.686548e-01	2.533582e-01	7.797742e-02	5.625229e-01	2.802725e-01	7.922714e-02	5.177469e-01	3.778798e-01	1.020228e-01	2.609153e-01	1.254538e-01	5.049111e-02	1.517909e+00	1.157627e-01	3.036619e-03	4.418935e+00	3.681598e-02	1.559422e-01	2.805670e+00	1.489071e-01	8.268583e-01	1.295308e+00	4.545578e-02	1.168073e-02	2.385748e+00	1.784515e-01	7.314295e-02	1.037729e+00	1.565883e-01	3.773261e+00	4.903059e+00	1.061628e-01	4.850988e-01	1.747399e-01	2.525926e-01	2.394491e+00	1.089921e+00	1.559719e-01	2.055164e+00	1.950277e-01	7.910873e-02	2.749125e+00	2.483088e-01	7.683444e-04	3.174459e+00	3.783844e-01	8.200240e-02	2.455119e+00	4.563052e-01	2.540853e-01	3.458645e+00
5520000	-4.741447e+04	1.471995e+02	5.512335e+00	8.534041e-02	2.749837e-01	4.237709e-02	2.297753e-02	5.271925e-01	4.712884e-02	6.896892e-02	3.162113e-01	1.959689e-02	8.943290e-02	4.549165e-01	5.087344e-02	7.952122e-02	1.587986e-01	8.527895e-02	1.022735e-01	4.245441e-01	1.495836e-01	7.958241e-02	1.461449e-01	1.339413e-01	4.203578e-02	4.796055e-01	1.186901e-01	7.833219e-02	2.254320e-01	8.508648e-02	3.570066e-02	3.984789e-01	1.769697e-01	3.703488e-02	3.682624e-01	4.799950e-01	6.463232e-02	4.540347e-02	4.671998e-03	8.619759e-02	4.465864e-01	2.316373e-01	4.257808e-04	2.047389e-01	3.041396e-02	2.494592e-01	8.553487e-02	6.342173e-02	8.544282e-03	5.278064e-01	6.523354e-02	1.027760e-01	1.182680e-01	2.498379e-02	3.494133e-01	9.332012e-02	3.112388e-01	4.618805e-02	5.152847e-01	1.542820e-01	3.034952e-02	2.445318e-01	9.363875e-03	1.993338e-02	7.044534e-02	3.142204e-02	1.235412e-02	6.413213e-01	2.245239e-01	6.884685e-02	5.701874e-01	5.739184e-02	2.526425e-01	2.578523e-02	2.514612e-02	1.265196e-01	3.952183e-01	1.683607e-01	2.082975e-02	2.346547e-01	5.441695e-02	4.437808e-02	5.691120e-03	3.806755e-02	3.920144e-03	8.701003e-01	3.784280e-02	1.479186e-01	3.193745e-01	1.121951e-01	1.357643e-01	2.466116e-01	3.813591e-02	9.660367e-02	4.590555e-01	1.664606e-01	4.297904e-02	2.009609e-01	3.394042e-02	5.887193e-02	2.523174e-01	2.657826e-01	1.820650e-03	2.486137e-01	1.725937e-01	5.441747e-02	1.388400e-01	9.127265e-02	4.250324e-01	2.277702e-01	6.266732e-02	5.777957e-02	5.253163e-01	1.280353e-01	1.022697e-02	2.538705e-01	2.477143e-02	1.731134e-01	1.892556e-01	9.775820e-02	3.973886e-02	4.034341e-01	9.669981e-02	6.425307e-02	1.848118e-01	2.659675e-01	2.326969e-01	1.368499e-01	1.154208e-01	3.327674e-02	2.748596e-01	2.950453e-01	4.045705e-03	2.934382e-01	9.933447e-02	4.337694e-01	5.035182e-02	1.232635e-01	3.926153e-01	4.392868e-01	4.189169e-02	1.113253e-01	4.074963e-01	2.471839e-01	2.345346e-01	2.534155e-01	2.648660e-01	2.054895e-01	2.745627e-01	3.496695e-01	1.702782e-01	2.773352e-01	2.491473e-01	2.535890e-01	2.199286e-01	3.921594e-01	2.450969e-01	1.251913e-01	2.375524e-01	4.691758e-02	5.213586e-01	2.642796e-01	1.674443e-01	3.523351e-01	1.552715e-01	3.180613e-01	1.743320e-01	3.358933e-01	1.487308e-01	1.658530e-01	3.495229e-01	1.536180e-01	2.966054e-01	2.192486e-01	3.305281e-01	3.286159e-01	1.439415e-01	4.370551e-01	9.038752e-02	2.757129e-01	2.694168e-01	2.035246e-01	2.513456e-01	1.232501e-01	3.539859e-01	1.608838e-01	3.618802e-01	2.813100e-01	3.887614e-01	2.308959e-01	9.903270e-02	3.215398e-01	3.460254e-01	1.666626e-01	1.657722e-01	1.078823e-01	3.965878e-01	2.682514e-01	2.272784e-01	2.487633e-01	2.604954e-01	2.723764e-01	2.183650e-01	4.193714e-01	1.919085e-01	1.502404e-01	2.384797e-01	1.147105e-01	3.111354e-01	2.660150e-01	3.081390e-01	2.704718e-01	2.024105e-01	3.452472e-01	1.818705e-01	3.414749e-01	2.498903e-01	2.007901e-01	2.078447e-01	8.652319e-02	6.070591e-01	2.105261e-01	9.589168e-02	4.947035e-01	3.570694e-01	1.219613e-01	2.574800e-01	1.230970e-01	4.991262e-02	1.404605e+00	1.561694e-01	1.620080e-01	2.491587e+00	7.839185e-02	9.940469e-02	2.372939e+00	2.265351e-01	7.702183e-01	1.353897e+00	2.014037e-02	1.465006e-01	2.421351e+00	2.001999e-01	3.694610e-02	1.910877e+00	1.526695e-01	3.463847e+00	4.733820e+00	1.046341e-01	5.012959e-01	2.325610e-01	3.204828e-01	2.465041e+00	9.706713e-01	1.705103e-01	2.059444e+00	3.125466e-01	6.274599e-02	2.776228e+00	2.838481e-01	1.952234e-03	3.266605e+00	4.863987e-01	4.407269e-02	2.663562e+00	5.010635e-01	4.048294e-01	3.302033e+00
5530000	-4.740351e+04	1.449506e+02	5.494467e+00	7.141109e-02	2.702548e-01	3.704665e-02	3.877296e-02	5.296052e-01	5.290933e-02	6.589235e-02	3.223619e-01	2.164735e-02	7.926747e-02	4.636274e-01	4.720352e-02	1.201995e-01	1.690014e-01	7.623795e-02	7.363860e-02	4.463900e-01	1.145325e-01	6.099701e-02	1.453101e-01	1.166390e-01	5.514106e-02	5.037079e-01	1.182050e-01	1.109568e-01	2.664963e-01	1.020637e-01	3.729669e-02	4.711310e-01	1.205549e-02	6.029202e-02	3.503100e-01	2.153707e-01	1.938934e-01	3.021401e-02	1.499199e-01	7.486106e-02	5.034507e-01	2.461807e-01	2.565497e-03	1.386256e-01	3.431657e-02	1.467754e-01	9.330533e-02	3.902145e-02	3.102777e-02	5.880210e-01	1.018491e-01	1.252053e-01	3.834963e-01	2.785406e-02	4.251948e-01	1.489848e-02	2.335103e-02	5.095677e-02	4.951589e-01	1.924124e-01	2.924716e-02	2.163613e-01	1.586343e-02	4.519578e-03	2.179206e-01	1.083770e-01	3.563253e-03	3.976332e-01	2.679863e-01	4.445492e-02	3.027014e-01	1.415432e-01	2.274008e-01	2.184987e-02	2.620498e-01	1.537951e-01	3.455752e-01	1.909038e-01	2.092881e-02	2.490659e-01	3.973118e-02	4.353857e-02	2.074156e-03	9.725264e-02	2.773707e-03	8.379026e-01	1.645834e-02	5.957835e-02	4.319606e-01	7.112499e-02	4.154450e-02	4.835246e-02	3.474391e-01	1.013319e-01	4.278917e-01	1.610904e-01	4.064862e-02	2.106778e-01	5.835956e-02	7.710596e-02	1.108394e-01	1.668094e-01	4.195697e-02	5.062506e-01	9.703768e-02	1.287077e-01	1.487939e-02	5.803764e-02	4.153071e-01	3.673595e-01	1.570865e-02	6.634853e-02	3.568728e-01	1.833185e-01	1.797515e-02	3.604936e-01	1.499137e-02	1.907992e-01	1.943714e-01	1.841090e-01	7.806452e-02	2.469023e-01	1.057537e-01	1.690618e-01	1.477383e-01	2.455156e-01	2.233564e-01	1.227677e-01	9.156009e-02	6.696283e-02	3.399240e-01	1.736801e-01	4.775690e-04	2.737380e-01	1.452176e-01	4.427525e-01	4.607855e-02	1.147495e-01	3.964195e-01	4.285245e-01	4.323004e-02	1.095174e-01	4.187280e-01	2.310335e-01	2.627394e-01	2.643756e-01	2.418514e-01	2.247645e-01	2.780325e-01	3.143159e-01	1.828870e-01	2.874757e-01	2.180381e-01	2.437955e-01	2.506907e-01	3.860302e-01	1.793014e-01	1.530430e-01	2.816254e-01	3.669307e-02	5.524132e-01	2.243042e-01	1.865895e-01	2.592338e-01	2.401161e-01	3.413778e-01	1.592723e-01	4.150850e-01	1.600803e-01	2.032479e-01	2.215867e-01	1.665763e-01	3.023983e-01	2.432143e-01	2.878111e-01	3.021481e-01	1.379924e-01	3.778168e-01	1.820426e-01	2.549359e-01	3.630584e-01	1.770221e-01	2.049836e-01	1.203601e-01	3.237395e-01	1.786217e-01	3.772787e-01	2.682283e-01	3.064900e-01	3.208988e-01	1.043829e-01	3.467996e-01	2.143348e-01	1.668090e-01	2.720566e-01	1.220412e-01	4.276223e-01	2.373963e-01	2.129402e-01	3.603430e-01	1.991179e-01	2.910263e-01	1.495128e-01	3.696726e-01	2.022841e-01	1.927106e-01	2.353327e-01	1.445842e-01	2.639745e-01	3.121509e-01	2.792904e-01	3.224139e-01	2.082357e-01	3.051497e-01	1.642008e-01	2.656017e-01	2.873330e-01	2.025855e-01	2.444798e-01	6.657499e-02	5.461197e-01	2.791305e-01	1.081747e-01	5.263019e-01	3.555701e-01	1.196736e-01	2.630017e-01	1.886169e-01	4.117670e-02	2.007244e+00	1.419313e-01	1.620023e-01	2.834692e+00	1.018376e-02	5.494298e-02	3.440270e+00	3.003382e-01	1.211097e+00	1.659205e+00	3.410131e-02	6.028185e-01	2.661202e+00	1.677140e-01	3.629836e-02	1.181852e+00	1.625286e-01	3.477900e+00	4.782895e+00	1.135865e-01	5.394595e-01	1.583256e-01	2.375273e-01	2.570732e+00	8.353101e-01	1.741699e-01	2.177246e+00	2.377905e-01	8.870468e-02	2.500156e+00	1.773170e-01	1.693651e-03	3.126739e+00	2.516879e-01	6.787677e-02	3.022030e+00	4.160792e-01	2.729878e-01	3.298812e+00
5540000	-4.741428e+04	1.536276e+02	5.198029e+00	7.848155e-02	3.673702e-01	4.615910e-02	7.191796e-03	4.310019e-01	6.979539e-02	5.821925e-02	3.231937e-01	2.852505e-02	1.036643e-01	4.504464e-01	3.595127e-02	1.296430e-01	1.729682e-01	7.140720e-02	9.064229e-02	4.117870e-01	1.235523e-01	6.865615e-02	1.603668e-01	1.205543e-01	4.713972e-02	4.833049e-01	1.199781e-01	3.477622e-02	1.680347e-01	6.151152e-02	3.573294e-02	4.876462e-01	2.122985e-01	5.467372e-02	5.038059e-01	2.224391e-01	1.448315e-01	6.775588e-02	6.493863e-03	1.126856e-01	4.720144e-01	1.471388e-01	2.929406e-03	2.161526e-01	4.907926e-02	6.621747e-02	5.156788e-02	6.068515e-02	8.066975e-03	6.995538e-01	1.139087e-01	1.975242e-01	1.948852e-01	1.514007e-02	4.849955e-01	5.655226e-02	5.090283e-02	4.912980e-02	3.880487e-01	2.325918e-01	3.127230e-02	2.915851e-01	7.372295e-03	6.108675e-02	7.504911e-02	8.920530e-02	1.501755e-02	5.264599e-01	2.331814e-01	2.085410e-02	4.078084e-01	6.035727e-02	4.740344e-01	5.844442e-03	3.110142e-02	1.569365e-01	4.546766e-01	1.726719e-01	1.797212e-02	1.622036e-01	3.553919e-02	2.802969e-02	2.317925e-02	1.826177e-01	1.609047e-03	6.945130e-01	7.005137e-02	6.509231e-04	1.861331e-01	2.633058e-01	3.041266e-01	1.246647e-01	1.211187e-01	1.266969e-01	3.807813e-01	1.330673e-01	5.136051e-02	2.708300e-01	3.726400e-02	1.558794e-01	2.536965e-01	1.632719e-01	1.756518e-02	3.075106e-01	1.020764e-01	7.607648e-02	9.981903e-02	6.460431e-02	5.406886e-01	1.526808e-01	6.613075e-02	5.910444e-02	3.426368e-01	2.183386e-01	1.249875e-02	3.486910e-01	1.873034e-02	1.534531e-01	1.123957e-01	1.485756e-01	5.743322e-02	3.143301e-01	2.138122e-01	2.369671e-01	1.771579e-01	6.323581e-02	2.365204e-01	1.472132e-01	1.389055e-01	3.271038e-02	3.294204e-01	2.953728e-01	8.665992e-06	2.211933e-01	1.212945e-01	4.214909e-01	5.409877e-02	1.098407e-01	4.145696e-01	4.380674e-01	4.726866e-02	1.112906e-01	4.033734e-01	2.620982e-01	2.380443e-01	2.597483e-01	2.401092e-01	2.056175e-01	2.764209e-01	3.286192e-01	1.893424e-01	2.484735e-01	2.411599e-01	3.660358e-01	1.443308e-01	4.273384e-01	1.741108e-01	1.749153e-01	2.236354e-01	4.635707e-02	4.938645e-01	2.624727e-01	1.973057e-01	3.830277e-01	1.591123e-01	3.571328e-01	1.007271e-01	3.714637e-01	1.150063e-01	2.429680e-01	2.705619e-01	1.306179e-01	3.101766e-01	2.866989e-01	2.725065e-01	2.980913e-01	1.617790e-01	4.314477e-01	1.086820e-01	2.885352e-01	3.046847e-01	1.985813e-01	2.081987e-01	9.319447e-02	3.528534e-01	1.529042e-01	4.010479e-01	1.684035e-01	4.270925e-01	3.283892e-01	7.611477e-02	2.953681e-01	3.494856e-01	1.267727e-01	2.283735e-01	1.298481e-01	3.377979e-01	3.288161e-01	2.035379e-01	1.935812e-01	1.605446e-01	4.524494e-01	1.934249e-01	3.686977e-01	2.181089e-01	1.444763e-01	2.687171e-01	1.606619e-01	2.876392e-01	3.116993e-01	2.399996e-01	3.312087e-01	2.004458e-01	3.456622e-01	1.226834e-01	2.847545e-01	2.923862e-01	2.133023e-01	2.095570e-01	7.225828e-02	5.959667e-01	2.432337e-01	8.854132e-02	4.972639e-01	3.996387e-01	1.043054e-01	2.818041e-01	9.293311e-02	5.287669e-02	1.276550e+00	1.573281e-01	1.485807e-01	3.252963e+00	4.489960e-02	1.244261e-01	3.001784e+00	2.733315e-01	9.657270e-01	1.866204e+00	1.139011e-01	2.063164e-01	2.870875e+00	1.555818e-01	1.313745e-01	1.764407e+00	1.705652e-01	3.369769e+00	4.982765e+00	9.194556e-02	5.498907e-01	1.834451e-01	3.532482e-01	2.359557e+00	6.739511e-01	2.441052e-01	2.282090e+00	1.695464e-01	5.370288e-02	2.291554e+00	1.971268e-01	5.755367e-03	2.941421e+00	3.289732e-01	4.893232e-02	2.704259e+00	5.873488e-01	3.131212e-01	3.635529e+00
5550000	-4.737285e+04	1.440049e+02	5.689744e+00	1.272507e-01	2.967624e-01	3.016230e-02	1.944506e-02	4.804540e-01	4.592564e-02	4.165369e-02	2.809566e-01	2.489172e-02	8.556362e-02	5.285367e-01	3.839762e-02	8.524004e-02	1.383807e-01	7.722941e-02	6.194245e-02	4.938174e-01	1.433900e-01	8.376684e-02	1.806059e-01	1.248886e-01	3.942768e-02	4.616258e-01	1.096852e-01	5.051961e-02	1.219491e-01	1.132406e-01	1.584357e-02	5.934290e-01	1.050181e-01	3.188295e-02	4.442952e-01	3.813492e-01	7.645790e-02	5.105911e-02	1.495568e-02	9.141330e-02	4.538892e-01	1.632215e-01	5.636590e-03	2.579088e-01	2.793063e-02	7.602257e-02	3.958148e-02	4.039730e-02	1.310871e-03	8.166726e-01	2.601520e-02	9.574396e-02	1.984142e-01	2.508382e-02	6.043251e-01	4.608616e-02	3.034685e-02	4.642978e-02	3.831619e-01	2.234139e-01	4.495689e-02	2.935404e-01	8.497192e-03	2.493523e-02	5.918913e-02	2.569889e-02	1.449642e-02	7.346184e-01	1.410619e-01	1.443418e-02	2.879109e-01	2.302726e-02	5.588923e-01	6.858458e-03	1.088769e-01	1.154659e-01	3.785682e-01	2.105990e-01	2.334876e-02	2.265375e-01	4.548062e-02	4.388669e-02	1.269485e-02	6.386599e-02	1.514367e-03	8.693249e-01	8.713201e-03	6.502444e-02	3.183069e-01	9.594514e-02	1.445288e-01	1.290345e-01	2.471603e-01	1.080150e-01	4.348128e-01	1.518700e-01	3.281302e-02	2.243418e-01	4.814735e-02	1.260318e-01	1.298882e-01	2.455851e-01	1.802339e-02	2.533738e-01	2.270978e-01	3.648658e-02	9.814106e-02	2.254723e-01	3.172712e-01	2.937408e-01	2.888804e-02	5.503618e-02	4.349622e-01	1.762954e-01	1.408318e-02	2.930353e-01	2.658773e-02	1.777976e-01	1.479588e-01	1.941520e-01	1.804009e-02	3.589422e-01	1.031094e-01	1.101668e-01	1.687282e-01	1.980973e-01	3.535508e-01	5.249648e-02	1.169605e-01	5.017471e-02	3.909195e-01	2.164131e-01	6.554265e-04	2.264848e-01	1.153525e-01	3.894650e-01	4.707522e-02	1.123367e-01	4.511231e-01	4.180299e-01	4.235914e-02	1.114908e-01	4.281202e-01	2.604169e-01	2.572389e-01	2.605591e-01	2.217850e-01	2.028669e-01	2.884012e-01	3.262222e-01	1.825097e-01	2.477827e-01	2.641249e-01	3.569251e-01	1.311673e-01	3.952522e-01	2.065561e-01	1.500758e-01	2.481159e-01	4.693535e-02	5.184039e-01	2.616192e-01	1.730416e-01	3.196843e-01	1.778106e-01	3.216546e-01	1.808505e-01	3.423123e-01	1.154462e-01	1.772059e-01	3.650356e-01	1.632103e-01	3.190949e-01	2.796648e-01	2.380300e-01	3.074818e-01	1.670483e-01	4.243615e-01	1.011083e-01	2.784160e-01	3.157274e-01	1.530395e-01	2.528171e-01	1.173402e-01	3.408875e-01	1.531943e-01	3.885781e-01	2.603319e-01	3.467289e-01	2.813258e-01	1.116134e-01	2.521574e-01	3.101010e-01	1.339725e-01	3.037692e-01	8.645133e-02	4.365621e-01	2.644742e-01	2.125123e-01	2.530991e-01	1.671226e-01	3.692210e-01	2.105573e-01	3.474744e-01	2.729496e-01	1.845371e-01	1.950389e-01	1.199483e-01	3.149707e-01	2.563907e-01	3.086903e-01	2.700908e-01	1.844643e-01	3.909548e-01	1.544902e-01	3.069799e-01	2.968077e-01	1.398692e-01	2.563431e-01	6.791485e-02	6.027843e-01	2.304846e-01	9.881623e-02	4.777796e-01	3.598005e-01	1.019244e-01	2.461997e-01	7.381228e-03	1.008685e-03	1.058827e+00	1.120261e-01	3.331080e-02	2.432939e+00	9.332850e-02	2.666531e-02	2.424391e+00	4.207529e-01	1.175639e-03	1.446841e+00	1.964383e-02	4.726535e-02	3.117944e+00	1.179813e-01	1.357428e-02	1.057205e+00	1.406553e-01	3.802494e+00	4.952132e+00	9.723904e-02	5.189793e-01	1.422093e-01	4.333600e-01	2.452650e+00	1.283090e+00	1.192105e-01	2.103008e+00	1.639616e-01	9.095396e-02	2.162417e+00	2.675002e-01	3.520681e-03	3.161818e+00	2.693859e-01	6.144945e-02	2.419058e+00	3.414818e-01	2.503287e-01	3.555808e+00
5560000	-4.736768e+04	1.538580e+02	5.169055e+00	7.644588e-02	2.643539e-01	3.119218e-02	3.754131e-02	5.334169e-01	5.704979e-02	5.760782e-02	2.262618e-01	2.143022e-02	7.662126e-02	5.736298e-01	4.444908e-02	1.164343e-01	1.980307e-01	8.570974e-02	5.733022e-02	3.729318e-01	1.695632e-01	7.083934e-02	1.362955e-01	1.279507e-01	5.261270e-02	4.979156e-01	1.143861e-01	5.015549e-02	1.818024e-01	3.107218e-02	1.502477e-02	6.277174e-01	9.422785e-02	4.795180e-02	4.894906e-01	3.363613e-01	8.305213e-02	2.551547e-02	1.762871e-02	8.625179e-02	3.453687e-01	1.768808e-01	3.231692e-03	3.377783e-01	5.048872e-02	2.160653e-01	2.277386e-02	2.646835e-02	5.922838e-04	6.983212e-01	3.577906e-02	9.279551e-02	2.389467e-01	3.501600e-03	4.166315e-01	1.198126e-01	1.283121e-01	6.427733e-02	4.638014e-01	2.084786e-01	2.661017e-02	2.266977e-01	1.013477e-02	8.676396e-02	9.536996e-02	3.831074e-02	2.454901e-03	5.659295e-01	2.111710e-01	5.890562e-02	3.589950e-01	4.424354e-02	3.280072e-01	4.338504e-02	1.664636e-01	1.293203e-01	3.636048e-01	1.489276e-01	3.081107e-02	2.649875e-01	6.234871e-02	7.743544e-02	9.753707e-03	7.740852e-02	9.870193e-03	7.815580e-01	4.397417e-02	1.613721e-01	2.238978e-01	1.004456e-03	1.443060e-01	3.077098e-01	1.617098e-01	8.448042e-02	4.710666e-01	1.652999e-01	4.451672e-02	1.984575e-01	3.617887e-02	7.345632e-02	1.636735e-01	1.813486e-01	9.320297e-03	3.766759e-01	1.955254e-01	2.616420e-02	1.436224e-01	1.159474e-01	4.124306e-01	2.512286e-01	5.060676e-02	5.942451e-02	4.168963e-01	1.612747e-01	2.272789e-02	3.289567e-01	1.071991e-02	1.099089e-01	1.312809e-01	2.801008e-01	3.810177e-02	3.421321e-01	9.847554e-02	1.362219e-01	2.186970e-01	1.847213e-01	3.635823e-01	6.257309e-02	3.420441e-02	4.409125e-02	2.953485e-01	3.016884e-01	2.169417e-05	2.453236e-01	1.135265e-01	4.377387e-01	4.707053e-02	1.290188e-01	3.861720e-01	4.355660e-01	4.328208e-02	1.199996e-01	4.011523e-01	2.257914e-01	2.522565e-01	2.711280e-01	2.508240e-01	2.190421e-01	2.817366e-01	3.101500e-01	1.890712e-01	2.148975e-01	2.871131e-01	3.061332e-01	1.918561e-01	3.492233e-01	1.717396e-01	2.069483e-01	2.720888e-01	6.481260e-02	4.889965e-01	2.781823e-01	1.680086e-01	3.621835e-01	1.045775e-01	3.816620e-01	1.515769e-01	4.283142e-01	1.960235e-01	1.374991e-01	2.381632e-01	1.656120e-01	3.073876e-01	2.577088e-01	2.692916e-01	2.498903e-01	1.548884e-01	4.297266e-01	1.654948e-01	2.805606e-01	2.861779e-01	2.170690e-01	2.161924e-01	1.276868e-01	3.217826e-01	1.508685e-01	3.996621e-01	2.624877e-01	3.495274e-01	2.373438e-01	1.506411e-01	2.916644e-01	2.853222e-01	1.432709e-01	2.797426e-01	1.062544e-01	4.618915e-01	2.308689e-01	2.009853e-01	2.463890e-01	2.201941e-01	3.499262e-01	1.834906e-01	3.938974e-01	2.318445e-01	1.909734e-01	1.832848e-01	1.380175e-01	3.027980e-01	2.755468e-01	2.836378e-01	2.580258e-01	2.556998e-01	3.281435e-01	1.581309e-01	2.529364e-01	3.261889e-01	1.674751e-01	2.533997e-01	7.065111e-02	5.725664e-01	2.658623e-01	9.092018e-02	5.019498e-01	3.631790e-01	1.073010e-01	3.040242e-01	1.568492e-01	9.476331e-02	1.207302e+00	1.103418e-01	1.490593e-01	3.271575e+00	4.313501e-02	6.955337e-02	2.836033e+00	3.972287e-01	2.084839e+00	1.950828e+00	4.299677e-02	5.130485e-01	2.020187e+00	1.061133e-01	1.846847e-02	2.056393e+00	1.851768e-01	3.579016e+00	4.743512e+00	9.671447e-02	5.416379e-01	1.590908e-01	3.162960e-01	2.624142e+00	1.526828e+00	9.228533e-02	2.087499e+00	2.306871e-01	8.507995e-02	2.253853e+00	1.437994e-01	6.677172e-03	2.922975e+00	2.591158e-01	6.161160e-02	2.334580e+00	4.193057e-01	2.863282e-01	3.889826e+00
5570000	-4.739546e+04	1.450184e+02	5.521676e+00	8.396379e-02	3.065996e-01	3.988605e-02	7.689718e-02	4.581965e-01	3.445692e-02	5.547258e-02	2.911579e-01	1.812296e-02	8.700835e-02	4.947971e-01	5.344112e-02	7.582436e-02	2.119860e-01	8.283088e-02	7.801285e-02	4.234504e-01	1.278956e-01	7.939929e-02	1.491605e-01	1.439759e-01	4.833260e-02	4.509254e-01	1.282062e-01	6.904519e-02	1.116484e-01	7.648759e-02	1.408865e-02	6.856252e-01	4.310500e-02	1.881006e-02	6.650009e-01	2.102267e-01	1.898483e-02	2.089683e-02	6.608067e-02	5.382103e-02	4.645802e-01	2.955830e-01	3.225644e-03	1.684083e-01	1.438187e-02	5.913173e-02	1.716218e-02	3.356057e-02	2.091931e-03	8.782554e-01	9.798232e-03	6.936079e-02	1.568355e-01	3.200408e-02	6.412769e-01	2.796452e-02	7.255821e-02	2.840737e-02	4.406780e-01	1.873422e-01	3.951091e-02	2.885217e-01	1.553988e-02	7.552896e-02	1.320770e-01	3.405967e-02	1.315785e-02	5.879940e-01	1.571826e-01	7.080292e-02	4.133678e-01	7.219179e-02	4.160061e-01	1.777300e-02	9.858399e-03	1.280017e-01	3.454136e-01	1.737572e-01	2.626918e-02	2.596007e-01	6.695760e-02	1.206190e-01	2.464991e-02	7.540018e-02	1.648333e-02	7.364959e-01	2.635168e-02	1.615822e-01	9.827703e-02	2.754033e-01	1.485384e-01	2.129359e-01	1.032631e-01	8.917136e-02	5.345717e-01	1.299034e-01	4.109729e-02	1.712575e-01	3.399877e-02	6.903840e-02	1.753883e-01	2.225563e-01	1.971879e-02	3.321656e-01	1.811325e-01	7.006138e-02	1.325076e-01	9.658286e-02	3.542454e-01	3.138551e-01	3.274774e-02	8.880775e-02	3.498575e-01	1.974787e-01	4.913299e-03	3.432782e-01	1.566450e-02	1.458683e-01	9.013219e-02	2.225243e-01	3.010038e-02	3.663506e-01	1.450243e-01	1.624141e-01	2.660142e-01	1.198837e-01	3.262750e-01	8.558555e-02	3.982749e-02	3.622300e-02	2.842768e-01	3.591016e-01	5.085303e-05	2.554859e-01	6.486190e-02	4.300554e-01	4.842485e-02	1.185545e-01	4.029653e-01	4.543559e-01	4.701913e-02	1.090952e-01	3.895298e-01	2.583538e-01	2.385319e-01	2.609003e-01	2.422140e-01	2.042811e-01	2.940777e-01	3.183819e-01	1.832593e-01	2.448686e-01	2.407866e-01	3.248561e-01	1.894886e-01	3.565362e-01	2.142796e-01	1.771969e-01	2.519874e-01	4.021834e-02	5.515379e-01	2.277693e-01	1.804745e-01	3.715590e-01	1.917607e-01	2.836792e-01	1.530012e-01	4.340824e-01	1.790119e-01	1.542559e-01	2.326498e-01	1.755767e-01	2.882297e-01	2.729427e-01	2.632509e-01	2.810554e-01	9.483394e-02	4.787089e-01	1.454018e-01	1.815006e-01	3.591292e-01	2.361466e-01	2.232235e-01	1.280772e-01	3.266480e-01	1.488071e-01	3.964676e-01	2.203464e-01	2.595116e-01	3.545314e-01	1.656106e-01	3.440212e-01	2.380156e-01	9.714480e-02	3.208184e-01	9.524213e-02	4.192087e-01	2.310611e-01	2.544880e-01	2.497169e-01	2.048914e-01	3.375593e-01	2.078324e-01	3.705312e-01	2.295518e-01	1.711408e-01	2.287761e-01	1.378706e-01	3.059023e-01	2.934440e-01	2.627831e-01	3.114557e-01	2.281784e-01	3.491320e-01	1.112339e-01	2.991255e-01	2.718528e-01	1.778810e-01	2.511407e-01	6.248712e-02	5.541680e-01	2.840170e-01	9.932793e-02	4.803773e-01	3.681148e-01	1.081357e-01	2.926033e-01	1.278380e-01	3.772216e-02	1.167113e+00	1.298566e-01	1.088756e-01	2.068228e+00	5.447536e-02	5.112117e-01	3.488775e+00	3.388820e-01	2.695167e+00	1.644356e+00	2.745869e-02	7.139841e-02	1.653188e+00	1.468748e-01	9.444985e-02	1.563676e+00	1.582019e-01	3.604470e+00	4.396796e+00	9.206556e-02	5.467877e-01	2.212685e-01	2.812578e-01	2.490251e+00	1.745294e+00	1.174447e-01	2.469119e+00	1.896739e-01	7.685001e-02	2.202832e+00	7.937002e-02	6.539096e-03	3.242173e+00	3.583937e-01	8.695878e-02	2.547753e+00	4.192628e-01	2.333602e-01	3.956203e+00
5580000	-4.737650e+04	1.508756e+02	5.402254e+00	7.307452e-02	3.166683e-01	4.702289e-02	3.040069e-02	4.750846e-01	5.774903e-02	4.835771e-02	3.136168e-01	2.438168e-02	7.364543e-02	4.930216e-01	4.697678e-02	8.872370e-02	2.052563e-01	6.355928e-02	7.314483e-02	4.344411e-01	1.348747e-01	8.933264e-02	1.372164e-01	1.297117e-01	3.786006e-02	4.788039e-01	1.270752e-01	4.981489e-02	1.423374e-01	9.330361e-02	4.165009e-02	5.882235e-01	8.467051e-02	2.654492e-02	5.802163e-01	1.300800e-01	1.890273e-01	3.555820e-02	3.857329e-02	8.491673e-02	4.179461e-01	2.278413e-01	9.992465e-04	2.244362e-01	4.386036e-02	1.629009e-01	2.223183e-02	3.363862e-02	7.756700e-03	7.374824e-01	3.598959e-02	6.244366e-02	2.214819e-01	3.805756e-02	4.911304e-01	5.220850e-02	1.346780e-01	3.504083e-02	5.276386e-01	1.870266e-01	3.914538e-02	2.111280e-01	2.069500e-05	8.115203e-02	1.493208e-01	1.788918e-02	9.850769e-03	4.012090e-01	3.405782e-01	5.995615e-02	3.711975e-01	2.100243e-01	3.412970e-01	1.331579e-02	4.209183e-03	9.516787e-02	4.047682e-01	1.532544e-01	5.272345e-02	2.494962e-01	4.458983e-02	1.076131e-01	1.457240e-02	2.415936e-01	3.645549e-03	6.097854e-01	2.279000e-02	1.079302e-01	2.751105e-01	7.856911e-03	3.065581e-01	3.613845e-02	2.664058e-01	8.329296e-02	3.377233e-01	1.389863e-01	3.385615e-02	3.487260e-01	5.741531e-02	1.294682e-01	1.967418e-01	1.560957e-01	2.486511e-02	3.250451e-01	1.677841e-01	7.081938e-02	4.623316e-02	1.225171e-01	5.285037e-01	1.589976e-01	7.292914e-02	5.819102e-02	3.855478e-01	2.150760e-01	5.205283e-03	3.116742e-01	2.430567e-02	1.276898e-01	2.440727e-01	2.419015e-01	1.552373e-02	2.727155e-01	9.809680e-02	1.366007e-01	1.779263e-01	1.311184e-01	3.676740e-01	6.410311e-02	1.225776e-01	5.014486e-02	3.259279e-01	2.544287e-01	6.183968e-04	2.526998e-01	1.161805e-01	4.309735e-01	5.443662e-02	1.319795e-01	3.826103e-01	4.587700e-01	4.158909e-02	1.175596e-01	3.820813e-01	2.417634e-01	2.493577e-01	2.599834e-01	2.488955e-01	2.189817e-01	2.848007e-01	3.189761e-01	1.772415e-01	2.594365e-01	2.529644e-01	3.062863e-01	1.813128e-01	3.797532e-01	1.729702e-01	1.680021e-01	2.792746e-01	5.263370e-02	4.713083e-01	2.855948e-01	1.904633e-01	3.792442e-01	1.273737e-01	3.138785e-01	1.795036e-01	3.365516e-01	2.000581e-01	2.162102e-01	2.471801e-01	1.674803e-01	3.306884e-01	2.284388e-01	2.733925e-01	2.997847e-01	1.142921e-01	4.542341e-01	1.316891e-01	2.247201e-01	3.344708e-01	1.779353e-01	2.628737e-01	1.378467e-01	3.383732e-01	1.378958e-01	3.858843e-01	1.773020e-01	2.807419e-01	3.591958e-01	1.827604e-01	2.684230e-01	3.744622e-01	1.856191e-01	1.714957e-01	1.254171e-01	4.054591e-01	2.882389e-01	1.808849e-01	2.177462e-01	1.694744e-01	3.928461e-01	2.199333e-01	3.454221e-01	2.105296e-01	1.988406e-01	2.452077e-01	1.316596e-01	3.060539e-01	2.935319e-01	2.687546e-01	2.751870e-01	1.673370e-01	3.851823e-01	1.722937e-01	2.773456e-01	2.767053e-01	2.060040e-01	2.399451e-01	6.997391e-02	5.622883e-01	2.800550e-01	8.768277e-02	5.287670e-01	3.883920e-01	3.610104e-02	2.976044e-01	9.232401e-02	6.112300e-04	1.575959e+00	1.317758e-01	1.102207e-01	2.327502e+00	6.633772e-02	1.224563e-01	2.371197e+00	2.465383e-01	8.707225e-01	1.285800e+00	5.800575e-02	5.343543e-03	2.331849e+00	1.403905e-01	8.066407e-02	1.588474e+00	1.670778e-01	3.795362e+00	4.379783e+00	9.732358e-02	5.255778e-01	2.071022e-01	1.499702e-01	2.591824e+00	1.424667e+00	1.860406e-01	2.585799e+00	2.950472e-01	7.163723e-02	2.514235e+00	1.311949e-01	2.376360e-03	3.431676e+00	3.416299e-01	5.237931e-02	2.610206e+00	4.587639e-01	2.648278e-01	3.405648e+00
5590000	-4.737949e+04	1.391973e+02	5.784348e+00	6.512128e-02	3.024357e-01	3.444591e-02	2.379528e-02	5.159950e-01	5.820688e-02	6.062292e-02	3.592261e-01	2.138409e-02	4.827966e-02	4.697540e-01	4.073323e-02	7.383024e-02	1.724195e-01	9.418520e-02	7.889596e-02	4.548150e-01	1.258541e-01	7.676880e-02	1.435204e-01	1.343087e-01	4.528672e-02	4.821280e-01	1.179874e-01	5.238469e-02	1.286795e-01	9.641637e-02	3.226726e-02	6.094427e-01	8.080954e-02	1.768263e-02	5.211137e-01	3.180682e-01	8.060570e-02	4.000649e-02	2.252323e-02	3.263769e-02	3.870847e-01	3.306130e-01	2.421388e-03	2.135196e-01	3.372366e-02	2.494074e-01	4.796575e-02	7.784119e-02	3.394129e-02	5.720570e-01	1.878735e-02	4.076283e-02	2.331408e-01	9.811720e-02	2.767749e-01	1.176028e-01	2.336015e-01	6.712570e-02	4.502887e-01	2.099862e-01	3.693006e-02	2.114636e-01	2.420567e-02	1.119046e-02	6.589859e-02	2.579683e-02	1.977761e-03	5.470928e-01	3.480436e-01	5.630942e-02	2.889578e-01	1.203468e-01	4.262202e-01	4.237406e-02	6.579172e-02	1.471248e-01	3.645850e-01	2.056917e-01	1.766358e-02	2.270100e-01	3.792495e-02	2.829897e-02	1.199891e-03	5.874627e-02	2.828363e-03	9.062226e-01	2.703893e-03	1.963620e-01	1.643957e-01	2.403862e-01	1.011427e-01	1.698533e-01	1.278601e-01	1.132077e-01	4.974397e-01	1.443001e-01	3.553393e-02	1.856199e-01	2.389866e-02	9.668089e-02	2.731190e-01	2.540309e-01	3.927168e-02	2.514739e-01	8.542358e-02	4.616710e-02	1.249220e-01	4.262644e-02	3.586127e-01	3.456439e-01	8.202791e-02	6.445998e-02	3.840790e-01	1.825726e-01	1.178591e-02	3.344701e-01	2.263239e-02	1.448759e-01	1.004802e-01	2.013316e-01	1.900559e-02	3.316287e-01	2.026780e-01	1.044207e-01	1.798525e-01	5.541527e-02	4.256536e-01	1.275429e-01	1.071150e-01	4.829753e-02	4.185534e-01	1.117784e-01	2.753045e-03	2.658975e-01	1.527201e-01	4.270914e-01	4.659686e-02	1.250820e-01	4.012297e-01	4.278350e-01	4.938601e-02	1.141444e-01	4.086347e-01	2.336514e-01	2.535443e-01	2.732745e-01	2.395298e-01	2.008633e-01	2.868786e-01	3.267086e-01	1.855495e-01	2.463383e-01	2.524898e-01	3.376147e-01	1.635573e-01	4.176136e-01	1.682867e-01	1.526143e-01	2.614853e-01	4.736172e-02	5.633116e-01	2.397340e-01	1.495927e-01	3.421146e-01	1.340873e-01	3.869868e-01	1.368113e-01	3.778758e-01	1.802760e-01	2.494263e-01	1.924219e-01	1.420176e-01	3.259404e-01	2.547149e-01	2.773272e-01	2.616066e-01	1.498276e-01	4.626202e-01	1.259455e-01	2.357095e-01	3.573642e-01	1.400431e-01	2.668832e-01	1.256949e-01	3.037786e-01	1.811480e-01	3.893785e-01	2.559842e-01	3.441237e-01	2.924346e-01	1.074574e-01	3.220719e-01	2.545786e-01	1.638044e-01	2.595451e-01	9.021501e-02	4.262857e-01	2.543804e-01	2.291189e-01	2.217549e-01	1.697195e-01	3.379064e-01	2.706192e-01	3.553051e-01	2.188113e-01	1.943732e-01	2.315105e-01	1.387268e-01	2.931730e-01	2.900070e-01	2.780932e-01	2.839546e-01	1.843743e-01	4.129589e-01	1.187121e-01	3.374682e-01	3.167775e-01	1.374685e-01	2.082858e-01	8.897993e-02	5.720679e-01	2.432661e-01	9.568612e-02	4.609627e-01	3.696141e-01	1.332581e-01	2.876746e-01	5.090764e-02	5.571819e-02	1.492199e+00	1.231014e-01	2.477860e-01	2.936766e+00	8.829895e-02	5.346484e-02	2.934380e+00	1.881363e-01	6.638852e-01	2.104531e+00	6.897420e-03	2.621636e-02	2.284331e+00	1.925759e-01	6.378848e-02	1.145126e+00	1.507515e-01	4.021641e+00	4.933140e+00	9.253691e-02	4.558959e-01	1.469522e-01	4.248946e-01	3.012237e+00	8.654175e-01	1.192061e-01	1.957907e+00	1.761418e-01	6.300573e-02	2.240431e+00	4.955050e-01	1.106843e-02	3.083369e+00	3.483350e-01	7.115903e-02	2.423969e+00	5.450903e-01	1.377336e-01	3.366599e+00
5600000	-4.740443e+04	1.387988e+02	5.757964e+00	6.039383e-02	2.767861e-01	2.899716e-02	3.820652e-02	5.312757e-01	6.434069e-02	6.654175e-02	3.557469e-01	1.937022e-02	6.146194e-02	4.481630e-01	4.871619e-02	9.278768e-02	1.998482e-01	3.084070e-02	9.003815e-02	4.350996e-01	1.513857e-01	8.414413e-02	1.555808e-01	1.202628e-01	5.563514e-02	4.740076e-01	1.103696e-01	8.274928e-02	2.123132e-01	1.200138e-01	1.115375e-02	4.804166e-01	9.335329e-02	1.608283e-02	5.310582e-01	2.105116e-01	1.926295e-01	4.460988e-02	5.107999e-03	3.213283e-02	3.885559e-01	3.504180e-01	3.090813e-03	2.035782e-01	2.222429e-02	7.935252e-02	3.528192e-02	5.986510e-02	1.479363e-02	7.705599e-01	4.014690e-02	4.491228e-02	1.969972e-01	2.223994e-03	6.587027e-01	5.597539e-02	4.118841e-02	3.704320e-02	3.817589e-01	2.307837e-01	3.392187e-02	3.119805e-01	4.511742e-03	4.203635e-03	1.503331e-01	7.260372e-02	2.458088e-02	5.503292e-01	1.979495e-01	6.607675e-02	2.946712e-01	1.322958e-02	4.325988e-01	3.075541e-02	1.626682e-01	1.161867e-01	3.801337e-01	1.398152e-01	2.354914e-02	2.671953e-01	7.312001e-02	3.561229e-02	3.728367e-03	7.079458e-02	2.538007e-03	8.562254e-01	3.110139e-02	2.314031e-01	1.177243e-01	9.917276e-02	3.223830e-01	2.033673e-01	2.594952e-02	8.249572e-02	4.648821e-01	1.615813e-01	4.373287e-02	2.088205e-01	3.848757e-02	7.108264e-02	2.319231e-01	2.925464e-01	3.286743e-03	3.024662e-01	9.869486e-02	8.948373e-02	1.341715e-01	6.985500e-02	3.370332e-01	3.410174e-01	2.843919e-02	7.750164e-02	4.158652e-01	2.131514e-01	9.774733e-03	2.700308e-01	1.367635e-02	1.064938e-01	9.086257e-02	1.760030e-01	2.896548e-02	5.441461e-01	5.352906e-02	1.669230e-01	1.880888e-01	1.287609e-01	2.664257e-01	9.881918e-02	1.509824e-01	4.043430e-02	3.706295e-01	2.897657e-01	7.901167e-03	2.062295e-01	8.503973e-02	4.634044e-01	4.444422e-02	1.220558e-01	3.700955e-01	4.449818e-01	5.184560e-02	1.078897e-01	3.952829e-01	2.447535e-01	2.297125e-01	2.835800e-01	2.419540e-01	2.154666e-01	2.785643e-01	3.121985e-01	1.937707e-01	2.206950e-01	2.351630e-01	3.164830e-01	2.276591e-01	3.850842e-01	1.775557e-01	1.610605e-01	2.762996e-01	4.196409e-02	5.723533e-01	2.256374e-01	1.600451e-01	3.245541e-01	1.766550e-01	3.739146e-01	1.248763e-01	4.090940e-01	1.236098e-01	1.419863e-01	3.253100e-01	1.891218e-01	2.744581e-01	2.736461e-01	2.627740e-01	2.594914e-01	1.683008e-01	4.256330e-01	1.465748e-01	2.695252e-01	3.110273e-01	1.597660e-01	2.596815e-01	1.552882e-01	3.118097e-01	1.675056e-01	3.653965e-01	1.842052e-01	3.833810e-01	3.439887e-01	8.842511e-02	2.792471e-01	2.648387e-01	2.387681e-01	2.171462e-01	1.082114e-01	4.081931e-01	2.957873e-01	1.878083e-01	2.054335e-01	2.456909e-01	3.806182e-01	1.682574e-01	3.985985e-01	2.398696e-01	1.485577e-01	2.129742e-01	1.336028e-01	3.140468e-01	2.816089e-01	2.707415e-01	2.605371e-01	1.677767e-01	4.293320e-01	1.423543e-01	3.084454e-01	3.062443e-01	1.694657e-01	2.158446e-01	6.643075e-02	6.119336e-01	2.184209e-01	1.032147e-01	4.661677e-01	3.777948e-01	5.022428e-02	2.798299e-01	1.445594e-01	1.277118e-01	1.651337e+00	1.328374e-01	1.653015e-01	2.490644e+00	3.893078e-02	7.967582e-01	1.906796e+00	3.900420e-01	1.215650e+00	1.287134e+00	7.134468e-05	9.357029e-02	3.655369e+00	1.993895e-01	6.730516e-02	1.468218e+00	1.761319e-01	4.050540e+00	4.857080e+00	9.608317e-02	4.467995e-01	1.564724e-01	3.170256e-01	3.104326e+00	1.122318e+00	1.608202e-01	2.060152e+00	1.808002e-01	7.240813e-02	2.277165e+00	1.687178e-01	2.258672e-03	3.052570e+00	2.582088e-01	6.961226e-02	2.439903e+00	5.935722e-01	2.402922e-01	3.362869e+00
5610000	-4.740569e+04	1.403173e+02	5.736007e+00	5.477090e-02	3.885622e-01	3.469030e-02	7.567209e-02	3.758713e-01	7.043317e-02	4.738167e-02	3.185064e-01	2.509889e-02	5.920044e-02	5.091082e-01	4.070444e-02	9.082059e-02	1.715758e-01	5.310652e-02	6.235859e-02	4.884936e-01	1.336449e-01	8.346280e-02	1.761475e-01	1.339718e-01	3.701942e-02	4.457182e-01	1.236803e-01	4.564280e-02	9.525407e-02	8.598242e-02	4.167656e-02	6.680021e-01	6.344201e-02	2.306851e-02	6.979365e-01	1.583937e-01	7.138532e-02	1.714667e-02	3.206933e-02	1.133614e-01	3.913976e-01	1.598205e-01	2.306124e-03	2.691437e-01	6.397072e-02	1.172581e-01	2.993307e-02	6.939036e-02	3.891143e-04	7.711006e-01	1.192878e-02	8.418903e-02	3.933452e-01	3.631955e-02	4.251432e-01	1.110273e-02	4.990024e-02	3.952659e-02	4.683114e-01	1.879430e-01	3.353564e-02	2.526468e-01	1.803657e-02	5.255890e-03	8.583433e-02	6.016431e-02	2.366998e-02	5.112148e-01	3.138607e-01	4.735540e-02	3.200431e-01	2.092265e-02	3.878810e-01	2.470230e-02	1.990956e-01	1.116396e-01	3.709826e-01	2.006630e-01	4.064359e-02	2.392784e-01	3.679276e-02	1.674402e-02	3.012265e-04	1.217566e-01	3.639131e-03	8.432151e-01	1.434387e-02	1.774333e-01	2.013174e-01	2.201424e-01	2.395745e-01	1.487604e-01	1.277207e-02	9.125775e-02	4.772334e-01	1.647816e-01	3.052961e-02	1.938353e-01	4.236240e-02	1.257473e-01	1.789615e-01	9.472681e-02	1.981212e-02	4.802516e-01	1.005006e-01	7.385018e-02	9.132938e-02	1.357315e-01	3.195171e-01	3.238232e-01	5.574871e-02	8.046200e-02	4.242159e-01	1.601699e-01	2.316675e-03	3.012152e-01	3.162030e-02	1.878825e-01	1.754842e-01	2.645606e-01	1.868962e-02	2.766482e-01	7.673484e-02	1.539453e-01	2.482833e-01	1.361707e-01	3.429733e-01	7.833962e-02	4.028782e-02	5.520013e-02	3.582011e-01	1.602917e-01	4.135650e-05	3.033567e-01	1.229090e-01	3.937180e-01	4.914526e-02	1.038838e-01	4.532530e-01	4.509896e-01	4.842244e-02	1.209803e-01	3.796077e-01	2.325046e-01	2.622134e-01	2.727146e-01	2.325674e-01	2.020937e-01	2.860746e-01	3.214871e-01	1.903446e-01	2.076295e-01	2.629487e-01	3.492437e-01	1.801781e-01	3.883583e-01	2.007699e-01	1.585194e-01	2.523523e-01	5.543284e-02	4.913116e-01	2.743268e-01	1.789288e-01	3.348518e-01	1.891151e-01	3.249818e-01	1.510512e-01	4.315838e-01	2.021527e-01	1.368375e-01	2.294260e-01	1.883014e-01	3.091025e-01	2.235016e-01	2.790945e-01	3.634333e-01	1.459446e-01	3.721941e-01	1.184279e-01	1.917013e-01	3.698189e-01	1.747541e-01	2.637258e-01	1.223051e-01	3.214607e-01	1.685654e-01	3.876688e-01	2.582595e-01	3.802738e-01	3.104417e-01	5.102504e-02	3.299442e-01	2.400863e-01	1.693681e-01	2.606014e-01	1.071865e-01	4.325280e-01	2.462711e-01	2.140144e-01	2.782712e-01	2.027127e-01	3.557515e-01	1.632645e-01	3.523397e-01	1.747157e-01	1.697721e-01	3.031724e-01	1.265821e-01	3.456689e-01	2.592445e-01	2.685044e-01	2.767691e-01	1.765525e-01	3.928568e-01	1.538216e-01	2.668991e-01	2.843799e-01	1.673825e-01	2.813385e-01	7.937705e-02	5.513054e-01	2.870073e-01	8.231026e-02	4.532108e-01	3.356009e-01	1.180988e-01	2.957961e-01	9.733614e-02	5.918396e-02	2.451611e+00	9.093865e-02	6.469144e-02	3.419958e+00	1.478789e-01	9.474871e-02	2.624452e+00	7.943623e-02	1.431672e-01	1.475326e+00	1.006700e-01	3.214199e-01	2.402566e+00	1.937572e-01	5.239546e-02	1.047774e+00	1.516598e-01	3.312488e+00	5.396330e+00	1.023368e-01	4.811103e-01	1.895055e-01	3.517282e-01	2.282737e+00	1.616730e+00	1.555957e-01	2.262229e+00	1.504681e-01	6.338123e-02	2.300459e+00	1.678112e-01	4.075651e-03	2.637494e+00	3.450483e-01	7.392931e-02	2.709683e+00	3.586039e-01	2.053427e-01	3.571929e+00
5620000	-4.739225e+04	1.335719e+02	6.061102e+00	5.983119e-02	3.181585e-01	3.828481e-02	7.200954e-02	4.563982e-01	5.531776e-02	5.077406e-02	3.031175e-01	1.995552e-02	7.935181e-02	4.991784e-01	4.762270e-02	9.295127e-02	2.000409e-01	8.060832e-02	4.910899e-02	4.129715e-01	1.643190e-01	6.345628e-02	1.425815e-01	1.276333e-01	4.653176e-02	5.002592e-01	1.195379e-01	4.622946e-02	2.482545e-01	5.308714e-02	2.753203e-02	5.542408e-01	7.065605e-02	4.170255e-02	4.833630e-01	3.132579e-01	1.113189e-01	2.789888e-02	2.245880e-02	7.543756e-02	3.929067e-01	1.554343e-01	9.515232e-03	2.998214e-01	6.688476e-02	1.142851e-01	2.289916e-02	5.771256e-02	1.119706e-02	7.832045e-01	1.070161e-02	9.582329e-02	5.554969e-01	3.949712e-02	2.572833e-01	4.344963e-02	8.449740e-03	4.251484e-02	5.152535e-01	1.270527e-01	3.665034e-02	2.563904e-01	2.213816e-02	2.631012e-02	2.170730e-01	6.691633e-02	1.298542e-02	4.304364e-01	2.462788e-01	6.480076e-02	4.064770e-01	3.047973e-02	3.928750e-01	7.986753e-02	2.549993e-02	1.611168e-01	4.029914e-01	1.568005e-01	1.144613e-02	2.157423e-01	5.190285e-02	7.229577e-02	1.188904e-02	8.044698e-02	1.308954e-02	7.867546e-01	3.552409e-02	3.993261e-03	6.122694e-03	3.702889e-03	3.358250e-01	6.088471e-01	4.150909e-02	1.359013e-01	4.120013e-01	1.421027e-01	3.661852e-02	2.300396e-01	4.333665e-02	8.903135e-02	1.960113e-01	1.395669e-01	1.319322e-02	3.801016e-01	1.820957e-01	4.217531e-02	3.182861e-02	1.140232e-01	4.137550e-01	3.841816e-01	1.403632e-02	8.071819e-02	4.869605e-01	1.749010e-01	8.087693e-03	2.256619e-01	2.367071e-02	2.295455e-01	2.022231e-01	2.012670e-01	9.176028e-02	1.757127e-01	9.949139e-02	7.998898e-02	2.540359e-01	9.899647e-02	4.233429e-01	4.984822e-02	9.378762e-02	5.160772e-02	4.264768e-01	2.127994e-01	1.889464e-04	2.183289e-01	9.059823e-02	4.087367e-01	5.214245e-02	1.284118e-01	4.107091e-01	4.274293e-01	4.684547e-02	1.213399e-01	4.043853e-01	2.390716e-01	2.435414e-01	2.686992e-01	2.486878e-01	2.188745e-01	2.791709e-01	3.200930e-01	1.818616e-01	2.104908e-01	3.073758e-01	3.130294e-01	1.691040e-01	3.812621e-01	1.713212e-01	1.160608e-01	3.313560e-01	4.261917e-02	5.320094e-01	2.278957e-01	1.974757e-01	3.385778e-01	1.477970e-01	3.732723e-01	1.403530e-01	3.429312e-01	1.825609e-01	1.458516e-01	3.286563e-01	2.007836e-01	2.943126e-01	2.569073e-01	2.479965e-01	2.918194e-01	1.523953e-01	4.101171e-01	1.456682e-01	2.508568e-01	2.638307e-01	2.203075e-01	2.650050e-01	1.148204e-01	3.381044e-01	1.819915e-01	3.650836e-01	2.929708e-01	2.807970e-01	2.908041e-01	1.354280e-01	3.388732e-01	2.180192e-01	1.309410e-01	3.121666e-01	1.068579e-01	3.952784e-01	2.909035e-01	2.069602e-01	2.598189e-01	1.789057e-01	3.942890e-01	1.669864e-01	3.187884e-01	2.445331e-01	1.796731e-01	2.570055e-01	1.192201e-01	3.150206e-01	2.302242e-01	3.355351e-01	3.219533e-01	1.947789e-01	3.118685e-01	1.713993e-01	2.930835e-01	2.660111e-01	2.121747e-01	2.287307e-01	7.329405e-02	5.890785e-01	2.279006e-01	1.097269e-01	4.998307e-01	3.522984e-01	1.079769e-01	2.800234e-01	1.192714e-01	8.234678e-02	1.420075e+00	1.133450e-01	9.482391e-02	2.519796e+00	5.871636e-02	1.169239e-01	2.702977e+00	5.170132e-01	6.760945e-01	1.494983e+00	8.677331e-02	6.580918e-02	1.769193e+00	1.123356e-01	4.932651e-02	1.163520e+00	1.544977e-01	3.408866e+00	5.261491e+00	8.870437e-02	4.721783e-01	1.662201e-01	3.511460e-01	2.088453e+00	1.375555e+00	1.346128e-01	2.146526e+00	2.660496e-01	8.242384e-02	2.401277e+00	1.737607e-01	1.001492e-02	2.796939e+00	3.779310e-01	9.478796e-02	2.704673e+00	3.373370e-01	2.774789e-01	3.950201e+00
5630000	-4.738041e+04	1.323246e+02	5.965105e+00	7.123082e-02	2.741244e-01	3.355164e-02	9.772330e-02	4.705180e-01	5.285181e-02	5.664326e-02	3.487626e-01	3.441836e-02	5.708461e-02	4.666309e-01	3.646023e-02	9.703777e-02	2.053130e-01	6.593311e-02	8.290243e-02	3.968231e-01	1.519906e-01	7.635947e-02	1.401065e-01	1.280856e-01	5.153000e-02	4.913392e-01	1.125792e-01	6.139542e-02	2.211718e-01	4.229892e-02	5.304343e-02	5.870437e-01	3.504674e-02	2.956484e-02	5.102357e-01	3.239136e-01	8.746471e-02	4.421005e-02	4.611054e-03	9.288395e-02	3.739896e-01	2.171777e-01	4.591983e-03	2.669027e-01	4.445407e-02	1.243149e-01	2.323580e-02	2.536090e-02	7.798871e-03	8.042103e-01	1.507920e-02	6.709162e-02	4.482638e-01	3.130109e-02	2.826558e-01	2.367126e-02	1.470164e-01	3.056599e-02	5.799110e-01	1.990763e-01	2.034611e-02	1.502538e-01	1.984687e-02	1.516120e-02	1.378501e-01	2.070500e-02	2.184458e-02	5.443536e-01	2.600855e-01	1.505939e-01	2.438647e-01	5.404755e-02	3.156455e-01	1.206637e-02	2.237821e-01	1.471809e-01	4.447196e-01	1.826468e-01	1.634024e-02	1.789831e-01	3.012931e-02	2.753924e-02	2.968152e-03	9.023012e-02	5.254824e-03	8.389970e-01	3.501069e-02	2.069729e-01	8.964247e-02	3.755275e-01	1.415557e-01	7.702115e-02	1.092803e-01	1.099292e-01	4.392568e-01	1.578081e-01	3.626841e-02	2.213420e-01	3.539538e-02	1.174629e-01	1.720524e-01	1.954604e-01	3.661676e-02	2.644588e-01	2.139487e-01	9.841057e-03	1.272178e-01	8.392364e-02	5.096731e-01	1.776934e-01	9.165099e-02	5.481602e-02	3.776884e-01	2.171941e-01	1.363834e-02	3.258178e-01	1.084532e-02	1.986680e-01	2.409776e-01	9.871418e-02	5.263611e-02	3.020742e-01	1.069298e-01	1.347737e-01	1.708095e-01	1.675055e-01	3.194602e-01	8.728942e-02	1.201616e-01	3.922094e-02	2.554723e-01	3.334524e-01	1.274992e-03	2.562670e-01	1.143124e-01	4.163799e-01	4.236148e-02	1.269309e-01	4.143276e-01	4.050048e-01	5.026643e-02	1.212711e-01	4.234577e-01	2.512334e-01	2.351531e-01	2.595112e-01	2.541022e-01	2.134612e-01	2.717372e-01	3.203892e-01	1.944123e-01	2.402788e-01	2.836580e-01	3.111733e-01	1.648899e-01	3.683453e-01	2.018279e-01	1.926367e-01	2.371902e-01	5.102235e-02	5.204351e-01	2.679652e-01	1.605774e-01	3.311852e-01	1.903463e-01	3.297509e-01	1.487176e-01	4.243747e-01	1.745064e-01	1.783882e-01	2.227307e-01	1.194888e-01	3.838234e-01	2.083694e-01	2.883184e-01	2.836695e-01	1.538501e-01	4.072784e-01	1.552020e-01	2.812042e-01	3.241500e-01	1.531435e-01	2.415023e-01	1.113904e-01	3.052329e-01	1.559141e-01	4.274626e-01	1.788184e-01	3.110819e-01	4.011564e-01	1.089433e-01	2.552549e-01	3.485371e-01	1.240504e-01	2.721576e-01	1.022514e-01	4.232584e-01	2.715539e-01	2.029364e-01	2.442267e-01	2.086955e-01	3.374720e-01	2.096058e-01	3.675888e-01	2.140982e-01	1.335287e-01	2.847842e-01	1.279433e-01	3.217719e-01	2.930335e-01	2.572513e-01	2.485458e-01	2.063589e-01	3.770618e-01	1.680335e-01	2.496605e-01	2.822339e-01	1.973623e-01	2.707433e-01	8.965068e-02	5.233355e-01	3.018969e-01	8.511699e-02	5.264491e-01	3.645989e-01	9.647928e-02	2.835662e-01	2.047914e-01	3.674786e-02	1.652136e+00	1.016890e-01	1.351244e-01	2.303216e+00	1.039203e-01	2.751256e-01	3.117642e+00	3.741631e-01	2.438877e+00	1.505692e+00	6.044917e-02	2.830182e-02	2.592291e+00	1.484480e-01	8.377505e-02	1.653482e+00	1.615141e-01	3.534875e+00	4.977373e+00	9.948192e-02	4.715106e-01	1.260846e-01	3.854229e-01	2.138757e+00	1.762257e+00	2.174619e-01	1.872994e+00	3.190253e-01	6.369349e-02	2.433529e+00	3.388008e-01	1.683120e-03	2.692243e+00	3.097459e-01	7.922430e-02	2.588784e+00	3.235283e-01	2.883388e-01	4.161942e+00
5640000	-4.740605e+04	1.467384e+02	5.415369e+00	5.758800e-02	2.755578e-01	3.977310e-02	3.411260e-02	5.474342e-01	4.553437e-02	8.187941e-02	3.027639e-01	2.587018e-02	8.161535e-02	4.676243e-01	4.024693e-02	1.173723e-01	1.543917e-01	8.588449e-02	6.396138e-02	4.089373e-01	1.694528e-01	7.550624e-02	1.440374e-01	1.115452e-01	4.718593e-02	4.979819e-01	1.237434e-01	5.644498e-02	2.648166e-01	8.548162e-02	4.525926e-02	4.542495e-01	9.374805e-02	8.565859e-02	4.480173e-01	2.943348e-01	1.122034e-01	5.778563e-02	2.000255e-03	4.863301e-02	3.116003e-01	2.980203e-01	1.245149e-03	2.954485e-01	4.505272e-02	2.353567e-01	3.487358e-02	5.284420e-02	1.166045e-02	6.431509e-01	2.211417e-02	1.253855e-01	3.489649e-01	1.430612e-02	3.186377e-01	8.685356e-02	1.058522e-01	5.981274e-02	4.300810e-01	2.220933e-01	2.604776e-02	2.470565e-01	1.490874e-02	2.052461e-02	9.131116e-02	9.386607e-02	9.225994e-03	5.781344e-01	2.069378e-01	6.334815e-02	2.879295e-01	3.506645e-02	5.061562e-01	2.495296e-02	8.254676e-02	1.228261e-01	4.403214e-01	1.039971e-01	1.324381e-02	2.362746e-01	8.333697e-02	8.179009e-02	1.950351e-03	1.469612e-01	5.587498e-03	7.382425e-01	2.546837e-02	1.594159e-01	9.619705e-02	1.155340e-01	2.550529e-01	3.164539e-01	5.734620e-02	1.150614e-01	4.314434e-01	1.155300e-01	4.496887e-02	2.445838e-01	4.841240e-02	1.140233e-01	1.534050e-01	2.418509e-01	2.530941e-02	3.504800e-01	1.149313e-01	1.746861e-02	9.058779e-02	4.758609e-02	5.428432e-01	1.601337e-01	1.413806e-01	8.152046e-02	4.355168e-01	1.710037e-01	4.040027e-03	2.898282e-01	1.809092e-02	1.148408e-01	1.401035e-01	2.094531e-01	3.694897e-02	4.316006e-01	6.705297e-02	1.118527e-01	2.115195e-01	9.306187e-02	3.866148e-01	7.021746e-02	1.267336e-01	3.921652e-02	2.493945e-01	1.641379e-01	2.223776e-03	3.593223e-01	1.857051e-01	4.537278e-01	4.538099e-02	1.259161e-01	3.749751e-01	4.535494e-01	4.460217e-02	1.167684e-01	3.850801e-01	2.444330e-01	2.491668e-01	2.565745e-01	2.498257e-01	2.224611e-01	2.721799e-01	3.294673e-01	1.758916e-01	1.669000e-01	2.979099e-01	2.758387e-01	2.593514e-01	4.238005e-01	1.787534e-01	1.354632e-01	2.619829e-01	5.738142e-02	4.642118e-01	3.227767e-01	1.556301e-01	2.817641e-01	1.356989e-01	4.947380e-01	8.779900e-02	3.389323e-01	2.008808e-01	2.137361e-01	2.464508e-01	1.466340e-01	3.122770e-01	2.664448e-01	2.746443e-01	2.871365e-01	1.482583e-01	4.403601e-01	1.242451e-01	2.569183e-01	3.078319e-01	1.721966e-01	2.630533e-01	1.293036e-01	3.517666e-01	1.527411e-01	3.661888e-01	2.213335e-01	2.480561e-01	3.751280e-01	1.554824e-01	2.408585e-01	2.493110e-01	2.616880e-01	2.481426e-01	1.270405e-01	4.033834e-01	2.442271e-01	2.253491e-01	2.898200e-01	1.964558e-01	3.426453e-01	1.710789e-01	3.726147e-01	2.136887e-01	2.180031e-01	1.956934e-01	1.244492e-01	3.136010e-01	2.964613e-01	2.654885e-01	3.273042e-01	1.712462e-01	3.488340e-01	1.526156e-01	2.912011e-01	3.008050e-01	1.950613e-01	2.129325e-01	7.605620e-02	5.969081e-01	2.498474e-01	7.718829e-02	4.635654e-01	3.628633e-01	8.270875e-02	2.889434e-01	8.905885e-02	6.871836e-02	9.841633e-01	1.419915e-01	3.802052e-02	2.279076e+00	8.801786e-03	1.629776e-01	3.054864e+00	2.083873e-01	4.493841e+00	1.325742e+00	9.634881e-02	1.002326e-01	2.414012e+00	1.899226e-01	3.416081e-03	1.566756e+00	1.640119e-01	3.907401e+00	4.275015e+00	1.093562e-01	4.966242e-01	2.203420e-01	2.808182e-01	2.649097e+00	8.242781e-01	1.396856e-01	2.111602e+00	1.457170e-01	7.230746e-02	2.456742e+00	1.412366e-01	9.418940e-04	3.454625e+00	3.519049e-01	9.029233e-02	2.429050e+00	6.757685e-01	2.097182e-01	4.228704e+00
5650000	-4.741187e+04	1.535457e+02	5.222185e+00	7.865258e-02	2.918511e-01	3.930482e-02	3.373188e-02	5.019147e-01	5.454500e-02	5.818327e-02	3.078456e-01	2.378483e-02	8.733619e-02	4.783456e-01	4.450456e-02	9.183952e-02	1.733093e-01	6.680475e-02	8.397064e-02	4.721762e-01	1.118995e-01	7.775625e-02	1.348883e-01	1.234622e-01	5.987369e-02	4.978242e-01	1.061954e-01	1.241486e-01	1.336802e-01	3.898467e-02	4.652966e-02	5.393793e-01	1.172776e-01	4.912155e-02	4.770719e-01	2.345064e-01	1.859004e-01	5.217431e-02	1.225480e-03	9.082235e-02	3.283511e-01	2.084006e-01	9.341438e-05	3.037958e-01	6.853669e-02	9.561972e-02	2.719262e-02	9.147700e-02	1.591592e-02	7.573883e-01	1.240647e-02	8.355915e-02	3.091512e-01	4.315043e-02	4.116302e-01	1.122316e-01	4.027739e-02	6.138642e-02	3.867661e-01	2.269456e-01	3.161962e-02	2.827932e-01	1.048910e-02	7.312982e-03	7.651878e-02	2.649473e-02	2.407951e-02	5.957684e-01	2.698256e-01	1.085844e-01	1.774192e-01	2.622859e-02	5.235362e-01	4.026858e-03	1.602048e-01	2.240955e-01	3.630858e-01	1.383172e-01	1.137508e-02	2.269003e-01	3.622614e-02	4.729654e-02	1.165760e-02	8.509516e-02	2.088604e-02	7.922934e-01	4.277125e-02	6.410572e-02	1.675043e-01	6.116915e-02	7.855304e-02	1.303194e-01	4.983484e-01	1.372958e-01	4.150678e-01	1.416525e-01	2.612173e-02	2.321292e-01	4.773297e-02	1.600360e-01	2.219726e-01	1.651121e-01	5.239594e-03	2.301333e-01	2.175064e-01	1.014450e-01	8.071003e-02	4.969546e-02	5.029791e-01	2.099633e-01	5.520715e-02	6.655611e-02	4.369537e-01	1.582369e-01	6.468720e-03	3.166074e-01	1.517714e-02	1.857331e-01	2.251994e-01	1.597910e-01	2.020213e-02	3.359786e-01	7.309580e-02	1.895847e-01	2.318843e-01	1.845018e-01	2.899469e-01	6.083492e-02	4.324733e-02	2.421377e-02	3.083825e-01	2.732313e-01	1.702534e-03	3.057514e-01	8.671842e-02	4.427225e-01	4.334757e-02	1.239479e-01	3.899820e-01	4.448832e-01	4.146126e-02	1.233740e-01	3.902814e-01	2.502555e-01	2.298838e-01	2.743644e-01	2.454963e-01	2.283604e-01	2.595741e-01	3.151947e-01	1.968708e-01	2.081644e-01	2.570588e-01	3.784329e-01	1.563439e-01	3.947222e-01	1.714699e-01	1.505801e-01	2.832278e-01	4.964110e-02	5.293050e-01	2.696166e-01	1.514373e-01	2.787414e-01	1.308110e-01	4.607635e-01	1.296841e-01	3.788711e-01	2.354735e-01	1.941110e-01	1.915444e-01	1.428896e-01	2.878670e-01	2.962193e-01	2.730241e-01	3.376443e-01	1.420588e-01	4.095110e-01	1.107859e-01	2.733159e-01	2.651856e-01	1.836581e-01	2.778403e-01	1.026379e-01	2.889168e-01	2.041564e-01	4.042890e-01	2.336410e-01	3.029645e-01	2.267433e-01	2.366512e-01	2.698955e-01	3.098279e-01	2.006265e-01	2.196502e-01	1.010462e-01	4.425162e-01	2.794675e-01	1.769701e-01	2.623763e-01	1.990342e-01	3.615448e-01	1.770447e-01	3.056932e-01	2.293501e-01	2.174441e-01	2.475125e-01	1.543953e-01	3.259771e-01	2.418989e-01	2.777287e-01	3.193428e-01	1.613768e-01	3.452709e-01	1.740095e-01	2.678974e-01	2.463952e-01	2.501918e-01	2.355155e-01	8.254651e-02	5.731540e-01	2.556184e-01	8.868104e-02	5.121498e-01	4.001560e-01	1.160809e-01	2.842753e-01	2.243262e-01	8.401682e-02	1.041574e+00	1.224520e-01	1.203381e-01	2.854117e+00	2.394645e-01	5.541863e-01	2.942114e+00	4.468770e-01	2.174005e-01	1.321512e+00	5.326696e-03	9.101143e-01	3.204423e+00	2.350977e-01	1.231674e-01	1.198709e+00	1.529086e-01	3.795449e+00	4.033332e+00	9.971050e-02	5.345259e-01	2.382785e-01	2.796674e-01	2.418974e+00	1.169434e+00	8.537734e-02	2.136480e+00	2.008609e-01	6.657479e-02	2.323035e+00	9.200961e-02	6.242613e-03	3.392165e+00	3.879927e-01	7.639721e-02	3.080897e+00	6.473665e-01	3.470767e-01	3.993213e+00
5660000	-4.736687e+04	1.334383e+02	6.026155e+00	5.557979e-02	2.851793e-01	2.899516e-02	7.755330e-02	4.950028e-01	5.768967e-02	7.233943e-02	2.971686e-01	2.196261e-02	3.720674e-02	5.357825e-01	3.554017e-02	9.352869e-02	2.024411e-01	6.641396e-02	7.008423e-02	4.559125e-01	1.116196e-01	6.046517e-02	1.387565e-01	1.066133e-01	5.150377e-02	5.059676e-01	1.366935e-01	3.401210e-02	1.527527e-01	6.741777e-02	4.137784e-02	6.138717e-01	9.056787e-02	9.421504e-03	4.173194e-01	3.414316e-01	1.407947e-01	3.651420e-02	5.451863e-02	1.104606e-01	3.780164e-01	1.189658e-01	4.416542e-03	3.151061e-01	7.303453e-02	1.706258e-01	3.194178e-02	3.211267e-02	2.243792e-03	7.065419e-01	5.653402e-02	1.477518e-01	2.565047e-01	2.573655e-02	4.590785e-01	7.223095e-02	3.869749e-02	7.208843e-02	4.903566e-01	1.937530e-01	1.850002e-02	2.160717e-01	9.230270e-03	7.858248e-03	1.613827e-01	9.512507e-02	1.488832e-02	5.756453e-01	1.451004e-01	2.206130e-02	3.572358e-01	5.227914e-02	4.263317e-01	1.803020e-02	1.240618e-01	1.439027e-01	3.411089e-01	1.814047e-01	2.847299e-02	2.540849e-01	5.102570e-02	1.886271e-02	4.481250e-03	5.592041e-02	3.317449e-03	8.601238e-01	5.729439e-02	4.780191e-02	1.512333e-01	6.541591e-02	5.003907e-01	4.888599e-02	1.862722e-01	9.043529e-02	3.893387e-01	1.951103e-01	4.240510e-02	2.390858e-01	4.362487e-02	9.632209e-02	1.178487e-01	2.449650e-01	1.542718e-02	3.456680e-01	1.797690e-01	4.538005e-02	7.493593e-02	1.615087e-02	3.171624e-01	4.611846e-01	8.518610e-02	8.447713e-02	3.896771e-01	1.521101e-01	2.455093e-02	3.288751e-01	2.030966e-02	7.159932e-02	8.837789e-02	1.858195e-01	4.328134e-02	5.128613e-01	9.806065e-02	1.148339e-01	3.293865e-01	7.387743e-02	3.030247e-01	7.693945e-02	1.019380e-01	6.409482e-02	3.259051e-01	1.475007e-01	2.643782e-03	3.280332e-01	1.318225e-01	4.630565e-01	4.458095e-02	1.083934e-01	3.839692e-01	4.349854e-01	4.130629e-02	1.234717e-01	4.002366e-01	2.456363e-01	2.299249e-01	2.697578e-01	2.546811e-01	2.245077e-01	2.701725e-01	3.189365e-01	1.863833e-01	2.076417e-01	2.833827e-01	3.248984e-01	1.840773e-01	3.946404e-01	1.872533e-01	1.531076e-01	2.649988e-01	6.034962e-02	5.247473e-01	2.547958e-01	1.601073e-01	3.602146e-01	1.317670e-01	3.614774e-01	1.465410e-01	3.180434e-01	1.701337e-01	2.197335e-01	2.920894e-01	1.638923e-01	3.125184e-01	2.308324e-01	2.927570e-01	2.482215e-01	1.386088e-01	5.047435e-01	1.084261e-01	2.303162e-01	2.881842e-01	2.117011e-01	2.697985e-01	1.240349e-01	3.436538e-01	1.713106e-01	3.610007e-01	2.488579e-01	4.066980e-01	2.940621e-01	5.038205e-02	3.754698e-01	3.023518e-01	9.072269e-02	2.314557e-01	1.453520e-01	3.628143e-01	2.686261e-01	2.232076e-01	2.200666e-01	1.842708e-01	4.147347e-01	1.809279e-01	4.011075e-01	1.906183e-01	1.925303e-01	2.157439e-01	1.477452e-01	2.925174e-01	2.903769e-01	2.693605e-01	3.189801e-01	2.323342e-01	3.455415e-01	1.031442e-01	3.007203e-01	3.026230e-01	1.889414e-01	2.077152e-01	9.016352e-02	5.557259e-01	2.692923e-01	8.481825e-02	4.843744e-01	3.732732e-01	8.628668e-02	2.787804e-01	8.898139e-02	1.369854e-02	1.385263e+00	1.161912e-01	1.116643e-01	2.104482e+00	8.503291e-02	5.888587e-01	3.860032e+00	1.397138e-02	2.830250e-01	1.378267e+00	8.770201e-02	1.881768e-01	2.514877e+00	1.862296e-01	4.468425e-02	1.145595e+00	1.422899e-01	3.751138e+00	4.712514e+00	1.024464e-01	5.033743e-01	2.188328e-01	3.876058e-01	2.448712e+00	1.085819e+00	1.183332e-01	2.292905e+00	1.569832e-01	5.507778e-02	2.367525e+00	1.922204e-01	2.645473e-03	2.814532e+00	3.113321e-01	5.464731e-02	2.561740e+00	4.324864e-01	1.805161e-01	4.064941e+00
5670000	-4.740796e+04	1.569044e+02	5.152835e+00	6.884268e-02	2.648016e-01	3.237640e-02	3.966071e-02	5.346131e-01	5.970551e-02	5.248407e-02	3.234735e-01	2.762468e-02	9.956754e-02	4.567552e-01	4.009497e-02	9.242231e-02	2.248502e-01	7.586753e-02	5.718648e-02	4.480457e-01	1.016278e-01	6.646447e-02	1.542834e-01	1.092606e-01	4.568273e-02	4.981390e-01	1.261698e-01	5.017927e-02	2.134705e-01	7.687867e-02	5.039895e-02	4.857972e-01	1.232754e-01	3.850480e-02	4.473932e-01	2.807788e-01	8.010872e-02	1.164014e-01	3.681303e-02	3.821573e-02	2.848436e-01	2.765012e-01	5.227077e-04	3.423447e-01	5.757211e-02	9.651130e-02	9.072338e-02	1.254366e-02	5.267851e-02	7.087497e-01	3.879348e-02	9.808201e-02	3.647887e-01	8.248202e-02	4.167069e-01	9.588420e-03	2.835198e-02	4.877028e-02	4.662063e-01	1.664959e-01	3.189030e-02	2.786249e-01	8.012256e-03	2.134485e-03	1.855944e-01	4.948360e-02	5.976843e-03	5.139495e-01	2.428612e-01	1.190252e-01	2.936102e-01	1.133118e-01	3.871450e-01	9.529460e-03	7.737833e-02	1.528204e-01	3.782678e-01	1.952729e-01	6.109890e-03	2.188031e-01	4.872584e-02	2.666143e-02	3.904586e-02	7.196347e-02	1.197790e-04	8.194760e-01	4.273343e-02	1.745995e-01	1.094655e-01	2.197358e-01	2.817563e-01	4.557388e-02	1.688690e-01	1.337792e-01	4.349565e-01	1.506815e-01	2.435463e-02	2.017964e-01	5.443185e-02	1.939416e-01	9.841665e-02	2.066540e-01	4.080823e-02	3.146033e-01	1.455763e-01	5.499443e-02	4.356272e-02	1.904082e-02	4.502451e-01	3.028697e-01	1.292872e-01	6.972982e-02	4.401504e-01	1.345257e-01	9.534685e-03	3.187678e-01	2.729169e-02	2.873418e-02	7.194240e-02	3.898154e-01	1.662727e-02	4.062727e-01	8.660800e-02	1.269828e-01	1.285160e-01	6.922932e-02	4.380726e-01	9.311251e-02	1.440868e-01	5.840292e-02	3.733376e-01	1.711192e-01	2.504449e-04	2.823962e-01	1.144936e-01	4.549692e-01	4.472545e-02	1.214175e-01	3.788879e-01	4.303218e-01	4.642485e-02	1.166542e-01	4.065992e-01	2.424328e-01	2.320469e-01	2.872488e-01	2.382715e-01	2.229537e-01	2.800789e-01	3.006819e-01	1.962855e-01	2.425816e-01	2.954784e-01	3.142694e-01	1.476706e-01	3.719787e-01	1.579881e-01	1.919635e-01	2.780697e-01	4.496626e-02	5.365019e-01	2.832356e-01	1.352963e-01	3.770617e-01	1.314715e-01	3.425305e-01	1.489363e-01	3.965158e-01	1.903032e-01	1.427372e-01	2.704438e-01	1.809736e-01	3.322640e-01	2.356562e-01	2.511061e-01	2.995247e-01	1.527597e-01	3.854633e-01	1.622523e-01	2.684237e-01	3.242831e-01	1.647102e-01	2.425830e-01	1.125151e-01	3.384150e-01	1.889592e-01	3.601108e-01	2.573281e-01	2.048919e-01	3.188209e-01	2.189591e-01	3.340040e-01	2.705263e-01	1.605823e-01	2.348874e-01	1.047291e-01	4.132010e-01	2.552658e-01	2.268041e-01	1.992344e-01	2.158260e-01	3.715285e-01	2.134111e-01	3.992096e-01	2.230321e-01	1.572656e-01	2.204927e-01	1.285406e-01	3.087796e-01	2.844027e-01	2.782770e-01	2.776134e-01	2.134365e-01	4.001377e-01	1.088124e-01	2.783758e-01	2.490715e-01	1.849433e-01	2.876093e-01	7.879031e-02	5.409727e-01	2.891650e-01	9.107196e-02	4.913953e-01	3.883033e-01	1.268467e-01	2.801224e-01	1.038505e-01	3.582932e-02	1.434923e+00	1.460176e-01	1.773209e-01	2.239216e+00	1.008161e-01	7.864401e-01	2.286400e+00	1.412961e+00	1.303227e-01	1.321468e+00	1.726877e-01	4.238364e-02	3.032317e+00	9.233972e-02	5.675615e-03	1.030523e+00	1.567544e-01	3.853823e+00	4.435902e+00	1.092686e-01	5.150295e-01	2.293582e-01	3.290636e-01	2.775104e+00	9.628687e-01	1.411308e-01	2.536219e+00	2.838715e-01	1.004627e-01	2.173464e+00	1.199371e-01	5.778812e-04	3.311315e+00	2.581931e-01	1.143551e-01	2.639713e+00	4.029756e-01	2.040529e-01	3.617548e+00
5680000	-4.738186e+04	1.423252e+02	5.684200e+00	5.120167e-02	2.925915e-01	3.986480e-02	6.175292e-02	5.101495e-01	4.443962e-02	5.693444e-02	3.799826e-01	2.447480e-02	6.874548e-02	4.305893e-01	3.927333e-02	8.692303e-02	2.154279e-01	6.737942e-02	7.405536e-02	4.204051e-01	1.358092e-01	1.064370e-01	1.425440e-01	9.739416e-02	4.355904e-02	5.031779e-01	1.068879e-01	9.275906e-02	1.344035e-01	7.312666e-02	2.737390e-02	5.491490e-01	1.231879e-01	5.122133e-02	3.971537e-01	4.219141e-01	6.928808e-02	5.377869e-02	6.644056e-03	9.215698e-02	3.943564e-01	2.552091e-01	1.827242e-03	2.326418e-01	2.380847e-02	2.930059e-01	7.418156e-02	7.462149e-02	1.609727e-02	5.210423e-01	2.105146e-02	2.005361e-01	2.702355e-01	7.240782e-03	2.617620e-01	1.017168e-01	1.585089e-01	4.804519e-02	4.289925e-01	1.858191e-01	2.950749e-02	2.917725e-01	1.586324e-02	3.883996e-02	1.438963e-01	5.989809e-02	2.043984e-02	6.100832e-01	1.268427e-01	4.638706e-02	4.274800e-01	3.134184e-02	3.776083e-01	2.749356e-02	8.968921e-02	1.483216e-01	3.610701e-01	1.264445e-01	3.066719e-02	2.833461e-01	5.015046e-02	6.405882e-02	7.330725e-03	1.324964e-01	1.748604e-03	7.280715e-01	6.629394e-02	3.407898e-01	1.343711e-01	1.543488e-02	2.041265e-01	2.368996e-02	2.815878e-01	1.288189e-01	4.148235e-01	1.351508e-01	3.881127e-02	2.211640e-01	6.123159e-02	9.787682e-02	1.550166e-01	1.997618e-01	2.463898e-02	3.737208e-01	1.489850e-01	2.386247e-02	1.312996e-01	8.487037e-02	4.934044e-01	2.382986e-01	2.826457e-02	5.780186e-02	3.998406e-01	2.278466e-01	4.088003e-03	2.909308e-01	1.949208e-02	7.786831e-02	1.164435e-01	2.266234e-01	6.379410e-02	4.113651e-01	1.039056e-01	1.335945e-01	2.338466e-01	3.195238e-01	2.297341e-01	8.148418e-02	1.816795e-03	4.056080e-02	1.809647e-01	2.385523e-01	1.336041e-03	4.058573e-01	1.327288e-01	4.530214e-01	4.608533e-02	1.205121e-01	3.803812e-01	4.329243e-01	4.517678e-02	1.124614e-01	4.094375e-01	2.519121e-01	2.274148e-01	2.648710e-01	2.558021e-01	2.048586e-01	2.883677e-01	3.194772e-01	1.872966e-01	2.387104e-01	2.648530e-01	3.272149e-01	1.692217e-01	4.381263e-01	2.062870e-01	1.699392e-01	1.856475e-01	4.568089e-02	4.940895e-01	2.667694e-01	1.934602e-01	3.092127e-01	1.398830e-01	4.279131e-01	1.229913e-01	4.668111e-01	1.415866e-01	1.185986e-01	2.730037e-01	1.784841e-01	3.113348e-01	2.493974e-01	2.607838e-01	3.045148e-01	1.236599e-01	4.259268e-01	1.458985e-01	2.446673e-01	3.019900e-01	1.509292e-01	3.024136e-01	1.357309e-01	3.013148e-01	1.894205e-01	3.735338e-01	2.071279e-01	3.138305e-01	3.076330e-01	1.714087e-01	2.803463e-01	3.773222e-01	1.447393e-01	1.975922e-01	1.020189e-01	4.441229e-01	2.411578e-01	2.127005e-01	2.664463e-01	2.190249e-01	3.384034e-01	1.761254e-01	3.971671e-01	2.224649e-01	1.726828e-01	2.076852e-01	1.244147e-01	3.503375e-01	2.692682e-01	2.559796e-01	3.446848e-01	2.086162e-01	3.296674e-01	1.170315e-01	3.210586e-01	2.578701e-01	1.763406e-01	2.447307e-01	8.765034e-02	5.351117e-01	2.894895e-01	8.774849e-02	4.528190e-01	3.608246e-01	1.169124e-01	2.679660e-01	9.616858e-02	4.691621e-02	1.284858e+00	1.274567e-01	7.717842e-02	3.413881e+00	4.958594e-02	4.079261e-01	2.836028e+00	3.237321e-01	7.457044e-01	1.607457e+00	2.602734e-02	9.602312e-03	1.703965e+00	1.507552e-01	3.617654e-02	1.304440e+00	1.510340e-01	4.182843e+00	4.564572e+00	9.664388e-02	5.269041e-01	1.928339e-01	3.283303e-01	2.823275e+00	7.736810e-01	1.132371e-01	1.973614e+00	2.238431e-01	5.184804e-02	2.199567e+00	1.233007e-01	4.087789e-03	3.302727e+00	2.784947e-01	6.675429e-02	2.717909e+00	4.670519e-01	2.302267e-01	3.253077e+00
5690000	-4.739516e+04	1.504441e+02	5.304772e+00	6.030791e-02	3.045771e-01	3.889093e-02	7.164004e-02	4.798886e-01	4.469540e-02	6.309977e-02	3.398268e-01	2.608856e-02	6.405339e-02	4.690909e-01	3.784054e-02	7.759838e-02	2.396872e-01	8.869591e-02	5.104204e-02	4.259975e-01	1.169789e-01	8.457999e-02	1.426054e-01	1.316288e-01	4.664549e-02	4.953172e-01	9.922302e-02	4.714588e-02	1.288309e-01	6.322427e-02	7.580292e-02	5.120765e-01	1.729195e-01	1.399951e-02	3.687784e-01	2.391017e-01	2.992501e-01	7.063163e-02	8.238609e-03	9.092575e-02	5.110658e-01	1.853960e-01	1.608278e-03	1.682849e-01	4.271922e-02	1.632062e-01	5.224011e-02	8.200761e-04	8.839310e-03	7.442971e-01	3.059721e-02	2.130007e-01	1.546292e-01	5.768042e-02	2.764667e-01	7.261929e-02	2.256037e-01	6.044446e-02	4.836090e-01	1.887767e-01	2.982877e-02	2.359893e-01	1.351727e-03	4.766367e-02	1.450511e-01	4.307545e-02	6.283315e-03	5.790152e-01	1.789112e-01	5.320027e-02	4.019161e-01	4.444804e-02	4.124532e-01	4.309583e-03	8.367283e-02	1.413366e-01	3.934949e-01	1.709097e-01	1.996571e-02	2.262054e-01	4.808768e-02	9.350212e-02	1.898429e-02	1.373880e-01	3.901371e-03	7.427986e-01	3.425597e-03	5.404263e-02	5.577260e-01	1.513122e-01	1.635702e-01	1.076059e-02	6.258837e-02	1.142039e-01	5.144381e-01	1.340206e-01	3.295339e-02	1.489407e-01	5.544331e-02	1.210163e-01	1.211514e-01	1.349855e-01	3.829718e-03	5.079596e-01	1.110574e-01	3.277408e-02	1.573158e-01	1.276021e-01	4.009382e-01	2.494451e-01	3.192480e-02	5.223003e-02	4.047252e-01	1.871089e-01	8.527553e-03	3.324329e-01	1.497545e-02	2.050168e-01	1.703594e-01	8.680131e-02	5.044050e-02	4.072524e-01	8.012970e-02	1.508417e-01	2.437044e-01	1.010015e-01	1.795214e-01	1.316004e-01	1.933305e-01	5.040893e-02	3.296648e-01	1.419272e-01	3.862336e-03	2.742635e-01	1.998733e-01	4.121264e-01	4.249918e-02	1.263493e-01	4.190251e-01	4.013555e-01	5.053771e-02	1.059216e-01	4.421852e-01	2.324478e-01	2.443739e-01	2.684561e-01	2.547222e-01	2.115630e-01	2.753965e-01	3.245384e-01	1.885021e-01	2.814842e-01	2.373256e-01	3.120784e-01	1.691119e-01	3.768807e-01	1.884636e-01	1.557599e-01	2.788957e-01	4.457973e-02	5.260428e-01	2.122395e-01	2.171379e-01	3.970786e-01	1.366697e-01	3.214114e-01	1.448404e-01	3.581083e-01	1.556882e-01	1.808990e-01	3.053045e-01	1.716679e-01	2.646797e-01	2.735796e-01	2.900728e-01	2.989953e-01	1.514961e-01	3.849469e-01	1.645618e-01	2.224517e-01	3.186106e-01	1.705550e-01	2.883827e-01	1.168853e-01	3.381523e-01	1.662607e-01	3.787016e-01	2.860220e-01	2.967120e-01	2.334641e-01	1.838020e-01	2.418470e-01	3.301839e-01	1.683767e-01	2.595924e-01	9.661060e-02	4.343892e-01	2.413702e-01	2.276300e-01	2.514174e-01	1.635367e-01	3.863610e-01	1.986849e-01	4.383855e-01	2.137490e-01	1.727607e-01	1.751048e-01	1.424284e-01	2.966769e-01	3.018129e-01	2.590818e-01	2.848210e-01	1.752381e-01	3.145740e-01	2.253669e-01	2.612402e-01	2.731674e-01	1.971224e-01	2.684701e-01	8.630057e-02	5.807264e-01	2.343214e-01	9.865164e-02	5.024238e-01	3.749774e-01	9.896369e-02	3.255877e-01	3.965335e-02	6.584884e-02	1.560314e+00	1.139147e-01	9.096572e-03	3.547682e+00	1.317492e-01	1.265669e-01	2.230549e+00	4.142565e-01	2.065375e+00	1.276846e+00	3.942578e-02	1.911393e-02	3.167253e+00	2.125983e-01	1.490972e-01	1.394871e+00	1.560337e-01	4.088915e+00	4.569152e+00	1.125341e-01	5.132612e-01	1.582565e-01	3.161121e-01	2.748505e+00	9.803480e-01	1.223535e-01	2.567176e+00	1.631596e-01	5.722179e-02	2.407337e+00	1.269211e-01	3.961890e-03	3.552394e+00	2.457909e-01	9.108957e-02	2.594017e+00	5.437027e-01	1.839485e-01	2.854138e+00
5700000	-4.738436e+04	1.485657e+02	5.434869e+00	7.023887e-02	2.640373e-01	3.439032e-02	1.216150e-01	4.607317e-01	4.898684e-02	6.082882e-02	2.615638e-01	2.242807e-02	7.378590e-02	5.493004e-01	3.209303e-02	1.139117e-01	1.969973e-01	5.443574e-02	8.927628e-02	4.262993e-01	1.190797e-01	5.505640e-02	1.233247e-01	1.294329e-01	5.440836e-02	5.229278e-01	1.148498e-01	3.425984e-02	2.755847e-01	1.289083e-01	5.812694e-02	4.042776e-01	9.884260e-02	2.192403e-02	4.076647e-01	2.121245e-01	2.776627e-01	7.135159e-02	9.272466e-03	7.047439e-02	4.058115e-01	1.796797e-01	2.531122e-03	2.865450e-01	5.495832e-02	1.629709e-01	4.315676e-02	6.892919e-02	2.382680e-02	6.814279e-01	1.968839e-02	4.823141e-02	1.979419e-01	1.122546e-02	6.318121e-01	6.567415e-02	4.511499e-02	3.279580e-02	4.260501e-01	1.937912e-01	3.808315e-02	2.910012e-01	1.827849e-02	6.545902e-03	1.642093e-01	4.317080e-02	1.702350e-02	4.516305e-01	3.174200e-01	7.539000e-02	2.880877e-01	4.682269e-02	4.743564e-01	5.808541e-02	5.725788e-02	1.519489e-01	4.163741e-01	1.583202e-01	1.037965e-02	2.248693e-01	3.810782e-02	1.709591e-02	2.009663e-03	3.590281e-02	6.519759e-04	9.286133e-01	1.572635e-02	1.412173e-01	4.887629e-03	4.068157e-01	2.479171e-01	1.123264e-02	1.879296e-01	8.266693e-02	4.626152e-01	1.748900e-01	4.775851e-02	1.797432e-01	5.232605e-02	1.703879e-01	1.583577e-01	1.503573e-01	1.867853e-02	3.988995e-01	1.033190e-01	7.370777e-02	9.351378e-02	5.471364e-02	4.883996e-01	1.017751e-01	1.878900e-01	8.060500e-02	3.305184e-01	1.963723e-01	1.023761e-02	3.566013e-01	2.566541e-02	9.632147e-02	1.990018e-01	2.477768e-01	4.978697e-02	2.828575e-01	1.242556e-01	6.084759e-02	2.800050e-01	1.037322e-01	3.423955e-01	9.589867e-02	1.171211e-01	6.117110e-02	3.673017e-01	1.355756e-01	1.509886e-04	2.930286e-01	1.427719e-01	4.392989e-01	5.115234e-02	1.221423e-01	3.874064e-01	4.524017e-01	4.002232e-02	1.215563e-01	3.860196e-01	2.407476e-01	2.352372e-01	2.742903e-01	2.497249e-01	2.282745e-01	2.599783e-01	3.309601e-01	1.807872e-01	2.653270e-01	2.444739e-01	3.312259e-01	1.589732e-01	3.773785e-01	2.114197e-01	1.451702e-01	2.660315e-01	4.110373e-02	5.423143e-01	2.386412e-01	1.779407e-01	3.174236e-01	1.730568e-01	3.566000e-01	1.529195e-01	3.697460e-01	1.953632e-01	1.064721e-01	3.284187e-01	1.657993e-01	2.730287e-01	2.796513e-01	2.815206e-01	2.965208e-01	1.931847e-01	3.519110e-01	1.583834e-01	2.247652e-01	3.013208e-01	2.090654e-01	2.648486e-01	1.254966e-01	3.192783e-01	1.938256e-01	3.613995e-01	2.658208e-01	3.301083e-01	3.448349e-01	5.923603e-02	2.677207e-01	2.632019e-01	1.189625e-01	3.501149e-01	1.104999e-01	4.366643e-01	2.189895e-01	2.338462e-01	2.159893e-01	1.960497e-01	3.777167e-01	2.102443e-01	4.092643e-01	2.188429e-01	1.510138e-01	2.208790e-01	1.339857e-01	3.317484e-01	2.717267e-01	2.625392e-01	2.975114e-01	1.857767e-01	3.689448e-01	1.477671e-01	3.330687e-01	2.409089e-01	1.768899e-01	2.491326e-01	7.454734e-02	5.631967e-01	2.674511e-01	9.480491e-02	4.644288e-01	3.838559e-01	1.052327e-01	3.028222e-01	9.703847e-02	3.273117e-02	2.063317e+00	1.436514e-01	1.908966e-01	3.619991e+00	1.336594e-01	2.361955e-02	2.255959e+00	2.890808e-01	1.278303e-01	1.363436e+00	1.762492e-01	9.130625e-02	1.998575e+00	1.529106e-01	3.661319e-02	1.995596e+00	1.691247e-01	4.136972e+00	4.666720e+00	1.036411e-01	5.035461e-01	1.448025e-01	1.917121e-01	2.693545e+00	1.157496e+00	1.049985e-01	2.014652e+00	2.429363e-01	8.254674e-02	2.497765e+00	2.031400e-01	1.661966e-03	2.622770e+00	3.923442e-01	7.227533e-02	2.611140e+00	4.735807e-01	2.728773e-01	3.304487e+00
```
