## Supplemental Dataset 2. Complete dataset used for phylogenetic analysis. for "Complex interplay of biomechanics and ecology influenced crab claw morphology evolution": 3_concatenated_bayes_p1.p (part 3 of 13)

```
5710000	-4.740538e+04	1.439772e+02	5.695594e+00	5.438698e-02	2.371729e-01	3.439391e-02	5.911785e-02	5.515931e-01	6.333523e-02	7.712604e-02	2.774221e-01	2.467737e-02	7.853543e-02	5.065259e-01	3.571318e-02	1.018052e-01	1.568804e-01	8.706225e-02	7.080477e-02	4.270246e-01	1.564228e-01	7.155629e-02	1.480998e-01	1.232184e-01	4.436320e-02	4.858401e-01	1.269222e-01	7.596111e-02	1.660649e-01	1.284229e-01	4.437554e-02	5.511651e-01	3.401037e-02	7.414746e-02	3.449169e-01	4.229430e-01	9.820282e-02	5.691031e-02	2.879546e-03	8.012866e-02	3.351063e-01	3.183491e-01	7.712898e-05	2.353617e-01	3.097719e-02	2.049608e-01	2.103592e-02	4.537464e-02	7.219809e-03	7.028575e-01	1.855142e-02	1.145313e-01	2.267367e-01	5.602835e-02	3.267511e-01	1.963629e-01	7.958977e-02	3.956638e-02	4.438911e-01	1.804187e-01	4.731074e-02	2.876193e-01	1.193808e-03	5.675724e-02	1.539830e-01	5.726501e-02	3.185450e-02	5.080986e-01	1.920416e-01	5.352391e-02	3.733985e-01	3.645300e-02	3.970211e-01	6.255601e-02	7.704755e-02	1.279878e-01	3.795863e-01	1.464942e-01	1.386359e-02	2.773124e-01	5.475572e-02	2.561660e-02	3.172080e-03	8.799083e-02	5.846753e-04	8.569544e-01	2.568143e-02	2.321461e-01	1.941578e-01	1.024783e-01	2.945501e-01	3.491319e-02	1.417545e-01	1.208162e-01	4.707373e-01	1.403457e-01	2.672025e-02	1.955020e-01	4.587854e-02	4.566313e-02	1.128050e-01	2.654494e-01	3.777231e-02	4.149446e-01	1.233655e-01	5.376866e-03	1.850593e-01	7.940336e-02	4.790355e-01	1.457706e-01	1.053544e-01	5.646516e-02	4.021352e-01	1.852167e-01	1.186218e-02	3.319181e-01	1.240273e-02	1.704255e-01	1.368605e-01	2.030736e-01	3.468133e-02	3.098078e-01	1.451513e-01	9.408775e-02	2.299595e-01	1.792786e-01	2.771718e-01	7.394157e-02	1.455608e-01	4.188022e-02	2.858261e-01	2.094998e-01	1.220309e-03	3.382153e-01	1.233582e-01	4.628310e-01	5.049827e-02	1.222293e-01	3.644414e-01	4.310429e-01	4.453593e-02	1.221653e-01	4.022559e-01	2.371821e-01	2.230724e-01	2.777092e-01	2.620363e-01	2.170672e-01	2.820668e-01	3.161509e-01	1.847151e-01	1.928085e-01	2.704329e-01	3.311853e-01	2.055732e-01	4.094283e-01	1.937839e-01	1.838169e-01	2.129709e-01	4.937741e-02	5.061019e-01	2.780400e-01	1.664807e-01	3.165528e-01	1.039600e-01	4.223928e-01	1.570944e-01	4.014495e-01	1.650766e-01	2.241559e-01	2.093179e-01	1.715380e-01	2.898100e-01	2.612435e-01	2.774085e-01	3.254680e-01	1.753552e-01	3.553758e-01	1.438010e-01	1.929345e-01	3.303269e-01	1.912984e-01	2.854402e-01	1.309461e-01	2.992441e-01	1.690949e-01	4.007149e-01	1.926469e-01	4.048336e-01	3.098762e-01	9.264336e-02	2.551244e-01	3.054198e-01	1.030708e-01	3.363850e-01	1.188728e-01	4.095441e-01	2.617970e-01	2.097861e-01	2.555910e-01	1.878897e-01	3.905610e-01	1.659583e-01	3.046920e-01	1.971381e-01	1.969636e-01	3.012063e-01	1.530850e-01	2.988042e-01	3.062025e-01	2.419083e-01	3.224305e-01	1.680669e-01	3.465270e-01	1.629755e-01	2.712782e-01	2.869317e-01	1.889465e-01	2.528436e-01	8.987393e-02	5.511018e-01	2.506757e-01	1.083486e-01	4.911718e-01	3.863713e-01	5.713296e-02	3.269576e-01	1.387841e-01	1.078413e-01	1.466832e+00	1.011928e-01	1.149290e-01	1.997383e+00	6.330499e-02	5.406701e-02	2.037866e+00	1.593837e-01	7.101197e-01	1.269602e+00	1.174119e-01	5.381721e-01	1.951359e+00	1.136305e-01	1.124949e-01	1.172900e+00	1.639666e-01	3.885964e+00	4.926033e+00	9.360219e-02	4.648974e-01	1.784210e-01	3.813696e-01	2.680977e+00	1.477726e+00	1.537516e-01	2.232226e+00	3.336446e-01	4.401606e-02	2.432261e+00	1.020101e-01	2.236791e-03	3.323288e+00	3.264868e-01	1.033270e-01	2.396347e+00	3.516701e-01	2.075995e-01	3.211950e+00
5720000	-4.737006e+04	1.521011e+02	5.301858e+00	6.555271e-02	2.840103e-01	3.702428e-02	2.266743e-02	5.113130e-01	7.943219e-02	5.812103e-02	3.322758e-01	2.041301e-02	6.121229e-02	4.907437e-01	3.723420e-02	1.003098e-01	1.668658e-01	5.597682e-02	6.276540e-02	4.639499e-01	1.501323e-01	8.122225e-02	1.415478e-01	1.340981e-01	4.710741e-02	4.807898e-01	1.152346e-01	1.016500e-01	1.720688e-01	7.365270e-02	6.668311e-02	4.432507e-01	1.426947e-01	8.198422e-02	5.102510e-01	2.237495e-01	1.388787e-01	2.883997e-02	1.629655e-02	1.072368e-01	5.113115e-01	1.577474e-01	2.639516e-03	1.956001e-01	2.546467e-02	1.656478e-01	2.534721e-02	2.748130e-02	2.279854e-03	7.527822e-01	2.646162e-02	9.440783e-02	1.437265e-01	1.643725e-02	5.498320e-01	1.696447e-01	2.595168e-02	3.484366e-02	5.306930e-01	1.948213e-01	3.529694e-02	1.980560e-01	6.289130e-03	3.086626e-02	1.429726e-01	1.269994e-01	1.477785e-02	4.881372e-01	1.962467e-01	3.231034e-02	3.368480e-01	5.531724e-02	4.200179e-01	3.080060e-02	1.247058e-01	1.313435e-01	3.675880e-01	1.497310e-01	3.129840e-02	2.526148e-01	6.742419e-02	4.705825e-02	1.964812e-03	3.325561e-03	3.610455e-04	8.935637e-01	5.372661e-02	1.157326e-02	1.651757e-01	1.393342e-02	4.370235e-01	2.816651e-01	9.062892e-02	1.242607e-01	3.824643e-01	1.839817e-01	2.569946e-02	2.371943e-01	4.639951e-02	7.556627e-02	1.451398e-01	2.596946e-01	6.359534e-03	4.043901e-01	1.088497e-01	1.244391e-02	1.671398e-01	5.159043e-02	3.882529e-01	2.957137e-01	8.485931e-02	6.861171e-02	4.226874e-01	1.757578e-01	1.534828e-02	2.997464e-01	1.784839e-02	1.134600e-01	1.567081e-01	1.837876e-01	7.487755e-02	3.671262e-01	1.040406e-01	1.184075e-01	3.020174e-01	1.072467e-01	3.000506e-01	4.104238e-02	1.312354e-01	7.104295e-02	3.849149e-01	1.008654e-01	1.000000e-06	2.751486e-01	1.680272e-01	4.661014e-01	5.103280e-02	1.202486e-01	3.626172e-01	4.297261e-01	4.050774e-02	1.160812e-01	4.136850e-01	2.549094e-01	2.280826e-01	2.824066e-01	2.346015e-01	2.019310e-01	2.813669e-01	3.385532e-01	1.781489e-01	2.493359e-01	2.330389e-01	3.353651e-01	1.822601e-01	3.455385e-01	1.850167e-01	1.623791e-01	3.070657e-01	2.904469e-02	5.302034e-01	2.527893e-01	1.879626e-01	3.887706e-01	1.576100e-01	3.076710e-01	1.459484e-01	3.869515e-01	8.246666e-02	2.263584e-01	3.042234e-01	1.433482e-01	3.586002e-01	2.105306e-01	2.875211e-01	3.593206e-01	1.567543e-01	3.511550e-01	1.327702e-01	2.527238e-01	2.770708e-01	2.219902e-01	2.482153e-01	1.354332e-01	3.497217e-01	1.311344e-01	3.837107e-01	2.705785e-01	3.761537e-01	2.787952e-01	7.447256e-02	2.798375e-01	3.159148e-01	1.577806e-01	2.464671e-01	9.377441e-02	4.265425e-01	2.884092e-01	1.912739e-01	2.213781e-01	1.810858e-01	4.110312e-01	1.865050e-01	3.841517e-01	2.399275e-01	1.628116e-01	2.131091e-01	1.291313e-01	3.313231e-01	2.557108e-01	2.838348e-01	3.051191e-01	2.196670e-01	2.969284e-01	1.782854e-01	2.281502e-01	2.981095e-01	1.909307e-01	2.828096e-01	9.092522e-02	5.517390e-01	2.498690e-01	1.074667e-01	4.692876e-01	3.898587e-01	1.105969e-01	2.551737e-01	1.649755e-01	1.044859e-03	2.058082e+00	1.044689e-01	9.512845e-02	2.840935e+00	2.891956e-03	5.156811e-02	3.217455e+00	2.667940e-01	3.847749e-02	1.680540e+00	1.226665e-01	2.857662e-01	2.590564e+00	2.843139e-01	2.316024e-03	1.260070e+00	1.868491e-01	3.850025e+00	4.793950e+00	1.026297e-01	4.741593e-01	2.513585e-01	2.809424e-01	2.538582e+00	1.637871e+00	1.593967e-01	2.372192e+00	2.540682e-01	8.921665e-02	2.425993e+00	2.587255e-01	1.051097e-02	3.464500e+00	3.468183e-01	9.623291e-02	2.345419e+00	4.220208e-01	1.842750e-01	3.219440e+00
5730000	-4.739535e+04	1.563588e+02	5.178619e+00	8.483092e-02	3.149110e-01	3.392127e-02	3.821587e-02	4.811495e-01	4.697147e-02	4.489359e-02	3.319251e-01	3.312348e-02	5.617137e-02	4.932386e-01	4.064791e-02	1.001870e-01	1.961151e-01	7.424553e-02	8.264665e-02	3.938395e-01	1.529663e-01	7.859932e-02	1.350425e-01	1.250917e-01	4.678364e-02	4.994679e-01	1.150149e-01	4.866805e-02	2.034974e-01	9.481412e-02	9.361266e-02	4.838171e-01	7.559068e-02	4.939386e-02	5.270567e-01	2.126332e-01	1.450063e-01	2.863086e-02	3.727903e-02	7.072522e-02	3.855338e-01	2.622330e-01	6.026582e-03	2.338440e-01	4.163736e-02	2.502175e-01	3.302592e-02	1.123510e-02	1.801557e-03	6.595820e-01	4.413792e-02	2.725144e-01	1.317156e-01	1.064954e-01	3.477571e-01	4.093068e-02	1.005867e-01	5.116528e-02	5.738865e-01	1.215236e-01	3.950407e-02	1.962403e-01	1.768021e-02	2.438978e-02	1.625715e-01	4.329502e-02	3.967975e-02	4.453633e-01	2.847007e-01	1.442784e-02	3.756198e-01	2.443898e-02	3.494268e-01	1.644560e-02	2.196410e-01	1.798019e-01	3.916732e-01	1.026687e-01	2.231665e-02	2.468459e-01	5.669363e-02	3.736063e-02	1.137112e-02	4.013096e-03	4.474919e-04	9.190249e-01	2.778280e-02	1.978719e-01	2.145941e-01	1.800452e-01	3.063522e-01	2.262455e-02	7.851216e-02	1.113989e-01	3.784238e-01	1.455636e-01	2.557973e-02	2.892902e-01	4.974378e-02	1.161649e-01	1.035556e-01	1.698585e-01	1.070681e-02	4.734135e-01	1.263006e-01	1.376297e-01	9.658767e-02	8.315591e-02	5.665792e-01	8.539755e-02	3.064996e-02	6.094322e-02	3.835868e-01	1.755643e-01	9.434450e-03	3.458077e-01	2.466349e-02	6.297158e-02	1.365570e-01	9.437863e-02	4.503224e-02	4.992050e-01	1.618556e-01	4.545177e-02	2.757846e-01	1.347002e-01	3.935971e-01	1.244886e-01	2.597770e-02	5.422364e-02	2.445286e-01	1.557685e-01	1.000000e-06	3.848194e-01	1.606588e-01	4.447847e-01	4.846231e-02	1.183672e-01	3.883858e-01	4.202130e-01	4.613426e-02	1.281190e-01	4.055338e-01	2.323014e-01	2.667069e-01	2.645687e-01	2.364230e-01	2.199355e-01	2.673973e-01	3.221943e-01	1.904730e-01	2.669492e-01	1.874179e-01	3.297134e-01	2.159194e-01	3.611796e-01	1.722028e-01	1.429810e-01	3.236365e-01	4.655495e-02	5.013173e-01	2.730126e-01	1.791152e-01	3.816754e-01	1.363734e-01	3.169255e-01	1.650258e-01	4.088626e-01	1.816814e-01	1.386428e-01	2.708132e-01	1.663486e-01	3.203206e-01	2.203408e-01	2.929901e-01	3.036730e-01	1.694818e-01	3.796016e-01	1.472435e-01	2.735255e-01	3.461703e-01	1.492836e-01	2.310206e-01	1.232215e-01	3.074593e-01	1.790713e-01	3.902478e-01	2.446944e-01	4.181791e-01	2.698768e-01	6.724973e-02	2.231298e-01	3.040919e-01	1.793665e-01	2.934117e-01	1.177524e-01	4.282523e-01	2.872879e-01	1.667074e-01	1.973068e-01	2.197529e-01	4.060714e-01	1.768688e-01	3.020529e-01	1.554502e-01	2.285598e-01	3.139371e-01	1.315427e-01	3.090036e-01	2.871949e-01	2.722588e-01	3.183335e-01	1.934756e-01	3.489983e-01	1.391926e-01	2.621881e-01	3.020062e-01	2.015453e-01	2.342604e-01	9.099997e-02	5.564225e-01	2.675190e-01	8.505856e-02	4.375415e-01	4.015963e-01	2.000688e-02	2.955645e-01	6.966045e-02	2.743941e-03	1.707581e+00	1.084305e-01	2.099707e-01	1.955866e+00	3.462726e-02	4.687493e-01	3.253907e+00	2.721172e-01	2.610397e-02	1.354959e+00	7.136475e-02	2.117507e-01	2.924213e+00	1.768176e-01	2.419250e-02	1.594682e+00	1.891499e-01	3.700411e+00	4.852417e+00	9.801835e-02	4.881458e-01	1.628365e-01	2.471471e-01	2.155231e+00	1.238963e+00	1.304951e-01	2.102203e+00	2.367066e-01	4.608318e-02	2.457953e+00	2.479326e-01	8.584805e-03	3.774821e+00	2.957697e-01	7.241097e-02	2.522996e+00	5.159593e-01	2.764343e-01	3.780350e+00
5740000	-4.738366e+04	1.441101e+02	5.473317e+00	8.817716e-02	3.306892e-01	3.645623e-02	5.924748e-02	4.429255e-01	4.250444e-02	5.214574e-02	3.110184e-01	2.268468e-02	6.588946e-02	5.036206e-01	4.464119e-02	1.280785e-01	1.600800e-01	6.003531e-02	5.560700e-02	4.499026e-01	1.462966e-01	8.740624e-02	1.500187e-01	1.100192e-01	4.712401e-02	4.921037e-01	1.133281e-01	5.325759e-02	1.007849e-01	8.392981e-02	1.393968e-02	6.684735e-01	7.961453e-02	4.947144e-02	4.570945e-01	2.164246e-01	1.054885e-01	2.215366e-02	1.493673e-01	4.262445e-02	3.847547e-01	3.042329e-01	4.433168e-03	2.294645e-01	3.449024e-02	2.662624e-01	4.549299e-02	3.155978e-02	1.990073e-02	6.123477e-01	2.443645e-02	1.680752e-01	1.624676e-01	2.653914e-02	5.087237e-01	7.795953e-02	5.623484e-02	6.556442e-02	4.956929e-01	1.135299e-01	4.056928e-02	2.680291e-01	1.661445e-02	1.820796e-04	3.141149e-01	2.330010e-02	2.053259e-02	4.169759e-01	2.248944e-01	8.452951e-04	3.443199e-01	1.185798e-02	5.480676e-01	1.328177e-02	8.162744e-02	1.241574e-01	3.996637e-01	1.848965e-01	2.210768e-02	2.313336e-01	3.784109e-02	4.654408e-02	2.476598e-04	1.788369e-01	9.092717e-04	7.410027e-01	3.245938e-02	1.662452e-02	4.504148e-01	1.297281e-01	3.088727e-01	7.500370e-02	1.935621e-02	1.287816e-01	3.869746e-01	1.947272e-01	2.137581e-02	2.330206e-01	3.512018e-02	1.230754e-01	1.306735e-01	1.287726e-01	2.394201e-02	4.653547e-01	1.281818e-01	5.923307e-02	1.029411e-01	3.994109e-02	3.769375e-01	3.983514e-01	2.259577e-02	7.694088e-02	4.488670e-01	1.613526e-01	1.117051e-02	2.796963e-01	2.197260e-02	8.876301e-02	1.973509e-01	2.427773e-01	5.882934e-02	3.148048e-01	9.747464e-02	8.297199e-02	1.599087e-01	1.125579e-01	5.226787e-01	6.692554e-02	5.495719e-02	7.148599e-02	2.668742e-01	2.966498e-01	1.000000e-06	2.627031e-01	1.022859e-01	4.015732e-01	4.526017e-02	1.211033e-01	4.320633e-01	4.526687e-01	4.469074e-02	1.048114e-01	3.978291e-01	2.351719e-01	2.444059e-01	2.703962e-01	2.500261e-01	2.077652e-01	2.867999e-01	3.211484e-01	1.842865e-01	2.182656e-01	2.778724e-01	3.177193e-01	1.861427e-01	4.343931e-01	2.417764e-01	1.216364e-01	2.021941e-01	4.911443e-02	5.317925e-01	2.560719e-01	1.630212e-01	3.128146e-01	1.313071e-01	3.887568e-01	1.671215e-01	3.717600e-01	1.570178e-01	2.386084e-01	2.326138e-01	1.804300e-01	2.828447e-01	2.277547e-01	3.089706e-01	3.121817e-01	1.392757e-01	3.966079e-01	1.519346e-01	2.973118e-01	2.734685e-01	1.563326e-01	2.728871e-01	9.855790e-02	3.231180e-01	2.124082e-01	3.659159e-01	1.889618e-01	3.795227e-01	3.562954e-01	7.522012e-02	2.472659e-01	3.453520e-01	1.409597e-01	2.664224e-01	1.007657e-01	4.457831e-01	2.858144e-01	1.676368e-01	2.354981e-01	2.355926e-01	3.236781e-01	2.052311e-01	3.807396e-01	1.883251e-01	2.020593e-01	2.288760e-01	1.326443e-01	3.349950e-01	2.334618e-01	2.988989e-01	2.936799e-01	2.502340e-01	3.058197e-01	1.502664e-01	2.520558e-01	2.766301e-01	2.080394e-01	2.632748e-01	7.313136e-02	5.507258e-01	2.931193e-01	8.302353e-02	5.010970e-01	3.806158e-01	1.161922e-01	2.845278e-01	1.676966e-01	5.367569e-02	2.310629e+00	1.927464e-01	1.336524e-01	4.132400e+00	6.927485e-02	8.200923e-02	2.792445e+00	2.776424e-01	1.795509e+00	1.256934e+00	1.092744e-02	3.023405e-02	3.066479e+00	1.545446e-01	3.183301e-02	1.587938e+00	1.848613e-01	3.681888e+00	4.904212e+00	1.171739e-01	5.474418e-01	1.453286e-01	2.362923e-01	2.449108e+00	7.365272e-01	1.515175e-01	1.962606e+00	2.552957e-01	1.105151e-01	2.239239e+00	1.599173e-01	3.104577e-03	3.340092e+00	3.088548e-01	5.629964e-02	2.286336e+00	5.026805e-01	2.509617e-01	3.686306e+00
5750000	-4.739017e+04	1.558441e+02	5.261016e+00	7.319250e-02	3.024058e-01	3.542664e-02	3.289231e-02	4.857676e-01	7.031511e-02	6.469348e-02	3.320415e-01	1.978668e-02	4.562584e-02	4.932227e-01	4.462978e-02	8.066707e-02	2.019265e-01	8.386082e-02	7.855271e-02	4.073954e-01	1.475975e-01	6.734624e-02	1.588384e-01	1.200280e-01	5.076837e-02	4.780810e-01	1.249379e-01	7.734084e-02	2.034413e-01	8.324268e-02	2.471107e-02	5.127854e-01	9.847872e-02	3.276956e-02	4.583237e-01	3.120633e-01	8.002352e-02	6.615003e-02	5.066988e-02	7.313099e-02	3.386819e-01	2.929527e-01	1.658052e-03	2.550091e-01	3.856724e-02	1.304885e-01	6.419241e-02	7.832357e-02	5.113344e-03	6.207463e-01	1.011359e-01	3.049393e-02	3.020759e-01	4.092258e-03	5.671981e-01	5.329092e-02	4.284890e-02	5.252052e-02	4.584014e-01	1.674670e-01	1.830504e-02	2.701012e-01	3.320482e-02	2.769295e-02	7.148150e-02	1.542859e-01	9.151774e-03	5.388723e-01	1.985156e-01	1.638218e-02	3.455798e-01	1.457093e-01	4.294690e-01	6.813448e-03	5.604624e-02	1.085476e-01	3.909228e-01	1.673111e-01	1.597355e-02	2.606761e-01	5.656874e-02	7.541726e-02	9.723286e-03	4.391144e-02	8.865058e-03	7.039817e-01	1.581013e-01	1.975451e-01	1.088481e-01	3.608694e-01	2.109338e-01	3.558703e-02	8.621653e-02	1.165687e-01	3.920109e-01	1.933204e-01	3.263745e-02	2.261762e-01	3.928635e-02	4.495726e-02	1.114961e-01	3.727873e-01	3.658431e-02	3.287675e-01	1.054076e-01	1.793141e-01	2.428061e-02	9.731042e-02	2.846353e-01	2.232276e-01	1.912320e-01	6.520663e-02	3.798412e-01	1.526496e-01	2.404534e-02	3.482169e-01	3.004026e-02	9.736692e-02	1.409224e-01	2.397407e-01	1.015577e-01	3.692118e-01	5.120050e-02	1.426500e-01	2.457362e-01	1.272761e-01	2.974013e-01	6.185283e-02	1.250836e-01	7.175637e-02	2.744087e-01	2.265537e-01	3.203108e-03	3.169602e-01	1.071179e-01	4.397987e-01	4.519184e-02	1.141803e-01	4.008291e-01	4.252446e-01	4.200446e-02	1.052057e-01	4.275452e-01	2.496479e-01	2.370238e-01	2.589997e-01	2.543285e-01	2.144211e-01	2.983528e-01	3.168943e-01	1.703318e-01	2.302936e-01	2.487662e-01	2.970180e-01	2.239222e-01	3.820309e-01	1.848513e-01	1.691209e-01	2.639969e-01	5.516517e-02	4.693647e-01	3.069679e-01	1.685022e-01	3.396290e-01	1.679984e-01	3.654480e-01	1.269246e-01	3.666627e-01	1.609231e-01	1.973769e-01	2.750373e-01	1.786044e-01	2.905549e-01	2.631296e-01	2.677111e-01	2.719354e-01	1.782664e-01	3.760208e-01	1.737774e-01	2.135559e-01	3.074657e-01	2.413477e-01	2.376306e-01	1.322876e-01	3.591190e-01	1.537686e-01	3.548248e-01	1.940738e-01	3.130010e-01	3.111401e-01	1.817851e-01	2.554952e-01	3.061742e-01	1.707597e-01	2.675709e-01	1.011127e-01	4.012249e-01	2.861645e-01	2.114980e-01	2.177261e-01	2.493374e-01	3.688470e-01	1.640895e-01	3.506448e-01	2.322647e-01	1.689207e-01	2.481697e-01	1.699251e-01	3.036938e-01	2.561870e-01	2.701942e-01	3.374949e-01	1.874451e-01	2.966348e-01	1.784253e-01	2.355341e-01	3.127477e-01	2.011344e-01	2.505839e-01	6.463675e-02	5.582037e-01	2.791249e-01	9.803472e-02	5.506652e-01	3.883292e-01	1.058497e-01	2.948847e-01	4.256426e-02	3.827112e-02	9.807327e-01	1.051446e-01	1.228033e-01	2.042013e+00	7.388862e-02	1.983171e-01	3.136316e+00	2.352577e-01	1.417903e-01	1.517982e+00	9.926608e-03	1.980164e-01	2.159524e+00	2.192249e-01	8.054272e-03	1.159903e+00	1.705785e-01	3.615610e+00	4.919653e+00	1.105285e-01	5.007136e-01	1.953765e-01	3.362846e-01	2.542168e+00	7.283004e-01	1.367904e-01	2.075826e+00	2.287258e-01	3.783193e-02	2.497383e+00	1.343913e-01	2.661643e-03	3.637652e+00	3.178911e-01	4.475979e-02	2.298802e+00	4.791549e-01	2.407426e-01	3.710063e+00
5760000	-4.738705e+04	1.397010e+02	5.719032e+00	4.268201e-02	3.129403e-01	4.597884e-02	5.066045e-02	4.898582e-01	5.788019e-02	6.152758e-02	2.857943e-01	2.016347e-02	6.480527e-02	5.201365e-01	4.757295e-02	9.259202e-02	1.463609e-01	6.997748e-02	7.649975e-02	5.079018e-01	1.066681e-01	8.090665e-02	1.568492e-01	1.264841e-01	4.496215e-02	4.852676e-01	1.055303e-01	4.309411e-02	2.117904e-01	3.797649e-02	7.874389e-02	5.405152e-01	8.787986e-02	4.671037e-02	4.548891e-01	3.257853e-01	1.028725e-01	5.299483e-02	1.674796e-02	6.851464e-02	4.331613e-01	2.212786e-01	1.291606e-03	2.316198e-01	4.413413e-02	1.325026e-01	2.829258e-02	5.595746e-02	1.128190e-03	7.675470e-01	1.457210e-02	1.090342e-01	2.054433e-01	4.814689e-02	5.657218e-01	3.978499e-02	3.186883e-02	6.079996e-02	4.682994e-01	2.021924e-01	2.193393e-02	2.143384e-01	3.243580e-02	2.124963e-02	1.137344e-01	7.058104e-02	2.099035e-02	5.463607e-01	2.270839e-01	1.027647e-02	4.093703e-01	1.041032e-01	4.301654e-01	2.534370e-02	2.074090e-02	1.371642e-01	3.735446e-01	1.942073e-01	2.033482e-02	2.317483e-01	4.300070e-02	1.005510e-01	1.101397e-02	1.807087e-01	4.476643e-04	6.840667e-01	2.321193e-02	9.698728e-02	7.906541e-02	3.028521e-01	3.402593e-01	6.797297e-02	1.128630e-01	1.285274e-01	4.053239e-01	2.363604e-01	2.289417e-02	1.706365e-01	3.625747e-02	8.666614e-02	2.785769e-01	1.952069e-01	2.664682e-02	2.782887e-01	1.346145e-01	6.523109e-02	6.317425e-02	6.434561e-02	4.926746e-01	1.911110e-01	1.234635e-01	6.033312e-02	3.878734e-01	1.677410e-01	9.181758e-03	3.437479e-01	3.112287e-02	8.478341e-02	7.183513e-02	3.609322e-01	1.099843e-02	3.073474e-01	1.641035e-01	1.499352e-01	1.868770e-01	1.182212e-01	3.024126e-01	1.716954e-01	7.085869e-02	3.280954e-02	3.133906e-01	2.024659e-01	1.409275e-04	3.240044e-01	1.271887e-01	4.427208e-01	4.480123e-02	1.208334e-01	3.916446e-01	4.798174e-01	3.942357e-02	1.137929e-01	3.669662e-01	2.475529e-01	2.404501e-01	2.765865e-01	2.354106e-01	1.928101e-01	2.887958e-01	3.252653e-01	1.931288e-01	2.543515e-01	2.768865e-01	2.829190e-01	1.858430e-01	4.002741e-01	2.287960e-01	1.370024e-01	2.339275e-01	5.254163e-02	5.154672e-01	2.506037e-01	1.813875e-01	3.132574e-01	1.429175e-01	4.058077e-01	1.380174e-01	3.598160e-01	1.958052e-01	1.417321e-01	3.026467e-01	1.427200e-01	3.311507e-01	2.400912e-01	2.860381e-01	2.595464e-01	1.396538e-01	4.098330e-01	1.909668e-01	3.109336e-01	2.593600e-01	1.844456e-01	2.452609e-01	1.130160e-01	3.246031e-01	1.834503e-01	3.789306e-01	1.928241e-01	2.626160e-01	3.872561e-01	1.573039e-01	2.817298e-01	2.476958e-01	2.691819e-01	2.013925e-01	8.693225e-02	4.167871e-01	2.729435e-01	2.233371e-01	2.707987e-01	2.214421e-01	3.090112e-01	1.987479e-01	3.373369e-01	2.098871e-01	1.985495e-01	2.542266e-01	1.446873e-01	3.359467e-01	2.464806e-01	2.728854e-01	4.000007e-01	1.861037e-01	2.968021e-01	1.170935e-01	2.477981e-01	2.656272e-01	1.876475e-01	2.989272e-01	6.359287e-02	6.001856e-01	2.650673e-01	7.115414e-02	4.991999e-01	3.692630e-01	8.663784e-02	2.989928e-01	4.967338e-02	2.825575e-02	1.684443e+00	9.120180e-02	4.556636e-02	1.922117e+00	1.556180e-01	7.710529e-01	4.621498e+00	4.340786e-01	9.317039e-02	1.522056e+00	4.527868e-02	9.811407e-02	2.604202e+00	1.525654e-01	3.829645e-02	1.527225e+00	1.682757e-01	3.645913e+00	4.911616e+00	1.045874e-01	4.908173e-01	1.631049e-01	2.271722e-01	2.506639e+00	1.399925e+00	7.061991e-02	2.067440e+00	2.032085e-01	7.882403e-02	2.358953e+00	1.194434e-01	6.244877e-03	3.095948e+00	3.719551e-01	1.022277e-01	2.349519e+00	6.738605e-01	2.651776e-01	3.693033e+00
5770000	-4.740217e+04	1.462850e+02	5.588058e+00	6.512594e-02	3.114727e-01	4.030636e-02	4.444746e-02	4.952002e-01	4.344737e-02	5.156954e-02	3.015863e-01	2.889705e-02	6.014016e-02	5.169433e-01	4.086362e-02	1.244186e-01	1.803195e-01	7.586492e-02	6.673960e-02	4.196728e-01	1.329846e-01	6.251815e-02	1.521482e-01	1.361666e-01	4.139965e-02	4.789299e-01	1.288375e-01	1.091857e-01	2.225082e-01	8.905666e-02	7.354249e-02	4.411375e-01	6.456940e-02	6.101806e-02	3.830889e-01	3.601175e-01	2.876442e-02	8.643467e-02	8.057640e-02	6.641909e-02	4.717367e-01	1.734594e-01	2.684276e-03	2.324145e-01	5.328602e-02	1.936924e-01	4.640296e-02	3.205160e-02	2.084380e-02	6.558567e-01	5.115250e-02	1.765461e-01	3.535768e-01	7.061003e-02	2.278619e-01	1.764796e-02	1.537571e-01	4.775114e-02	4.786141e-01	1.779873e-01	3.190393e-02	2.618928e-01	1.850754e-03	1.082578e-02	2.132534e-01	3.685711e-02	2.481973e-02	4.100033e-01	3.042407e-01	1.434534e-01	4.292067e-01	3.736618e-02	3.390247e-01	1.642363e-02	3.452536e-02	1.050495e-01	3.784377e-01	1.394082e-01	4.219891e-02	2.702857e-01	6.461990e-02	3.040746e-02	9.551729e-03	1.777958e-01	7.968728e-03	7.424078e-01	3.186849e-02	3.633402e-02	8.068846e-02	3.526626e-01	9.590918e-02	4.329431e-01	1.462602e-03	7.330579e-02	4.369465e-01	2.047984e-01	3.396316e-02	2.051475e-01	4.583862e-02	7.341847e-02	1.905621e-01	2.257232e-01	2.901908e-02	3.493387e-01	1.319385e-01	8.260443e-02	1.311304e-01	1.628830e-01	3.707593e-01	1.871148e-01	6.550805e-02	7.578150e-02	3.906250e-01	1.440023e-01	1.413975e-02	3.401296e-01	3.532187e-02	7.057309e-02	9.998724e-02	2.311143e-01	2.433721e-02	4.893799e-01	8.460818e-02	1.067465e-01	3.390132e-01	9.304525e-02	3.101626e-01	8.287566e-02	6.815673e-02	2.469350e-02	2.614495e-01	2.309752e-01	3.663755e-03	3.514647e-01	1.277534e-01	4.282181e-01	5.209853e-02	1.194596e-01	4.002238e-01	4.313749e-01	4.635555e-02	1.216204e-01	4.006491e-01	2.491553e-01	2.321785e-01	2.675280e-01	2.511382e-01	2.099757e-01	2.748615e-01	3.241760e-01	1.909867e-01	2.008770e-01	2.290191e-01	4.029498e-01	1.671541e-01	4.066761e-01	1.910310e-01	1.536423e-01	2.486505e-01	4.837258e-02	5.166747e-01	2.483479e-01	1.866048e-01	3.609790e-01	1.162107e-01	3.558677e-01	1.669425e-01	4.021743e-01	1.749254e-01	1.899053e-01	2.329950e-01	1.645865e-01	2.478391e-01	3.163765e-01	2.711978e-01	2.929336e-01	1.471653e-01	4.017478e-01	1.581533e-01	2.563465e-01	2.708086e-01	1.896271e-01	2.832178e-01	1.622345e-01	2.765770e-01	1.482481e-01	4.129404e-01	3.182774e-01	3.119265e-01	2.820245e-01	8.777160e-02	2.127902e-01	3.155976e-01	1.316511e-01	3.399611e-01	9.597456e-02	4.507799e-01	2.530695e-01	2.001760e-01	2.515835e-01	1.893913e-01	3.827329e-01	1.762923e-01	3.470150e-01	2.297927e-01	1.825302e-01	2.406621e-01	1.505650e-01	3.056523e-01	2.558237e-01	2.879590e-01	3.071294e-01	2.289097e-01	3.685266e-01	9.543424e-02	2.077794e-01	3.152236e-01	2.129536e-01	2.640434e-01	1.018877e-01	5.241085e-01	2.875901e-01	8.641362e-02	4.966238e-01	3.816433e-01	1.330667e-01	2.879642e-01	4.321563e-02	4.931953e-02	1.124607e+00	1.373315e-01	9.541410e-02	2.319340e+00	7.021246e-03	1.029954e-01	2.392070e+00	3.566368e-01	4.607142e-01	1.282064e+00	1.082211e-01	8.105907e-03	2.492916e+00	1.003207e-01	7.146403e-02	1.638104e+00	1.720017e-01	3.735185e+00	4.684457e+00	1.050505e-01	5.146412e-01	1.531037e-01	4.213487e-01	2.385234e+00	6.225551e-01	1.295849e-01	2.168602e+00	2.454693e-01	2.874077e-02	2.257205e+00	2.309953e-01	6.850287e-03	3.001487e+00	4.158429e-01	4.268690e-02	2.637424e+00	5.539972e-01	2.373440e-01	4.042469e+00
5780000	-4.737547e+04	1.453423e+02	5.685095e+00	9.453494e-02	2.929487e-01	3.916660e-02	2.998048e-02	4.942495e-01	4.911979e-02	6.053955e-02	3.551147e-01	2.109678e-02	5.993414e-02	4.459950e-01	5.731988e-02	1.004371e-01	2.140897e-01	4.641641e-02	9.031776e-02	3.967390e-01	1.519999e-01	6.707473e-02	1.482526e-01	1.316502e-01	3.679328e-02	5.043712e-01	1.118580e-01	5.013349e-02	2.296016e-01	1.342683e-01	1.583391e-02	5.408511e-01	2.931165e-02	8.622643e-03	3.732252e-01	2.894231e-01	2.147654e-01	5.736560e-02	5.659805e-02	8.570960e-02	5.039255e-01	1.589761e-01	2.943556e-03	2.209995e-01	2.744575e-02	2.370940e-01	4.386071e-02	1.608932e-01	2.481657e-03	5.220724e-01	3.359805e-02	7.224781e-02	3.718065e-01	7.306198e-02	3.669575e-01	5.712807e-02	5.879807e-02	4.516956e-02	4.943738e-01	1.752066e-01	4.323085e-02	2.394929e-01	2.526280e-03	6.818147e-03	7.742418e-02	4.463882e-02	1.422344e-02	5.354151e-01	3.214803e-01	3.590004e-02	2.828213e-01	8.423772e-02	5.745781e-01	2.320537e-04	2.223077e-02	1.570532e-01	3.316381e-01	1.504198e-01	1.505291e-02	2.741793e-01	7.165673e-02	6.988498e-02	3.547214e-02	4.847121e-02	3.092135e-03	8.243178e-01	1.876171e-02	2.101153e-03	3.701605e-01	1.073854e-01	4.886049e-01	2.560431e-02	6.143732e-03	8.597968e-02	4.341935e-01	1.619203e-01	3.050077e-02	2.227426e-01	6.466319e-02	7.994585e-02	2.079511e-01	2.353013e-01	7.790737e-03	3.710828e-01	9.792823e-02	3.439875e-02	1.631520e-01	8.195205e-02	3.964171e-01	2.132634e-01	1.108167e-01	7.352725e-02	3.972335e-01	1.369108e-01	1.365220e-02	3.442616e-01	3.441458e-02	1.045927e-01	1.939668e-01	1.313751e-01	3.761662e-02	4.408406e-01	9.160815e-02	1.635156e-01	2.017215e-01	1.687731e-01	3.505751e-01	6.145112e-02	5.396350e-02	5.679421e-02	3.939561e-01	9.553333e-02	2.165093e-04	3.286886e-01	1.248113e-01	4.376732e-01	4.650873e-02	1.229087e-01	3.929093e-01	4.395602e-01	4.294945e-02	1.119609e-01	4.055294e-01	2.645012e-01	2.361551e-01	2.546003e-01	2.447433e-01	2.084237e-01	2.761755e-01	3.303005e-01	1.851002e-01	2.223641e-01	2.407896e-01	3.587702e-01	1.780760e-01	3.776982e-01	2.100070e-01	1.554643e-01	2.568305e-01	4.428756e-02	5.408753e-01	2.513898e-01	1.634474e-01	3.141454e-01	2.124589e-01	3.575716e-01	1.158242e-01	4.297145e-01	1.392841e-01	1.797611e-01	2.512402e-01	1.535268e-01	2.341613e-01	2.472452e-01	3.650666e-01	2.957024e-01	1.611422e-01	4.184449e-01	1.247105e-01	2.665958e-01	3.266507e-01	1.822204e-01	2.245331e-01	1.266373e-01	3.394710e-01	2.010283e-01	3.328634e-01	1.550385e-01	4.785633e-01	2.967765e-01	6.962168e-02	3.116203e-01	2.500305e-01	1.016136e-01	3.367357e-01	1.130416e-01	4.379049e-01	2.776562e-01	1.713973e-01	2.245713e-01	1.961934e-01	4.138981e-01	1.653373e-01	3.847579e-01	1.733212e-01	1.730253e-01	2.688956e-01	1.237111e-01	3.206246e-01	2.569319e-01	2.987324e-01	3.361961e-01	1.724112e-01	3.338638e-01	1.575289e-01	2.121640e-01	3.148277e-01	2.054051e-01	2.676032e-01	8.265640e-02	5.661574e-01	2.679228e-01	8.326338e-02	4.802479e-01	3.725902e-01	7.076956e-02	2.808433e-01	3.289180e-02	4.328872e-02	1.342788e+00	1.854950e-01	1.673208e-01	1.318427e+00	1.404134e-01	3.389680e-01	2.076295e+00	1.390216e-01	4.056738e-01	1.437401e+00	2.825048e-02	3.501508e-02	2.209373e+00	1.581511e-01	1.226676e-02	1.129796e+00	1.544413e-01	3.621314e+00	4.784777e+00	9.301818e-02	5.440418e-01	1.671390e-01	2.139029e-01	2.599019e+00	7.094111e-01	2.371829e-01	2.333079e+00	2.344037e-01	4.565317e-02	2.239611e+00	1.350536e-01	5.793801e-03	2.964402e+00	3.172578e-01	5.127577e-02	2.526647e+00	4.178213e-01	2.914686e-01	3.941146e+00
5790000	-4.739245e+04	1.391697e+02	5.655085e+00	6.055333e-02	2.558257e-01	4.046876e-02	5.673109e-02	5.373601e-01	4.906104e-02	5.357623e-02	3.481988e-01	2.268485e-02	5.612626e-02	4.719483e-01	4.746549e-02	1.164422e-01	1.994705e-01	6.855629e-02	6.359730e-02	3.986211e-01	1.533126e-01	7.341446e-02	1.431848e-01	1.286195e-01	4.526448e-02	5.061589e-01	1.033578e-01	1.266037e-01	1.089284e-01	8.715832e-02	5.132512e-02	5.460004e-01	7.998405e-02	2.177200e-02	6.301927e-01	2.313480e-01	9.618259e-02	1.160053e-02	8.904106e-03	8.445371e-02	4.060511e-01	2.101141e-01	4.945943e-03	2.523960e-01	4.203919e-02	3.316196e-01	8.457878e-02	2.439504e-02	1.393412e-02	5.353753e-01	1.009715e-02	1.463314e-01	2.859105e-01	3.207041e-02	4.177586e-01	2.050143e-02	9.742762e-02	4.087375e-02	4.253445e-01	1.994435e-01	3.896634e-02	2.862180e-01	9.153913e-03	2.457561e-03	4.240483e-02	2.760865e-02	4.388218e-02	7.648109e-01	1.188359e-01	3.133698e-02	4.274852e-01	1.289357e-02	4.318542e-01	1.564914e-02	8.078098e-02	1.138903e-01	2.957620e-01	1.932099e-01	2.250384e-02	3.271835e-01	4.745046e-02	3.556041e-02	2.120520e-02	4.327709e-02	3.228420e-03	8.576797e-01	3.904921e-02	2.896178e-01	2.936576e-01	1.622505e-01	1.812365e-01	1.484772e-02	5.838983e-02	1.276086e-01	4.550912e-01	1.485129e-01	3.956743e-02	1.970633e-01	3.215666e-02	7.066008e-02	1.757253e-01	2.145727e-01	2.420468e-02	3.075748e-01	2.072624e-01	4.285468e-02	1.232695e-01	4.837702e-02	5.752193e-01	1.288336e-01	8.144586e-02	5.845853e-02	3.427429e-01	1.933603e-01	1.972743e-02	3.704000e-01	1.531076e-02	1.520121e-01	1.562666e-01	2.686884e-01	3.040307e-02	3.081426e-01	8.448721e-02	8.637427e-02	2.460879e-01	6.957621e-02	4.222681e-01	1.393062e-01	3.638720e-02	4.896127e-02	2.659628e-01	2.620445e-01	4.774232e-04	2.947469e-01	1.278072e-01	4.235250e-01	4.983704e-02	1.308402e-01	3.957978e-01	4.448524e-01	4.947876e-02	1.153578e-01	3.903110e-01	2.361605e-01	2.448724e-01	2.684737e-01	2.504934e-01	2.049123e-01	2.816677e-01	3.229158e-01	1.905043e-01	2.279770e-01	2.061531e-01	3.539736e-01	2.118962e-01	3.659626e-01	2.458978e-01	1.404334e-01	2.477062e-01	4.958256e-02	5.214964e-01	2.376871e-01	1.912339e-01	2.928204e-01	1.545795e-01	4.074200e-01	1.451802e-01	3.997355e-01	1.916959e-01	1.916532e-01	2.169154e-01	1.616827e-01	2.609489e-01	2.910082e-01	2.863601e-01	3.011405e-01	1.206212e-01	4.216115e-01	1.566268e-01	2.635800e-01	3.174079e-01	1.536464e-01	2.653657e-01	1.689711e-01	3.100519e-01	1.901562e-01	3.308209e-01	2.382723e-01	3.408567e-01	3.465487e-01	7.432229e-02	3.208179e-01	3.314453e-01	1.606895e-01	1.870474e-01	1.118102e-01	4.062430e-01	2.684606e-01	2.134862e-01	2.754950e-01	1.931738e-01	3.442214e-01	1.871097e-01	3.712033e-01	2.141507e-01	1.553750e-01	2.592711e-01	1.455064e-01	2.843444e-01	2.457821e-01	3.243671e-01	2.915829e-01	1.680179e-01	3.622357e-01	1.781634e-01	3.084095e-01	2.610168e-01	1.814082e-01	2.491655e-01	6.559744e-02	5.420595e-01	3.040119e-01	8.833113e-02	5.003114e-01	3.868050e-01	8.596149e-02	3.065738e-01	1.178788e-01	1.180387e-02	1.556162e+00	1.537754e-01	1.683628e-01	3.542907e+00	5.915353e-02	2.657304e-01	3.091881e+00	2.268033e-01	1.205596e+00	1.566796e+00	3.245026e-02	2.167371e-01	3.569294e+00	1.900070e-01	6.664162e-02	2.063708e+00	1.687399e-01	3.621463e+00	5.356157e+00	1.000281e-01	5.071932e-01	2.529043e-01	3.172131e-01	2.376347e+00	6.054174e-01	1.577113e-01	2.354120e+00	1.197058e-01	9.449218e-02	2.300450e+00	1.712628e-01	1.084002e-02	2.750530e+00	2.980385e-01	7.230451e-02	2.435576e+00	5.763621e-01	2.923138e-01	3.291828e+00
5800000	-4.740864e+04	1.427718e+02	5.737359e+00	6.552617e-02	2.805055e-01	3.795725e-02	6.119797e-02	4.928654e-01	6.194766e-02	8.040466e-02	3.193403e-01	2.484782e-02	4.288344e-02	4.897857e-01	4.273811e-02	1.126912e-01	1.886524e-01	9.161837e-02	6.133843e-02	4.292427e-01	1.164569e-01	8.890249e-02	1.352433e-01	9.640254e-02	4.497388e-02	5.351932e-01	9.928458e-02	5.146681e-02	1.249291e-01	6.659955e-02	7.012159e-02	5.611623e-01	1.257206e-01	3.194230e-02	4.191202e-01	3.009608e-01	9.401629e-02	5.126782e-02	1.026927e-01	1.485108e-01	4.482752e-01	9.383983e-02	4.602885e-03	2.448853e-01	5.988599e-02	1.258091e-01	2.879283e-02	1.023017e-02	8.385454e-03	8.011035e-01	2.567893e-02	9.954041e-02	2.653648e-01	2.074527e-02	4.845886e-01	4.163737e-02	8.812352e-02	3.182239e-02	4.826512e-01	2.018908e-01	3.922485e-02	2.418106e-01	2.600134e-03	1.595019e-02	8.726201e-02	2.335383e-02	1.514469e-02	6.806402e-01	1.776491e-01	2.738810e-02	5.778276e-01	4.276227e-02	3.225483e-01	4.682598e-03	2.479119e-02	1.680550e-01	3.750194e-01	1.487636e-01	2.109060e-02	2.372882e-01	4.978319e-02	1.695366e-02	3.732502e-03	3.868264e-02	1.398731e-03	8.806584e-01	5.857408e-02	4.736604e-05	6.778536e-02	3.136635e-01	3.560417e-01	1.039752e-02	2.520646e-01	1.136933e-01	5.140040e-01	1.010068e-01	4.531835e-02	1.920602e-01	3.391733e-02	9.312076e-02	1.342018e-01	3.104529e-01	1.295078e-02	3.897758e-01	5.949793e-02	8.514432e-02	7.871121e-02	1.196221e-01	2.841446e-01	3.628928e-01	6.948491e-02	1.012430e-01	3.869311e-01	1.728759e-01	7.652531e-03	3.158070e-01	1.549041e-02	9.267280e-02	1.913728e-01	2.704617e-01	3.443886e-02	3.563952e-01	5.465864e-02	1.628731e-01	2.518954e-01	8.768342e-02	3.148563e-01	5.633188e-02	1.263598e-01	2.687272e-02	2.187754e-01	2.445152e-01	1.480050e-03	3.549512e-01	1.534054e-01	4.552082e-01	4.701854e-02	1.338700e-01	3.639033e-01	4.374196e-01	4.689536e-02	1.182671e-01	3.974179e-01	2.332382e-01	2.338576e-01	2.909978e-01	2.419064e-01	2.086789e-01	2.612904e-01	3.494174e-01	1.806133e-01	2.392861e-01	2.523570e-01	3.249137e-01	1.834432e-01	4.130474e-01	1.834603e-01	1.514825e-01	2.520098e-01	5.499076e-02	5.165524e-01	2.329232e-01	1.955337e-01	4.241988e-01	1.482572e-01	2.897367e-01	1.378074e-01	2.985233e-01	1.127766e-01	2.155675e-01	3.731326e-01	1.466824e-01	3.412180e-01	2.177344e-01	2.943652e-01	3.382865e-01	2.254650e-01	3.289221e-01	1.073264e-01	1.825788e-01	3.786583e-01	1.695924e-01	2.691705e-01	1.204794e-01	3.082510e-01	1.655020e-01	4.057676e-01	2.921699e-01	2.922995e-01	3.470584e-01	6.847216e-02	2.033957e-01	2.904730e-01	1.913244e-01	3.148069e-01	9.863269e-02	4.177304e-01	2.306225e-01	2.530144e-01	1.901934e-01	2.199557e-01	4.246264e-01	1.652245e-01	3.552261e-01	2.542562e-01	1.917764e-01	1.987413e-01	1.405709e-01	2.969896e-01	2.763235e-01	2.861160e-01	3.524772e-01	2.282133e-01	2.821717e-01	1.371378e-01	2.289557e-01	3.392769e-01	1.921045e-01	2.396629e-01	9.452453e-02	5.618792e-01	2.534738e-01	9.012247e-02	4.645040e-01	3.652121e-01	9.995396e-02	3.024390e-01	1.919522e-01	1.249699e-02	1.535214e+00	1.779000e-01	2.539234e-01	1.795848e+00	2.189740e-02	1.104516e-01	2.349355e+00	3.586967e-01	4.154937e-01	1.161906e+00	1.070430e-01	4.251688e-02	2.265693e+00	9.818782e-02	1.076319e-01	1.341277e+00	1.570840e-01	3.855961e+00	5.072234e+00	9.371032e-02	4.873540e-01	1.669278e-01	2.969301e-01	2.598405e+00	8.288433e-01	1.342554e-01	2.308160e+00	1.894163e-01	4.872806e-02	2.257883e+00	1.509559e-01	9.744545e-04	2.477520e+00	3.824982e-01	4.872513e-02	2.682119e+00	4.097843e-01	2.106580e-01	3.665959e+00
5810000	-4.740215e+04	1.421510e+02	5.689732e+00	6.839230e-02	2.296557e-01	3.157133e-02	4.942693e-02	5.651957e-01	5.575808e-02	4.909955e-02	3.244142e-01	2.739157e-02	5.814191e-02	5.010750e-01	3.987781e-02	1.135094e-01	1.816917e-01	5.569884e-02	7.246703e-02	4.536333e-01	1.229998e-01	6.998452e-02	1.351102e-01	1.231180e-01	4.492789e-02	5.092784e-01	1.175809e-01	8.479580e-02	2.345322e-01	1.747254e-01	4.367657e-02	4.070959e-01	5.517416e-02	3.225527e-02	4.257755e-01	3.318915e-01	8.332880e-02	1.121999e-01	1.454907e-02	8.102035e-02	4.208591e-01	2.333705e-01	2.565895e-03	2.332106e-01	2.897364e-02	2.457714e-01	6.796889e-02	5.892802e-02	9.958587e-04	5.981585e-01	2.817728e-02	7.617442e-02	1.817149e-01	4.981247e-02	4.944445e-01	3.169063e-02	1.661631e-01	7.168086e-02	4.324755e-01	1.453084e-01	2.930753e-02	3.018842e-01	1.934351e-02	1.226286e-02	1.619776e-01	1.901314e-01	8.952296e-03	3.997450e-01	2.269309e-01	1.235202e-02	1.727618e-01	5.651127e-02	6.194884e-01	2.563599e-02	1.132505e-01	1.724363e-01	3.392333e-01	1.925383e-01	1.329909e-02	2.316657e-01	5.082723e-02	2.387576e-02	1.259199e-02	1.010888e-01	1.058568e-03	8.243553e-01	3.702953e-02	2.488250e-02	2.047187e-01	1.570563e-02	3.581908e-01	3.164476e-01	8.005475e-02	9.849399e-02	4.282081e-01	1.773933e-01	4.442283e-02	2.079699e-01	4.351197e-02	7.197741e-02	1.846690e-01	1.544581e-01	1.026931e-02	4.704088e-01	1.082173e-01	3.406451e-02	2.051067e-01	1.671590e-02	4.835700e-01	1.954620e-01	6.508090e-02	8.511130e-02	4.321245e-01	1.899316e-01	1.075956e-02	2.687090e-01	1.336407e-02	1.034254e-01	8.473464e-02	2.257246e-01	4.366505e-02	3.689039e-01	1.735465e-01	1.622268e-01	2.471363e-01	2.251256e-02	3.344071e-01	1.858217e-01	4.789557e-02	4.796946e-02	2.687516e-01	2.583734e-01	9.654685e-05	3.000181e-01	1.247908e-01	4.607161e-01	4.385017e-02	1.247627e-01	3.706711e-01	4.212503e-01	4.538524e-02	1.145588e-01	4.188057e-01	2.444093e-01	2.517967e-01	2.555232e-01	2.482709e-01	2.213875e-01	2.709784e-01	3.313401e-01	1.762940e-01	2.093694e-01	2.058923e-01	4.086431e-01	1.760952e-01	4.511010e-01	1.663096e-01	1.551069e-01	2.274824e-01	4.126147e-02	5.412663e-01	2.372288e-01	1.802434e-01	2.658434e-01	1.589665e-01	3.979288e-01	1.772614e-01	3.011054e-01	2.078121e-01	2.626153e-01	2.284672e-01	1.855067e-01	2.929483e-01	2.316455e-01	2.898995e-01	3.005185e-01	1.393986e-01	3.846768e-01	1.754061e-01	2.941239e-01	2.932514e-01	1.746588e-01	2.379659e-01	1.069446e-01	3.191743e-01	1.939373e-01	3.799439e-01	2.079382e-01	3.721799e-01	3.464176e-01	7.346426e-02	2.958112e-01	3.229906e-01	1.886756e-01	1.925226e-01	1.044386e-01	4.214953e-01	2.505259e-01	2.235403e-01	2.437109e-01	2.166127e-01	3.835760e-01	1.561004e-01	3.480748e-01	2.186736e-01	1.527835e-01	2.804682e-01	1.065280e-01	3.496004e-01	2.693264e-01	2.745452e-01	3.203331e-01	2.386804e-01	3.519581e-01	8.902842e-02	2.306457e-01	2.749182e-01	2.564076e-01	2.380285e-01	7.504436e-02	5.248595e-01	3.063124e-01	9.378374e-02	4.659554e-01	3.538812e-01	9.114963e-02	2.920983e-01	9.800140e-02	4.917629e-02	2.035142e+00	1.589404e-01	4.766754e-02	1.667289e+00	4.347569e-02	2.338073e-02	3.450632e+00	4.076734e-02	3.210003e-01	2.044698e+00	1.013861e-01	5.079626e-03	2.624417e+00	2.220078e-01	3.008939e-02	1.305941e+00	1.613010e-01	4.147421e+00	5.071147e+00	9.483954e-02	4.677635e-01	1.839251e-01	4.503341e-01	2.633713e+00	5.939849e-01	1.272815e-01	1.837377e+00	2.459443e-01	4.874719e-02	2.355261e+00	1.159596e-01	3.415837e-03	2.891635e+00	3.181473e-01	8.113644e-02	2.605435e+00	4.582278e-01	1.668167e-01	3.377391e+00
5820000	-4.738563e+04	1.380111e+02	5.858521e+00	6.663820e-02	3.545256e-01	4.090527e-02	3.532318e-02	4.472560e-01	5.535170e-02	4.750847e-02	2.909088e-01	2.435875e-02	5.456098e-02	5.401667e-01	4.249636e-02	1.148275e-01	2.055226e-01	7.310103e-02	6.935147e-02	4.043894e-01	1.328080e-01	6.897615e-02	1.230359e-01	1.061968e-01	4.765175e-02	5.382737e-01	1.158658e-01	1.055834e-01	1.372480e-01	5.174899e-02	1.009143e-02	6.278410e-01	6.748719e-02	6.628802e-02	4.598738e-01	2.219554e-01	9.298735e-02	1.094382e-01	4.945721e-02	1.163371e-01	4.509568e-01	1.979539e-01	3.784602e-03	2.103845e-01	2.058306e-02	3.071980e-01	2.584445e-02	1.125358e-01	1.870922e-03	5.085358e-01	4.401503e-02	2.123757e-01	1.336554e-01	1.782712e-02	3.244165e-01	2.302837e-01	8.144154e-02	5.300051e-02	4.305028e-01	1.839177e-01	4.552471e-02	2.680481e-01	1.900624e-02	4.946487e-02	1.510258e-01	8.253445e-02	4.660541e-03	5.574933e-01	1.548211e-01	1.894975e-02	4.648617e-01	7.981125e-02	2.453060e-01	4.570087e-02	1.453705e-01	1.533664e-01	4.405645e-01	1.481727e-01	1.014431e-02	1.883023e-01	5.944976e-02	1.900161e-02	4.746703e-03	1.477590e-01	3.233175e-03	7.295674e-01	9.569218e-02	1.676938e-01	2.720810e-01	4.746261e-02	2.697838e-01	1.469180e-01	9.606082e-02	1.082093e-01	4.833359e-01	1.211254e-01	3.056500e-02	1.941904e-01	6.257393e-02	7.177912e-02	7.280253e-02	1.739510e-01	6.754568e-02	4.915783e-01	1.223434e-01	2.158434e-02	3.092355e-02	7.685554e-02	5.549000e-01	2.863624e-01	2.937417e-02	6.880940e-02	3.691106e-01	1.723488e-01	1.639906e-02	3.472505e-01	2.608170e-02	1.377869e-01	2.080612e-01	2.219726e-01	3.857340e-02	2.937834e-01	9.982242e-02	1.410231e-01	1.365614e-01	8.964024e-02	4.430274e-01	1.321705e-01	5.757731e-02	6.317804e-02	3.700691e-01	1.251258e-01	1.637529e-04	2.996098e-01	1.418535e-01	4.341669e-01	5.319243e-02	1.108517e-01	4.017889e-01	4.565791e-01	4.542793e-02	1.190658e-01	3.789271e-01	2.403780e-01	2.314069e-01	2.843733e-01	2.438418e-01	2.365436e-01	2.709156e-01	3.267003e-01	1.658405e-01	2.321499e-01	2.838824e-01	3.244267e-01	1.595410e-01	4.231544e-01	1.921206e-01	1.666755e-01	2.180495e-01	4.077868e-02	5.061449e-01	2.992386e-01	1.538378e-01	3.565512e-01	1.343473e-01	3.742980e-01	1.348035e-01	4.592959e-01	1.232809e-01	1.808506e-01	2.365726e-01	1.914041e-01	2.993982e-01	2.160525e-01	2.931452e-01	2.937563e-01	1.663340e-01	3.820867e-01	1.578229e-01	2.973386e-01	2.540928e-01	1.348547e-01	3.137139e-01	1.068147e-01	3.136644e-01	1.568160e-01	4.227048e-01	1.727567e-01	3.985721e-01	3.769604e-01	5.171092e-02	3.548160e-01	2.791171e-01	1.074185e-01	2.586484e-01	1.041259e-01	4.429049e-01	2.420430e-01	2.109261e-01	2.994534e-01	1.524732e-01	3.745695e-01	1.735039e-01	4.001582e-01	2.166746e-01	1.769880e-01	2.061793e-01	1.550599e-01	2.863470e-01	2.727171e-01	2.858759e-01	2.985567e-01	2.240947e-01	3.003293e-01	1.770193e-01	2.966435e-01	2.697943e-01	1.900662e-01	2.434960e-01	7.929338e-02	5.393132e-01	2.768893e-01	1.045041e-01	4.931755e-01	3.821471e-01	9.772154e-02	2.737198e-01	1.711891e-01	2.279735e-02	1.614277e+00	1.685055e-01	1.135903e-01	2.468194e+00	8.016659e-02	8.965508e-02	2.886172e+00	1.575103e-02	5.095300e-01	1.385061e+00	6.478501e-02	4.191271e-01	2.491899e+00	1.519871e-01	3.118521e-02	1.221021e+00	1.601054e-01	4.158594e+00	5.050863e+00	9.841279e-02	4.412963e-01	1.455538e-01	3.341775e-01	2.241424e+00	1.188234e+00	1.661154e-01	2.091209e+00	2.898144e-01	1.222426e-01	2.240797e+00	1.427378e-01	6.436195e-03	3.661876e+00	2.190149e-01	5.058075e-02	2.424773e+00	4.044924e-01	1.822999e-01	3.617450e+00
5830000	-4.737301e+04	1.344009e+02	6.069569e+00	6.843232e-02	2.089147e-01	2.808787e-02	4.597893e-02	6.057053e-01	4.288089e-02	4.731697e-02	3.864558e-01	2.362601e-02	5.533689e-02	4.378423e-01	4.942199e-02	1.012189e-01	1.801598e-01	5.280544e-02	8.586598e-02	4.589062e-01	1.210437e-01	8.619622e-02	1.504840e-01	9.277668e-02	4.034159e-02	5.132046e-01	1.169969e-01	4.894204e-02	2.215940e-01	1.200709e-01	3.985509e-02	4.472157e-01	1.223223e-01	2.391301e-02	4.161045e-01	3.865147e-01	1.543684e-01	9.116132e-03	9.983251e-03	6.245749e-02	4.197100e-01	3.180204e-01	2.502107e-04	1.785781e-01	2.098388e-02	1.393540e-01	4.106301e-02	8.207423e-02	6.436859e-03	6.693435e-01	6.172836e-02	3.224738e-01	1.682885e-01	7.976579e-02	3.656398e-01	5.161053e-02	1.222163e-02	6.709578e-02	4.692546e-01	1.866787e-01	2.020825e-02	2.401553e-01	1.660744e-02	2.907585e-02	1.965976e-01	9.959852e-02	1.474983e-02	5.072258e-01	1.527524e-01	1.975433e-02	3.693625e-01	5.535283e-02	4.737451e-01	1.243427e-02	6.935092e-02	1.965530e-01	3.911387e-01	1.382005e-01	1.562257e-02	2.194587e-01	3.902654e-02	4.908354e-02	3.326044e-03	1.157662e-02	3.644054e-03	8.784875e-01	5.388228e-02	1.663121e-01	2.694120e-01	2.552246e-01	1.456390e-01	1.520062e-01	1.140603e-02	9.812464e-02	5.026045e-01	1.365391e-01	4.464094e-02	1.859970e-01	3.209381e-02	1.539497e-01	1.772087e-01	1.879111e-01	5.390190e-02	3.189800e-01	1.080485e-01	1.171220e-02	1.012318e-01	1.080848e-01	4.475796e-01	2.243893e-01	1.070023e-01	8.820061e-02	4.103489e-01	1.586934e-01	1.192341e-02	3.134355e-01	1.739813e-02	7.778561e-02	1.265810e-01	3.809131e-01	2.631728e-02	2.411487e-01	1.472543e-01	6.664323e-02	2.884788e-01	2.224939e-01	2.924660e-01	7.074876e-02	5.916932e-02	1.866129e-02	3.885058e-01	2.779116e-01	2.291863e-04	2.209195e-01	9.377262e-02	4.488261e-01	4.042501e-02	1.346021e-01	3.761468e-01	4.379101e-01	4.853120e-02	1.046505e-01	4.089082e-01	2.513894e-01	2.371175e-01	2.693905e-01	2.421026e-01	2.053043e-01	2.715605e-01	3.239685e-01	1.991667e-01	2.269897e-01	2.746717e-01	2.915696e-01	2.067691e-01	3.161121e-01	2.285688e-01	1.430784e-01	3.122407e-01	3.771420e-02	4.849820e-01	2.947149e-01	1.825889e-01	3.156603e-01	1.545489e-01	3.923967e-01	1.373941e-01	3.712322e-01	1.621752e-01	1.858944e-01	2.806981e-01	1.594213e-01	3.343737e-01	2.597085e-01	2.464965e-01	2.682477e-01	1.711459e-01	4.045143e-01	1.560921e-01	1.925116e-01	2.726269e-01	1.990566e-01	3.358049e-01	1.357559e-01	2.905282e-01	1.687393e-01	4.049766e-01	2.333411e-01	2.802069e-01	4.183377e-01	6.811433e-02	3.203508e-01	3.288683e-01	1.444268e-01	2.063542e-01	1.059841e-01	3.879835e-01	2.657819e-01	2.402505e-01	2.205081e-01	1.936556e-01	4.125600e-01	1.732763e-01	4.164317e-01	2.177865e-01	1.895812e-01	1.762006e-01	1.457931e-01	3.158488e-01	2.490961e-01	2.892620e-01	3.231104e-01	2.390737e-01	3.348198e-01	1.029961e-01	3.066744e-01	2.769661e-01	1.766033e-01	2.397562e-01	7.459850e-02	6.040040e-01	2.202154e-01	1.011822e-01	4.184669e-01	3.848924e-01	1.155112e-01	2.727846e-01	1.820264e-01	9.173211e-02	7.943015e-01	1.542755e-01	1.518374e-01	2.437755e+00	7.751994e-02	4.899305e-01	2.595091e+00	2.245400e-01	7.204228e-02	1.256897e+00	2.053188e-02	1.410632e-01	2.190107e+00	1.413287e-01	9.715119e-02	1.051557e+00	1.544358e-01	4.074104e+00	4.371748e+00	9.872444e-02	5.057870e-01	1.327944e-01	4.610856e-01	2.499276e+00	1.008604e+00	1.030341e-01	2.197438e+00	1.989050e-01	6.355192e-02	2.471563e+00	1.355354e-01	4.913921e-03	2.561357e+00	3.057285e-01	6.095781e-02	2.596499e+00	4.324083e-01	2.997410e-01	4.179149e+00
5840000	-4.741609e+04	1.478871e+02	5.413063e+00	7.787762e-02	3.251080e-01	2.968919e-02	2.800708e-02	4.800322e-01	5.928586e-02	5.574509e-02	3.068398e-01	2.646631e-02	9.017039e-02	4.803404e-01	4.043800e-02	8.712173e-02	1.390906e-01	7.592702e-02	8.792749e-02	5.082979e-01	1.016352e-01	7.445524e-02	1.409319e-01	1.051536e-01	5.919757e-02	5.202146e-01	1.000471e-01	9.359759e-02	1.366286e-01	9.378521e-02	5.299085e-02	5.798664e-01	4.313141e-02	3.480348e-02	4.192883e-01	2.665352e-01	2.123439e-01	5.434348e-02	1.268562e-02	6.387219e-02	4.136325e-01	2.048085e-01	1.000000e-06	2.669612e-01	5.072464e-02	1.485845e-01	3.551110e-02	2.842788e-02	1.038409e-02	7.409138e-01	3.617866e-02	1.316495e-01	3.510070e-01	6.634766e-02	3.928933e-01	3.974386e-02	1.835866e-02	7.424888e-02	4.881516e-01	1.685779e-01	3.417026e-02	2.280208e-01	6.830569e-03	6.016827e-03	1.138328e-01	9.214921e-02	2.855897e-03	4.727834e-01	3.123619e-01	1.656638e-02	5.154773e-01	9.167761e-03	3.352009e-01	9.618895e-03	1.139688e-01	1.522035e-01	3.616232e-01	1.869231e-01	2.326458e-02	2.217013e-01	5.428435e-02	1.044382e-01	2.161723e-02	7.976004e-02	1.636666e-02	7.252725e-01	5.254537e-02	4.485813e-02	4.634225e-02	3.047372e-01	2.789358e-01	3.018833e-01	2.324337e-02	7.480686e-02	3.807223e-01	2.273241e-01	3.647848e-02	2.551730e-01	2.549529e-02	1.865882e-01	1.772646e-01	2.147335e-01	3.344678e-02	3.397410e-01	4.822582e-02	9.063415e-02	1.944193e-01	4.917133e-02	3.597099e-01	2.758417e-01	3.022366e-02	8.296381e-02	4.903684e-01	1.441325e-01	1.286549e-02	2.627780e-01	6.891775e-03	2.255537e-01	1.491525e-01	6.999340e-02	3.801685e-02	4.243523e-01	9.293122e-02	1.051500e-01	2.209342e-01	8.434424e-02	3.962554e-01	9.406337e-02	9.925282e-02	6.364593e-02	3.207916e-01	2.454104e-01	3.895979e-03	2.497106e-01	1.165454e-01	4.393597e-01	4.512805e-02	1.216727e-01	3.938396e-01	4.233933e-01	4.394117e-02	1.177524e-01	4.149131e-01	2.633801e-01	2.392212e-01	2.913554e-01	2.060433e-01	2.242938e-01	2.529814e-01	3.325103e-01	1.902145e-01	2.551968e-01	2.473581e-01	3.088112e-01	1.886339e-01	3.301734e-01	1.643779e-01	1.446745e-01	3.607743e-01	5.017760e-02	5.455797e-01	2.566493e-01	1.475934e-01	2.772836e-01	1.627143e-01	3.766788e-01	1.833233e-01	3.912608e-01	1.272837e-01	2.361974e-01	2.452581e-01	1.409905e-01	2.974142e-01	2.237661e-01	3.378292e-01	3.177406e-01	1.396069e-01	3.572719e-01	1.853806e-01	2.402271e-01	3.240714e-01	1.770772e-01	2.586242e-01	1.189346e-01	3.609429e-01	1.656787e-01	3.544437e-01	2.555698e-01	3.702892e-01	2.708982e-01	1.032427e-01	2.392353e-01	2.669799e-01	1.525664e-01	3.412184e-01	1.031754e-01	4.116912e-01	2.932128e-01	1.919206e-01	2.585859e-01	1.919559e-01	3.760326e-01	1.734256e-01	4.261526e-01	2.075549e-01	1.507741e-01	2.155184e-01	1.126494e-01	2.958489e-01	2.706203e-01	3.208814e-01	3.645721e-01	1.878835e-01	2.565659e-01	1.909785e-01	3.229177e-01	2.498875e-01	1.838838e-01	2.433110e-01	7.490077e-02	5.637970e-01	2.577381e-01	1.035641e-01	5.063369e-01	4.060772e-01	1.136776e-01	3.054699e-01	2.347468e-02	1.669485e-02	1.306285e+00	1.508076e-01	1.847980e-01	2.675862e+00	4.272812e-02	1.844400e-01	4.665190e+00	2.712936e-01	4.868742e-01	1.450672e+00	1.060417e-01	1.941799e-03	2.758161e+00	1.954987e-01	4.266676e-02	1.445687e+00	1.790681e-01	3.901114e+00	4.908366e+00	1.093108e-01	4.643402e-01	1.592917e-01	2.495524e-01	2.942547e+00	8.878216e-01	2.358854e-01	2.221122e+00	1.949620e-01	7.448866e-02	2.215077e+00	1.444340e-01	9.817942e-03	3.111812e+00	3.776961e-01	4.172051e-02	2.503669e+00	4.708033e-01	2.670595e-01	3.408377e+00
5850000	-4.738600e+04	1.522000e+02	5.359529e+00	9.088343e-02	3.366319e-01	5.366384e-02	1.538022e-02	4.463739e-01	5.706670e-02	7.108868e-02	2.985572e-01	2.455725e-02	8.573111e-02	4.804860e-01	3.957979e-02	1.511456e-01	1.805809e-01	6.933939e-02	6.808289e-02	4.323074e-01	9.854385e-02	5.977883e-02	1.572577e-01	1.293818e-01	3.931970e-02	4.865386e-01	1.277234e-01	3.180999e-02	3.048100e-01	9.694212e-02	3.941160e-02	4.463774e-01	8.064892e-02	2.949707e-02	4.142447e-01	3.781316e-01	8.961208e-02	7.647672e-02	1.203787e-02	7.607536e-02	4.742982e-01	2.048108e-01	8.738954e-04	2.110453e-01	3.289648e-02	7.619743e-02	3.955071e-02	5.266306e-02	1.004198e-02	8.021130e-01	1.943382e-02	1.507428e-01	4.059496e-01	1.617097e-02	3.610088e-01	4.939518e-02	1.673269e-02	4.404684e-02	4.458582e-01	2.140617e-01	2.661714e-02	2.574473e-01	1.196876e-02	1.100568e-02	2.243842e-01	7.511450e-02	1.463036e-02	4.041298e-01	2.707355e-01	3.436049e-02	6.685867e-01	4.927351e-02	2.023040e-01	1.515087e-02	3.032450e-02	1.873128e-01	3.373804e-01	1.770733e-01	2.172330e-02	2.437823e-01	3.272799e-02	1.700677e-01	5.912894e-03	1.519711e-01	1.604272e-03	6.234523e-01	4.699168e-02	2.363652e-02	2.260648e-01	1.522432e-01	4.679027e-01	6.405886e-02	6.609388e-02	5.845824e-02	4.007998e-01	1.806344e-01	5.665789e-02	2.498970e-01	5.355269e-02	8.795861e-02	2.232572e-01	1.653585e-01	1.099717e-02	3.624969e-01	1.499315e-01	2.580886e-02	9.397480e-02	5.129995e-02	4.523727e-01	2.593072e-01	1.172365e-01	8.910911e-02	4.063844e-01	1.804688e-01	1.640717e-02	2.817140e-01	2.591658e-02	1.442651e-01	1.389289e-01	1.638083e-01	5.380045e-02	4.073699e-01	9.182735e-02	1.197252e-01	2.242018e-01	2.177010e-01	3.232101e-01	5.661637e-02	5.854555e-02	2.219109e-02	2.894387e-01	2.660254e-01	2.802557e-03	3.276750e-01	9.186729e-02	4.253944e-01	4.659664e-02	1.368096e-01	3.911994e-01	4.417325e-01	4.435693e-02	1.108600e-01	4.030505e-01	2.424250e-01	2.425305e-01	2.654080e-01	2.496365e-01	2.212042e-01	2.788925e-01	3.093093e-01	1.905941e-01	2.199440e-01	2.974345e-01	3.060194e-01	1.766021e-01	4.156153e-01	2.150150e-01	1.535412e-01	2.158285e-01	5.068432e-02	5.099443e-01	2.848449e-01	1.545265e-01	3.434688e-01	1.327945e-01	3.741604e-01	1.495763e-01	3.703442e-01	1.616843e-01	1.917884e-01	2.761831e-01	1.541229e-01	2.721447e-01	2.635605e-01	3.101719e-01	2.751831e-01	1.716848e-01	4.375959e-01	1.155362e-01	2.396731e-01	3.058416e-01	1.749070e-01	2.795783e-01	1.084404e-01	3.159544e-01	2.066768e-01	3.689284e-01	1.564084e-01	2.833597e-01	3.523675e-01	2.078644e-01	3.408474e-01	2.799510e-01	1.734547e-01	2.057469e-01	1.235645e-01	4.428778e-01	2.272861e-01	2.062716e-01	2.301579e-01	1.833597e-01	3.968870e-01	1.895954e-01	4.002316e-01	2.055677e-01	1.991736e-01	1.950272e-01	1.353108e-01	3.230761e-01	2.814165e-01	2.601965e-01	3.421380e-01	1.948767e-01	3.133087e-01	1.496765e-01	2.745546e-01	2.958269e-01	1.818926e-01	2.477259e-01	7.090042e-02	5.510457e-01	2.912592e-01	8.679459e-02	5.742130e-01	3.899258e-01	1.117408e-01	2.695734e-01	8.823086e-02	1.067979e-01	1.423910e+00	1.506521e-01	6.661542e-02	2.322575e+00	1.470308e-02	1.292753e-01	2.514385e+00	3.035263e-01	1.112508e-01	1.865340e+00	2.117590e-02	3.396438e-01	2.596536e+00	2.170278e-01	6.342797e-02	8.633018e-01	1.554380e-01	3.748858e+00	4.203987e+00	1.010552e-01	4.791246e-01	1.939602e-01	4.148081e-01	2.569689e+00	1.186454e+00	8.748867e-02	2.242930e+00	2.259870e-01	6.877679e-02	2.368239e+00	7.563366e-02	2.745612e-03	3.624413e+00	3.263814e-01	7.314974e-02	2.330989e+00	4.593422e-01	2.975246e-01	4.782733e+00
5860000	-4.739943e+04	1.518501e+02	5.341950e+00	9.132678e-02	2.341780e-01	2.686607e-02	1.060769e-01	5.100457e-01	3.150653e-02	4.550208e-02	3.350334e-01	2.205555e-02	7.032364e-02	4.749568e-01	5.212850e-02	9.658664e-02	1.809950e-01	4.915393e-02	7.209905e-02	4.677679e-01	1.333975e-01	8.596839e-02	1.402429e-01	1.223711e-01	4.468461e-02	4.923461e-01	1.143870e-01	6.291672e-02	2.132783e-01	7.607276e-02	7.318288e-02	5.003209e-01	7.422843e-02	1.247453e-02	5.151170e-01	2.196915e-01	1.394557e-01	9.992236e-02	1.333886e-02	6.317129e-02	5.170612e-01	1.654113e-01	2.384033e-03	2.190770e-01	3.289515e-02	1.967124e-01	3.308607e-02	2.074353e-02	1.148432e-02	6.336252e-01	1.043485e-01	1.353099e-01	2.806918e-01	1.883546e-02	3.999017e-01	9.869256e-02	6.656866e-02	3.948074e-02	4.277689e-01	1.617881e-01	5.925524e-02	2.994895e-01	1.221759e-02	2.459568e-02	1.820220e-01	3.316780e-02	1.607289e-02	4.904747e-01	2.536669e-01	8.608747e-02	2.477149e-01	3.987851e-02	3.853385e-01	3.374749e-02	2.072332e-01	1.512180e-01	3.385381e-01	1.605919e-01	1.101957e-02	2.801047e-01	5.852766e-02	1.559788e-02	8.601600e-03	7.187313e-02	7.472164e-03	8.657830e-01	3.067222e-02	1.315152e-01	1.820768e-01	2.093536e-01	4.211289e-02	7.810119e-02	3.568404e-01	1.387228e-01	4.792678e-01	1.471328e-01	2.393175e-02	1.737629e-01	3.718198e-02	9.376917e-02	1.100796e-01	2.885769e-01	2.815746e-03	3.403710e-01	1.643875e-01	5.119924e-02	1.057273e-01	7.691070e-02	5.112409e-01	1.791076e-01	7.581415e-02	7.152080e-02	3.991246e-01	1.547649e-01	2.276204e-02	3.304299e-01	2.139772e-02	1.221839e-01	1.236433e-01	2.825343e-01	2.298714e-02	4.066419e-01	4.200949e-02	1.137966e-01	2.323704e-01	6.064663e-02	3.807230e-01	6.745100e-02	1.450124e-01	5.021337e-02	3.658740e-01	1.096082e-01	1.155301e-03	3.029081e-01	1.702411e-01	4.448745e-01	3.784677e-02	1.259187e-01	3.913600e-01	4.398830e-01	4.497540e-02	1.145782e-01	4.005633e-01	2.282741e-01	2.412933e-01	2.703314e-01	2.601012e-01	2.084724e-01	2.832604e-01	3.283000e-01	1.799672e-01	2.183164e-01	2.108195e-01	3.493822e-01	2.214819e-01	3.535512e-01	2.515178e-01	1.762637e-01	2.186672e-01	4.591870e-02	5.443699e-01	2.304828e-01	1.792286e-01	3.368297e-01	1.596790e-01	3.324817e-01	1.710097e-01	4.201410e-01	1.691991e-01	1.424434e-01	2.682165e-01	2.096890e-01	3.173449e-01	2.245295e-01	2.484367e-01	3.090786e-01	1.689081e-01	3.539707e-01	1.680426e-01	2.882460e-01	3.014865e-01	1.289896e-01	2.812779e-01	1.405387e-01	3.140432e-01	1.811851e-01	3.642330e-01	2.110093e-01	3.999445e-01	3.385125e-01	5.053378e-02	2.448603e-01	3.416823e-01	1.165487e-01	2.969086e-01	9.687645e-02	3.961730e-01	2.713098e-01	2.356408e-01	2.245836e-01	2.212385e-01	3.808382e-01	1.733397e-01	3.741744e-01	1.804959e-01	1.686385e-01	2.766912e-01	1.510126e-01	3.279593e-01	2.307519e-01	2.902762e-01	2.907124e-01	3.003094e-01	2.591468e-01	1.498314e-01	2.742833e-01	2.834871e-01	1.883246e-01	2.539050e-01	8.940260e-02	5.564053e-01	2.598498e-01	9.434235e-02	4.629024e-01	3.825950e-01	1.136369e-01	2.635026e-01	5.357988e-02	9.992509e-03	9.070444e-01	1.257653e-01	3.065300e-02	3.274366e+00	8.052951e-02	9.538088e-02	2.958908e+00	5.614926e-02	1.625181e+00	1.187362e+00	5.974043e-02	1.898624e-02	2.140453e+00	1.532143e-01	6.438735e-02	1.330574e+00	1.703205e-01	4.252836e+00	4.967583e+00	1.071818e-01	5.025287e-01	1.999052e-01	3.026022e-01	2.286767e+00	1.017673e+00	7.819417e-02	1.961203e+00	2.681018e-01	6.664873e-02	2.255955e+00	1.678379e-01	1.773924e-03	2.724100e+00	2.535432e-01	6.934402e-02	2.653400e+00	4.164001e-01	3.448516e-01	3.180577e+00
5870000	-4.739346e+04	1.447247e+02	5.609580e+00	6.998923e-02	2.657685e-01	3.481964e-02	8.830389e-02	5.061171e-01	3.500168e-02	6.404083e-02	2.443348e-01	2.229695e-02	8.997628e-02	5.404708e-01	3.888036e-02	1.305476e-01	2.042400e-01	6.891953e-02	8.074673e-02	3.823750e-01	1.331711e-01	5.860818e-02	1.574079e-01	1.155108e-01	5.181020e-02	5.031968e-01	1.134661e-01	5.167385e-02	2.964753e-01	8.654073e-02	6.595496e-02	4.164998e-01	8.285529e-02	8.108266e-03	5.944961e-01	2.485425e-01	1.091727e-01	3.932979e-02	3.505531e-04	4.842291e-02	3.480800e-01	3.365301e-01	3.842515e-03	2.427020e-01	2.042241e-02	1.056725e-01	4.960159e-02	7.406301e-02	8.312073e-03	7.552958e-01	7.054982e-03	6.703229e-02	1.521862e-01	2.725110e-02	6.422039e-01	3.243646e-02	7.889005e-02	6.181524e-02	4.255894e-01	1.973605e-01	4.943631e-02	2.455114e-01	2.028721e-02	1.855882e-02	1.751944e-01	2.914467e-02	1.421064e-02	5.709118e-01	1.919796e-01	2.848967e-02	3.573215e-01	3.283769e-02	5.050610e-01	7.183321e-03	6.910682e-02	1.259329e-01	3.757640e-01	1.936035e-01	2.645004e-02	2.323553e-01	4.589428e-02	1.139483e-01	7.775959e-04	9.073971e-02	5.534402e-03	7.392820e-01	4.971798e-02	1.780037e-01	2.621465e-01	1.291115e-01	2.860162e-01	1.682827e-02	1.278939e-01	1.405930e-01	3.609143e-01	2.068214e-01	3.252084e-02	2.285586e-01	3.059182e-02	1.099941e-01	1.025539e-01	3.226628e-01	3.087419e-02	2.773360e-01	1.565791e-01	7.796660e-03	7.346165e-02	1.697847e-02	5.326569e-01	1.577266e-01	2.113797e-01	6.853652e-02	4.117501e-01	1.859604e-01	1.169101e-02	2.957311e-01	2.633089e-02	6.820078e-02	8.001693e-02	3.270308e-01	1.503364e-02	2.881699e-01	2.215479e-01	1.009407e-01	2.591806e-01	7.747909e-02	3.643543e-01	1.440719e-01	5.397349e-02	5.979410e-02	2.885444e-01	2.507672e-01	2.108374e-03	3.104102e-01	8.837573e-02	4.254459e-01	4.072652e-02	1.337596e-01	4.000680e-01	4.532670e-01	4.037056e-02	1.212879e-01	3.850745e-01	2.228108e-01	2.346210e-01	2.786307e-01	2.639375e-01	2.133065e-01	2.760380e-01	3.278672e-01	1.827882e-01	2.507376e-01	2.393372e-01	3.326154e-01	1.773098e-01	3.638837e-01	2.022953e-01	1.902535e-01	2.435675e-01	4.038399e-02	4.691429e-01	3.011016e-01	1.893715e-01	2.680111e-01	1.646341e-01	3.853569e-01	1.819978e-01	3.039093e-01	1.693136e-01	1.663776e-01	3.603995e-01	1.632571e-01	3.373634e-01	1.861768e-01	3.132027e-01	2.721996e-01	1.676187e-01	3.931854e-01	1.669963e-01	2.932098e-01	2.880398e-01	1.626906e-01	2.560598e-01	1.067807e-01	3.522085e-01	1.720059e-01	3.690048e-01	2.705958e-01	2.338874e-01	3.288228e-01	1.666940e-01	2.973138e-01	3.503266e-01	1.743670e-01	1.779926e-01	9.016770e-02	3.802221e-01	2.945531e-01	2.350571e-01	2.124848e-01	2.102475e-01	3.772235e-01	2.000442e-01	3.635975e-01	1.986688e-01	1.951323e-01	2.426015e-01	1.443076e-01	3.462389e-01	2.358818e-01	2.735717e-01	3.686570e-01	1.790328e-01	3.321299e-01	1.201804e-01	2.450570e-01	3.259499e-01	1.583936e-01	2.705994e-01	6.486609e-02	5.340330e-01	3.153448e-01	8.575607e-02	4.447099e-01	3.563102e-01	1.003003e-01	3.086685e-01	1.556267e-02	2.973002e-02	1.301416e+00	1.445944e-01	1.411332e-01	2.760025e+00	1.467421e-01	1.243289e-01	2.566597e+00	2.799998e-01	1.572382e-01	1.882088e+00	8.528716e-02	4.332460e-02	2.719223e+00	8.153981e-02	5.335986e-02	1.320753e+00	1.677419e-01	4.070038e+00	5.002430e+00	1.038914e-01	4.794198e-01	2.477406e-01	3.222021e-01	2.564480e+00	1.022743e+00	1.917263e-01	2.059838e+00	3.492998e-01	5.486841e-02	2.167965e+00	1.531516e-01	9.315446e-03	3.204714e+00	4.026589e-01	6.412778e-02	2.408756e+00	3.981782e-01	2.113476e-01	3.174626e+00
5880000	-4.740353e+04	1.531929e+02	5.278878e+00	8.628736e-02	2.735688e-01	3.285450e-02	3.613930e-02	5.252271e-01	4.592296e-02	8.515175e-02	2.846093e-01	1.857801e-02	8.279953e-02	4.920174e-01	3.684406e-02	1.143832e-01	1.680783e-01	7.980532e-02	7.429498e-02	4.233157e-01	1.401225e-01	8.287937e-02	1.378756e-01	1.273187e-01	5.558231e-02	4.925772e-01	1.037668e-01	4.756855e-02	1.988204e-01	1.278583e-01	3.696858e-02	5.138714e-01	7.491280e-02	6.630345e-02	4.421721e-01	1.356234e-01	2.440669e-01	9.245076e-02	1.938341e-02	4.194598e-02	4.642624e-01	2.946646e-01	6.844186e-05	1.807276e-01	1.833098e-02	1.994542e-01	3.133570e-02	1.004819e-01	2.790244e-03	6.119824e-01	5.395553e-02	9.151855e-02	2.466533e-01	9.074502e-02	2.754019e-01	2.836883e-01	1.199294e-02	4.972146e-02	4.848406e-01	1.694862e-01	3.971380e-02	2.500045e-01	6.233542e-03	4.347398e-03	1.901665e-01	2.535837e-02	9.141524e-03	5.583181e-01	2.126681e-01	1.258409e-01	3.411337e-01	1.242606e-03	4.769643e-01	1.131308e-03	5.368712e-02	1.741614e-01	3.823370e-01	1.294321e-01	1.578755e-02	2.438950e-01	5.438692e-02	6.518810e-02	1.414883e-02	1.444039e-01	3.340270e-03	6.459009e-01	1.270179e-01	2.504652e-01	1.384278e-01	3.212699e-01	1.734278e-01	1.688772e-02	9.952157e-02	1.317458e-01	4.631054e-01	1.141110e-01	3.624423e-02	2.155294e-01	3.926419e-02	5.480419e-02	2.379089e-01	9.578201e-02	4.553383e-02	3.379912e-01	2.279799e-01	4.007725e-02	6.437091e-02	6.591088e-02	4.263241e-01	2.312317e-01	1.720852e-01	4.799697e-02	4.224711e-01	1.737592e-01	3.808712e-02	2.973241e-01	2.036151e-02	5.220476e-02	1.100373e-01	3.442951e-01	6.618110e-03	3.497584e-01	1.370864e-01	7.338820e-02	2.150744e-01	1.699772e-01	3.082047e-01	1.292677e-01	1.040877e-01	8.106904e-02	3.344793e-01	1.188279e-01	4.924066e-04	3.037864e-01	1.613448e-01	4.115918e-01	4.780451e-02	1.314515e-01	4.091522e-01	4.504874e-01	3.978174e-02	1.149810e-01	3.947499e-01	2.366470e-01	2.352391e-01	2.788650e-01	2.492489e-01	2.186040e-01	2.773129e-01	3.102613e-01	1.938218e-01	2.333324e-01	2.632626e-01	3.241843e-01	1.792207e-01	4.143929e-01	1.815106e-01	1.436190e-01	2.604774e-01	4.043081e-02	5.058791e-01	3.055892e-01	1.481009e-01	3.532310e-01	1.651457e-01	3.848260e-01	9.679733e-02	3.971004e-01	1.374090e-01	1.693809e-01	2.961097e-01	1.607282e-01	2.858482e-01	2.512328e-01	3.021909e-01	3.362284e-01	1.565286e-01	4.091588e-01	9.808427e-02	2.330123e-01	3.267074e-01	1.475629e-01	2.927174e-01	1.124794e-01	3.248688e-01	1.700000e-01	3.926518e-01	2.592226e-01	3.250740e-01	2.774051e-01	1.382984e-01	3.648844e-01	2.073007e-01	1.450453e-01	2.827696e-01	1.217751e-01	4.060174e-01	2.509205e-01	2.212870e-01	2.653746e-01	2.304740e-01	3.254301e-01	1.787213e-01	3.235016e-01	2.375179e-01	2.103161e-01	2.286644e-01	1.483964e-01	3.060255e-01	2.724754e-01	2.731027e-01	3.356417e-01	2.013381e-01	3.322653e-01	1.307549e-01	2.750954e-01	2.841042e-01	1.790343e-01	2.617661e-01	7.347476e-02	5.853267e-01	2.582068e-01	8.299165e-02	4.972289e-01	3.841281e-01	1.187456e-01	2.942531e-01	7.649764e-02	6.386768e-02	1.674570e+00	1.627755e-01	1.425582e-01	1.533949e+00	2.965510e-02	1.304769e-01	3.320991e+00	1.823617e-01	1.207075e+00	1.329513e+00	3.085964e-02	2.248726e-01	2.542417e+00	1.051396e-01	1.013942e-01	1.710384e+00	1.742598e-01	4.040780e+00	4.906397e+00	1.018249e-01	5.098763e-01	1.893556e-01	1.796485e-01	2.878075e+00	8.576093e-01	1.552748e-01	2.258566e+00	2.291271e-01	3.887627e-02	2.304331e+00	2.173163e-01	5.409847e-03	2.941924e+00	3.322470e-01	1.323499e-01	2.383309e+00	5.616341e-01	2.264952e-01	2.944788e+00
5890000	-4.737560e+04	1.438311e+02	5.627188e+00	3.355527e-02	3.382631e-01	3.694518e-02	8.984807e-02	4.453510e-01	5.603733e-02	6.053379e-02	3.148439e-01	2.541954e-02	4.372553e-02	5.160617e-01	3.941564e-02	1.229386e-01	1.671688e-01	7.465917e-02	7.135271e-02	4.506983e-01	1.131824e-01	6.232547e-02	1.334180e-01	1.135453e-01	4.628974e-02	5.338409e-01	1.105805e-01	3.628501e-02	1.549426e-01	3.769220e-02	3.209385e-02	5.833880e-01	1.555983e-01	1.074969e-02	2.636036e-01	5.776029e-01	4.000057e-02	1.008217e-01	7.221649e-03	3.418348e-02	4.563198e-01	2.008553e-01	4.326646e-03	2.650108e-01	3.930400e-02	1.345070e-01	1.999042e-02	6.069031e-03	1.237198e-02	8.181821e-01	8.879466e-03	6.179622e-03	2.246248e-01	2.171186e-02	5.275875e-01	6.204337e-02	1.578528e-01	4.441679e-02	4.823726e-01	1.862373e-01	3.148972e-02	2.414936e-01	1.399001e-02	2.420154e-03	1.164821e-01	1.017293e-01	4.899004e-03	4.991294e-01	2.753400e-01	2.457872e-02	3.684228e-01	9.147902e-02	3.296691e-01	1.067145e-01	7.913578e-02	1.552027e-01	4.502841e-01	1.759420e-01	1.487375e-02	1.619684e-01	4.172906e-02	2.017770e-02	9.272496e-03	1.237939e-01	6.555234e-03	7.375514e-01	1.026493e-01	2.957752e-01	9.985810e-02	1.316347e-02	2.513751e-01	2.378418e-01	1.019864e-01	7.284206e-02	4.275698e-01	1.918246e-01	3.271882e-02	2.335906e-01	4.145407e-02	1.456813e-01	1.820070e-01	2.418764e-01	2.568730e-02	2.725977e-01	1.321503e-01	1.313198e-01	1.530287e-01	2.984579e-02	3.081882e-01	2.900645e-01	8.755299e-02	1.150024e-01	3.939937e-01	1.257941e-01	3.019712e-03	3.229766e-01	3.921349e-02	1.705770e-01	1.954272e-01	1.379787e-01	3.849166e-02	3.853595e-01	7.216597e-02	8.962709e-02	3.500240e-01	1.131127e-01	2.741711e-01	1.029613e-01	7.010382e-02	3.734773e-02	2.910353e-01	3.438247e-01	2.629326e-04	2.247812e-01	1.027482e-01	4.432717e-01	5.022591e-02	1.210222e-01	3.854802e-01	4.511144e-01	4.156394e-02	1.181974e-01	3.891242e-01	2.521432e-01	2.390049e-01	2.629625e-01	2.458894e-01	2.244852e-01	2.661330e-01	3.245986e-01	1.847832e-01	2.606255e-01	2.093905e-01	3.397760e-01	1.902080e-01	3.724669e-01	2.242880e-01	1.881623e-01	2.150827e-01	4.679751e-02	5.338259e-01	2.427889e-01	1.765877e-01	2.842311e-01	1.652740e-01	3.669678e-01	1.835271e-01	3.868272e-01	1.885253e-01	1.628228e-01	2.618248e-01	1.633379e-01	2.838347e-01	2.574218e-01	2.954056e-01	3.054752e-01	1.554517e-01	3.754695e-01	1.636036e-01	2.630751e-01	3.186147e-01	1.658528e-01	2.524574e-01	8.362936e-02	3.813505e-01	1.508719e-01	3.841482e-01	2.167880e-01	4.107726e-01	2.911233e-01	8.131609e-02	2.609996e-01	3.403749e-01	1.695007e-01	2.291248e-01	1.011424e-01	4.299272e-01	2.542169e-01	2.147135e-01	2.502238e-01	1.850679e-01	3.986968e-01	1.660114e-01	3.536235e-01	2.387809e-01	1.930403e-01	2.145553e-01	1.302802e-01	3.063726e-01	2.836123e-01	2.797349e-01	2.924511e-01	1.948322e-01	3.453310e-01	1.673856e-01	2.700970e-01	3.576198e-01	1.594546e-01	2.128286e-01	8.580796e-02	5.109272e-01	2.962164e-01	1.070484e-01	4.798922e-01	3.803465e-01	1.000078e-01	2.983324e-01	1.060538e-02	6.147126e-02	1.309108e+00	1.139952e-01	9.210088e-02	3.107100e+00	1.187786e-01	5.694086e-02	2.908220e+00	6.823167e-02	1.297504e-01	1.589944e+00	2.280265e-02	2.917391e-02	2.875577e+00	1.636148e-01	8.117627e-02	1.481298e+00	1.820912e-01	3.564677e+00	4.841774e+00	8.240441e-02	4.800113e-01	1.753402e-01	3.772810e-01	2.283909e+00	2.296421e+00	5.325262e-01	2.095256e+00	2.757662e-01	8.334100e-02	2.288750e+00	1.119874e-01	1.047183e-02	3.425526e+00	2.966292e-01	6.141807e-02	2.561116e+00	4.962255e-01	2.154567e-01	3.456058e+00
5900000	-4.739235e+04	1.481200e+02	5.535986e+00	6.645272e-02	2.349525e-01	2.439920e-02	9.917718e-02	5.377690e-01	3.724943e-02	5.586418e-02	3.339633e-01	1.770468e-02	6.321574e-02	4.774466e-01	5.180550e-02	9.705716e-02	1.687667e-01	4.706628e-02	1.014065e-01	4.197683e-01	1.659350e-01	7.697198e-02	1.664634e-01	1.171502e-01	4.569949e-02	4.798935e-01	1.138214e-01	9.270624e-02	1.957680e-01	1.010700e-01	4.518956e-02	4.601834e-01	1.050828e-01	8.065514e-02	4.344234e-01	2.914654e-01	8.848594e-02	3.844016e-02	6.652996e-02	5.770194e-02	4.166926e-01	2.926866e-01	5.646471e-05	2.045051e-01	2.835728e-02	2.437032e-01	1.966559e-02	7.001314e-02	1.210415e-02	6.449179e-01	9.596003e-03	1.218899e-01	2.625138e-01	3.656021e-02	4.923300e-01	3.588925e-02	5.081692e-02	3.073750e-02	5.671141e-01	1.913450e-01	2.639863e-02	1.684889e-01	1.591591e-02	6.382865e-03	1.404640e-01	5.186227e-02	2.452543e-03	5.249361e-01	2.739022e-01	1.560223e-01	3.840398e-01	6.142021e-02	2.737737e-01	3.229412e-02	9.244995e-02	1.325356e-01	3.941172e-01	1.486508e-01	1.708278e-02	2.472280e-01	6.038570e-02	6.726648e-02	3.261746e-03	1.988746e-02	1.998284e-03	8.816117e-01	2.597433e-02	4.354339e-02	1.822289e-01	2.111299e-01	1.753770e-01	1.711602e-01	2.165606e-01	1.172305e-01	4.960673e-01	1.250499e-01	2.400339e-02	1.924609e-01	4.518792e-02	9.087505e-02	1.239478e-01	2.649746e-01	1.116153e-02	3.444388e-01	1.646023e-01	6.084694e-02	1.601327e-01	1.190441e-01	3.089060e-01	2.750968e-01	7.597352e-02	6.326590e-02	3.602442e-01	1.971499e-01	5.118463e-03	3.537620e-01	2.045958e-02	6.922971e-02	1.065157e-01	1.057491e-01	2.618590e-02	4.513975e-01	2.409220e-01	1.121767e-01	4.308927e-01	6.479025e-02	3.298282e-01	3.720712e-02	2.510511e-02	6.039369e-02	3.068347e-01	1.405684e-01	6.903444e-05	3.409517e-01	1.511825e-01	4.654324e-01	3.772273e-02	1.136127e-01	3.832322e-01	4.246013e-01	4.473406e-02	1.099921e-01	4.206726e-01	2.450920e-01	2.406716e-01	2.622159e-01	2.520205e-01	2.180510e-01	2.737108e-01	3.181208e-01	1.901174e-01	2.102740e-01	1.986370e-01	4.111762e-01	1.799128e-01	4.211511e-01	1.577355e-01	2.246409e-01	1.964725e-01	4.550452e-02	5.268673e-01	2.500801e-01	1.775481e-01	3.253184e-01	1.173135e-01	3.769430e-01	1.804251e-01	3.775467e-01	1.761631e-01	1.504952e-01	2.957950e-01	1.246040e-01	3.646331e-01	1.980446e-01	3.127183e-01	2.741130e-01	1.696176e-01	4.320248e-01	1.242446e-01	1.949111e-01	3.038026e-01	1.673409e-01	3.339454e-01	1.217693e-01	3.688346e-01	1.649710e-01	3.444251e-01	2.079461e-01	3.242895e-01	2.291380e-01	2.386264e-01	2.195250e-01	3.811473e-01	9.834200e-02	3.009857e-01	1.014115e-01	4.259534e-01	2.369234e-01	2.357117e-01	2.794850e-01	2.249905e-01	3.159313e-01	1.795932e-01	3.550701e-01	2.548485e-01	1.858818e-01	2.041996e-01	1.439555e-01	2.984721e-01	2.907815e-01	2.667909e-01	3.283111e-01	2.525049e-01	2.875817e-01	1.316023e-01	2.427290e-01	2.770421e-01	1.569326e-01	3.232963e-01	8.281959e-02	5.517945e-01	2.831068e-01	8.227913e-02	4.275936e-01	3.706010e-01	4.395505e-03	2.862836e-01	1.246023e-01	4.405577e-02	9.551144e-01	1.225804e-01	1.556351e-01	2.293293e+00	1.338426e-01	6.065004e-03	2.660404e+00	2.147463e-01	3.283692e-01	1.137977e+00	6.905857e-02	1.385728e-01	2.408138e+00	1.206475e-01	9.663858e-02	1.583776e+00	1.666304e-01	4.127239e+00	4.722862e+00	8.431407e-02	4.957969e-01	1.548031e-01	3.859185e-01	2.462865e+00	1.469132e+00	2.415701e-01	2.090263e+00	2.612070e-01	5.122012e-02	2.406243e+00	1.999907e-01	3.827561e-03	2.894040e+00	3.079706e-01	6.298181e-02	2.621646e+00	3.463457e-01	2.353523e-01	3.378130e+00
5910000	-4.740039e+04	1.476556e+02	5.482843e+00	8.085222e-02	2.744928e-01	3.469091e-02	3.331270e-02	5.143831e-01	6.226828e-02	4.498646e-02	2.902704e-01	3.169072e-02	6.617955e-02	5.217840e-01	4.508884e-02	9.790294e-02	1.933572e-01	7.922851e-02	8.687512e-02	4.095840e-01	1.330522e-01	7.288354e-02	1.360228e-01	1.242457e-01	4.626126e-02	5.067939e-01	1.137928e-01	5.473117e-02	2.012196e-01	4.874799e-02	3.310030e-02	5.492551e-01	1.129458e-01	1.886768e-02	3.090999e-01	4.171704e-01	6.615972e-02	3.044520e-02	1.582571e-01	5.182688e-02	4.521368e-01	1.849229e-01	2.489547e-03	2.381074e-01	7.051650e-02	1.280484e-01	8.863592e-02	4.469919e-02	4.038291e-03	6.828980e-01	5.168024e-02	3.736367e-02	2.023146e-01	2.584067e-02	5.281648e-01	3.601595e-02	1.703003e-01	8.864518e-02	3.770475e-01	1.835978e-01	4.627257e-02	2.950033e-01	9.433714e-03	8.343022e-03	2.519786e-01	1.124799e-01	3.799768e-02	3.103421e-01	2.788588e-01	6.879655e-02	5.071818e-01	4.289746e-02	3.505884e-01	2.205977e-02	8.476025e-03	1.320003e-01	3.802251e-01	1.674177e-01	2.688303e-02	2.382151e-01	5.525880e-02	4.378082e-02	1.329121e-02	5.342335e-02	1.628455e-03	7.577303e-01	1.301459e-01	6.841373e-02	1.201111e-01	2.499618e-02	1.603476e-01	1.829534e-01	4.431780e-01	8.562429e-02	4.854977e-01	1.513852e-01	2.908211e-02	2.077765e-01	4.063411e-02	1.025269e-01	1.819253e-01	1.899956e-01	1.846486e-02	4.106154e-01	9.647195e-02	2.678394e-02	1.289023e-01	6.393823e-02	4.714347e-01	2.885240e-01	2.041677e-02	7.134985e-02	3.974058e-01	1.529479e-01	4.923484e-03	3.528350e-01	2.053805e-02	1.337893e-01	1.514183e-01	3.064668e-01	9.712586e-03	3.302886e-01	6.832431e-02	1.237708e-01	1.422317e-01	9.485180e-02	3.258235e-01	2.855049e-01	2.781726e-02	7.933476e-02	3.898108e-01	1.658845e-01	1.168886e-04	2.360105e-01	1.288425e-01	4.596099e-01	4.058897e-02	1.284806e-01	3.713205e-01	4.394978e-01	4.535082e-02	1.244624e-01	3.906890e-01	2.328768e-01	2.480647e-01	2.720374e-01	2.470211e-01	2.109813e-01	2.647798e-01	3.316022e-01	1.926367e-01	2.823305e-01	2.471932e-01	2.833586e-01	1.871177e-01	4.482750e-01	1.586561e-01	1.821832e-01	2.108857e-01	4.090464e-02	5.459646e-01	2.587327e-01	1.543981e-01	2.077274e-01	2.270218e-01	3.880782e-01	1.771725e-01	3.988023e-01	1.650982e-01	1.361755e-01	2.999240e-01	1.677397e-01	3.110540e-01	2.394855e-01	2.817208e-01	2.628561e-01	1.341353e-01	4.517482e-01	1.512604e-01	2.940195e-01	3.054566e-01	1.825561e-01	2.179679e-01	1.287390e-01	3.703071e-01	1.285938e-01	3.723601e-01	2.320178e-01	3.389356e-01	3.368541e-01	9.219253e-02	3.222867e-01	3.073270e-01	1.232487e-01	2.471376e-01	1.068882e-01	4.112200e-01	2.800684e-01	2.018234e-01	2.520630e-01	2.013944e-01	3.841218e-01	1.624209e-01	3.532685e-01	1.911113e-01	2.049715e-01	2.506487e-01	1.353660e-01	2.889640e-01	2.968443e-01	2.788257e-01	2.740011e-01	2.339224e-01	3.443766e-01	1.476998e-01	2.408402e-01	3.288630e-01	1.990851e-01	2.312117e-01	7.591319e-02	6.084782e-01	2.031030e-01	1.125055e-01	4.729371e-01	4.075547e-01	8.504543e-02	2.777702e-01	6.818751e-02	1.180001e-02	2.065040e+00	1.428628e-01	1.469830e-01	2.733543e+00	1.069008e-01	2.100841e-01	2.534546e+00	7.583550e-03	3.767292e-01	1.264318e+00	5.030008e-02	2.075515e-01	3.032832e+00	1.320287e-01	2.140836e-02	1.262240e+00	1.813665e-01	3.812626e+00	4.748808e+00	1.164928e-01	5.147346e-01	1.653823e-01	4.248430e-01	2.485860e+00	9.778161e-01	1.084984e-01	2.030558e+00	2.842165e-01	8.492892e-02	2.493001e+00	1.351689e-01	1.532410e-02	3.231596e+00	2.576831e-01	7.487681e-02	2.443775e+00	3.800391e-01	2.736001e-01	3.507575e+00
5920000	-4.742811e+04	1.520149e+02	5.289569e+00	7.870622e-02	2.294046e-01	2.722633e-02	8.826811e-02	5.454210e-01	3.097369e-02	5.276526e-02	2.891915e-01	2.173444e-02	9.842880e-02	4.989443e-01	3.893562e-02	1.043282e-01	1.754742e-01	6.825629e-02	8.920167e-02	4.070831e-01	1.556566e-01	8.900328e-02	1.580581e-01	1.079880e-01	4.960159e-02	4.811463e-01	1.142027e-01	2.737625e-02	9.326285e-02	5.055075e-02	5.749635e-02	6.945051e-01	7.680869e-02	1.015202e-02	5.021845e-01	1.956375e-01	1.280649e-01	3.974982e-02	1.242113e-01	6.883447e-02	4.714632e-01	1.638280e-01	2.739100e-03	2.468315e-01	4.630373e-02	1.506810e-01	4.488060e-02	5.035675e-02	1.077323e-02	7.146203e-01	2.868812e-02	1.828828e-01	2.347898e-01	3.152176e-02	3.361697e-01	1.676843e-01	4.695172e-02	3.601471e-02	4.420019e-01	1.867276e-01	3.895263e-02	2.958702e-01	4.329336e-04	3.020364e-02	2.170139e-01	1.160883e-01	9.240846e-03	4.142562e-01	2.131972e-01	6.732353e-02	1.722152e-01	1.106395e-01	3.945570e-01	6.237364e-03	2.490275e-01	1.505060e-01	4.304343e-01	1.899211e-01	1.538293e-02	1.963612e-01	1.739442e-02	4.996897e-02	5.607608e-03	1.369766e-01	1.189521e-02	7.734928e-01	2.205877e-02	1.713896e-01	5.689512e-02	2.258752e-01	2.648040e-01	7.176700e-03	2.738593e-01	1.262073e-01	4.476649e-01	1.896175e-01	1.885608e-02	1.860014e-01	3.165283e-02	6.831701e-02	1.340553e-01	1.673496e-01	3.963553e-02	4.957335e-01	9.490912e-02	3.239259e-02	4.094169e-02	1.847445e-01	1.702245e-01	2.157837e-01	3.559131e-01	7.055308e-02	4.142612e-01	2.022097e-01	1.855070e-03	2.937002e-01	1.742078e-02	8.337569e-02	1.913239e-01	2.501602e-01	3.577917e-02	2.996600e-01	1.397010e-01	1.269041e-01	2.322793e-01	3.408398e-02	2.782035e-01	9.319158e-02	2.353376e-01	8.978725e-02	3.466756e-01	2.186847e-01	4.975208e-03	2.630401e-01	7.683708e-02	4.468912e-01	3.909927e-02	1.173990e-01	3.966105e-01	4.529020e-01	3.578646e-02	1.202553e-01	3.910562e-01	2.549400e-01	2.515264e-01	2.458333e-01	2.477003e-01	1.944960e-01	2.875578e-01	3.337305e-01	1.842157e-01	2.458759e-01	3.031183e-01	2.802104e-01	1.707954e-01	4.029194e-01	1.919532e-01	1.361226e-01	2.690048e-01	5.636963e-02	5.260036e-01	2.546719e-01	1.629549e-01	3.969154e-01	1.595563e-01	2.917086e-01	1.518198e-01	3.604683e-01	1.439431e-01	2.024688e-01	2.931198e-01	1.589602e-01	3.151887e-01	2.810455e-01	2.448056e-01	2.518378e-01	1.512617e-01	4.153220e-01	1.815784e-01	2.660962e-01	3.086085e-01	1.637722e-01	2.615231e-01	1.006323e-01	3.476286e-01	1.298221e-01	4.219170e-01	2.630928e-01	3.757206e-01	2.666274e-01	9.455923e-02	2.620431e-01	3.417394e-01	1.618979e-01	2.343196e-01	8.377578e-02	3.981206e-01	3.086664e-01	2.094372e-01	2.871324e-01	2.428611e-01	3.479638e-01	1.220427e-01	3.496196e-01	2.489982e-01	1.583400e-01	2.430422e-01	1.062927e-01	3.237035e-01	2.454216e-01	3.245821e-01	2.744645e-01	2.052763e-01	3.741747e-01	1.460845e-01	2.715915e-01	3.401858e-01	1.624301e-01	2.257926e-01	6.741262e-02	5.783753e-01	2.613818e-01	9.283026e-02	4.623338e-01	3.687524e-01	1.178545e-01	2.540108e-01	2.498606e-01	2.340130e-02	1.516661e+00	1.375043e-01	1.367214e-01	2.912343e+00	7.173957e-02	5.203331e-01	3.447892e+00	3.702675e-01	5.095732e-01	1.136401e+00	3.165947e-02	4.903710e-01	2.532775e+00	1.111391e-01	3.338165e-02	1.298112e+00	1.684558e-01	3.732747e+00	4.682532e+00	1.051123e-01	4.904171e-01	2.909749e-01	3.405827e-01	2.353750e+00	1.390455e+00	1.724353e-01	2.091502e+00	3.079886e-01	6.917302e-02	2.591038e+00	1.702641e-01	4.421834e-03	3.109758e+00	2.487722e-01	7.010660e-02	2.701789e+00	5.645329e-01	1.856043e-01	3.501930e+00
5930000	-4.741329e+04	1.410784e+02	5.795847e+00	1.289132e-01	1.963346e-01	2.094893e-02	4.831742e-02	5.787752e-01	2.671064e-02	6.191477e-02	2.864294e-01	2.137173e-02	1.058981e-01	4.889237e-01	3.546237e-02	1.264997e-01	2.072771e-01	3.908195e-02	6.345043e-02	4.279194e-01	1.357714e-01	6.915515e-02	1.394260e-01	1.203264e-01	5.452142e-02	4.952194e-01	1.213516e-01	4.845398e-02	1.108197e-01	6.097330e-02	2.745929e-02	7.282822e-01	2.401154e-02	8.423196e-03	5.038167e-01	1.191152e-01	1.887049e-01	2.668884e-02	1.532512e-01	8.941351e-02	4.286876e-01	1.974377e-01	5.768837e-03	2.305712e-01	4.812114e-02	1.159503e-01	4.749309e-02	3.152576e-02	1.809740e-02	7.593366e-01	2.759690e-02	1.298891e-01	1.041472e-01	2.179472e-02	4.989115e-01	6.839642e-03	2.384178e-01	5.209977e-02	4.877176e-01	1.818582e-01	5.548898e-02	2.101740e-01	1.266148e-02	1.643466e-02	1.659635e-01	1.398721e-01	1.477077e-02	5.302476e-01	1.327113e-01	2.394285e-02	4.742795e-01	8.317635e-02	3.172177e-01	1.669070e-03	9.971453e-02	1.784504e-01	3.723048e-01	1.533478e-01	1.061695e-02	2.379623e-01	4.731767e-02	4.293801e-02	4.856408e-02	9.797803e-02	6.988864e-03	6.992890e-01	1.042420e-01	1.725907e-02	2.876185e-01	1.970725e-01	3.293439e-01	3.440586e-02	1.343001e-01	7.844518e-02	3.945607e-01	1.828463e-01	3.623299e-02	2.630096e-01	4.490522e-02	7.736104e-02	1.243107e-01	2.032180e-01	2.685772e-02	4.560990e-01	1.121535e-01	1.635063e-02	2.063545e-01	5.257090e-02	4.725137e-01	2.336152e-01	1.859504e-02	6.278942e-02	4.064212e-01	1.687748e-01	5.214376e-03	3.417805e-01	1.501962e-02	1.315443e-01	1.620165e-01	3.446240e-01	2.444587e-02	2.929807e-01	4.438852e-02	1.258237e-01	1.826310e-01	1.194986e-01	2.320151e-01	2.557970e-01	8.423458e-02	4.902669e-02	2.630504e-01	2.007122e-01	1.926348e-03	3.617058e-01	1.235786e-01	4.475795e-01	3.933623e-02	1.124784e-01	4.006059e-01	4.314741e-01	4.514505e-02	1.255544e-01	3.978265e-01	2.518567e-01	2.358709e-01	2.435368e-01	2.687356e-01	2.279925e-01	2.786301e-01	3.040305e-01	1.893469e-01	2.428809e-01	2.701522e-01	3.032258e-01	1.837411e-01	3.664374e-01	2.183809e-01	1.309509e-01	2.842309e-01	4.848922e-02	4.755510e-01	2.600594e-01	2.159004e-01	3.236533e-01	1.770804e-01	3.059333e-01	1.933330e-01	4.025554e-01	1.496232e-01	1.871694e-01	2.606520e-01	1.537071e-01	3.189043e-01	2.025539e-01	3.248347e-01	2.983634e-01	1.494607e-01	3.779560e-01	1.742199e-01	2.351382e-01	3.269597e-01	1.950201e-01	2.428820e-01	1.150478e-01	3.026778e-01	1.640191e-01	4.182553e-01	1.938283e-01	3.167285e-01	3.069695e-01	1.824737e-01	3.427985e-01	2.936406e-01	2.012696e-01	1.622914e-01	1.143991e-01	3.773294e-01	3.296361e-01	1.786353e-01	2.376722e-01	2.213370e-01	3.881014e-01	1.528893e-01	3.165555e-01	2.612254e-01	1.893645e-01	2.328547e-01	1.350279e-01	3.394189e-01	2.539200e-01	2.716332e-01	2.720300e-01	1.946577e-01	3.827087e-01	1.506036e-01	2.436720e-01	2.946181e-01	2.405060e-01	2.212039e-01	7.343176e-02	5.687313e-01	2.679117e-01	8.992520e-02	4.115995e-01	3.639417e-01	6.206223e-02	3.063347e-01	1.513478e-01	9.423360e-03	2.114767e+00	1.238103e-01	1.284665e-01	1.877215e+00	4.885962e-02	1.985726e-01	2.357417e+00	1.982766e-01	2.419777e-01	1.251983e+00	1.523875e-01	1.737607e-01	2.099832e+00	1.390480e-01	8.633919e-02	1.228037e+00	1.531705e-01	4.068065e+00	4.792721e+00	1.014802e-01	4.621621e-01	2.327706e-01	2.478218e-01	2.447840e+00	1.051737e+00	1.850408e-01	1.945571e+00	1.797923e-01	4.359042e-02	1.979648e+00	8.185021e-02	1.169113e-03	3.091943e+00	3.141601e-01	5.432042e-02	2.863892e+00	4.518547e-01	2.242388e-01	4.109577e+00
5940000	-4.739294e+04	1.401552e+02	5.848199e+00	7.608599e-02	2.474926e-01	2.982377e-02	5.964931e-02	5.349291e-01	5.201929e-02	5.415606e-02	3.314813e-01	2.763415e-02	5.063412e-02	4.905373e-01	4.555706e-02	1.132396e-01	1.832040e-01	5.338794e-02	9.193759e-02	4.123455e-01	1.458854e-01	6.357542e-02	1.380127e-01	1.291390e-01	5.608858e-02	5.034576e-01	1.097267e-01	5.809069e-02	1.942617e-01	1.051653e-01	4.129133e-02	5.095424e-01	9.164853e-02	5.343427e-02	3.118321e-01	2.384715e-01	2.232175e-01	4.781164e-02	1.252331e-01	7.339975e-02	3.333896e-01	1.736592e-01	6.687655e-03	3.577505e-01	5.511324e-02	2.827706e-01	4.751439e-02	3.180844e-02	2.532377e-04	5.978187e-01	3.983461e-02	9.593955e-02	4.671863e-01	1.451380e-02	3.377004e-01	5.156343e-02	3.309654e-02	4.566218e-02	4.959485e-01	1.856872e-01	2.616397e-02	2.384640e-01	8.074080e-03	9.647679e-02	1.545557e-01	4.498851e-02	9.756063e-03	5.454524e-01	1.487705e-01	2.167812e-02	2.630220e-01	5.577200e-02	5.451561e-01	9.461390e-03	1.049103e-01	2.010285e-01	3.881697e-01	1.424727e-01	8.720594e-03	2.288198e-01	3.078879e-02	7.414709e-02	1.289145e-02	1.027849e-01	2.178593e-03	7.553378e-01	5.266019e-02	6.773738e-02	9.598266e-02	4.582222e-01	1.623387e-01	1.641423e-01	5.157675e-02	7.077815e-02	4.695536e-01	2.030609e-01	2.613705e-02	1.882199e-01	4.225050e-02	3.543668e-02	9.185041e-02	3.011025e-01	1.676820e-02	3.963194e-01	1.585228e-01	5.489150e-02	4.668458e-02	2.549569e-02	4.436259e-01	3.598489e-01	6.945341e-02	9.778519e-02	4.512709e-01	1.300923e-01	1.266330e-02	2.842175e-01	2.397090e-02	1.379016e-01	1.633384e-01	2.850336e-01	1.559789e-02	3.222252e-01	7.590329e-02	1.099189e-01	2.220747e-01	1.183016e-01	3.602819e-01	7.919766e-02	1.102251e-01	4.361198e-02	3.781509e-01	1.836070e-01	6.146403e-05	2.706626e-01	1.239061e-01	4.556321e-01	4.237873e-02	1.307620e-01	3.712272e-01	4.611923e-01	4.345786e-02	1.175160e-01	3.778339e-01	2.406645e-01	2.342839e-01	2.763273e-01	2.487244e-01	2.097745e-01	2.676062e-01	3.402650e-01	1.823543e-01	2.425645e-01	2.982340e-01	2.928642e-01	1.663374e-01	4.060063e-01	2.046021e-01	1.477904e-01	2.416013e-01	5.931474e-02	4.877907e-01	2.718353e-01	1.810593e-01	3.752697e-01	1.352596e-01	3.216408e-01	1.678298e-01	3.471547e-01	2.433789e-01	1.975685e-01	2.118979e-01	1.362830e-01	2.925815e-01	2.585331e-01	3.126024e-01	2.768513e-01	1.679781e-01	4.302726e-01	1.248980e-01	2.714613e-01	2.721464e-01	2.028650e-01	2.535273e-01	1.044832e-01	3.222786e-01	1.859067e-01	3.873315e-01	2.049868e-01	3.433687e-01	2.493629e-01	2.022815e-01	2.501483e-01	2.872172e-01	1.956860e-01	2.669485e-01	1.014992e-01	4.362868e-01	2.655948e-01	1.966192e-01	2.421838e-01	1.877743e-01	3.984294e-01	1.716125e-01	3.321572e-01	1.934473e-01	2.398608e-01	2.345346e-01	1.481600e-01	2.879282e-01	2.647344e-01	2.991775e-01	2.693131e-01	1.936584e-01	3.841064e-01	1.529221e-01	2.942738e-01	2.734282e-01	1.798632e-01	2.524349e-01	7.186283e-02	5.933346e-01	2.345892e-01	1.002134e-01	4.472708e-01	3.592224e-01	6.617862e-02	2.528053e-01	2.080607e-02	6.027674e-02	1.139369e+00	1.734067e-01	2.303694e-01	2.393248e+00	2.204994e-01	2.161035e-02	2.072203e+00	3.013474e-01	7.118975e-01	1.166214e+00	7.739249e-02	5.677169e-02	2.233292e+00	1.234776e-01	9.134173e-02	1.057657e+00	1.433522e-01	3.957418e+00	4.801965e+00	9.276849e-02	4.642039e-01	1.118979e-01	2.090329e-01	2.647767e+00	7.286443e-01	2.583529e-01	2.188768e+00	2.308287e-01	2.665692e-02	2.162810e+00	1.467159e-01	1.795247e-03	3.704798e+00	2.941631e-01	6.147769e-02	2.172025e+00	5.844662e-01	2.073682e-01	4.270555e+00
5950000	-4.738474e+04	1.470445e+02	5.495261e+00	8.745114e-02	2.770881e-01	3.035082e-02	4.890174e-02	5.115410e-01	4.466721e-02	6.435682e-02	3.497283e-01	2.741507e-02	1.093690e-01	4.046820e-01	4.444879e-02	1.077705e-01	1.598791e-01	7.000228e-02	8.674644e-02	4.440010e-01	1.316007e-01	6.972321e-02	1.456341e-01	1.326840e-01	6.004574e-02	4.922300e-01	9.968292e-02	2.947354e-02	1.227719e-01	8.670484e-02	2.809783e-02	6.311464e-01	1.018055e-01	5.740772e-02	4.576091e-01	2.628411e-01	1.751211e-01	1.261346e-02	3.440745e-02	6.501321e-02	4.104655e-01	1.943880e-01	6.296895e-04	2.748881e-01	5.461555e-02	2.076861e-01	5.640096e-02	1.099780e-01	3.830100e-02	5.466376e-01	4.099633e-02	3.686484e-02	2.057200e-01	5.266881e-02	4.729356e-01	1.521231e-02	2.165984e-01	6.271312e-02	5.101267e-01	1.763452e-01	3.133659e-02	2.186446e-01	8.337983e-04	3.541217e-03	1.212606e-01	7.759030e-02	1.079917e-02	6.089795e-01	1.778292e-01	4.686108e-02	4.799160e-01	4.519039e-03	2.977241e-01	1.349221e-02	1.574875e-01	1.362923e-01	4.176674e-01	2.080902e-01	2.759990e-02	1.872033e-01	2.314695e-02	7.118341e-02	4.437457e-03	5.860401e-02	2.674862e-03	8.342200e-01	2.888029e-02	1.414274e-01	2.579596e-01	2.235176e-02	1.989865e-01	3.298619e-01	4.941274e-02	1.407955e-01	4.208997e-01	1.694960e-01	3.253823e-02	1.987508e-01	3.751986e-02	1.125536e-01	1.432042e-01	1.817898e-01	1.929217e-02	3.516199e-01	1.915403e-01	7.417644e-03	1.005126e-02	5.651529e-02	5.423759e-01	3.194621e-01	6.417773e-02	7.846897e-02	4.264665e-01	1.791616e-01	9.535629e-03	2.956972e-01	1.067003e-02	1.506643e-01	1.281868e-01	1.045895e-01	3.250573e-02	5.184102e-01	6.564351e-02	1.290955e-01	2.650281e-01	9.125495e-02	3.853301e-01	8.168548e-02	4.760584e-02	6.277653e-02	4.015367e-01	8.698021e-02	1.140870e-03	2.934255e-01	1.541402e-01	4.317549e-01	4.485781e-02	1.206132e-01	4.027741e-01	4.285670e-01	4.917210e-02	1.188721e-01	4.033888e-01	2.371549e-01	2.380475e-01	2.768587e-01	2.479389e-01	2.037434e-01	2.696221e-01	3.373821e-01	1.892525e-01	2.528680e-01	2.543407e-01	3.405685e-01	1.522228e-01	3.882584e-01	1.647096e-01	2.073742e-01	2.396578e-01	5.360328e-02	5.427536e-01	2.354419e-01	1.682012e-01	3.103090e-01	1.459336e-01	4.248431e-01	1.189142e-01	4.672078e-01	2.136497e-01	1.024760e-01	2.166665e-01	1.455011e-01	3.358197e-01	2.644925e-01	2.541866e-01	2.787793e-01	1.833846e-01	3.975292e-01	1.403069e-01	2.671671e-01	3.083737e-01	1.565542e-01	2.679049e-01	1.004424e-01	3.566133e-01	1.382216e-01	4.047227e-01	1.869136e-01	4.392447e-01	2.972774e-01	7.656424e-02	3.082635e-01	3.165735e-01	1.189676e-01	2.561954e-01	9.399401e-02	4.059868e-01	2.799430e-01	2.200762e-01	2.698166e-01	2.370703e-01	3.410979e-01	1.520152e-01	3.738068e-01	2.249076e-01	1.386719e-01	2.626137e-01	1.233559e-01	2.747565e-01	3.157956e-01	2.860919e-01	3.253769e-01	1.696177e-01	3.083677e-01	1.966377e-01	2.994965e-01	2.842320e-01	1.369632e-01	2.793083e-01	8.590790e-02	5.566237e-01	2.551253e-01	1.023431e-01	4.860440e-01	3.729870e-01	8.156896e-02	2.656215e-01	1.543837e-01	4.046974e-02	1.477862e+00	1.075771e-01	1.808517e-01	1.586623e+00	1.355626e-01	1.817168e-01	3.710579e+00	8.967890e-02	7.118603e-01	1.368354e+00	3.843920e-02	2.169720e-01	3.448785e+00	1.802958e-01	6.234734e-02	9.856944e-01	1.268755e-01	3.905489e+00	4.330227e+00	1.058073e-01	4.829329e-01	1.951016e-01	2.296465e-01	2.563071e+00	8.755424e-01	1.704912e-01	2.534900e+00	2.285700e-01	9.923244e-02	2.943535e+00	1.729760e-01	3.092567e-03	3.066632e+00	2.626100e-01	5.285482e-02	2.908090e+00	4.519563e-01	2.128623e-01	3.669634e+00
5960000	-4.740628e+04	1.622434e+02	5.055160e+00	8.506411e-02	3.170185e-01	3.501555e-02	2.638435e-02	4.714508e-01	6.506666e-02	6.882984e-02	2.983529e-01	2.265536e-02	4.923079e-02	5.089662e-01	5.196493e-02	1.126518e-01	1.596760e-01	6.313981e-02	1.027692e-01	4.513760e-01	1.103872e-01	8.278263e-02	1.282800e-01	1.089591e-01	4.947663e-02	5.172327e-01	1.132690e-01	2.489921e-02	1.866228e-01	1.624529e-01	3.390435e-02	4.614794e-01	1.306414e-01	3.788864e-02	5.979578e-01	1.545260e-01	1.681054e-01	3.541622e-02	6.105877e-03	6.966471e-02	3.762105e-01	2.744875e-01	1.638329e-03	2.363231e-01	4.167596e-02	2.782213e-01	7.681319e-02	4.562611e-02	2.722726e-03	5.545494e-01	4.206730e-02	1.532009e-01	1.931343e-01	1.377469e-01	3.628243e-01	4.023063e-02	1.128629e-01	4.458623e-02	4.740240e-01	1.524621e-01	4.973875e-02	2.786571e-01	5.318118e-04	3.816395e-02	1.399146e-01	7.072141e-02	4.047649e-02	4.466525e-01	2.640710e-01	4.332019e-03	5.658345e-01	1.162570e-02	3.400961e-01	2.188307e-03	7.592338e-02	1.491773e-01	4.331032e-01	1.653035e-01	2.143751e-02	1.994377e-01	3.154072e-02	9.479681e-03	2.754570e-03	6.731807e-02	5.293416e-03	8.483544e-01	6.679982e-02	4.996249e-02	3.285941e-01	2.671297e-02	5.348899e-01	1.067082e-02	4.916972e-02	1.283195e-01	4.119166e-01	1.358776e-01	5.725833e-02	2.184688e-01	4.815907e-02	9.573441e-02	1.820493e-01	1.644269e-01	2.886942e-02	4.377322e-01	9.118769e-02	5.910850e-02	5.826116e-02	1.992402e-01	3.537190e-01	2.762353e-01	5.343585e-02	6.526342e-02	4.202543e-01	1.887196e-01	1.011785e-02	2.998293e-01	1.581552e-02	1.607593e-01	1.579519e-01	2.242653e-01	4.148594e-02	3.330528e-01	8.248466e-02	2.575306e-02	2.581256e-01	2.045884e-01	3.145310e-01	1.836469e-01	1.335505e-02	6.108316e-02	3.086720e-01	1.462854e-01	1.999161e-04	3.669029e-01	1.168567e-01	4.240252e-01	5.368355e-02	1.132408e-01	4.090504e-01	4.416993e-01	4.667912e-02	1.170868e-01	3.945348e-01	2.442509e-01	2.348773e-01	2.747521e-01	2.461197e-01	2.340744e-01	2.705411e-01	3.162345e-01	1.791499e-01	2.207190e-01	2.729468e-01	3.213532e-01	1.849810e-01	4.191567e-01	2.091942e-01	1.543256e-01	2.173235e-01	4.733631e-02	4.888056e-01	2.927185e-01	1.711396e-01	2.628400e-01	1.748834e-01	3.516177e-01	2.106589e-01	3.356933e-01	2.061853e-01	1.911799e-01	2.669415e-01	1.874679e-01	2.973550e-01	2.400833e-01	2.750939e-01	2.650591e-01	1.478475e-01	4.093023e-01	1.777911e-01	2.916729e-01	3.048835e-01	1.871805e-01	2.162631e-01	1.161982e-01	3.578158e-01	1.492440e-01	3.767419e-01	2.690328e-01	4.119745e-01	2.546259e-01	6.436683e-02	3.794825e-01	2.388966e-01	1.813068e-01	2.003141e-01	9.958930e-02	4.503575e-01	2.379841e-01	2.120691e-01	2.375226e-01	1.958386e-01	3.851298e-01	1.815089e-01	3.542984e-01	2.073274e-01	2.408284e-01	1.975457e-01	1.413639e-01	2.772073e-01	2.632898e-01	3.181390e-01	2.900117e-01	2.006674e-01	3.409243e-01	1.683966e-01	2.054992e-01	3.299546e-01	1.903130e-01	2.742333e-01	7.693067e-02	5.386051e-01	2.901248e-01	9.433938e-02	4.432274e-01	3.795950e-01	7.169324e-02	2.733435e-01	8.922697e-02	5.938167e-02	6.215519e-01	1.708460e-01	4.693123e-02	2.160211e+00	1.339323e-01	4.305060e-01	2.960258e+00	3.050500e-01	8.412746e-02	1.386742e+00	1.159079e-02	6.465585e-02	2.186678e+00	1.539326e-01	7.008474e-02	1.314199e+00	1.560680e-01	3.805145e+00	4.402899e+00	9.927594e-02	5.044804e-01	2.307392e-01	2.348479e-01	2.856701e+00	5.206286e-01	1.555732e-01	2.503146e+00	2.742727e-01	9.648424e-02	2.780223e+00	2.073531e-01	4.605257e-03	2.720208e+00	3.722620e-01	5.257747e-02	2.831319e+00	4.651933e-01	2.790596e-01	3.559315e+00
5970000	-4.740845e+04	1.540030e+02	5.289239e+00	7.969733e-02	3.062672e-01	4.667508e-02	5.428912e-02	4.762587e-01	3.681256e-02	6.081213e-02	2.823650e-01	2.955019e-02	2.826701e-02	5.563999e-01	4.260578e-02	7.735600e-02	1.593768e-01	7.297702e-02	1.114160e-01	4.508290e-01	1.280453e-01	6.602072e-02	1.644092e-01	1.095521e-01	5.169956e-02	4.896268e-01	1.186916e-01	5.470102e-02	2.751342e-01	1.409809e-01	3.677243e-02	3.833635e-01	1.090480e-01	1.689298e-02	4.309748e-01	3.125495e-01	1.717349e-01	3.103811e-02	3.680983e-02	9.136891e-02	4.033506e-01	2.229781e-01	2.563462e-03	2.366292e-01	4.310977e-02	3.058104e-01	1.584105e-01	1.324294e-01	3.255942e-02	3.268348e-01	4.395550e-02	2.987900e-02	1.572139e-01	4.636264e-02	4.492684e-01	1.634595e-01	1.538165e-01	3.452373e-02	5.032120e-01	1.734242e-01	3.643862e-02	2.444922e-01	7.909286e-03	8.568600e-03	9.705015e-02	1.262999e-01	1.871367e-03	5.342666e-01	2.319433e-01	2.690033e-02	2.307710e-01	6.346852e-02	6.153842e-01	1.598654e-02	4.748941e-02	1.706142e-01	3.295482e-01	2.071681e-01	2.760342e-02	2.228510e-01	4.221499e-02	1.803415e-02	8.028052e-05	1.441090e-01	5.123968e-03	8.040117e-01	2.864090e-02	2.097261e-01	2.514890e-02	1.538491e-01	2.263819e-01	2.547355e-01	1.301585e-01	1.061616e-01	4.886321e-01	1.480654e-01	4.724014e-02	1.737336e-01	3.616718e-02	3.254562e-02	6.862700e-02	2.065911e-01	1.957727e-02	5.593606e-01	1.132984e-01	8.503972e-03	7.737727e-02	8.618985e-02	3.892969e-01	3.092669e-01	1.293651e-01	9.109261e-02	4.472233e-01	1.847461e-01	1.125276e-02	2.545208e-01	1.116441e-02	1.041585e-01	2.568764e-01	1.811880e-01	3.317025e-02	2.750820e-01	1.495249e-01	8.395044e-02	2.727249e-01	1.529880e-01	3.264630e-01	4.003158e-02	1.238421e-01	8.571868e-02	3.052704e-01	8.420592e-02	3.059795e-04	3.216393e-01	2.028597e-01	4.193260e-01	4.843024e-02	1.197888e-01	4.124549e-01	4.427078e-01	4.770920e-02	1.272006e-01	3.823824e-01	2.575266e-01	2.388406e-01	2.672035e-01	2.364292e-01	2.061870e-01	2.846147e-01	3.173255e-01	1.918728e-01	2.387534e-01	2.755853e-01	2.543136e-01	2.313477e-01	3.748997e-01	1.807905e-01	1.906093e-01	2.537006e-01	3.640019e-02	5.537463e-01	2.372994e-01	1.725541e-01	2.896854e-01	2.019456e-01	3.850641e-01	1.233049e-01	4.508442e-01	1.191402e-01	1.491308e-01	2.808848e-01	1.487736e-01	2.883298e-01	3.051371e-01	2.577596e-01	2.881018e-01	1.613052e-01	3.716525e-01	1.789405e-01	2.399925e-01	3.098413e-01	1.870397e-01	2.631265e-01	1.184947e-01	3.133061e-01	2.046819e-01	3.635173e-01	2.219368e-01	4.379947e-01	2.950495e-01	4.501896e-02	2.916367e-01	3.282999e-01	1.526933e-01	2.273701e-01	1.148194e-01	3.962134e-01	2.390663e-01	2.499009e-01	2.440903e-01	2.126072e-01	4.057613e-01	1.375412e-01	3.449340e-01	2.324631e-01	1.791868e-01	2.434161e-01	1.233554e-01	2.864635e-01	2.840714e-01	3.061097e-01	2.833133e-01	2.065588e-01	3.458154e-01	1.643126e-01	2.631634e-01	2.939407e-01	1.715439e-01	2.713520e-01	7.778122e-02	5.066678e-01	3.202153e-01	9.533576e-02	5.036754e-01	3.954830e-01	4.519883e-02	2.974712e-01	7.272779e-02	3.815307e-02	1.383936e+00	2.155133e-01	2.648820e-01	1.566543e+00	1.236976e-01	6.410513e-02	3.493512e+00	1.637661e-02	4.985569e-01	1.564483e+00	1.135852e-01	8.162236e-02	2.496964e+00	1.552507e-01	1.124110e-01	1.250347e+00	1.355674e-01	3.949196e+00	4.608915e+00	9.925677e-02	5.401347e-01	1.805334e-01	1.801811e-01	2.631798e+00	4.570953e-01	1.091487e-01	1.937414e+00	3.740225e-01	6.635195e-02	2.504319e+00	1.706513e-01	2.762449e-03	3.086411e+00	3.063395e-01	6.708826e-02	2.857549e+00	4.975828e-01	2.484720e-01	3.384018e+00
5980000	-4.740442e+04	1.528947e+02	5.326934e+00	7.758497e-02	3.356244e-01	3.738671e-02	2.044146e-02	4.752369e-01	5.372548e-02	7.156664e-02	3.081659e-01	2.411764e-02	5.743219e-02	4.965305e-01	4.218712e-02	8.753228e-02	1.561667e-01	5.493744e-02	8.507990e-02	4.664142e-01	1.498695e-01	7.277307e-02	1.480393e-01	1.120751e-01	4.555275e-02	5.178188e-01	1.037409e-01	8.788932e-02	2.025431e-01	5.980878e-02	4.707943e-02	4.977768e-01	1.049026e-01	7.733445e-02	4.365126e-01	3.335574e-01	1.241382e-01	1.839977e-02	1.005747e-02	1.374218e-01	3.827183e-01	2.383663e-01	1.375231e-03	2.113640e-01	2.875433e-02	2.083053e-01	8.048493e-02	9.013310e-02	2.430713e-02	5.413615e-01	5.540797e-02	4.874655e-02	3.636480e-01	6.211998e-03	4.862657e-01	2.229187e-02	7.283593e-02	7.414676e-02	4.748830e-01	1.501596e-01	2.296939e-02	2.630520e-01	1.478925e-02	2.360048e-02	1.534259e-01	1.536450e-01	5.272718e-03	4.616198e-01	2.024361e-01	2.701396e-02	2.197584e-01	4.353138e-01	2.639726e-01	2.348978e-02	3.045154e-02	1.401840e-01	3.478445e-01	1.798691e-01	2.328117e-02	2.583188e-01	5.050234e-02	4.066061e-02	1.966301e-02	1.206496e-01	9.583320e-04	7.039741e-01	1.140943e-01	1.903548e-01	3.072740e-03	4.924150e-02	3.402090e-01	2.502606e-01	1.668613e-01	1.157468e-01	5.503389e-01	1.230200e-01	2.485471e-02	1.460748e-01	3.996483e-02	6.887811e-02	1.440412e-01	2.788869e-01	2.020042e-02	3.811244e-01	1.068690e-01	9.525748e-02	9.483924e-02	1.544912e-01	3.545218e-01	2.440212e-01	5.686900e-02	1.189261e-01	3.391009e-01	1.923237e-01	9.152516e-03	3.322254e-01	8.271500e-03	1.737475e-01	1.953567e-01	1.114520e-01	4.190081e-02	4.280918e-01	4.945120e-02	1.371811e-01	1.873328e-01	1.443504e-01	3.178942e-01	1.409093e-01	7.233233e-02	5.755789e-02	4.048648e-01	9.104891e-02	2.114419e-05	2.959168e-01	1.505904e-01	4.121980e-01	5.692150e-02	1.227551e-01	4.081254e-01	4.471601e-01	4.534759e-02	1.208671e-01	3.866252e-01	2.505329e-01	2.231221e-01	2.684199e-01	2.579252e-01	2.118683e-01	2.659540e-01	3.363745e-01	1.858032e-01	2.606607e-01	2.273021e-01	3.425619e-01	1.694753e-01	3.923410e-01	1.540954e-01	1.455309e-01	3.080327e-01	4.440435e-02	5.438257e-01	2.376031e-01	1.741669e-01	3.454122e-01	1.633149e-01	3.278964e-01	1.633764e-01	4.082837e-01	2.033160e-01	1.551338e-01	2.332664e-01	1.526884e-01	3.032615e-01	2.359362e-01	3.081139e-01	2.392848e-01	1.688057e-01	4.644072e-01	1.275023e-01	2.360059e-01	3.421835e-01	2.025160e-01	2.192946e-01	1.250343e-01	3.384992e-01	1.728520e-01	3.636145e-01	1.565748e-01	5.115251e-01	2.400951e-01	9.180499e-02	2.510765e-01	3.479959e-01	2.068685e-01	1.940591e-01	8.828272e-02	4.615215e-01	2.227510e-01	2.274448e-01	2.406147e-01	1.906145e-01	3.495591e-01	2.192117e-01	3.537826e-01	2.194926e-01	2.046408e-01	2.220839e-01	1.151533e-01	2.943074e-01	3.266357e-01	2.639035e-01	2.783072e-01	1.708100e-01	4.003850e-01	1.504978e-01	2.906136e-01	2.789302e-01	2.010532e-01	2.294031e-01	7.356144e-02	5.923634e-01	2.390963e-01	9.497892e-02	4.685719e-01	3.915509e-01	1.321780e-01	2.624225e-01	7.504049e-02	4.136148e-02	1.126710e+00	1.987086e-01	1.582321e-01	3.056061e+00	4.547654e-02	8.357388e-02	2.140080e+00	1.477667e-02	1.118379e+00	1.175768e+00	4.170788e-02	4.209686e-01	2.566444e+00	1.441818e-01	6.467997e-02	1.052794e+00	1.688087e-01	3.855726e+00	4.549794e+00	1.069162e-01	5.776000e-01	1.585877e-01	2.403967e-01	2.586260e+00	4.017494e-01	2.167691e-01	2.029402e+00	2.497389e-01	7.839501e-02	2.887603e+00	2.980320e-01	4.857830e-03	2.897760e+00	2.975170e-01	6.741729e-02	2.223660e+00	3.068267e-01	2.357423e-01	3.694462e+00
5990000	-4.740597e+04	1.465604e+02	5.581346e+00	1.149841e-01	3.085326e-01	3.208621e-02	1.148928e-02	4.823323e-01	5.057559e-02	7.481624e-02	3.390043e-01	2.478280e-02	8.410107e-02	4.455669e-01	3.172863e-02	7.568508e-02	1.919335e-01	9.476703e-02	6.080928e-02	4.347278e-01	1.420773e-01	5.636871e-02	1.429047e-01	1.367899e-01	4.632539e-02	4.991306e-01	1.184807e-01	6.121501e-02	3.570351e-01	5.062641e-02	6.014267e-02	3.787529e-01	9.222791e-02	3.142551e-02	5.312302e-01	2.244315e-01	1.589666e-01	3.327635e-02	2.066987e-02	5.566618e-02	4.047050e-01	3.409363e-01	2.628585e-03	1.577559e-01	3.830800e-02	2.601663e-01	5.259142e-02	5.934513e-03	5.008824e-03	6.606479e-01	1.565098e-02	1.719420e-01	2.551714e-01	3.443913e-02	3.452863e-01	1.654692e-01	2.769206e-02	6.287817e-02	4.992952e-01	1.629576e-01	3.784672e-02	2.287601e-01	8.262137e-03	4.493619e-03	4.656289e-02	6.230690e-02	1.371164e-03	6.786327e-01	2.066327e-01	2.167445e-03	3.243256e-01	8.144757e-02	5.237069e-01	3.310204e-03	6.504233e-02	1.244653e-01	4.023441e-01	1.393149e-01	2.918764e-02	2.480141e-01	5.667394e-02	3.827451e-02	8.448924e-04	3.995855e-02	1.429279e-02	8.765544e-01	3.007481e-02	2.591732e-01	1.432060e-01	7.000168e-02	2.506198e-01	1.856213e-02	2.584372e-01	1.483560e-01	4.406486e-01	1.212410e-01	3.737944e-02	2.151418e-01	3.723302e-02	7.478763e-02	1.792778e-01	2.255868e-01	3.121167e-02	4.114594e-01	7.767668e-02	8.382718e-02	9.497722e-02	1.100788e-01	3.482427e-01	3.108116e-01	5.206258e-02	6.587378e-02	4.324985e-01	1.573407e-01	1.201568e-02	3.090547e-01	2.321660e-02	2.644157e-01	2.137286e-01	1.279353e-01	5.408612e-02	2.728316e-01	6.700273e-02	7.047101e-02	2.615180e-01	9.016460e-02	3.369828e-01	9.064446e-02	1.502191e-01	5.318611e-02	2.502711e-01	2.541057e-01	4.280574e-03	3.413554e-01	9.680116e-02	3.808034e-01	4.544213e-02	1.232564e-01	4.504981e-01	3.885287e-01	4.646932e-02	1.133773e-01	4.516246e-01	2.266523e-01	2.364884e-01	2.811088e-01	2.557504e-01	2.093604e-01	2.917401e-01	3.147075e-01	1.841921e-01	2.230860e-01	2.782736e-01	2.515483e-01	2.470920e-01	3.422793e-01	2.140442e-01	1.872578e-01	2.564187e-01	3.925272e-02	5.496585e-01	2.370314e-01	1.740574e-01	3.079695e-01	1.436781e-01	3.517703e-01	1.965822e-01	4.565120e-01	1.702423e-01	1.970807e-01	1.761649e-01	1.809971e-01	3.115785e-01	2.223558e-01	2.850686e-01	3.038417e-01	1.447683e-01	4.254873e-01	1.259027e-01	2.895689e-01	2.967048e-01	1.595735e-01	2.541528e-01	1.316320e-01	3.412232e-01	1.708385e-01	3.563063e-01	1.803672e-01	4.258424e-01	2.843209e-01	1.094695e-01	2.110755e-01	3.104385e-01	1.437567e-01	3.347292e-01	1.189072e-01	4.138997e-01	2.470988e-01	2.200944e-01	2.390972e-01	1.875114e-01	3.919710e-01	1.814204e-01	3.724051e-01	2.255959e-01	1.781211e-01	2.238779e-01	1.361018e-01	3.053591e-01	2.790091e-01	2.795300e-01	2.841849e-01	1.686809e-01	3.584354e-01	1.886988e-01	2.781902e-01	3.427592e-01	1.532564e-01	2.257942e-01	8.564051e-02	5.930258e-01	2.367106e-01	8.462304e-02	4.723106e-01	3.528157e-01	1.075324e-01	3.157491e-01	1.621462e-01	3.640806e-02	1.158048e+00	1.308243e-01	2.659261e-01	2.593071e+00	5.186558e-02	2.338580e-01	2.429788e+00	1.107010e-01	4.098929e-01	1.700483e+00	1.020241e-01	1.104129e-01	1.966502e+00	1.598967e-01	9.997045e-02	1.026833e+00	1.557734e-01	3.903882e+00	4.859785e+00	1.023892e-01	4.970789e-01	1.037249e-01	2.079304e-01	2.056402e+00	1.161680e+00	1.386004e-01	2.092563e+00	1.955625e-01	7.079141e-02	2.436103e+00	1.782132e-01	1.000423e-02	3.059966e+00	3.218936e-01	5.805132e-02	2.569681e+00	6.492112e-01	2.065718e-01	3.909398e+00
6000000	-4.740991e+04	1.493174e+02	5.461340e+00	7.861328e-02	3.134787e-01	4.408784e-02	3.356591e-02	4.855621e-01	4.469212e-02	4.789980e-02	3.315577e-01	2.327978e-02	6.333709e-02	4.816404e-01	5.228524e-02	1.037524e-01	1.551986e-01	1.028183e-01	6.581772e-02	4.735164e-01	9.889657e-02	6.249357e-02	1.491886e-01	1.321332e-01	5.440757e-02	4.881869e-01	1.135901e-01	7.559812e-02	1.053901e-01	1.486805e-01	2.238271e-02	5.264200e-01	1.215286e-01	4.657878e-02	2.704660e-01	4.314839e-01	6.577970e-02	1.288615e-01	5.683008e-02	9.752169e-02	4.847172e-01	1.420809e-01	2.428785e-03	2.224106e-01	5.084084e-02	2.696709e-01	3.599429e-02	9.727011e-02	4.326774e-03	5.537458e-01	3.899214e-02	1.248748e-01	3.323490e-01	9.066726e-02	3.459478e-01	7.920687e-02	2.695426e-02	3.918723e-02	5.014823e-01	1.621777e-01	5.303081e-02	2.266554e-01	1.746659e-02	2.459370e-02	7.850058e-02	3.113575e-02	1.916569e-03	6.811670e-01	1.826864e-01	5.512794e-02	2.272251e-01	4.813520e-02	5.081862e-01	1.192372e-02	1.494018e-01	1.722636e-01	3.458428e-01	1.834861e-01	1.988637e-02	2.238361e-01	5.468496e-02	6.923996e-02	2.479436e-02	2.375416e-01	5.124586e-03	5.892400e-01	7.405951e-02	1.493210e-01	1.332039e-01	1.131118e-01	3.527949e-01	1.277028e-01	1.238656e-01	9.836258e-02	3.641746e-01	1.837432e-01	4.445704e-02	2.546697e-01	5.459282e-02	8.542458e-02	1.166903e-01	2.672124e-01	3.627341e-02	3.643733e-01	1.300260e-01	7.532895e-02	8.661661e-02	2.587221e-01	2.924765e-01	2.730858e-01	1.377002e-02	9.600396e-02	3.667781e-01	1.339194e-01	1.016989e-02	3.536946e-01	3.943411e-02	1.734236e-01	1.942029e-01	1.737083e-01	3.507206e-02	3.223018e-01	1.012912e-01	7.140555e-02	3.601987e-01	2.473085e-02	3.897251e-01	7.236334e-02	8.157649e-02	5.523111e-02	3.745948e-01	1.981817e-01	4.479530e-04	2.733281e-01	9.821626e-02	4.170474e-01	4.500595e-02	1.385909e-01	3.993558e-01	4.473481e-01	4.735955e-02	1.161825e-01	3.891098e-01	2.382162e-01	2.389601e-01	2.756356e-01	2.471880e-01	2.131156e-01	2.830739e-01	3.104507e-01	1.933598e-01	2.449339e-01	3.201402e-01	2.669706e-01	1.679553e-01	4.072183e-01	1.949670e-01	1.614010e-01	2.364138e-01	4.300383e-02	5.057679e-01	2.805553e-01	1.706729e-01	2.870814e-01	1.861197e-01	3.846192e-01	1.421798e-01	3.853917e-01	1.811812e-01	2.448455e-01	1.885815e-01	1.861555e-01	2.882270e-01	2.355808e-01	2.900367e-01	3.162174e-01	1.492515e-01	4.288547e-01	1.056765e-01	3.077807e-01	2.740610e-01	1.595606e-01	2.585976e-01	1.368377e-01	3.217316e-01	1.442290e-01	3.972017e-01	2.132492e-01	3.741956e-01	2.964976e-01	1.160576e-01	3.370947e-01	2.935321e-01	1.294360e-01	2.399372e-01	1.334296e-01	4.074458e-01	2.463336e-01	2.127910e-01	2.695105e-01	1.600568e-01	3.481925e-01	2.222402e-01	3.808884e-01	2.511385e-01	1.760676e-01	1.919055e-01	1.495249e-01	2.744384e-01	2.559986e-01	3.200381e-01	2.962777e-01	2.178321e-01	3.284470e-01	1.574432e-01	2.588357e-01	2.802045e-01	1.671105e-01	2.938493e-01	6.789037e-02	6.120865e-01	2.183128e-01	1.017103e-01	4.863859e-01	3.894140e-01	3.548065e-02	2.648098e-01	9.132658e-02	6.831741e-02	1.201871e+00	1.108238e-01	1.907388e-02	2.281722e+00	8.667245e-02	3.986682e-01	2.646557e+00	7.514349e-02	7.985096e-01	1.644875e+00	1.956089e-02	1.386138e-01	2.443871e+00	1.729295e-01	1.093691e-01	1.071888e+00	1.441271e-01	3.592815e+00	5.072105e+00	9.505649e-02	4.996506e-01	1.570776e-01	2.874928e-01	2.484698e+00	9.676329e-01	1.807499e-01	2.103345e+00	2.013543e-01	4.136498e-02	2.476375e+00	1.012198e-01	2.017322e-03	3.085654e+00	2.910033e-01	6.530789e-02	2.338844e+00	4.994419e-01	2.437813e-01	3.851478e+00
6010000	-4.739130e+04	1.529411e+02	5.239935e+00	7.927511e-02	3.177159e-01	3.416443e-02	3.875305e-02	4.692902e-01	6.080134e-02	6.163838e-02	3.383551e-01	2.184775e-02	5.821637e-02	4.603673e-01	5.957505e-02	7.396091e-02	1.765243e-01	6.583150e-02	7.832335e-02	4.440087e-01	1.613512e-01	9.126722e-02	1.429669e-01	1.147522e-01	4.629761e-02	4.958151e-01	1.089010e-01	2.691468e-02	2.150939e-01	9.691879e-02	2.281456e-02	5.258071e-01	1.124510e-01	1.697711e-02	5.181959e-01	2.668618e-01	1.712697e-01	1.816926e-02	8.526266e-03	6.679573e-02	3.507573e-01	2.893247e-01	1.469735e-03	2.645399e-01	2.711260e-02	1.412356e-01	2.323961e-02	1.733533e-01	4.296209e-03	6.472585e-01	1.061685e-02	6.541677e-02	1.304886e-01	1.617771e-02	6.523039e-01	8.860096e-02	4.701212e-02	3.239837e-02	5.250691e-01	1.685973e-01	3.651432e-02	2.366495e-01	7.714193e-04	7.360110e-02	1.423604e-01	4.687498e-02	2.075723e-02	5.151895e-01	2.012169e-01	9.604643e-02	2.789493e-01	1.175459e-01	3.352435e-01	1.128471e-02	1.609302e-01	1.459271e-01	4.293833e-01	1.699217e-01	2.051017e-02	2.032908e-01	3.096696e-02	1.060552e-01	1.334938e-02	4.603830e-02	7.187825e-03	6.684889e-01	1.588805e-01	5.720556e-02	6.055868e-02	2.762021e-01	1.961247e-01	3.448403e-01	6.506865e-02	1.248089e-01	4.802428e-01	1.697586e-01	2.747780e-02	1.535912e-01	4.412062e-02	8.772536e-02	8.232248e-02	2.140180e-01	1.416737e-02	4.328582e-01	1.689086e-01	4.813717e-02	1.762100e-01	5.206873e-02	5.495722e-01	1.054642e-01	6.854771e-02	5.527157e-02	3.925383e-01	1.547201e-01	2.044990e-02	3.419784e-01	3.504171e-02	1.834744e-01	1.829914e-01	1.603009e-01	4.666697e-02	3.810217e-01	4.554460e-02	1.564900e-01	3.352320e-01	1.540057e-01	2.389107e-01	7.343740e-02	4.192415e-02	5.097137e-02	2.999040e-01	1.578944e-01	2.030820e-05	3.347163e-01	1.564937e-01	4.321911e-01	4.681120e-02	1.155486e-01	4.054491e-01	4.423182e-01	4.339448e-02	1.081820e-01	4.061053e-01	2.413963e-01	2.383590e-01	2.640744e-01	2.561704e-01	2.273132e-01	2.759601e-01	3.171890e-01	1.795377e-01	2.235946e-01	3.131681e-01	2.825861e-01	1.806512e-01	4.162261e-01	2.046219e-01	1.396661e-01	2.394859e-01	4.490403e-02	4.588075e-01	3.260386e-01	1.702499e-01	3.679488e-01	1.354893e-01	3.905163e-01	1.060456e-01	3.449301e-01	1.980267e-01	1.911273e-01	2.659158e-01	1.708182e-01	2.963512e-01	2.399993e-01	2.928312e-01	2.836116e-01	1.375058e-01	3.982388e-01	1.806438e-01	2.068801e-01	2.818342e-01	2.260924e-01	2.851933e-01	1.086809e-01	3.254852e-01	1.713263e-01	3.945076e-01	2.216846e-01	3.406864e-01	2.801133e-01	1.575157e-01	3.001942e-01	2.668757e-01	1.197424e-01	3.131876e-01	8.450755e-02	4.384664e-01	2.512843e-01	2.257417e-01	2.434353e-01	1.723313e-01	4.192235e-01	1.650099e-01	3.251618e-01	2.536292e-01	1.377215e-01	2.834875e-01	1.625737e-01	2.837019e-01	2.820633e-01	2.716611e-01	3.109109e-01	2.158409e-01	3.301166e-01	1.431317e-01	2.408484e-01	3.146994e-01	1.713327e-01	2.731195e-01	9.279361e-02	5.343523e-01	2.812563e-01	9.159771e-02	4.800488e-01	3.915927e-01	4.705465e-03	2.739310e-01	1.188888e-01	5.619808e-02	1.384531e+00	1.026000e-01	5.233748e-02	3.239514e+00	1.565699e-02	3.966136e-01	3.899962e+00	4.059357e-01	5.750248e-01	1.581826e+00	2.179756e-01	1.882334e-01	2.486468e+00	2.233229e-01	9.397504e-03	1.140098e+00	1.357495e-01	3.774831e+00	4.066097e+00	1.017697e-01	5.446057e-01	1.727661e-01	2.987778e-01	2.529796e+00	1.668087e+00	1.444851e-01	2.123767e+00	2.303998e-01	8.259932e-02	2.552739e+00	1.606728e-01	4.157593e-03	2.946003e+00	3.593880e-01	6.885894e-02	2.617075e+00	5.503594e-01	3.179629e-01	3.974446e+00
6020000	-4.741714e+04	1.461811e+02	5.554238e+00	8.094972e-02	2.426735e-01	3.537565e-02	8.076688e-02	5.045463e-01	5.568795e-02	6.748982e-02	3.952328e-01	2.427963e-02	5.972906e-02	3.908756e-01	6.239314e-02	1.202803e-01	1.973146e-01	8.983112e-02	9.342772e-02	3.953759e-01	1.037704e-01	7.029905e-02	1.556535e-01	1.203773e-01	5.085093e-02	4.869765e-01	1.158428e-01	1.045577e-01	1.847557e-01	1.881782e-01	7.015736e-03	4.680473e-01	4.744539e-02	1.689482e-01	4.593619e-01	3.018959e-01	3.560192e-02	1.112514e-02	2.306702e-02	7.893954e-02	4.733923e-01	2.164146e-01	1.630170e-04	1.978185e-01	3.327203e-02	1.148476e-01	1.673795e-02	8.921621e-02	2.695953e-05	7.188208e-01	6.035050e-02	1.216812e-01	2.918172e-01	1.397793e-01	3.043052e-01	1.442980e-02	1.279873e-01	4.169695e-02	5.012108e-01	1.484981e-01	3.206854e-02	2.689348e-01	7.590841e-03	1.277976e-02	5.321384e-02	9.707325e-02	2.601001e-02	6.472056e-01	1.637175e-01	6.719265e-02	5.008444e-01	7.983302e-02	3.191595e-01	6.729322e-03	2.624115e-02	1.656138e-01	3.576130e-01	1.712522e-01	1.744373e-02	2.274531e-01	6.062413e-02	5.187046e-02	8.428600e-03	1.275375e-01	3.952824e-03	7.617067e-01	4.650386e-02	9.667236e-02	3.776191e-01	5.370102e-02	2.842958e-01	1.652221e-01	2.248956e-02	1.212972e-01	4.879161e-01	1.451080e-01	3.384617e-02	1.860266e-01	2.580593e-02	1.494574e-01	2.131512e-01	1.278128e-01	3.256883e-02	3.527681e-01	1.242417e-01	1.785703e-02	3.367364e-01	1.564606e-01	2.828192e-01	1.899810e-01	1.614590e-02	7.816670e-02	3.661240e-01	2.147199e-01	3.087610e-03	3.208755e-01	1.702638e-02	9.294296e-02	2.057297e-01	2.724145e-01	2.913180e-02	3.303612e-01	6.941978e-02	1.264395e-01	2.268216e-01	1.097922e-01	3.543441e-01	8.031779e-02	1.022848e-01	5.872336e-02	2.977691e-01	8.665772e-02	1.774063e-03	3.922676e-01	1.628082e-01	4.437396e-01	4.066923e-02	1.306902e-01	3.849010e-01	4.333963e-01	5.361595e-02	1.065933e-01	4.063944e-01	2.394205e-01	2.252459e-01	2.805230e-01	2.548106e-01	2.159994e-01	2.837638e-01	3.094717e-01	1.907651e-01	2.542952e-01	2.329378e-01	3.132144e-01	1.995525e-01	4.045448e-01	1.626880e-01	1.639334e-01	2.688338e-01	4.194810e-02	5.146524e-01	2.882606e-01	1.551389e-01	3.601385e-01	1.684308e-01	3.932691e-01	7.816162e-02	3.694535e-01	1.613489e-01	1.749549e-01	2.942427e-01	1.489619e-01	2.976276e-01	2.958912e-01	2.575193e-01	3.142035e-01	1.319289e-01	4.467485e-01	1.071190e-01	2.651526e-01	2.824627e-01	1.794342e-01	2.729505e-01	1.153672e-01	3.438996e-01	1.614374e-01	3.792958e-01	2.005463e-01	3.650606e-01	2.357099e-01	1.986832e-01	2.465240e-01	2.419686e-01	2.760684e-01	2.354390e-01	1.039255e-01	3.669365e-01	3.235223e-01	2.056158e-01	2.469361e-01	2.342625e-01	3.289841e-01	1.898173e-01	3.471004e-01	2.571714e-01	1.797350e-01	2.159933e-01	1.195571e-01	2.843121e-01	3.233734e-01	2.727574e-01	2.856144e-01	2.097347e-01	3.557660e-01	1.488849e-01	3.227698e-01	3.233553e-01	1.575188e-01	1.963561e-01	8.381210e-02	5.216014e-01	2.996444e-01	9.494207e-02	4.601259e-01	3.820061e-01	9.051582e-02	2.629694e-01	9.963545e-02	5.760002e-02	1.672571e+00	1.704178e-01	2.840860e-01	2.036510e+00	8.951531e-02	3.726716e-01	3.011003e+00	2.220093e-01	1.518379e-01	1.226037e+00	7.375028e-02	1.550467e-01	2.859637e+00	1.323366e-01	5.506574e-02	1.253769e+00	1.407757e-01	4.000979e+00	4.240898e+00	1.017232e-01	5.284609e-01	2.269620e-01	2.543341e-01	2.493031e+00	1.176987e+00	1.261315e-01	2.379696e+00	1.899981e-01	4.915709e-02	2.415898e+00	1.837622e-01	3.626670e-03	3.596108e+00	3.083416e-01	8.438289e-02	2.606465e+00	3.400634e-01	2.354825e-01	3.834698e+00
6030000	-4.742401e+04	1.567299e+02	5.228631e+00	9.501963e-02	2.369656e-01	2.575883e-02	5.684492e-02	5.506869e-01	3.472413e-02	6.218147e-02	4.033295e-01	2.436370e-02	2.395316e-02	4.137169e-01	7.245524e-02	1.291836e-01	1.686993e-01	4.046888e-02	8.555869e-02	4.225932e-01	1.534964e-01	7.881397e-02	1.455249e-01	1.397900e-01	5.077029e-02	4.781200e-01	1.069809e-01	2.341288e-02	2.163618e-01	5.322272e-02	5.077470e-02	5.937378e-01	6.249013e-02	6.287953e-02	4.565323e-01	2.585620e-01	8.475939e-02	7.635147e-02	6.091531e-02	7.963835e-02	3.906954e-01	2.785257e-01	2.499697e-04	2.134511e-01	3.743945e-02	9.698128e-02	4.715404e-02	1.013636e-01	3.635175e-03	7.411180e-01	9.747828e-03	3.380110e-02	1.411301e-01	2.823827e-02	5.646298e-01	1.190472e-01	1.131535e-01	2.486764e-02	3.780818e-01	2.061393e-01	4.577905e-02	3.232464e-01	2.188575e-02	6.054062e-02	1.264319e-01	3.855842e-02	2.750670e-02	3.631515e-01	3.838108e-01	9.633222e-03	3.121654e-01	7.158578e-02	5.360246e-01	5.299581e-03	6.529143e-02	1.475586e-01	3.587179e-01	1.988055e-01	1.133499e-02	2.389360e-01	4.464704e-02	1.154781e-01	1.196121e-02	5.944486e-02	3.708554e-04	7.765206e-01	3.622440e-02	1.452969e-01	7.119786e-02	1.163133e-01	3.011802e-01	1.864874e-01	1.795243e-01	1.234272e-01	4.143546e-01	1.641231e-01	3.168341e-02	2.198785e-01	4.653323e-02	1.291554e-01	1.313809e-01	3.191031e-01	1.814302e-02	2.943028e-01	1.079147e-01	7.976832e-02	1.711284e-01	5.984716e-02	4.350446e-01	1.176296e-01	1.365819e-01	6.236714e-02	3.525538e-01	2.468704e-01	8.732624e-03	3.161706e-01	1.330551e-02	1.603115e-01	1.439790e-01	2.147694e-01	6.648287e-02	3.124802e-01	1.019769e-01	8.547472e-02	2.257771e-01	2.924267e-01	2.546123e-01	6.624806e-02	7.546122e-02	5.889219e-02	4.024156e-01	1.344428e-01	2.394070e-03	2.980049e-01	1.038505e-01	4.122502e-01	4.120453e-02	1.240519e-01	4.224934e-01	4.428575e-01	5.346612e-02	1.118369e-01	3.918394e-01	2.394979e-01	2.259670e-01	2.689562e-01	2.655790e-01	1.953976e-01	2.928548e-01	3.306207e-01	1.811268e-01	3.024767e-01	2.471211e-01	2.636310e-01	1.867712e-01	3.890842e-01	2.081853e-01	1.422840e-01	2.604465e-01	5.534986e-02	4.932153e-01	2.824900e-01	1.689448e-01	3.360237e-01	1.922274e-01	3.233291e-01	1.484197e-01	3.719751e-01	2.020864e-01	1.259404e-01	2.999981e-01	2.209450e-01	2.989647e-01	2.596227e-01	2.204676e-01	2.673785e-01	1.929173e-01	3.614503e-01	1.782540e-01	2.348458e-01	3.032187e-01	1.767096e-01	2.852260e-01	1.137619e-01	3.146849e-01	1.745786e-01	3.969746e-01	2.577714e-01	2.859246e-01	3.290261e-01	1.272779e-01	3.433542e-01	2.190170e-01	2.116567e-01	2.259721e-01	1.093342e-01	3.908136e-01	2.943462e-01	2.055060e-01	2.065690e-01	2.657976e-01	3.165807e-01	2.110526e-01	3.627268e-01	2.599516e-01	1.648018e-01	2.125198e-01	1.400181e-01	2.957124e-01	3.193061e-01	2.449634e-01	3.060434e-01	2.278676e-01	3.357450e-01	1.303440e-01	2.891999e-01	2.890906e-01	1.934507e-01	2.282588e-01	8.040718e-02	5.508405e-01	2.702465e-01	9.850588e-02	4.460156e-01	4.050648e-01	1.399921e-01	2.845610e-01	1.515185e-01	2.766182e-02	1.363646e+00	1.976887e-01	2.479032e-01	1.797875e+00	2.147736e-03	5.699572e-01	2.192386e+00	1.607922e-01	1.461627e-01	1.073505e+00	6.395810e-02	6.224249e-02	2.977300e+00	1.504702e-01	6.601408e-02	1.258673e+00	1.791440e-01	4.290042e+00	3.813627e+00	9.699640e-02	5.250501e-01	2.118692e-01	3.165907e-01	2.628345e+00	9.536553e-01	1.426020e-01	2.572419e+00	2.314404e-01	9.596482e-02	2.456130e+00	9.975857e-02	6.736552e-03	3.242289e+00	4.218942e-01	9.656657e-02	2.775592e+00	3.393868e-01	3.171646e-01	3.861510e+00
6040000	-4.739960e+04	1.514645e+02	5.265405e+00	8.531211e-02	2.055638e-01	2.373384e-02	5.914438e-02	5.774865e-01	4.875934e-02	7.508292e-02	3.509106e-01	2.595340e-02	7.461727e-02	4.326281e-01	4.080773e-02	8.531616e-02	1.740163e-01	1.013891e-01	7.066895e-02	4.176542e-01	1.509553e-01	9.367095e-02	1.437544e-01	1.213257e-01	5.287130e-02	4.675399e-01	1.208377e-01	2.447747e-02	1.645968e-01	5.776017e-02	5.297571e-02	5.474346e-01	1.527552e-01	1.364856e-02	5.825993e-01	2.380289e-01	7.219320e-02	2.781000e-02	6.572004e-02	6.042942e-02	5.450138e-01	2.037478e-01	2.052707e-04	1.689225e-01	2.168128e-02	1.191120e-01	7.251157e-02	2.164198e-02	2.308473e-02	7.089303e-01	5.471947e-02	9.674503e-02	4.327607e-01	3.793051e-02	2.773076e-01	1.112147e-02	1.441348e-01	6.603200e-02	4.496758e-01	1.324143e-01	2.976754e-02	2.886735e-01	3.343684e-02	3.466109e-02	1.650852e-01	9.179403e-02	2.130317e-02	4.844744e-01	2.026822e-01	2.625142e-02	2.533979e-01	4.928631e-02	5.858841e-01	9.902200e-03	7.527809e-02	1.327559e-01	4.355964e-01	1.895245e-01	1.748138e-02	1.886654e-01	3.597635e-02	2.149173e-02	3.894486e-03	1.234893e-01	5.412184e-04	8.087254e-01	4.185786e-02	9.580756e-03	1.644781e-01	3.004996e-02	2.475550e-01	2.202036e-01	3.281326e-01	8.051677e-02	4.689183e-01	1.243696e-01	4.685755e-02	2.248437e-01	5.449398e-02	1.284508e-01	1.419572e-01	1.175200e-01	1.536146e-02	3.608634e-01	2.358471e-01	1.952703e-02	3.700416e-01	5.995207e-02	3.749253e-01	1.413693e-01	3.418473e-02	8.792087e-02	3.909654e-01	1.475225e-01	1.867933e-02	3.311054e-01	2.380644e-02	2.385106e-01	2.377906e-01	1.319133e-01	4.730289e-02	3.040554e-01	4.042726e-02	1.567274e-01	2.423750e-01	7.642051e-02	3.256245e-01	1.369305e-01	6.192221e-02	7.360886e-02	2.662858e-01	1.310650e-01	2.225729e-04	3.377574e-01	1.910603e-01	4.544546e-01	3.887212e-02	1.184684e-01	3.882048e-01	4.217648e-01	4.667920e-02	1.211647e-01	4.103913e-01	2.440127e-01	2.431504e-01	2.621856e-01	2.506513e-01	2.194175e-01	2.700918e-01	3.269389e-01	1.835518e-01	2.506127e-01	2.343311e-01	3.480172e-01	1.670390e-01	4.012638e-01	2.052393e-01	1.449218e-01	2.485751e-01	3.732010e-02	5.380737e-01	2.734705e-01	1.511357e-01	3.108402e-01	1.575937e-01	3.965404e-01	1.350257e-01	3.422212e-01	2.311792e-01	1.506035e-01	2.759961e-01	1.895419e-01	2.952357e-01	2.656100e-01	2.496124e-01	2.817147e-01	1.645783e-01	4.030449e-01	1.506621e-01	2.261399e-01	3.183244e-01	1.686972e-01	2.868385e-01	1.120510e-01	3.632981e-01	1.680308e-01	3.566201e-01	2.462005e-01	2.434546e-01	4.226002e-01	8.774469e-02	3.165630e-01	2.159259e-01	1.805420e-01	2.869691e-01	1.159947e-01	4.316599e-01	2.352016e-01	2.171438e-01	2.527146e-01	2.401966e-01	3.080879e-01	1.990009e-01	3.508158e-01	2.508768e-01	1.925711e-01	2.057363e-01	1.585247e-01	3.399320e-01	2.369684e-01	2.645749e-01	2.651371e-01	1.297130e-01	4.102627e-01	1.948872e-01	2.483938e-01	3.332728e-01	1.689945e-01	2.493389e-01	8.617483e-02	5.491952e-01	2.813323e-01	8.329767e-02	4.482761e-01	3.913430e-01	7.500837e-02	3.003473e-01	1.375478e-01	8.392855e-02	1.081487e+00	1.232771e-01	1.393843e-01	2.654586e+00	4.070060e-02	4.919313e-01	2.548480e+00	1.999576e-01	1.507433e+00	1.733561e+00	4.123525e-02	2.088510e-01	3.829769e+00	1.824615e-01	9.006296e-02	1.672279e+00	1.569708e-01	4.538172e+00	4.321630e+00	1.147206e-01	5.089671e-01	1.843724e-01	2.551985e-01	2.599779e+00	1.055108e+00	1.753341e-01	1.990005e+00	2.286197e-01	7.840840e-02	2.501681e+00	9.568538e-02	4.809358e-03	2.975841e+00	3.822166e-01	8.338860e-02	2.689472e+00	4.071816e-01	2.412921e-01	3.154444e+00
6050000	-4.740108e+04	1.306875e+02	5.978852e+00	6.635729e-02	2.262469e-01	2.557248e-02	1.039792e-01	5.414315e-01	3.641257e-02	5.212718e-02	2.984637e-01	2.751050e-02	6.142981e-02	5.216747e-01	3.879413e-02	8.997203e-02	1.665543e-01	7.261970e-02	7.426735e-02	4.324056e-01	1.641809e-01	9.615349e-02	1.413443e-01	1.134065e-01	3.772999e-02	4.883660e-01	1.229997e-01	8.056367e-02	1.238142e-01	1.085232e-01	2.125604e-02	5.831390e-01	8.270383e-02	2.739605e-02	5.103560e-01	2.073678e-01	1.765198e-01	2.254034e-02	5.581998e-02	7.971908e-02	4.733286e-01	2.427885e-01	2.879169e-03	1.678195e-01	3.346519e-02	2.735514e-01	3.500537e-02	6.908899e-02	3.980634e-04	5.768673e-01	4.508887e-02	1.539669e-01	2.480822e-01	8.382624e-03	4.551272e-01	8.508744e-02	4.935364e-02	5.586788e-02	4.787346e-01	1.721048e-01	3.540230e-02	2.476810e-01	1.020943e-02	5.934677e-02	1.122904e-01	8.626609e-02	1.494903e-02	5.058513e-01	2.212964e-01	5.052390e-02	3.972384e-01	1.960373e-02	2.847361e-01	6.237992e-02	1.855179e-01	1.215026e-01	3.816135e-01	1.865457e-01	2.375115e-02	2.250168e-01	6.157033e-02	4.026706e-02	4.405275e-02	1.880003e-01	6.041645e-03	6.966137e-01	2.502463e-02	1.240692e-02	2.248946e-01	4.807329e-02	2.366528e-01	2.676140e-01	2.103583e-01	1.095878e-01	4.394616e-01	8.596741e-02	4.171871e-02	2.374057e-01	8.585872e-02	1.231635e-01	1.604881e-01	2.153293e-01	9.406920e-03	2.859454e-01	2.056667e-01	1.389272e-02	7.739408e-02	1.080952e-01	5.071700e-01	2.671724e-01	2.627560e-02	7.845607e-02	3.727546e-01	1.822683e-01	1.046609e-02	3.326362e-01	2.341875e-02	1.851501e-01	1.349395e-01	2.447663e-01	1.797976e-02	3.622286e-01	5.493582e-02	1.288126e-01	2.067485e-01	6.517503e-02	3.347486e-01	1.100240e-01	1.544913e-01	6.813904e-02	3.071497e-01	6.151864e-02	4.053600e-03	3.898529e-01	1.692861e-01	4.563140e-01	4.223945e-02	1.233636e-01	3.780829e-01	4.500203e-01	3.725422e-02	1.151765e-01	3.975490e-01	2.420982e-01	2.394688e-01	2.691217e-01	2.493113e-01	2.154224e-01	2.722772e-01	3.238106e-01	1.884898e-01	2.908101e-01	2.625185e-01	3.163225e-01	1.303489e-01	4.033546e-01	1.828681e-01	2.042813e-01	2.094961e-01	4.152786e-02	5.325007e-01	2.456725e-01	1.802989e-01	2.934049e-01	1.313893e-01	4.677906e-01	1.074152e-01	4.373079e-01	1.648543e-01	1.873748e-01	2.104630e-01	1.768904e-01	2.787788e-01	2.785208e-01	2.658100e-01	2.680941e-01	1.287313e-01	4.644495e-01	1.387252e-01	2.714484e-01	2.762930e-01	1.722504e-01	2.800083e-01	1.175355e-01	3.268257e-01	1.680453e-01	3.875934e-01	1.491368e-01	4.466068e-01	3.235062e-01	8.075025e-02	3.178114e-01	2.820181e-01	1.248476e-01	2.753230e-01	1.216253e-01	4.400309e-01	2.511107e-01	1.872330e-01	2.350252e-01	2.294411e-01	3.351710e-01	2.003627e-01	4.415791e-01	1.760709e-01	1.916177e-01	1.907323e-01	1.542330e-01	2.838759e-01	3.101258e-01	2.517653e-01	3.531280e-01	1.427826e-01	3.581181e-01	1.459712e-01	3.075574e-01	2.759442e-01	1.861348e-01	2.303635e-01	8.910704e-02	5.867522e-01	2.460601e-01	7.808059e-02	4.439050e-01	3.763969e-01	8.786119e-02	2.935572e-01	1.874829e-01	2.745238e-02	1.499266e+00	1.287160e-01	6.534359e-02	2.613767e+00	7.545399e-02	5.676701e-01	3.596309e+00	2.271696e-01	2.548793e+00	1.397037e+00	5.103674e-03	1.519793e-01	2.944831e+00	1.731426e-01	6.383989e-02	1.897787e+00	1.795513e-01	4.427662e+00	4.565674e+00	9.224026e-02	4.923027e-01	1.814848e-01	2.727111e-01	2.434756e+00	7.541953e-01	1.833527e-01	2.234423e+00	1.360047e-01	5.001899e-02	2.510962e+00	2.327985e-01	5.288300e-04	3.062906e+00	3.356025e-01	6.703942e-02	2.582299e+00	4.865413e-01	3.038191e-01	3.415984e+00
6060000	-4.737684e+04	1.411576e+02	5.797332e+00	1.048795e-01	2.183057e-01	2.264232e-02	4.167174e-02	5.676760e-01	4.482478e-02	6.950666e-02	3.179251e-01	2.475856e-02	5.223588e-02	4.927905e-01	4.278335e-02	9.634208e-02	2.236856e-01	5.835375e-02	6.266146e-02	4.351381e-01	1.238190e-01	5.407432e-02	1.339916e-01	1.128729e-01	4.214027e-02	5.361818e-01	1.207391e-01	4.289265e-02	1.734332e-01	7.488340e-02	4.538311e-02	5.124646e-01	1.509430e-01	6.103541e-02	4.387599e-01	2.862307e-01	1.109539e-01	7.473010e-02	2.828994e-02	7.915258e-02	4.301944e-01	2.568898e-01	1.579010e-04	1.990100e-01	3.459530e-02	2.814855e-01	3.928261e-02	2.434899e-02	6.755330e-03	6.332317e-01	1.489584e-02	1.048357e-01	3.134839e-01	3.813752e-02	3.445491e-01	1.305158e-01	6.847798e-02	5.473989e-02	4.760511e-01	1.526695e-01	3.326827e-02	2.780186e-01	5.252702e-03	5.150171e-02	1.928857e-01	4.385825e-02	1.284379e-02	3.990305e-01	2.998800e-01	6.713718e-02	3.486787e-01	5.640869e-03	4.846051e-01	5.220162e-02	4.173650e-02	1.559327e-01	3.730662e-01	1.466772e-01	2.197142e-02	2.581958e-01	4.415674e-02	3.381558e-02	7.610839e-03	9.528814e-02	1.084963e-03	8.506253e-01	1.157516e-02	8.265033e-02	9.300631e-02	3.238399e-01	1.356629e-01	1.381292e-01	2.267114e-01	1.142164e-01	4.296926e-01	1.547506e-01	2.848946e-02	2.246247e-01	4.822621e-02	4.927641e-02	1.836515e-01	2.415507e-01	8.413977e-02	3.086415e-01	1.327401e-01	4.493733e-02	5.630172e-02	1.039671e-01	2.709763e-01	4.289453e-01	9.487226e-02	5.328120e-02	4.064605e-01	1.628821e-01	6.865334e-03	3.442398e-01	2.627106e-02	1.019199e-01	1.881798e-01	3.233533e-01	5.276174e-02	2.106164e-01	1.231688e-01	9.310334e-02	2.539906e-01	5.394530e-02	4.233327e-01	5.635541e-02	1.192727e-01	4.239743e-02	3.508801e-01	1.333723e-01	2.427825e-03	3.373607e-01	1.335617e-01	4.189021e-01	4.293638e-02	1.308230e-01	4.073384e-01	4.417890e-01	4.452627e-02	1.114383e-01	4.022464e-01	2.423248e-01	2.514876e-01	2.511703e-01	2.550173e-01	2.357560e-01	2.719437e-01	3.058811e-01	1.864192e-01	2.362490e-01	3.081441e-01	2.904691e-01	1.651378e-01	3.893245e-01	2.005189e-01	1.629382e-01	2.472184e-01	4.579649e-02	5.629164e-01	2.440766e-01	1.472105e-01	2.608668e-01	1.194119e-01	4.272498e-01	1.924715e-01	3.890857e-01	1.671161e-01	1.617712e-01	2.820270e-01	1.676841e-01	2.672612e-01	2.728058e-01	2.922489e-01	2.838503e-01	1.639739e-01	3.928520e-01	1.593237e-01	2.311857e-01	2.446345e-01	1.994392e-01	3.247405e-01	1.341638e-01	3.099304e-01	1.789058e-01	3.770000e-01	2.170569e-01	4.557499e-01	2.462740e-01	8.091919e-02	2.145843e-01	3.297535e-01	1.955588e-01	2.601033e-01	9.325377e-02	4.329146e-01	3.015554e-01	1.722762e-01	2.511471e-01	2.350778e-01	3.158874e-01	1.978878e-01	4.427462e-01	1.735039e-01	1.576639e-01	2.260860e-01	1.616212e-01	3.146834e-01	2.667364e-01	2.569590e-01	2.837493e-01	1.971900e-01	3.661303e-01	1.529304e-01	3.120616e-01	3.016274e-01	1.573212e-01	2.289898e-01	8.646604e-02	5.447610e-01	2.809545e-01	8.781843e-02	4.373214e-01	3.565342e-01	1.401426e-02	2.537732e-01	4.908479e-02	5.710716e-02	1.359719e+00	1.182001e-01	4.147126e-03	1.351968e+00	6.596801e-02	9.428676e-02	3.632087e+00	1.409623e-01	1.602848e-01	1.311586e+00	7.233759e-02	9.022524e-03	2.605175e+00	1.587276e-01	2.417915e-02	1.330709e+00	1.509902e-01	4.365095e+00	4.658963e+00	8.555800e-02	5.061446e-01	1.574438e-01	2.343669e-01	2.136348e+00	1.257964e+00	6.702531e-02	2.142596e+00	1.875200e-01	6.202909e-02	2.510181e+00	1.889041e-01	5.785726e-03	3.136834e+00	3.302009e-01	6.762028e-02	2.464461e+00	4.295898e-01	1.932578e-01	3.661357e+00
6070000	-4.742846e+04	1.342223e+02	5.932626e+00	9.645125e-02	3.174113e-01	3.639907e-02	2.245264e-02	4.914877e-01	3.579806e-02	6.245325e-02	3.719739e-01	3.216398e-02	4.452577e-02	4.529373e-01	3.594579e-02	9.032632e-02	1.815809e-01	6.664676e-02	6.883378e-02	4.288088e-01	1.638034e-01	7.619341e-02	1.292819e-01	1.392677e-01	4.045592e-02	5.124715e-01	1.023296e-01	8.069165e-02	1.263002e-01	1.856503e-01	2.393741e-02	5.371485e-01	4.627196e-02	2.949103e-02	3.393722e-01	2.944910e-01	1.637593e-01	5.586228e-02	1.170241e-01	5.538667e-02	3.394294e-01	2.439644e-01	1.091216e-05	3.127675e-01	4.844113e-02	8.035404e-02	5.705122e-02	1.380845e-01	1.721758e-02	6.491420e-01	5.815069e-02	1.099526e-01	2.663525e-01	1.188208e-01	3.277081e-01	9.540115e-02	8.176489e-02	5.166411e-02	3.849471e-01	1.677012e-01	1.474804e-02	3.535477e-01	2.739194e-02	1.064364e-02	1.751219e-01	8.605535e-02	3.380503e-02	4.354255e-01	2.589486e-01	3.845331e-02	4.034163e-01	7.779447e-04	4.140863e-01	5.306373e-02	9.020244e-02	9.528979e-02	3.654690e-01	1.478772e-01	5.400548e-02	2.755985e-01	6.176004e-02	2.889654e-02	1.364700e-02	9.851918e-02	4.551200e-03	7.791817e-01	7.520434e-02	4.800912e-01	6.723024e-02	3.999359e-02	2.047688e-01	2.046402e-01	3.275945e-03	9.708160e-02	5.690276e-01	9.824921e-02	3.326551e-02	1.712468e-01	3.112930e-02	5.034875e-02	1.102073e-01	1.994598e-01	3.240427e-02	4.182774e-01	1.893025e-01	1.423636e-01	9.503205e-03	1.644469e-02	6.173626e-01	1.851145e-01	2.921146e-02	6.966469e-02	4.142661e-01	1.818213e-01	1.104865e-02	3.076457e-01	1.555354e-02	1.500008e-01	1.788671e-01	2.768628e-01	1.964523e-02	2.542462e-01	1.203778e-01	1.242332e-01	2.420196e-01	5.907854e-02	3.656855e-01	1.325542e-01	7.642900e-02	5.743288e-02	3.195506e-01	2.941150e-01	1.743467e-03	2.431282e-01	8.402987e-02	4.507483e-01	4.309684e-02	1.270305e-01	3.791243e-01	4.154217e-01	4.556018e-02	1.071715e-01	4.318467e-01	2.478433e-01	2.453663e-01	2.710740e-01	2.357164e-01	2.095940e-01	2.695043e-01	3.378316e-01	1.830701e-01	1.974328e-01	2.698714e-01	3.730778e-01	1.596181e-01	4.150916e-01	2.104811e-01	1.677547e-01	2.066727e-01	5.095930e-02	5.043476e-01	2.630386e-01	1.816545e-01	3.106101e-01	1.328425e-01	4.343884e-01	1.221590e-01	3.053428e-01	2.301009e-01	2.075455e-01	2.570107e-01	2.173868e-01	2.635845e-01	2.596603e-01	2.593685e-01	2.593882e-01	1.777133e-01	3.713601e-01	1.915384e-01	2.659638e-01	3.368224e-01	1.772516e-01	2.199622e-01	1.305127e-01	3.671637e-01	1.500561e-01	3.522675e-01	2.430683e-01	3.061245e-01	3.949219e-01	5.588532e-02	2.768924e-01	3.022928e-01	1.780904e-01	2.427244e-01	9.750056e-02	3.892694e-01	2.522530e-01	2.609770e-01	2.951151e-01	1.669717e-01	3.884179e-01	1.494953e-01	3.642491e-01	2.074060e-01	1.551084e-01	2.732364e-01	1.237416e-01	3.545754e-01	2.238049e-01	2.978781e-01	3.229967e-01	2.254390e-01	2.974466e-01	1.541177e-01	2.854232e-01	2.798251e-01	1.989021e-01	2.358497e-01	7.180824e-02	5.618713e-01	2.733497e-01	9.297079e-02	3.921804e-01	3.788877e-01	1.285968e-01	2.799219e-01	1.170069e-01	1.976204e-02	1.406531e+00	1.307030e-01	1.203103e-01	2.453026e+00	1.136457e-01	1.818392e-01	2.727679e+00	1.100493e-01	2.475449e+00	1.770979e+00	5.666700e-02	1.946152e-01	2.262090e+00	1.541122e-01	3.591465e-02	1.512491e+00	1.623914e-01	4.142937e+00	4.196881e+00	9.783879e-02	4.813106e-01	2.061962e-01	3.399937e-01	3.149044e+00	7.956711e-01	1.191140e-01	1.881596e+00	1.651066e-01	4.522765e-02	2.646469e+00	1.181550e-01	3.301691e-03	3.049600e+00	2.428728e-01	5.665410e-02	2.535011e+00	4.473849e-01	2.724720e-01	4.109713e+00
6080000	-4.737585e+04	1.395703e+02	5.802183e+00	6.840676e-02	2.630750e-01	2.691428e-02	2.139013e-02	5.670144e-01	5.319938e-02	5.553507e-02	2.792605e-01	1.886170e-02	8.496646e-02	5.293227e-01	3.205361e-02	9.902687e-02	1.989553e-01	6.537902e-02	8.837546e-02	4.060377e-01	1.422257e-01	7.555439e-02	1.514521e-01	1.099113e-01	5.188224e-02	4.858668e-01	1.253332e-01	1.638866e-02	1.728781e-01	1.486457e-01	4.419816e-02	4.582520e-01	1.596374e-01	3.317973e-02	4.672951e-01	3.369909e-01	8.011331e-02	6.808953e-02	1.433143e-02	4.758508e-02	4.547606e-01	2.913034e-01	6.981319e-04	1.787217e-01	2.693106e-02	1.352245e-01	3.000992e-02	3.590428e-02	4.427174e-03	7.570736e-01	3.736050e-02	6.612707e-02	1.498874e-01	6.459493e-02	5.677202e-01	6.632015e-02	8.535018e-02	4.115215e-02	4.899314e-01	1.464875e-01	3.548470e-02	2.650041e-01	2.194016e-02	5.882784e-02	2.363087e-01	9.413407e-02	2.741883e-03	4.390162e-01	1.689713e-01	6.884635e-03	3.312559e-01	4.160358e-02	5.021011e-01	4.387569e-02	7.427910e-02	1.880922e-01	3.633515e-01	1.664132e-01	4.967000e-03	2.344073e-01	4.276886e-02	2.356119e-02	8.781444e-03	1.631368e-01	2.644253e-03	7.030080e-01	9.886828e-02	4.138938e-03	2.356113e-01	2.850070e-02	1.783643e-01	4.617620e-01	9.162269e-02	9.413406e-02	4.395299e-01	1.667435e-01	3.686591e-02	2.168943e-01	4.583235e-02	1.131419e-01	2.765465e-01	2.252520e-01	1.690346e-02	2.715016e-01	9.665458e-02	5.798115e-02	9.744360e-02	1.418082e-01	4.771329e-01	1.007781e-01	1.248561e-01	5.980879e-02	4.869774e-01	1.696924e-01	8.994775e-03	2.419561e-01	3.257056e-02	1.099631e-01	1.024981e-01	3.158569e-01	2.781504e-02	3.871743e-01	5.669265e-02	2.143978e-01	1.987955e-01	5.490205e-02	3.339501e-01	4.815924e-02	1.497953e-01	5.265668e-02	2.838533e-01	1.676791e-01	2.529870e-03	3.623443e-01	1.309367e-01	4.448127e-01	4.271004e-02	1.247136e-01	3.877637e-01	4.343319e-01	3.814131e-02	1.167042e-01	4.108226e-01	2.455574e-01	2.459845e-01	2.559911e-01	2.524670e-01	2.124653e-01	2.830404e-01	3.130950e-01	1.913993e-01	2.581207e-01	2.339514e-01	3.326002e-01	1.753276e-01	4.259759e-01	1.598384e-01	1.197235e-01	2.944622e-01	4.164991e-02	5.330631e-01	2.384776e-01	1.868094e-01	2.880047e-01	1.463037e-01	3.996920e-01	1.659996e-01	3.636319e-01	1.360377e-01	2.169670e-01	2.833634e-01	1.929014e-01	3.450187e-01	2.196569e-01	2.424230e-01	2.927710e-01	1.688020e-01	4.121617e-01	1.262653e-01	2.099262e-01	3.379957e-01	1.623923e-01	2.896858e-01	1.048686e-01	3.303044e-01	1.839761e-01	3.808509e-01	2.689453e-01	3.616494e-01	2.946647e-01	7.474064e-02	2.675945e-01	3.194977e-01	1.995931e-01	2.133147e-01	9.970654e-02	4.272694e-01	2.625271e-01	2.104970e-01	2.279624e-01	2.494143e-01	3.445994e-01	1.780239e-01	3.809176e-01	2.128236e-01	1.818400e-01	2.244188e-01	1.021292e-01	3.871326e-01	2.362587e-01	2.744796e-01	3.040252e-01	1.896158e-01	3.902475e-01	1.161115e-01	2.515468e-01	3.224603e-01	1.699248e-01	2.560681e-01	9.424434e-02	5.324996e-01	2.882467e-01	8.500935e-02	4.754679e-01	3.479989e-01	4.941748e-02	2.814571e-01	1.444951e-01	1.141332e-01	1.392162e+00	1.231324e-01	5.385810e-03	1.439606e+00	3.904548e-02	4.396473e-01	3.124124e+00	7.524544e-02	2.248047e-01	1.412629e+00	5.891879e-02	1.177854e-01	3.516715e+00	1.742444e-01	1.301244e-01	1.380255e+00	1.782731e-01	4.414406e+00	4.512891e+00	9.318913e-02	4.890946e-01	1.765407e-01	5.699774e-01	2.636356e+00	1.305380e+00	1.618625e-01	1.984137e+00	2.860038e-01	9.977727e-02	2.323938e+00	1.449429e-01	3.912836e-03	2.659194e+00	2.835351e-01	5.281122e-02	2.191720e+00	6.372041e-01	1.823914e-01	3.503660e+00
6090000	-4.740430e+04	1.461589e+02	5.482746e+00	9.723506e-02	2.342710e-01	2.560067e-02	3.452424e-03	5.986409e-01	4.080000e-02	4.349139e-02	3.198275e-01	2.609783e-02	5.665211e-02	5.114795e-01	4.245162e-02	1.042380e-01	1.731668e-01	5.320269e-02	7.860362e-02	4.478494e-01	1.429394e-01	7.346303e-02	1.786212e-01	1.289152e-01	5.489841e-02	4.572048e-01	1.068974e-01	5.668856e-02	1.796421e-01	2.240584e-02	4.270409e-02	5.939172e-01	1.046422e-01	2.901219e-02	4.800585e-01	2.797082e-01	1.639765e-01	4.217756e-02	5.067051e-03	1.006624e-01	4.371106e-01	2.841532e-01	9.698271e-04	1.606494e-01	1.645455e-02	1.224210e-01	4.426419e-02	9.503496e-02	4.089813e-03	7.136385e-01	2.055145e-02	1.745931e-01	2.280731e-01	4.823311e-02	3.378288e-01	8.892869e-02	1.223432e-01	3.632691e-02	5.024645e-01	1.547128e-01	4.121752e-02	2.524878e-01	1.279051e-02	1.557466e-02	2.457872e-01	1.095493e-01	4.064774e-02	3.654623e-01	2.229788e-01	3.509042e-02	1.296000e-01	9.903309e-03	7.146582e-01	2.003282e-02	9.071525e-02	1.630573e-01	3.499399e-01	1.704484e-01	1.677450e-02	2.551084e-01	4.467146e-02	5.503880e-02	1.063355e-02	4.722141e-02	9.318466e-04	8.454337e-01	4.074071e-02	2.501363e-01	1.028042e-01	8.385337e-02	2.108595e-02	5.292674e-01	1.285276e-02	1.033769e-01	3.962991e-01	2.071221e-01	3.913240e-02	2.018708e-01	5.219868e-02	6.357696e-02	1.104662e-01	2.417464e-01	7.423483e-03	4.281449e-01	1.486420e-01	8.725241e-02	1.934435e-01	1.347038e-01	2.228072e-01	2.606873e-01	1.011058e-01	6.546025e-02	4.389222e-01	1.564170e-01	8.842092e-03	3.058528e-01	2.450560e-02	2.593201e-01	1.912493e-01	2.257294e-01	6.297038e-02	2.119535e-01	4.877729e-02	1.318924e-01	2.613514e-01	8.345557e-02	3.103496e-01	1.424611e-01	7.048992e-02	7.628588e-02	3.920563e-01	2.743527e-02	2.637927e-03	3.186330e-01	1.829516e-01	4.450514e-01	4.059016e-02	1.097025e-01	4.046559e-01	4.406227e-01	4.663566e-02	1.201610e-01	3.925806e-01	2.197805e-01	2.533130e-01	2.794475e-01	2.474590e-01	2.007044e-01	2.788589e-01	3.251456e-01	1.952911e-01	2.511183e-01	2.325491e-01	3.353910e-01	1.809416e-01	3.735339e-01	2.110172e-01	1.668748e-01	2.485740e-01	4.046186e-02	4.920034e-01	2.781266e-01	1.894082e-01	3.918684e-01	1.305008e-01	3.333797e-01	1.442511e-01	4.213969e-01	1.045861e-01	2.178774e-01	2.561395e-01	1.915015e-01	2.984904e-01	2.355093e-01	2.744987e-01	2.658075e-01	1.654959e-01	4.010914e-01	1.676052e-01	3.573272e-01	2.492143e-01	1.897505e-01	2.037080e-01	1.306269e-01	2.836160e-01	1.894890e-01	3.962682e-01	1.908527e-01	3.339946e-01	4.056204e-01	6.953228e-02	3.065881e-01	2.562235e-01	2.123040e-01	2.248845e-01	1.011046e-01	4.372734e-01	2.558868e-01	2.057352e-01	2.339395e-01	2.330782e-01	3.717295e-01	1.612528e-01	3.652018e-01	2.083684e-01	1.824057e-01	2.440240e-01	1.264090e-01	3.164685e-01	2.771782e-01	2.799444e-01	2.810345e-01	1.802017e-01	3.248747e-01	2.138890e-01	2.982985e-01	2.804790e-01	1.805770e-01	2.406455e-01	9.160311e-02	5.982858e-01	2.360687e-01	7.404234e-02	4.442346e-01	3.839076e-01	1.419146e-01	3.105599e-01	8.667370e-02	3.993344e-02	1.569507e+00	1.518205e-01	1.003543e-01	2.450574e+00	2.551334e-02	4.822552e-01	2.196978e+00	8.139242e-02	3.793245e-01	1.731478e+00	9.912179e-02	2.823067e-01	3.104186e+00	1.706559e-01	4.466568e-03	2.880500e+00	1.935139e-01	4.001696e+00	5.470555e+00	9.665351e-02	5.247785e-01	1.882056e-01	3.265890e-01	2.325408e+00	1.044002e+00	1.066174e-01	1.675485e+00	1.792135e-01	6.681969e-02	2.399371e+00	1.155358e-01	7.273958e-05	3.104485e+00	3.154567e-01	7.178493e-02	2.118869e+00	5.018388e-01	2.261612e-01	2.782448e+00
6100000	-4.738500e+04	1.514972e+02	5.380644e+00	8.662528e-02	2.930117e-01	2.979454e-02	3.358924e-02	5.043820e-01	5.259725e-02	5.807694e-02	2.855494e-01	2.466372e-02	7.389248e-02	5.163605e-01	4.145699e-02	1.095888e-01	1.581190e-01	6.481005e-02	6.957151e-02	4.675241e-01	1.303866e-01	9.523350e-02	1.542496e-01	1.232493e-01	5.943160e-02	4.634002e-01	1.044358e-01	1.436337e-01	1.846674e-01	2.939646e-02	5.935448e-02	5.306521e-01	5.229586e-02	8.312957e-02	4.732185e-01	2.206103e-01	1.636828e-01	4.109703e-02	1.826182e-02	1.124300e-01	5.446331e-01	1.093689e-01	1.351593e-03	1.892640e-01	4.295245e-02	2.113899e-01	3.809750e-02	3.534042e-02	1.945130e-03	6.956885e-01	1.753856e-02	8.526781e-02	2.556528e-01	2.193492e-02	4.806039e-01	8.562760e-02	7.091297e-02	8.457535e-02	4.929544e-01	1.526318e-01	3.265205e-02	2.312860e-01	5.900368e-03	9.375314e-02	2.001591e-01	9.633306e-02	1.336841e-02	3.871578e-01	2.092285e-01	9.525924e-02	3.441608e-01	5.280831e-02	2.699915e-01	3.250075e-02	2.052794e-01	1.373104e-01	2.771918e-01	2.438368e-01	1.735363e-02	2.857695e-01	3.853784e-02	8.206342e-02	1.968418e-03	1.951691e-02	6.457016e-03	8.339244e-01	5.606987e-02	3.123392e-01	5.283954e-02	1.128800e-01	2.351596e-01	1.595157e-01	1.272660e-01	1.233274e-01	4.550444e-01	1.470803e-01	3.184279e-02	1.951050e-01	4.760021e-02	6.399460e-02	1.772008e-01	1.508377e-01	3.690342e-02	3.985761e-01	1.724873e-01	2.410402e-02	8.410015e-02	5.397831e-02	4.428198e-01	3.887829e-01	6.214891e-03	6.718320e-02	3.902513e-01	2.098766e-01	7.670030e-03	3.051345e-01	1.988449e-02	1.502973e-01	2.368469e-01	4.434885e-02	4.807813e-02	4.127629e-01	1.076660e-01	1.038508e-01	1.411930e-01	1.189515e-01	4.467481e-01	1.272778e-01	6.197875e-02	6.888205e-02	3.987538e-01	7.026576e-02	3.137428e-03	3.029481e-01	1.560129e-01	4.317553e-01	4.726324e-02	1.062634e-01	4.147181e-01	4.527485e-01	4.417546e-02	1.187031e-01	3.843729e-01	2.362701e-01	2.370198e-01	2.782372e-01	2.484730e-01	2.083208e-01	2.757809e-01	3.265236e-01	1.893747e-01	2.119317e-01	2.359728e-01	3.250789e-01	2.270166e-01	3.414045e-01	1.834751e-01	1.623581e-01	3.127623e-01	3.598796e-02	5.357186e-01	2.342829e-01	1.940105e-01	3.771232e-01	1.209750e-01	3.245739e-01	1.773279e-01	3.075668e-01	1.839262e-01	1.941098e-01	3.143972e-01	1.274623e-01	2.985536e-01	2.539797e-01	3.200043e-01	2.816452e-01	1.302340e-01	4.198658e-01	1.682550e-01	2.110546e-01	3.023536e-01	1.953130e-01	2.912788e-01	1.226329e-01	3.317577e-01	1.925034e-01	3.531061e-01	2.679772e-01	3.270672e-01	2.098545e-01	1.951012e-01	2.877132e-01	2.141724e-01	1.314699e-01	3.666446e-01	1.011004e-01	4.662533e-01	2.184659e-01	2.141804e-01	2.722773e-01	1.901196e-01	3.895789e-01	1.480241e-01	3.594164e-01	2.046986e-01	2.005921e-01	2.352928e-01	1.317938e-01	2.941438e-01	2.971775e-01	2.768849e-01	2.914463e-01	2.357733e-01	2.854337e-01	1.873467e-01	2.917187e-01	2.916083e-01	1.854413e-01	2.312317e-01	7.418424e-02	5.654667e-01	2.583623e-01	1.019867e-01	4.522135e-01	3.747889e-01	1.074536e-01	2.417810e-01	2.227214e-01	4.209596e-02	1.083824e+00	1.483718e-01	5.506952e-02	2.504693e+00	6.941054e-02	3.190411e-01	2.481457e+00	4.389037e-01	1.087862e+00	1.300623e+00	3.490801e-02	1.223162e-01	1.986184e+00	1.877184e-01	2.872070e-02	1.356661e+00	1.521048e-01	3.839970e+00	5.230184e+00	1.050008e-01	5.053659e-01	1.691046e-01	2.648551e-01	2.282863e+00	1.127802e+00	6.731622e-02	2.167918e+00	3.052925e-01	7.359975e-02	2.687073e+00	1.214986e-01	6.125618e-03	3.044897e+00	2.330877e-01	5.117921e-02	2.364028e+00	6.743079e-01	2.087678e-01	2.766906e+00
6110000	-4.737923e+04	1.511202e+02	5.356141e+00	7.960556e-02	2.777611e-01	4.095963e-02	4.152138e-02	5.109587e-01	4.919366e-02	4.577556e-02	2.913541e-01	3.196593e-02	3.919925e-02	5.464759e-01	4.522924e-02	1.140559e-01	1.791610e-01	6.328409e-02	7.794330e-02	4.024906e-01	1.630651e-01	7.845633e-02	1.459047e-01	1.308831e-01	4.908899e-02	4.879899e-01	1.076769e-01	4.999425e-02	2.078911e-01	7.076280e-02	3.550044e-02	5.566491e-01	7.920228e-02	4.346331e-02	5.693927e-01	2.118727e-01	8.152269e-02	6.591167e-02	2.783691e-02	8.012953e-02	4.369575e-01	2.469665e-01	3.024443e-03	2.061366e-01	2.678540e-02	1.320043e-01	9.835355e-02	5.969510e-02	5.434358e-03	6.446630e-01	5.984971e-02	1.507256e-01	3.230574e-01	4.529176e-02	3.083642e-01	1.558043e-02	1.569806e-01	5.329982e-02	4.506605e-01	1.766356e-01	3.694610e-02	2.742798e-01	8.178180e-03	2.994086e-02	1.783187e-01	9.475764e-02	6.838052e-03	3.238804e-01	3.662643e-01	9.376223e-02	3.572269e-01	4.436218e-02	3.715156e-01	5.062696e-03	1.280704e-01	1.383473e-01	3.797894e-01	1.952697e-01	2.563069e-02	2.110131e-01	4.994979e-02	2.052418e-01	7.903851e-02	2.671251e-02	1.833519e-03	6.647739e-01	2.239973e-02	4.029533e-01	4.318594e-02	1.330260e-01	3.181554e-01	8.378284e-02	1.889648e-02	1.275198e-01	4.217039e-01	1.270489e-01	3.365916e-02	2.297366e-01	6.033165e-02	1.559806e-01	1.450548e-01	1.780573e-01	4.064753e-02	3.621462e-01	1.181135e-01	2.846279e-02	1.737315e-01	4.733896e-02	4.351962e-01	2.766797e-01	3.859080e-02	6.736584e-02	4.375807e-01	1.715544e-01	1.396976e-02	2.875359e-01	2.199344e-02	6.885772e-02	7.036292e-02	2.420282e-01	1.175701e-02	5.132785e-01	9.371566e-02	1.450943e-01	2.156873e-01	1.001213e-01	3.669127e-01	7.279565e-02	9.938869e-02	7.415396e-02	2.948554e-01	1.218552e-01	7.063460e-04	3.390589e-01	1.693702e-01	4.220729e-01	5.196990e-02	1.251190e-01	4.008382e-01	4.430714e-01	4.405872e-02	1.297595e-01	3.831104e-01	2.275362e-01	2.508576e-01	2.684457e-01	2.531605e-01	2.105572e-01	2.604837e-01	3.286883e-01	2.002709e-01	2.540704e-01	2.313357e-01	3.691463e-01	1.454476e-01	4.033538e-01	1.706481e-01	1.503442e-01	2.756538e-01	3.687617e-02	4.933130e-01	2.994162e-01	1.703946e-01	2.664470e-01	2.088532e-01	3.482859e-01	1.764140e-01	3.993646e-01	1.779679e-01	1.788810e-01	2.437865e-01	1.875736e-01	2.794986e-01	2.417028e-01	2.912251e-01	2.941428e-01	1.747743e-01	4.157034e-01	1.153795e-01	2.774740e-01	2.899158e-01	1.790936e-01	2.535166e-01	1.186738e-01	3.732253e-01	1.670283e-01	3.410726e-01	1.663801e-01	3.185765e-01	2.756443e-01	2.393991e-01	2.522369e-01	3.462402e-01	1.316284e-01	2.698944e-01	1.034002e-01	4.335662e-01	2.717074e-01	1.913261e-01	2.552054e-01	1.880131e-01	3.667391e-01	1.900424e-01	3.035297e-01	2.426820e-01	2.493515e-01	2.044368e-01	1.332439e-01	3.338388e-01	2.531308e-01	2.797864e-01	3.489145e-01	1.893114e-01	3.559608e-01	1.058132e-01	2.581004e-01	3.314711e-01	1.643261e-01	2.461024e-01	8.097256e-02	5.574546e-01	2.805496e-01	8.102324e-02	4.506853e-01	3.497421e-01	1.001422e-01	2.776068e-01	1.932476e-01	4.380859e-02	1.434987e+00	1.599593e-01	1.029479e-01	3.222962e+00	7.206797e-02	8.815713e-02	2.072579e+00	2.344575e-01	5.727570e-02	1.312914e+00	1.144548e-01	1.164973e-01	3.848860e+00	1.628974e-01	4.344182e-02	1.260374e+00	1.552876e-01	3.695030e+00	5.384548e+00	1.017627e-01	5.214846e-01	1.397915e-01	2.972676e-01	2.409545e+00	8.287261e-01	1.233716e-01	2.314767e+00	3.021334e-01	5.603514e-02	2.648002e+00	1.211684e-01	5.693125e-03	3.111526e+00	3.168711e-01	6.288961e-02	2.251858e+00	5.920589e-01	2.845376e-01	2.511794e+00
6120000	-4.739836e+04	1.459099e+02	5.589605e+00	9.498170e-02	2.926328e-01	4.155412e-02	5.357698e-03	5.152294e-01	5.024422e-02	4.228093e-02	3.146181e-01	2.578218e-02	6.560246e-02	5.069057e-01	4.481063e-02	8.981302e-02	1.803553e-01	1.012060e-01	9.695505e-02	4.087208e-01	1.229499e-01	7.543791e-02	1.657092e-01	1.273850e-01	5.060695e-02	4.662167e-01	1.146443e-01	4.667141e-02	1.419727e-01	8.218193e-02	7.036419e-02	4.674708e-01	1.913390e-01	4.345464e-02	4.406773e-01	2.257489e-01	1.589518e-01	1.039974e-01	2.716996e-02	7.635175e-02	4.092704e-01	3.396578e-01	6.857448e-04	1.549125e-01	1.912176e-02	1.677642e-01	2.060331e-02	7.942477e-02	3.769767e-03	7.141260e-01	1.431191e-02	1.222622e-01	2.251479e-01	5.181803e-02	4.488997e-01	5.957139e-02	9.230088e-02	5.892229e-02	4.274057e-01	1.550821e-01	5.253080e-02	2.996255e-01	6.433686e-03	8.395975e-02	1.527203e-01	7.552308e-02	4.676517e-03	5.107611e-01	1.723593e-01	5.253025e-02	3.483910e-01	4.249848e-03	4.701515e-01	7.032692e-02	5.435045e-02	1.460005e-01	3.609583e-01	1.987769e-01	2.308316e-02	2.341829e-01	3.699826e-02	1.762517e-01	3.103820e-02	2.020036e-01	3.389842e-03	5.028315e-01	8.448515e-02	1.407782e-02	5.292824e-02	2.099402e-01	3.543882e-01	3.127417e-01	5.592381e-02	7.098111e-02	5.804152e-01	9.235986e-02	4.395287e-02	1.661032e-01	4.618779e-02	1.034079e-01	1.992375e-01	1.444168e-01	1.600782e-02	3.164854e-01	2.204446e-01	1.101853e-02	6.498754e-02	2.354310e-02	6.219130e-01	1.983060e-01	8.023186e-02	8.192490e-02	3.234202e-01	1.585369e-01	1.562372e-02	4.008305e-01	1.966375e-02	2.234602e-01	1.453854e-01	9.399041e-02	8.666188e-02	3.812181e-01	6.928407e-02	1.637870e-01	2.340361e-01	6.448379e-02	2.780490e-01	8.179459e-02	1.778496e-01	6.892675e-02	3.712137e-01	6.644981e-02	1.608013e-03	3.476693e-01	1.441324e-01	4.596297e-01	5.148405e-02	1.278740e-01	3.610122e-01	4.521624e-01	4.778798e-02	1.215066e-01	3.785430e-01	2.395311e-01	2.415957e-01	2.602834e-01	2.585899e-01	1.940448e-01	2.779499e-01	3.321149e-01	1.958904e-01	2.713280e-01	2.607197e-01	2.843564e-01	1.835958e-01	3.874460e-01	2.187953e-01	1.425600e-01	2.511987e-01	4.510313e-02	4.844512e-01	3.065929e-01	1.638527e-01	3.499699e-01	1.181311e-01	3.715394e-01	1.603595e-01	3.745376e-01	1.870717e-01	1.628289e-01	2.755619e-01	1.893612e-01	2.673433e-01	2.412307e-01	3.020648e-01	2.461037e-01	1.664432e-01	4.686047e-01	1.188484e-01	2.531380e-01	2.622649e-01	1.975277e-01	2.870695e-01	1.045946e-01	3.175317e-01	2.208433e-01	3.570304e-01	2.388757e-01	3.148962e-01	2.514186e-01	1.948096e-01	3.058908e-01	2.584484e-01	2.173904e-01	2.182705e-01	1.004444e-01	4.296089e-01	2.396373e-01	2.303093e-01	2.686530e-01	1.880046e-01	3.344177e-01	2.089247e-01	4.246353e-01	1.670748e-01	1.825583e-01	2.257316e-01	1.664548e-01	3.021426e-01	3.036119e-01	2.277907e-01	3.325375e-01	1.378612e-01	3.271927e-01	2.024086e-01	2.325147e-01	2.793827e-01	2.033513e-01	2.847514e-01	9.352223e-02	5.403086e-01	2.853210e-01	8.084824e-02	4.655288e-01	3.838225e-01	4.929871e-02	2.684800e-01	1.786891e-01	3.902078e-02	1.269105e+00	1.089463e-01	8.337834e-02	2.576336e+00	1.621801e-03	1.044702e-01	2.741971e+00	3.082828e-01	3.878795e-02	1.254226e+00	1.389059e-04	1.106598e-02	3.023231e+00	1.802178e-01	1.416270e-02	1.321247e+00	1.386076e-01	3.873627e+00	4.752904e+00	8.920386e-02	4.869197e-01	2.033941e-01	2.921863e-01	2.374270e+00	1.442330e+00	1.409224e-01	2.085012e+00	2.208259e-01	9.017522e-02	2.423744e+00	1.194161e-01	2.855974e-03	2.877223e+00	3.994729e-01	4.061994e-02	2.522300e+00	5.316208e-01	2.451175e-01	3.841027e+00
6130000	-4.741600e+04	1.503114e+02	5.360250e+00	6.569746e-02	2.450993e-01	3.250979e-02	5.134192e-02	5.652596e-01	4.009190e-02	6.229288e-02	2.919913e-01	2.184653e-02	9.062472e-02	4.872368e-01	4.600785e-02	1.207900e-01	1.895574e-01	7.842699e-02	6.722246e-02	4.175042e-01	1.264988e-01	6.913311e-02	1.412350e-01	1.377389e-01	5.394857e-02	4.973772e-01	1.005672e-01	2.654945e-02	1.230797e-01	4.510833e-02	5.118974e-02	6.660424e-01	8.803038e-02	4.554770e-02	5.799514e-01	2.254531e-01	1.047691e-01	4.026247e-02	4.016188e-03	1.303147e-01	4.788953e-01	1.333882e-01	2.386605e-03	2.030342e-01	5.198094e-02	1.929667e-01	5.138566e-02	1.347149e-01	8.575640e-03	5.393807e-01	7.297636e-02	1.133569e-01	2.161983e-01	5.155044e-02	4.259769e-01	7.045896e-03	1.858715e-01	3.649465e-02	3.886981e-01	1.967303e-01	4.458296e-02	3.240752e-01	9.418757e-03	3.546664e-02	1.153319e-01	1.171990e-01	2.974784e-03	4.048020e-01	3.242256e-01	7.836022e-02	4.585486e-01	3.141298e-02	2.479077e-01	1.531744e-02	1.684530e-01	1.230539e-01	3.872954e-01	2.171554e-01	8.244713e-03	2.182570e-01	4.599359e-02	1.955109e-02	2.905422e-02	1.271574e-01	6.189016e-03	7.302414e-01	8.780688e-02	9.672748e-03	8.350526e-02	3.937318e-02	6.983854e-01	6.718117e-02	1.018823e-01	6.240494e-02	4.378402e-01	1.659656e-01	4.254912e-02	2.449256e-01	4.631462e-02	1.325480e-01	2.763816e-01	2.378669e-01	1.172888e-02	2.540366e-01	8.743805e-02	1.453712e-02	1.758378e-01	5.480925e-02	4.635519e-01	2.047335e-01	8.653040e-02	6.611516e-02	3.980433e-01	1.770208e-01	9.808450e-03	3.278765e-01	2.113571e-02	1.733498e-01	2.145015e-01	2.533812e-01	2.835651e-02	2.540792e-01	7.633171e-02	1.477220e-01	4.024292e-01	9.853567e-02	2.539620e-01	5.402169e-02	4.332952e-02	4.680549e-02	3.066371e-01	1.769319e-01	1.888949e-03	3.283995e-01	1.393371e-01	4.552765e-01	4.737882e-02	1.159402e-01	3.814045e-01	4.543299e-01	4.618810e-02	1.130236e-01	3.864584e-01	2.152005e-01	2.458693e-01	2.921022e-01	2.468279e-01	2.073494e-01	2.866559e-01	3.295052e-01	1.764896e-01	2.258519e-01	3.419256e-01	2.746651e-01	1.575575e-01	4.000838e-01	1.501600e-01	1.870018e-01	2.627543e-01	4.506524e-02	5.207837e-01	2.460445e-01	1.881066e-01	3.211696e-01	1.533494e-01	4.144320e-01	1.110490e-01	4.569160e-01	1.513430e-01	1.641577e-01	2.275833e-01	1.764774e-01	2.496019e-01	3.144332e-01	2.594875e-01	2.732989e-01	1.906136e-01	3.899057e-01	1.461818e-01	1.917183e-01	3.518023e-01	1.483056e-01	3.081739e-01	1.023842e-01	3.358095e-01	1.966603e-01	3.651460e-01	2.463339e-01	4.707689e-01	2.264420e-01	5.645523e-02	3.224976e-01	2.298195e-01	1.628452e-01	2.848377e-01	1.164834e-01	4.480458e-01	2.552812e-01	1.801897e-01	1.986723e-01	1.966353e-01	4.006597e-01	2.040327e-01	3.785886e-01	1.909289e-01	1.715192e-01	2.589633e-01	1.441176e-01	3.256210e-01	2.783987e-01	2.518628e-01	2.722188e-01	1.799415e-01	3.967159e-01	1.511238e-01	2.243330e-01	3.501698e-01	1.487671e-01	2.767301e-01	9.658646e-02	5.509683e-01	2.734199e-01	7.902542e-02	5.104180e-01	3.568987e-01	8.190575e-02	3.041633e-01	1.580644e-01	5.368402e-02	1.740291e+00	1.167300e-01	1.271231e-01	2.535724e+00	9.093576e-02	2.048501e-01	2.856398e+00	4.789237e-02	1.924936e+00	1.173013e+00	8.466391e-02	2.626216e-01	2.143300e+00	1.402524e-01	3.654627e-02	1.461508e+00	1.635765e-01	4.138642e+00	4.294792e+00	1.081631e-01	5.063917e-01	2.030653e-01	3.795307e-01	2.484221e+00	8.144983e-01	1.640583e-01	2.459008e+00	2.389163e-01	4.338435e-02	2.487670e+00	1.705584e-01	7.301208e-03	2.842312e+00	3.951001e-01	5.686526e-02	2.943879e+00	5.233003e-01	2.275473e-01	3.469773e+00
6140000	-4.738452e+04	1.578762e+02	5.135466e+00	3.956555e-02	3.147235e-01	4.765891e-02	3.736786e-02	5.031590e-01	5.752520e-02	6.274820e-02	3.383370e-01	2.301477e-02	9.868703e-02	4.356384e-01	4.157465e-02	1.004078e-01	1.670207e-01	9.122662e-02	6.610457e-02	4.401289e-01	1.351114e-01	7.176125e-02	1.517666e-01	1.315149e-01	5.352117e-02	4.891794e-01	1.022566e-01	8.416361e-02	2.182685e-01	5.669386e-02	4.419016e-02	5.275932e-01	6.909068e-02	6.376015e-02	2.910168e-01	3.333604e-01	1.925556e-01	6.032789e-02	5.897914e-02	8.547438e-02	4.923393e-01	1.830625e-01	3.487161e-03	2.081950e-01	2.744167e-02	2.548734e-01	7.850337e-02	2.144691e-02	3.920204e-04	6.229801e-01	2.180416e-02	3.786176e-02	1.607508e-01	1.341745e-02	6.881743e-01	1.292699e-02	8.686870e-02	7.724351e-02	4.041464e-01	1.615690e-01	4.650237e-02	2.874267e-01	2.311213e-02	2.753347e-03	1.971002e-01	9.491785e-02	2.113401e-03	4.654927e-01	2.376225e-01	8.672718e-02	2.225246e-01	9.596785e-02	5.264842e-01	5.037677e-03	6.325846e-02	1.643522e-01	4.412931e-01	1.765766e-01	1.054328e-02	1.677602e-01	3.947462e-02	5.983329e-02	2.041561e-03	1.007204e-01	1.540932e-03	7.590055e-01	7.685832e-02	1.207594e-01	2.104789e-01	1.480564e-01	4.471007e-01	4.895314e-02	2.465150e-02	1.266536e-01	3.977497e-01	1.722082e-01	3.564583e-02	2.170841e-01	5.065855e-02	7.948591e-02	2.328117e-01	1.708495e-01	4.323407e-02	2.569771e-01	2.166417e-01	2.136614e-02	7.387858e-02	1.823628e-01	4.389470e-01	2.371493e-01	4.629613e-02	5.311435e-02	4.000333e-01	1.665768e-01	1.186536e-02	3.395551e-01	2.885513e-02	1.184349e-01	1.050677e-01	8.634691e-02	4.777823e-02	5.785677e-01	6.380455e-02	9.751857e-02	1.665913e-01	1.078612e-01	3.475262e-01	1.316821e-01	1.488207e-01	4.349488e-02	3.117640e-01	1.988402e-01	1.221509e-03	3.088297e-01	1.358497e-01	4.345934e-01	4.934230e-02	1.278409e-01	3.882234e-01	4.355289e-01	4.499463e-02	1.079369e-01	4.115396e-01	2.417546e-01	2.406843e-01	2.686736e-01	2.488875e-01	2.132434e-01	2.715036e-01	3.235745e-01	1.916785e-01	2.361841e-01	2.590874e-01	3.200875e-01	1.846410e-01	4.412372e-01	1.776355e-01	1.548695e-01	2.262578e-01	3.722553e-02	5.190664e-01	2.617617e-01	1.819464e-01	2.761421e-01	1.781366e-01	3.683214e-01	1.774000e-01	3.615765e-01	2.144483e-01	1.374830e-01	2.864922e-01	2.057621e-01	2.946128e-01	2.476441e-01	2.519809e-01	2.289160e-01	1.787876e-01	4.281845e-01	1.641119e-01	3.019109e-01	2.962712e-01	1.564267e-01	2.453912e-01	1.065101e-01	3.581917e-01	1.640591e-01	3.712391e-01	1.502632e-01	4.411125e-01	2.797501e-01	1.288742e-01	2.573922e-01	3.553272e-01	1.793304e-01	2.079502e-01	1.057913e-01	4.163830e-01	2.773898e-01	2.004359e-01	2.691413e-01	2.061745e-01	3.237273e-01	2.009569e-01	3.371036e-01	2.075276e-01	2.149328e-01	2.404359e-01	1.364268e-01	3.476539e-01	2.482001e-01	2.677192e-01	3.007394e-01	1.814483e-01	3.939224e-01	1.238899e-01	2.869983e-01	2.828951e-01	1.941815e-01	2.359251e-01	7.749636e-02	5.596249e-01	2.815742e-01	8.130452e-02	5.088358e-01	3.877043e-01	1.096884e-01	2.761082e-01	2.356360e-01	9.023353e-03	1.244405e+00	1.664423e-01	1.248175e-01	1.891035e+00	9.677088e-02	2.464803e-01	3.475429e+00	1.181705e-02	5.071863e-01	1.328708e+00	1.366031e-01	2.105164e-01	2.304503e+00	2.026433e-01	6.499798e-02	1.841900e+00	1.860374e-01	4.214190e+00	4.570857e+00	9.775218e-02	5.261943e-01	1.315896e-01	3.119038e-01	2.303079e+00	8.969385e-01	2.308976e-01	2.159824e+00	2.584126e-01	5.058001e-02	2.412447e+00	1.363991e-01	8.856038e-04	2.845856e+00	4.019735e-01	5.468582e-02	2.563855e+00	5.641949e-01	2.222812e-01	3.524017e+00
6150000	-4.738686e+04	1.380884e+02	5.884781e+00	8.761621e-02	2.965038e-01	3.602733e-02	6.082592e-03	5.208841e-01	5.288594e-02	6.714646e-02	3.827521e-01	2.224533e-02	4.464432e-02	4.240061e-01	5.920571e-02	1.376804e-01	1.489691e-01	8.367287e-02	8.171382e-02	4.080485e-01	1.399154e-01	7.007435e-02	1.418649e-01	1.397890e-01	5.304459e-02	4.833856e-01	1.118415e-01	1.235036e-01	2.377927e-01	3.934255e-02	6.663346e-02	4.035191e-01	1.292087e-01	4.948356e-02	4.413715e-01	1.862045e-01	1.268758e-01	4.706208e-02	1.490026e-01	4.405741e-02	3.917254e-01	1.886378e-01	4.343845e-04	2.978479e-01	7.729703e-02	3.677902e-01	5.518202e-02	5.668810e-02	2.862491e-03	4.797999e-01	3.767723e-02	1.782981e-01	3.256193e-01	2.639480e-02	4.164938e-01	6.974008e-03	4.622001e-02	7.683824e-02	4.836182e-01	1.789603e-01	2.268618e-02	2.223506e-01	1.554647e-02	2.940910e-02	1.970422e-01	1.497815e-01	7.297585e-03	3.798561e-01	2.366135e-01	1.107472e-02	3.894811e-01	4.412642e-02	3.850341e-01	5.769930e-02	1.125844e-01	1.185075e-01	3.747772e-01	1.773977e-01	1.491926e-02	2.614207e-01	5.297768e-02	5.043243e-02	3.008883e-03	3.981037e-02	1.616844e-03	8.456932e-01	5.943825e-02	1.201021e-01	2.971707e-01	2.472878e-01	2.352991e-01	5.906803e-02	4.107227e-02	1.074261e-01	4.209934e-01	1.550556e-01	4.483400e-02	2.350284e-01	3.666250e-02	2.383633e-02	1.611088e-01	1.850388e-01	4.812104e-02	3.303484e-01	2.515466e-01	4.272701e-02	3.968108e-02	3.332756e-02	6.636326e-01	1.475978e-01	7.303401e-02	8.664280e-02	4.139848e-01	1.860845e-01	1.254605e-02	2.882049e-01	1.253693e-02	7.630584e-02	1.100695e-01	1.444434e-01	2.418641e-02	4.259985e-01	2.189963e-01	2.049818e-01	2.037517e-01	1.144158e-01	2.706364e-01	9.955786e-02	1.066565e-01	9.581047e-03	2.633904e-01	3.300626e-01	2.426106e-04	3.255684e-01	7.115492e-02	4.298212e-01	4.812655e-02	1.213259e-01	4.007263e-01	4.045965e-01	4.889330e-02	1.110240e-01	4.354862e-01	2.493276e-01	2.291704e-01	2.504296e-01	2.710724e-01	2.054916e-01	2.770197e-01	3.284565e-01	1.890322e-01	2.068081e-01	2.485323e-01	3.179353e-01	2.267243e-01	3.843450e-01	1.590973e-01	1.718103e-01	2.847474e-01	5.360708e-02	5.761619e-01	2.137548e-01	1.564762e-01	3.146799e-01	1.319401e-01	3.468024e-01	2.065777e-01	3.734225e-01	1.966822e-01	1.986510e-01	2.312444e-01	1.367970e-01	3.162369e-01	2.275399e-01	3.194262e-01	2.358049e-01	1.769741e-01	4.029513e-01	1.842698e-01	2.599504e-01	3.322456e-01	1.274388e-01	2.803652e-01	1.242292e-01	3.345983e-01	1.911884e-01	3.499841e-01	2.546839e-01	3.146011e-01	3.382288e-01	9.248611e-02	2.736679e-01	3.650836e-01	1.374348e-01	2.238137e-01	1.090751e-01	3.784741e-01	2.682072e-01	2.442437e-01	2.618871e-01	2.314974e-01	3.338908e-01	1.727247e-01	4.082436e-01	1.653469e-01	1.917716e-01	2.346379e-01	1.239655e-01	3.029279e-01	3.164290e-01	2.566776e-01	3.079743e-01	2.082081e-01	3.650227e-01	1.187949e-01	2.901686e-01	2.145630e-01	2.405522e-01	2.547163e-01	8.219115e-02	5.483385e-01	2.931632e-01	7.630718e-02	4.879067e-01	3.836329e-01	1.386160e-01	2.744021e-01	3.818208e-02	4.582052e-02	1.632168e+00	1.397907e-01	2.385953e-01	2.051678e+00	5.393412e-03	9.973574e-03	2.555833e+00	2.542662e-01	3.786276e-01	1.545108e+00	4.216403e-02	2.995863e-02	2.503443e+00	1.452151e-01	9.537122e-02	1.395755e+00	2.034212e-01	3.999193e+00	4.323241e+00	9.398395e-02	4.575522e-01	1.462962e-01	2.769282e-01	2.910611e+00	8.948449e-01	1.367410e-01	2.058058e+00	2.705752e-01	9.499977e-02	2.352430e+00	2.107905e-01	1.486161e-03	2.607040e+00	3.322575e-01	6.510060e-02	2.357889e+00	4.674442e-01	1.779288e-01	5.033754e+00
6160000	-4.740202e+04	1.441162e+02	5.589815e+00	8.923679e-02	2.674154e-01	3.849285e-02	5.946997e-02	5.041701e-01	4.121488e-02	5.693753e-02	4.428081e-01	2.611226e-02	4.467433e-02	3.841873e-01	4.528044e-02	9.763800e-02	1.789929e-01	6.975914e-02	8.562346e-02	4.406196e-01	1.273669e-01	7.167434e-02	1.488984e-01	1.138221e-01	5.809846e-02	4.943992e-01	1.131076e-01	6.929916e-02	1.607676e-01	8.751526e-02	5.259919e-02	5.046870e-01	1.251318e-01	4.061318e-02	4.710245e-01	2.640856e-01	1.465189e-01	5.426563e-02	2.349215e-02	7.013216e-02	3.837763e-01	3.243185e-01	5.754136e-03	1.696055e-01	4.641337e-02	1.338051e-01	2.545750e-02	7.064095e-02	1.915237e-02	7.345892e-01	1.635482e-02	1.571129e-02	3.716182e-01	1.138256e-02	5.528370e-01	3.461526e-02	1.383561e-02	6.068968e-02	3.955981e-01	2.381081e-01	2.556518e-02	2.709450e-01	9.093949e-03	5.426613e-02	1.232747e-01	8.588285e-02	3.041950e-02	4.431816e-01	2.629752e-01	2.321174e-02	4.286094e-01	7.357620e-03	4.967203e-01	2.076760e-02	2.333335e-02	1.117214e-01	3.637077e-01	2.021942e-01	2.850229e-02	2.419843e-01	5.189014e-02	7.930078e-02	3.943525e-04	4.151273e-02	8.039510e-03	8.017921e-01	6.896056e-02	4.947827e-01	1.764698e-01	2.779933e-03	1.913814e-01	5.327606e-02	8.131007e-02	9.985208e-02	4.871796e-01	1.198013e-01	3.882067e-02	2.060836e-01	4.826277e-02	8.066470e-02	1.677072e-01	4.099497e-01	6.591143e-03	2.186051e-01	1.164820e-01	9.121809e-02	5.970160e-02	7.303840e-02	3.449669e-01	3.677732e-01	6.330183e-02	6.943253e-02	4.172603e-01	1.908533e-01	7.356223e-03	2.985869e-01	1.651078e-02	2.523474e-01	1.679093e-01	1.681835e-01	6.453590e-02	3.093314e-01	3.769255e-02	1.532510e-01	3.458218e-01	7.491744e-02	3.299996e-01	5.296084e-02	4.304941e-02	4.904183e-02	2.967479e-01	9.521295e-02	8.407026e-04	3.439575e-01	2.141991e-01	4.327030e-01	4.745419e-02	1.367896e-01	3.830532e-01	3.991957e-01	4.924257e-02	1.052898e-01	4.462719e-01	2.501792e-01	2.357744e-01	2.806532e-01	2.333932e-01	2.184180e-01	2.784717e-01	3.107561e-01	1.923542e-01	2.375026e-01	2.542704e-01	3.208710e-01	1.873560e-01	3.924877e-01	1.972176e-01	1.557728e-01	2.545220e-01	5.158077e-02	5.167911e-01	2.639980e-01	1.676302e-01	3.084106e-01	2.062714e-01	3.485769e-01	1.367410e-01	4.701454e-01	1.867040e-01	1.085072e-01	2.346433e-01	1.535397e-01	3.076165e-01	2.754919e-01	2.633519e-01	3.086481e-01	7.491548e-02	4.382382e-01	1.781982e-01	2.221637e-01	3.230125e-01	2.278037e-01	2.270200e-01	1.080519e-01	3.415425e-01	1.848453e-01	3.655604e-01	2.427365e-01	3.611632e-01	2.878830e-01	1.082173e-01	2.699730e-01	2.926963e-01	1.867916e-01	2.505391e-01	1.075759e-01	4.343341e-01	2.393611e-01	2.187289e-01	2.385108e-01	2.103442e-01	3.677103e-01	1.834347e-01	3.921843e-01	2.062505e-01	1.947237e-01	2.068415e-01	1.255740e-01	3.235198e-01	2.510231e-01	2.998831e-01	2.943149e-01	1.378018e-01	3.476500e-01	2.202333e-01	2.622549e-01	2.946090e-01	1.756964e-01	2.674397e-01	1.006311e-01	5.476057e-01	2.639713e-01	8.779193e-02	4.697237e-01	3.854205e-01	6.650148e-02	3.236313e-01	9.912929e-02	3.595709e-02	1.432881e+00	1.253910e-01	9.453548e-02	2.025166e+00	2.626165e-03	3.244566e-01	3.387428e+00	2.160799e-01	7.709314e-01	1.539464e+00	1.389903e-01	2.966939e-01	3.216337e+00	2.472202e-01	2.764179e-02	9.837627e-01	1.707501e-01	3.774796e+00	4.995077e+00	1.004050e-01	4.958404e-01	1.309153e-01	2.624987e-01	2.729650e+00	1.371946e+00	1.928496e-01	2.368918e+00	2.578303e-01	6.991795e-02	2.159090e+00	2.402536e-01	3.735360e-03	2.902162e+00	3.765348e-01	7.110387e-02	2.337960e+00	3.681950e-01	1.896281e-01	3.447527e+00
6170000	-4.739860e+04	1.539724e+02	5.216301e+00	7.420434e-02	3.290472e-01	3.901544e-02	2.915265e-02	4.620037e-01	6.657664e-02	7.649696e-02	2.685594e-01	3.114057e-02	6.298584e-02	5.212512e-01	3.956605e-02	1.321684e-01	1.711193e-01	5.595111e-02	7.626753e-02	4.307318e-01	1.337618e-01	7.839771e-02	1.520853e-01	1.208663e-01	5.780504e-02	4.950390e-01	9.580671e-02	3.599822e-02	2.021122e-01	4.557741e-02	5.218980e-02	6.208265e-01	4.329592e-02	4.905197e-02	4.601635e-01	3.020305e-01	1.366472e-01	3.184595e-02	2.026090e-02	9.106248e-02	3.878736e-01	3.002405e-01	4.271450e-04	2.003885e-01	2.000774e-02	1.962860e-01	4.112440e-02	7.139782e-02	2.597524e-02	6.074060e-01	5.781058e-02	8.733512e-02	4.125610e-01	5.536609e-02	1.651773e-01	2.102192e-01	6.934130e-02	5.469168e-02	5.792963e-01	1.786224e-01	2.573464e-02	1.576310e-01	4.023927e-03	3.587164e-02	2.251346e-01	6.913676e-02	8.219557e-03	4.045733e-01	2.570642e-01	7.323516e-02	3.507894e-01	6.085399e-02	4.363232e-01	7.522577e-02	3.572420e-03	1.556376e-01	3.305196e-01	1.839962e-01	3.012345e-02	2.480031e-01	5.171997e-02	2.442855e-02	4.706920e-03	4.783725e-02	1.945354e-03	8.397254e-01	8.135651e-02	2.351303e-01	1.443742e-01	3.644838e-02	4.933436e-01	1.755716e-02	7.314634e-02	8.175467e-02	4.913345e-01	1.452410e-01	3.562287e-02	1.987210e-01	4.732598e-02	8.932607e-02	2.313767e-01	1.094341e-01	1.589255e-02	4.030191e-01	1.509515e-01	1.215382e-01	1.292012e-01	1.129514e-01	4.261033e-01	1.686524e-01	4.155343e-02	6.644810e-02	4.823408e-01	1.614695e-01	1.193295e-02	2.632966e-01	1.451214e-02	1.758836e-01	2.509759e-01	1.505416e-01	6.453003e-02	3.170382e-01	4.103065e-02	1.077653e-01	3.541833e-01	8.304894e-02	3.462207e-01	4.795159e-02	6.083028e-02	8.695827e-02	3.160022e-01	4.901368e-02	1.837245e-05	3.598066e-01	1.882009e-01	4.524504e-01	5.127881e-02	1.141777e-01	3.820931e-01	4.446909e-01	4.365269e-02	1.235222e-01	3.881341e-01	2.522741e-01	2.184994e-01	2.854941e-01	2.437324e-01	2.055461e-01	2.685300e-01	3.398126e-01	1.861113e-01	2.546771e-01	2.504565e-01	3.359536e-01	1.589127e-01	3.644649e-01	1.872488e-01	1.579080e-01	2.903783e-01	4.972158e-02	4.904920e-01	3.071700e-01	1.526164e-01	2.985741e-01	1.793462e-01	3.496735e-01	1.724062e-01	4.180914e-01	1.665500e-01	1.622087e-01	2.531499e-01	1.449775e-01	3.234027e-01	2.023282e-01	3.292916e-01	3.204728e-01	2.053624e-01	3.299856e-01	1.441793e-01	2.506824e-01	2.959155e-01	1.758843e-01	2.775179e-01	1.155067e-01	3.188430e-01	1.854015e-01	3.802488e-01	1.796077e-01	4.147871e-01	3.089007e-01	9.670445e-02	2.341781e-01	3.261766e-01	1.901154e-01	2.495299e-01	1.078467e-01	4.210332e-01	2.444380e-01	2.266821e-01	2.529486e-01	1.935048e-01	4.050479e-01	1.484986e-01	3.628042e-01	1.843412e-01	1.765904e-01	2.762642e-01	1.166875e-01	3.250680e-01	2.623661e-01	2.958784e-01	3.027657e-01	1.878269e-01	3.214527e-01	1.879546e-01	2.555633e-01	3.064462e-01	1.676506e-01	2.703399e-01	7.782643e-02	5.459659e-01	2.939683e-01	8.223939e-02	5.115926e-01	3.809413e-01	7.518965e-02	2.843187e-01	9.871685e-02	6.736245e-02	1.702747e+00	1.447132e-01	2.713120e-01	2.631981e+00	7.182882e-02	3.864467e-01	2.899726e+00	7.522796e-02	9.763465e-01	1.292871e+00	6.716046e-02	4.031257e-03	3.203115e+00	2.959180e-01	7.487092e-02	1.386681e+00	1.899199e-01	3.430111e+00	4.572575e+00	8.861185e-02	5.252071e-01	1.726857e-01	2.655497e-01	2.859912e+00	7.333504e-01	1.075034e-01	2.324975e+00	3.036993e-01	6.097129e-02	2.587184e+00	1.419546e-01	4.539574e-03	3.607652e+00	3.893302e-01	5.879274e-02	2.498016e+00	3.441349e-01	2.325432e-01	3.938043e+00
6180000	-4.738862e+04	1.534943e+02	5.301632e+00	6.457218e-02	3.251351e-01	4.252935e-02	4.535693e-02	4.671251e-01	5.528137e-02	5.322790e-02	3.087934e-01	2.477627e-02	5.264804e-02	5.149900e-01	4.556435e-02	1.080497e-01	1.627211e-01	7.206132e-02	8.444176e-02	4.511712e-01	1.215549e-01	6.329335e-02	1.656874e-01	1.321675e-01	3.810508e-02	4.761349e-01	1.246117e-01	6.857354e-02	1.542759e-01	1.690768e-01	3.961867e-02	3.151641e-01	2.532909e-01	3.677365e-02	5.731879e-01	2.227388e-01	1.430538e-01	1.312929e-02	1.111656e-02	5.433246e-02	4.305391e-01	2.900429e-01	1.629630e-03	2.056252e-01	1.783077e-02	2.664578e-01	1.266766e-01	1.460694e-01	5.670154e-03	4.049050e-01	5.022110e-02	1.120788e-01	2.804534e-01	3.292447e-03	5.248347e-01	1.237506e-02	6.696569e-02	4.958485e-02	5.606313e-01	2.183539e-01	1.694061e-02	1.530342e-01	1.455145e-03	3.995160e-02	1.995024e-01	5.897170e-02	7.515191e-03	4.166407e-01	2.774184e-01	2.457065e-02	4.105120e-01	1.901407e-02	4.613038e-01	1.242056e-03	8.335743e-02	1.257017e-01	3.823372e-01	2.069958e-01	1.400302e-02	2.344247e-01	3.653769e-02	3.131283e-02	3.275789e-04	5.301156e-02	5.722556e-03	8.252557e-01	8.436976e-02	1.562312e-01	3.251979e-02	2.583850e-02	1.378915e-01	1.280272e-01	5.194918e-01	1.614054e-01	3.722311e-01	1.372386e-01	2.234551e-02	2.644673e-01	4.231209e-02	1.380383e-01	1.209272e-01	1.724314e-01	3.211477e-02	3.979813e-01	1.385070e-01	3.453910e-02	5.449724e-02	4.509057e-02	3.339125e-01	3.430055e-01	1.889551e-01	1.107122e-01	4.714345e-01	1.564539e-01	6.952301e-03	2.433678e-01	1.107932e-02	1.602649e-01	1.970810e-01	8.871138e-02	8.343728e-02	3.381025e-01	1.324030e-01	1.083114e-01	2.181731e-01	3.422880e-02	4.178903e-01	1.529435e-01	6.845286e-02	5.227862e-02	3.647724e-01	2.329793e-01	1.951346e-04	2.493490e-01	1.004256e-01	4.115806e-01	4.438448e-02	1.287035e-01	4.153314e-01	4.306321e-01	4.025543e-02	1.209464e-01	4.081661e-01	2.433124e-01	2.435437e-01	2.586706e-01	2.544734e-01	2.093124e-01	2.971632e-01	3.113889e-01	1.821355e-01	2.455670e-01	2.860386e-01	2.600328e-01	2.083616e-01	3.870378e-01	1.819193e-01	1.356591e-01	2.953838e-01	4.128962e-02	5.249563e-01	2.557306e-01	1.780236e-01	2.624959e-01	1.473609e-01	3.485513e-01	2.415918e-01	2.918779e-01	2.050182e-01	1.654638e-01	3.376401e-01	1.174508e-01	3.707329e-01	2.254656e-01	2.863508e-01	2.440156e-01	1.426475e-01	4.585981e-01	1.547387e-01	3.166201e-01	3.227181e-01	1.270015e-01	2.336602e-01	1.016496e-01	3.258997e-01	1.836101e-01	3.888407e-01	2.085411e-01	4.267882e-01	2.950451e-01	6.962568e-02	3.157376e-01	3.038958e-01	1.762396e-01	2.041270e-01	9.732656e-02	3.901188e-01	3.193520e-01	1.932027e-01	2.447291e-01	1.678047e-01	3.930340e-01	1.944322e-01	3.429357e-01	2.275935e-01	1.894104e-01	2.400604e-01	1.123155e-01	3.190764e-01	2.627596e-01	3.058485e-01	3.080175e-01	2.024591e-01	2.810378e-01	2.084857e-01	2.397251e-01	2.997656e-01	2.052450e-01	2.552643e-01	7.754994e-02	5.833436e-01	2.473946e-01	9.171182e-02	4.749484e-01	3.883665e-01	9.447681e-02	2.783527e-01	8.671459e-02	1.836728e-02	1.011822e+00	1.046903e-01	3.414767e-02	2.355930e+00	7.429957e-02	3.072153e-01	2.638004e+00	1.581062e-01	1.109556e+00	1.460923e+00	1.448915e-01	3.071440e-02	2.178617e+00	1.758359e-01	9.101668e-02	1.689258e+00	1.755543e-01	3.712372e+00	4.236357e+00	9.581612e-02	5.003925e-01	2.484238e-01	3.333597e-01	2.787153e+00	9.660332e-01	9.243963e-02	2.133284e+00	3.498280e-01	7.964775e-02	2.907594e+00	2.135136e-01	2.885204e-03	3.239916e+00	2.406616e-01	6.729917e-02	2.710794e+00	4.497101e-01	2.210468e-01	3.887583e+00
6190000	-4.740779e+04	1.506532e+02	5.300879e+00	8.698921e-02	3.239721e-01	3.697904e-02	3.828728e-02	4.432067e-01	7.056563e-02	5.132619e-02	3.189984e-01	1.828460e-02	8.248038e-02	4.604111e-01	6.849935e-02	1.164726e-01	1.693768e-01	9.117346e-02	7.791169e-02	3.996672e-01	1.453983e-01	5.055238e-02	1.348918e-01	1.275732e-01	5.281998e-02	5.038485e-01	1.303141e-01	2.765690e-02	1.043929e-01	1.798204e-01	1.835261e-02	5.745789e-01	9.519831e-02	1.163775e-01	4.378412e-01	1.078658e-01	2.185820e-01	1.001066e-01	1.922701e-02	8.916532e-02	3.714901e-01	2.808502e-01	3.007789e-03	2.214740e-01	3.401261e-02	8.202126e-02	1.068292e-01	6.874036e-02	3.829320e-05	6.997064e-01	4.266455e-02	8.197489e-02	3.375461e-01	3.215683e-03	3.930942e-01	1.068638e-01	7.730535e-02	6.188396e-02	4.674687e-01	1.380500e-01	3.096247e-02	2.852303e-01	1.640464e-02	1.011843e-03	1.267303e-01	3.574213e-02	2.543783e-02	5.385403e-01	2.725376e-01	8.146215e-03	2.729682e-01	4.650093e-02	5.892107e-01	1.593764e-02	6.723633e-02	1.782212e-01	3.893433e-01	1.968031e-01	8.844215e-03	1.887379e-01	3.805015e-02	9.147466e-02	9.823247e-03	9.309164e-02	8.215852e-03	7.159866e-01	8.140797e-02	1.816424e-01	2.208772e-02	5.345401e-02	2.280112e-01	1.285175e-01	3.862872e-01	1.555820e-01	4.003343e-01	1.754312e-01	2.401493e-02	1.968834e-01	4.775412e-02	1.024729e-01	1.425765e-01	1.825427e-01	2.381110e-02	3.901329e-01	1.584639e-01	2.417042e-02	2.173392e-02	3.373761e-02	5.828682e-01	2.261490e-01	1.113409e-01	4.443544e-02	3.259541e-01	1.781791e-01	1.594767e-02	4.070949e-01	2.838871e-02	1.840975e-01	1.502739e-01	1.160693e-01	7.197537e-02	3.415097e-01	1.360743e-01	8.063313e-02	2.300370e-01	1.019836e-01	4.212424e-01	4.873270e-02	1.173712e-01	8.315686e-02	3.502884e-01	1.434937e-01	1.964780e-03	2.879062e-01	1.331900e-01	4.234180e-01	4.890836e-02	1.194688e-01	4.082048e-01	4.638333e-01	4.306234e-02	1.034175e-01	3.896869e-01	2.343928e-01	2.506152e-01	2.595353e-01	2.554566e-01	2.242941e-01	2.732060e-01	3.210414e-01	1.814585e-01	2.361785e-01	2.353630e-01	3.434206e-01	1.850380e-01	4.240726e-01	1.553753e-01	1.504999e-01	2.700522e-01	3.743967e-02	5.084709e-01	2.705392e-01	1.835502e-01	2.759306e-01	2.398609e-01	3.945338e-01	8.967463e-02	3.888863e-01	1.046439e-01	2.195747e-01	2.868951e-01	1.615250e-01	2.886467e-01	2.576525e-01	2.921758e-01	2.848596e-01	1.747762e-01	4.079900e-01	1.323742e-01	2.721198e-01	2.446120e-01	2.297767e-01	2.534915e-01	1.058306e-01	3.299409e-01	1.796107e-01	3.846178e-01	1.835659e-01	4.030840e-01	2.341973e-01	1.791528e-01	3.156629e-01	2.629989e-01	1.578462e-01	2.634921e-01	9.863707e-02	4.206390e-01	2.756085e-01	2.051154e-01	2.433704e-01	1.965400e-01	3.642563e-01	1.958333e-01	3.310217e-01	2.696998e-01	2.057157e-01	1.935628e-01	1.648030e-01	2.843773e-01	2.712961e-01	2.795236e-01	3.052250e-01	1.417337e-01	3.756946e-01	1.773467e-01	3.050713e-01	2.983823e-01	1.735674e-01	2.229790e-01	7.578458e-02	5.501987e-01	2.797983e-01	9.421840e-02	4.743642e-01	4.087725e-01	1.098725e-01	2.977530e-01	1.317623e-01	8.869778e-05	1.186503e+00	1.662194e-01	1.138268e-01	2.868342e+00	5.085035e-02	2.651203e-01	2.173241e+00	2.255301e-01	2.363816e+00	1.716906e+00	4.453183e-02	1.988439e-01	3.424284e+00	1.764877e-01	8.259458e-02	1.289361e+00	1.552563e-01	3.980123e+00	4.439277e+00	1.012480e-01	5.471404e-01	2.342617e-01	2.079826e-01	2.131916e+00	8.834713e-01	1.123706e-01	2.204735e+00	2.689945e-01	5.096122e-02	2.822295e+00	1.484150e-01	5.416132e-03	3.206912e+00	2.740689e-01	1.058075e-01	2.489354e+00	4.420823e-01	2.272585e-01	3.790684e+00
6200000	-4.738106e+04	1.484715e+02	5.404709e+00	9.570797e-02	3.108951e-01	4.036740e-02	3.323272e-02	4.841216e-01	3.567519e-02	5.225830e-02	2.921706e-01	2.229582e-02	6.634152e-02	5.268946e-01	4.003914e-02	1.310675e-01	1.690096e-01	6.400254e-02	7.502640e-02	4.275049e-01	1.333890e-01	7.772785e-02	1.609537e-01	1.301253e-01	4.580770e-02	4.835204e-01	1.018650e-01	6.102978e-02	2.553324e-01	1.050427e-01	7.495772e-02	4.336440e-01	6.999343e-02	1.157640e-01	3.324178e-01	3.352656e-01	3.646733e-02	9.589724e-02	8.418804e-02	6.976781e-02	4.103913e-01	2.274864e-01	1.154405e-03	2.511836e-01	4.001641e-02	1.436175e-01	3.553219e-02	3.340564e-02	1.209586e-04	7.182104e-01	6.911329e-02	1.342345e-01	1.345122e-01	7.942395e-02	2.264754e-01	2.618098e-01	1.635441e-01	4.663037e-02	4.685899e-01	1.589042e-01	3.383520e-02	2.859603e-01	6.080001e-03	2.399234e-02	1.199331e-01	7.814938e-02	3.853087e-03	5.373990e-01	2.366731e-01	2.708824e-02	3.208876e-01	6.851439e-03	4.295055e-01	4.404420e-02	1.716230e-01	1.481821e-01	3.728446e-01	1.806732e-01	1.821269e-02	2.214346e-01	5.865291e-02	3.596632e-02	3.101584e-02	2.126486e-01	1.067964e-02	6.463293e-01	6.336034e-02	3.924745e-01	5.414221e-02	1.482733e-02	4.685345e-01	2.386626e-02	4.615519e-02	9.535029e-02	4.422621e-01	1.430110e-01	3.027050e-02	2.430781e-01	4.602801e-02	1.026790e-01	1.468449e-01	2.174791e-01	3.078392e-02	3.956745e-01	1.065385e-01	3.293016e-02	5.957475e-02	1.275597e-01	6.496577e-01	5.063779e-02	7.963986e-02	6.880326e-02	3.182069e-01	2.041502e-01	1.855025e-02	3.638222e-01	2.646715e-02	1.413240e-01	2.375247e-01	1.878441e-01	1.607222e-02	2.815145e-01	1.357205e-01	1.353160e-01	2.945963e-01	8.465582e-02	3.638329e-01	7.267217e-02	4.892678e-02	4.727663e-02	2.836986e-01	1.031599e-01	1.234766e-03	3.782501e-01	1.863799e-01	4.415895e-01	4.962542e-02	1.313941e-01	3.773910e-01	4.483640e-01	4.236879e-02	1.172955e-01	3.919717e-01	2.512144e-01	2.492009e-01	2.713686e-01	2.282161e-01	2.054703e-01	2.873153e-01	3.135812e-01	1.936332e-01	2.044655e-01	2.203762e-01	3.329996e-01	2.421587e-01	3.922016e-01	2.306283e-01	1.839555e-01	1.932146e-01	5.212357e-02	5.054885e-01	2.802638e-01	1.621241e-01	3.285736e-01	2.101728e-01	3.478470e-01	1.134065e-01	4.244214e-01	9.577926e-02	1.782704e-01	3.015290e-01	1.947884e-01	2.616756e-01	2.719583e-01	2.715777e-01	2.542949e-01	1.679910e-01	4.288281e-01	1.488859e-01	2.654890e-01	2.842789e-01	1.232147e-01	3.270174e-01	1.088278e-01	3.574461e-01	1.961126e-01	3.376136e-01	2.163776e-01	3.475524e-01	2.729639e-01	1.631061e-01	2.624943e-01	2.937302e-01	1.369276e-01	3.068478e-01	1.123963e-01	4.069382e-01	2.944421e-01	1.862233e-01	2.095948e-01	2.257501e-01	3.663676e-01	1.982874e-01	3.992616e-01	2.448489e-01	1.607875e-01	1.951020e-01	1.612049e-01	2.946976e-01	2.728679e-01	2.712297e-01	2.881904e-01	1.859823e-01	3.628376e-01	1.629897e-01	2.955797e-01	2.755651e-01	1.952884e-01	2.335668e-01	1.090055e-01	5.303250e-01	2.620580e-01	9.861151e-02	4.930883e-01	3.711222e-01	1.034020e-01	2.780085e-01	9.685564e-02	9.494021e-02	1.769291e+00	1.340228e-01	9.274498e-02	2.654684e+00	1.380971e-02	9.414389e-02	4.197672e+00	3.119300e-01	3.141168e-01	1.361545e+00	1.255855e-01	1.847336e-01	2.690989e+00	2.035610e-01	3.568699e-02	1.369918e+00	1.688831e-01	3.986549e+00	4.363256e+00	1.090209e-01	5.209933e-01	1.755633e-01	2.565015e-01	2.270350e+00	9.326743e-01	9.725300e-02	2.493297e+00	2.086963e-01	9.268327e-02	2.281001e+00	1.722162e-01	1.090105e-02	3.437838e+00	3.316332e-01	7.745714e-02	2.597749e+00	5.243987e-01	2.421119e-01	3.973108e+00
6210000	-4.739428e+04	1.431788e+02	5.605894e+00	7.731724e-02	2.431851e-01	2.878535e-02	7.279416e-02	5.329769e-01	4.494122e-02	7.863684e-02	3.017924e-01	2.021640e-02	5.682857e-02	5.048642e-01	3.766155e-02	8.312112e-02	1.653490e-01	6.788656e-02	7.102344e-02	4.538096e-01	1.588103e-01	7.210793e-02	1.441700e-01	1.347258e-01	5.025885e-02	5.045326e-01	9.420493e-02	5.084862e-02	8.907130e-02	1.433794e-01	1.940729e-02	6.229922e-01	7.430124e-02	3.451885e-02	5.523329e-01	1.339565e-01	1.267671e-01	9.384611e-02	5.857855e-02	7.201432e-02	3.598833e-01	2.186684e-01	6.087541e-04	2.917636e-01	5.706159e-02	1.682681e-01	4.634510e-02	1.898053e-02	6.128707e-03	7.332751e-01	2.700248e-02	1.462273e-01	2.370065e-01	8.152134e-02	3.422820e-01	5.071939e-02	1.422435e-01	2.933210e-02	5.421282e-01	1.517971e-01	5.117983e-02	2.222365e-01	3.326361e-03	1.405402e-02	1.501071e-01	8.927389e-02	2.400550e-02	5.198997e-01	2.026598e-01	3.556095e-02	2.724805e-01	5.902416e-02	4.898748e-01	7.155773e-02	7.150184e-02	1.478927e-01	3.129926e-01	1.699640e-01	2.032149e-02	2.987226e-01	5.010667e-02	7.553324e-02	5.763538e-04	8.301814e-02	1.653810e-03	8.130237e-01	2.619474e-02	6.068794e-02	3.513624e-01	1.428951e-01	1.334643e-01	2.190303e-01	9.256001e-02	1.030354e-01	3.492148e-01	1.160506e-01	3.468421e-02	3.466898e-01	5.032521e-02	1.421414e-01	2.089299e-01	1.059349e-01	2.175459e-02	3.546560e-01	1.665833e-01	5.457201e-02	3.579500e-02	4.080571e-02	5.051892e-01	3.036395e-01	5.999860e-02	6.784388e-02	3.378780e-01	1.777365e-01	1.268227e-02	3.881916e-01	1.566776e-02	1.667976e-01	1.333070e-01	1.246223e-01	5.675704e-02	4.707159e-01	4.780007e-02	1.419960e-01	2.872668e-01	1.129070e-01	2.782611e-01	1.186107e-01	6.095844e-02	6.104840e-02	2.642768e-01	1.796657e-01	3.372572e-04	3.384451e-01	1.562268e-01	4.277308e-01	5.051911e-02	1.174619e-01	4.042882e-01	4.434134e-01	4.351344e-02	1.236120e-01	3.894611e-01	2.461063e-01	2.445983e-01	2.730044e-01	2.362909e-01	2.106306e-01	2.782291e-01	3.287391e-01	1.824012e-01	3.032480e-01	2.745383e-01	2.885813e-01	1.336324e-01	3.729786e-01	2.101054e-01	1.395067e-01	2.774094e-01	5.602481e-02	5.059902e-01	2.605809e-01	1.774041e-01	3.342281e-01	1.276907e-01	3.694786e-01	1.686026e-01	3.719709e-01	1.812233e-01	2.226908e-01	2.241150e-01	1.827804e-01	2.834116e-01	2.358866e-01	2.979214e-01	2.943916e-01	1.785951e-01	4.167909e-01	1.102224e-01	2.068591e-01	3.041312e-01	2.129269e-01	2.760829e-01	1.422919e-01	3.328511e-01	1.772292e-01	3.476277e-01	2.398330e-01	3.528625e-01	2.942839e-01	1.130206e-01	4.007134e-01	2.748908e-01	1.331602e-01	1.912356e-01	1.265874e-01	4.092393e-01	3.065509e-01	1.576225e-01	2.127364e-01	2.369343e-01	3.454759e-01	2.048534e-01	4.151053e-01	2.093841e-01	1.468943e-01	2.286163e-01	1.502829e-01	2.703481e-01	2.937256e-01	2.856435e-01	3.684070e-01	1.394224e-01	3.178423e-01	1.743283e-01	2.029142e-01	2.947482e-01	2.306992e-01	2.716384e-01	7.573971e-02	5.369935e-01	2.949380e-01	9.232877e-02	4.710449e-01	4.059845e-01	1.107412e-01	2.649515e-01	2.567673e-01	1.009942e-01	1.582582e+00	1.070907e-01	7.525114e-02	3.053606e+00	9.774885e-02	3.874076e-01	2.863269e+00	4.033462e-01	5.917164e-01	1.495493e+00	1.058141e-01	5.116593e-02	2.455160e+00	1.932762e-01	5.095495e-02	1.584790e+00	1.770641e-01	4.386954e+00	4.919663e+00	9.832590e-02	4.953414e-01	1.684358e-01	2.912141e-01	2.356901e+00	9.405559e-01	8.413756e-02	2.418515e+00	3.360296e-01	8.492977e-02	2.223196e+00	9.986433e-02	4.008185e-03	3.096049e+00	3.539316e-01	5.930136e-02	2.600148e+00	2.879454e-01	2.119141e-01	2.983715e+00
6220000	-4.741404e+04	1.550320e+02	5.181931e+00	7.999238e-02	2.804750e-01	4.571016e-02	3.391684e-02	4.972263e-01	6.267931e-02	4.428272e-02	2.749463e-01	2.236019e-02	4.997220e-02	5.706243e-01	3.781430e-02	1.015486e-01	1.753830e-01	8.652614e-02	7.345578e-02	3.977781e-01	1.653084e-01	6.826780e-02	1.614788e-01	1.259188e-01	4.444353e-02	4.597753e-01	1.401159e-01	4.575037e-02	1.885668e-01	6.170325e-02	9.951280e-02	4.923196e-01	1.121472e-01	7.564716e-03	4.639135e-01	2.027504e-01	2.381113e-01	7.660885e-02	1.105127e-02	9.793489e-02	4.953755e-01	2.511895e-01	3.414995e-04	1.470407e-01	8.117973e-03	3.612288e-01	3.579038e-02	3.134549e-02	4.275944e-02	4.295601e-01	9.931580e-02	9.206819e-02	1.898967e-01	2.409486e-02	4.124660e-01	1.004978e-01	1.809764e-01	4.433605e-02	4.393465e-01	1.478623e-01	3.814543e-02	3.238138e-01	6.495964e-03	1.303608e-03	9.014663e-02	2.995749e-02	1.308057e-02	6.043908e-01	2.611209e-01	2.593862e-02	4.798907e-01	4.687363e-02	2.561899e-01	1.308243e-01	6.028276e-02	1.525297e-01	3.632758e-01	1.341237e-01	3.850756e-02	2.632259e-01	4.833739e-02	1.663076e-02	2.259244e-03	9.524668e-02	3.526600e-03	8.778116e-01	4.525086e-03	4.619471e-01	2.865147e-01	4.732252e-02	1.325159e-01	1.171027e-02	5.998953e-02	1.350817e-01	4.653063e-01	1.360320e-01	3.342273e-02	1.893302e-01	4.082710e-02	4.509284e-02	1.573349e-01	2.870684e-01	1.839754e-02	2.886889e-01	2.034174e-01	2.840835e-02	1.234106e-01	8.840866e-02	4.225493e-01	2.549589e-01	8.226419e-02	8.748190e-02	3.840824e-01	1.498415e-01	7.391566e-03	3.423615e-01	2.884109e-02	1.666452e-01	1.830883e-01	1.030175e-01	1.290511e-02	4.008262e-01	1.335177e-01	1.412284e-01	1.855743e-01	5.464379e-02	4.267881e-01	1.210187e-01	7.074674e-02	2.678005e-02	3.014536e-01	3.174190e-01	9.969756e-04	2.633424e-01	9.000795e-02	4.440879e-01	5.494701e-02	1.384554e-01	3.625097e-01	4.280918e-01	4.343616e-02	1.201338e-01	4.083382e-01	2.442181e-01	2.397513e-01	2.691165e-01	2.469141e-01	2.124817e-01	2.904048e-01	3.146539e-01	1.824595e-01	2.277515e-01	2.951823e-01	3.286888e-01	1.483775e-01	3.547844e-01	2.311426e-01	1.599473e-01	2.541256e-01	3.468882e-02	5.041043e-01	2.849051e-01	1.763017e-01	3.626298e-01	1.169563e-01	3.213095e-01	1.991044e-01	3.874563e-01	1.588890e-01	1.889944e-01	2.646603e-01	2.351932e-01	2.418629e-01	2.611520e-01	2.617918e-01	2.898876e-01	1.989234e-01	3.525792e-01	1.586099e-01	3.013055e-01	2.547421e-01	1.932745e-01	2.506779e-01	1.317771e-01	3.193207e-01	1.781134e-01	3.707888e-01	2.931904e-01	3.634470e-01	2.918643e-01	5.149829e-02	3.734679e-01	2.006242e-01	1.556816e-01	2.702263e-01	1.089811e-01	4.526460e-01	2.334122e-01	2.049608e-01	2.388095e-01	1.865583e-01	3.759920e-01	1.986402e-01	3.531284e-01	1.787242e-01	2.238427e-01	2.443047e-01	1.275487e-01	3.217222e-01	2.954700e-01	2.552591e-01	3.245335e-01	2.005867e-01	3.240794e-01	1.508003e-01	2.588245e-01	2.733317e-01	1.996523e-01	2.681915e-01	8.814777e-02	5.629052e-01	2.526860e-01	9.626109e-02	5.116277e-01	4.049990e-01	8.239388e-02	2.662059e-01	4.325078e-02	4.804893e-03	1.567700e+00	1.348331e-01	1.900385e-01	3.443354e+00	6.821360e-02	9.400703e-02	3.548258e+00	1.238738e-01	1.048856e-01	1.613699e+00	7.895266e-02	2.712455e-02	2.879956e+00	2.192390e-01	1.085174e-01	1.335846e+00	1.887695e-01	3.956580e+00	4.361142e+00	1.114823e-01	5.280158e-01	1.737609e-01	1.481313e-01	2.791485e+00	8.928849e-01	1.917300e-01	2.232556e+00	2.208294e-01	7.794853e-02	2.180526e+00	1.541081e-01	5.725146e-03	2.662141e+00	3.628813e-01	7.210865e-02	2.470177e+00	4.704257e-01	3.559357e-01	4.155159e+00
6230000	-4.741331e+04	1.380348e+02	5.626187e+00	6.532911e-02	2.647353e-01	3.048017e-02	2.409376e-02	5.573066e-01	5.805498e-02	6.630322e-02	2.846694e-01	1.866691e-02	7.233832e-02	5.108753e-01	4.714684e-02	9.251378e-02	2.035659e-01	6.451944e-02	8.825125e-02	4.053787e-01	1.457710e-01	7.461671e-02	1.577038e-01	1.398187e-01	5.613257e-02	4.720148e-01	9.971342e-02	6.737951e-02	2.068323e-01	1.767178e-01	8.734000e-02	3.772722e-01	8.445829e-02	7.175599e-02	4.994373e-01	3.441013e-01	3.917886e-02	2.310847e-02	2.241800e-02	9.286381e-02	4.515254e-01	1.666602e-01	2.868753e-03	2.290017e-01	5.708016e-02	1.651636e-01	4.571396e-02	6.680724e-02	3.041984e-03	6.779749e-01	4.129831e-02	8.791969e-02	3.234418e-01	9.573811e-02	3.174218e-01	1.082711e-01	6.720742e-02	8.126873e-02	3.649203e-01	1.990589e-01	3.518232e-02	3.036361e-01	1.593362e-02	5.635353e-02	8.542719e-02	8.146055e-02	2.151060e-02	3.844027e-01	3.708454e-01	1.011287e-01	6.452576e-01	2.299334e-02	1.939333e-01	1.154597e-02	2.514109e-02	1.366638e-01	3.695160e-01	2.442295e-01	4.465731e-03	2.078966e-01	3.722827e-02	6.783515e-02	1.302490e-02	2.010178e-01	9.142498e-03	6.960212e-01	1.295848e-02	1.144151e-01	6.125838e-02	1.305855e-01	6.139960e-01	5.315385e-02	2.659112e-02	1.203897e-01	4.319746e-01	1.417360e-01	2.849434e-02	2.398395e-01	3.756583e-02	1.295901e-01	2.369324e-01	1.619603e-01	1.873533e-03	3.302794e-01	1.393643e-01	4.082539e-02	8.272862e-02	7.416549e-02	4.770910e-01	2.841781e-01	4.101134e-02	8.375743e-02	3.795258e-01	1.626780e-01	1.168219e-02	3.375248e-01	2.483176e-02	1.810183e-01	1.563773e-01	9.886913e-02	3.201283e-02	4.629731e-01	6.874942e-02	1.027096e-01	1.978106e-01	2.389941e-01	3.482055e-01	4.118569e-02	7.109458e-02	4.363564e-02	4.448467e-01	1.311523e-01	4.334843e-05	2.286779e-01	1.516442e-01	4.676634e-01	4.584066e-02	1.173053e-01	3.691906e-01	4.550079e-01	4.147155e-02	1.072771e-01	3.962434e-01	2.581516e-01	2.368421e-01	2.665674e-01	2.384389e-01	2.078895e-01	2.828908e-01	3.158358e-01	1.933839e-01	2.310700e-01	2.343169e-01	3.149042e-01	2.197090e-01	3.754320e-01	2.361831e-01	1.673233e-01	2.210617e-01	4.430917e-02	5.547176e-01	2.373588e-01	1.636144e-01	2.724761e-01	1.868139e-01	3.874082e-01	1.533018e-01	3.892867e-01	1.787540e-01	1.745252e-01	2.574341e-01	1.729587e-01	2.858071e-01	2.598438e-01	2.813905e-01	2.583556e-01	1.558437e-01	4.401203e-01	1.456804e-01	2.861102e-01	3.195781e-01	1.418677e-01	2.524440e-01	1.108673e-01	3.526117e-01	1.940678e-01	3.424532e-01	2.040414e-01	3.665881e-01	3.024721e-01	1.268984e-01	3.670683e-01	2.769826e-01	8.478335e-02	2.711657e-01	1.136672e-01	3.920289e-01	3.062110e-01	1.880929e-01	2.813954e-01	1.639351e-01	4.024103e-01	1.522592e-01	3.652263e-01	2.129745e-01	1.901362e-01	2.316629e-01	1.368412e-01	2.877097e-01	2.903718e-01	2.850773e-01	3.886773e-01	1.340803e-01	3.162866e-01	1.609558e-01	2.915869e-01	2.990495e-01	1.625790e-01	2.467846e-01	8.018748e-02	5.794663e-01	2.454263e-01	9.491993e-02	4.706724e-01	4.013431e-01	1.197060e-01	2.641521e-01	6.049388e-02	4.042265e-02	1.457331e+00	1.095540e-01	1.565571e-02	3.180866e+00	7.021860e-03	3.458422e-02	2.019546e+00	2.790491e-01	6.618656e+00	1.374380e+00	5.124635e-02	3.266305e-01	2.708701e+00	1.687768e-01	7.629274e-02	1.516847e+00	1.372814e-01	4.502747e+00	4.254004e+00	9.327035e-02	4.813439e-01	1.252596e-01	2.523478e-01	2.137183e+00	1.053298e+00	1.023433e-01	2.020973e+00	1.870520e-01	4.196096e-02	2.534854e+00	1.782801e-01	1.580048e-03	3.826952e+00	3.297183e-01	6.588666e-02	2.348313e+00	3.819676e-01	2.617692e-01	4.359551e+00
6240000	-4.738881e+04	1.331579e+02	5.889960e+00	4.908834e-02	2.233416e-01	3.454292e-02	4.136861e-02	6.090668e-01	4.259171e-02	4.285626e-02	3.547253e-01	3.018268e-02	4.722906e-02	4.768115e-01	4.819519e-02	9.876438e-02	1.926243e-01	7.306058e-02	8.874705e-02	4.063733e-01	1.404304e-01	6.735501e-02	1.512507e-01	1.387932e-01	5.096322e-02	4.806326e-01	1.110052e-01	7.779340e-02	2.149502e-01	5.009743e-02	1.429376e-02	4.521632e-01	1.907020e-01	2.865779e-02	4.346662e-01	3.806095e-01	1.273111e-01	2.485741e-02	3.897976e-03	6.914105e-02	4.364867e-01	1.972650e-01	5.012730e-03	2.439728e-01	4.812168e-02	1.423861e-01	2.621425e-02	4.833028e-02	5.560028e-04	7.484795e-01	3.403382e-02	1.753908e-01	3.127678e-01	1.293019e-02	3.119609e-01	8.864690e-02	9.830343e-02	4.377081e-02	4.812391e-01	1.754011e-01	4.223651e-02	2.533220e-01	4.030494e-03	1.797749e-02	1.254956e-01	4.344442e-02	2.246970e-02	6.237113e-01	1.669015e-01	1.707717e-02	3.524362e-01	5.132309e-02	3.617262e-01	1.283347e-02	2.046040e-01	1.523929e-01	3.494706e-01	2.281082e-01	1.382851e-02	2.261809e-01	3.001887e-02	1.259372e-01	1.031698e-02	9.890790e-03	3.983246e-03	7.322478e-01	1.176240e-01	1.139886e-01	1.258186e-01	1.015050e-01	1.522036e-01	6.284542e-02	4.436387e-01	1.155851e-01	5.347143e-01	1.649598e-01	2.299297e-02	1.202080e-01	4.153982e-02	7.463142e-02	2.368488e-01	1.554422e-01	2.741135e-02	3.640286e-01	1.416377e-01	1.795817e-02	1.430578e-01	7.871959e-02	5.380594e-01	1.117256e-01	1.104794e-01	9.141096e-02	3.692114e-01	1.512886e-01	9.270765e-03	3.489968e-01	2.982148e-02	1.915934e-01	1.537703e-01	1.064970e-01	4.957603e-02	3.966399e-01	1.019234e-01	1.852088e-01	1.660385e-01	3.394872e-02	4.873581e-01	8.169442e-02	4.575156e-02	3.782866e-02	3.202910e-01	1.936837e-01	3.628493e-04	3.155508e-01	1.322830e-01	4.493397e-01	4.694310e-02	1.166452e-01	3.870720e-01	4.218943e-01	4.908792e-02	1.190803e-01	4.099374e-01	2.357355e-01	2.469352e-01	2.551443e-01	2.621850e-01	2.153082e-01	2.780430e-01	3.216046e-01	1.850441e-01	2.424323e-01	2.938553e-01	2.973192e-01	1.663932e-01	3.853622e-01	2.094193e-01	1.516454e-01	2.535731e-01	5.973909e-02	5.208642e-01	2.408436e-01	1.785532e-01	3.737186e-01	1.340029e-01	3.446179e-01	1.476606e-01	3.043038e-01	2.144254e-01	1.947362e-01	2.865346e-01	1.568111e-01	2.850022e-01	2.603098e-01	2.978769e-01	2.783228e-01	1.613200e-01	3.781108e-01	1.822464e-01	2.264735e-01	3.055551e-01	2.455390e-01	2.224323e-01	1.122229e-01	3.304249e-01	1.853896e-01	3.719625e-01	1.683516e-01	4.054907e-01	3.069628e-01	1.191949e-01	3.355531e-01	2.750503e-01	1.415792e-01	2.478175e-01	8.715053e-02	4.371822e-01	2.390306e-01	2.366367e-01	2.784963e-01	2.106858e-01	3.201761e-01	1.906419e-01	4.193316e-01	2.064403e-01	1.514376e-01	2.227905e-01	1.211689e-01	3.133484e-01	3.149401e-01	2.505425e-01	2.814553e-01	1.913329e-01	3.380232e-01	1.891886e-01	2.801187e-01	2.686003e-01	1.995459e-01	2.517352e-01	7.674371e-02	5.589355e-01	2.792519e-01	8.506891e-02	4.252245e-01	4.037760e-01	8.528673e-02	2.707980e-01	1.085131e-02	6.973814e-02	1.459205e+00	9.739479e-02	5.312943e-02	3.623226e+00	4.893273e-02	1.047091e-01	1.784337e+00	1.600259e-01	3.484330e+00	1.613227e+00	1.435027e-01	1.803186e-02	3.622551e+00	2.300581e-01	1.201568e-01	1.359673e+00	1.613901e-01	4.411702e+00	4.415926e+00	1.013156e-01	5.058344e-01	1.219201e-01	3.694390e-01	2.367404e+00	1.388084e+00	1.075924e-01	1.990941e+00	1.809083e-01	7.119588e-02	2.545937e+00	1.232024e-01	1.074298e-03	2.666736e+00	4.537828e-01	6.396446e-02	2.092143e+00	3.564102e-01	1.739792e-01	4.135015e+00
6250000	-4.740940e+04	1.363942e+02	5.794355e+00	8.123188e-02	2.409192e-01	2.187833e-02	5.800840e-02	5.593728e-01	3.858940e-02	6.181228e-02	3.651055e-01	1.774178e-02	7.823900e-02	4.316148e-01	4.548662e-02	8.467252e-02	1.708467e-01	6.629034e-02	7.132771e-02	4.546677e-01	1.521950e-01	7.941800e-02	1.470303e-01	1.353835e-01	4.086942e-02	4.883298e-01	1.089690e-01	1.717916e-02	1.861530e-01	1.024524e-01	6.349975e-02	5.576043e-01	7.311134e-02	5.690626e-02	3.074361e-01	5.346194e-01	7.078785e-02	1.891871e-02	1.133168e-02	5.275871e-02	4.020489e-01	2.596779e-01	1.245286e-03	2.336120e-01	5.065725e-02	1.725411e-01	2.163646e-02	6.674706e-02	4.690872e-03	6.879903e-01	4.639416e-02	2.342919e-02	4.224610e-01	5.215732e-02	4.460996e-01	4.055055e-02	1.530231e-02	4.286198e-02	4.084799e-01	2.280940e-01	4.162548e-02	2.721903e-01	6.748304e-03	6.375870e-03	1.177034e-01	3.770708e-02	5.120411e-02	5.599251e-01	2.270844e-01	4.863946e-02	2.419118e-01	4.276985e-02	5.307637e-01	6.644667e-03	1.292704e-01	1.553730e-01	3.278774e-01	1.896211e-01	2.991529e-02	2.371733e-01	6.003985e-02	5.962287e-02	1.915943e-02	2.853536e-02	1.139607e-02	8.192030e-01	6.208328e-02	1.965996e-01	1.945529e-01	1.171682e-01	1.436788e-01	3.119461e-01	3.605448e-02	1.085887e-01	3.729026e-01	1.780794e-01	2.897402e-02	2.752620e-01	3.619320e-02	1.521495e-01	2.305775e-01	2.230777e-01	7.834935e-03	2.904997e-01	9.586065e-02	8.098810e-03	2.751633e-01	4.321770e-02	3.813190e-01	2.405490e-01	5.165219e-02	4.320915e-02	4.077048e-01	2.197909e-01	8.512678e-03	3.035246e-01	1.725793e-02	2.179617e-01	1.030705e-01	1.313684e-01	6.471613e-02	4.306201e-01	5.226323e-02	9.289744e-02	2.483069e-01	1.057263e-01	4.911527e-01	3.703999e-02	2.487667e-02	2.788526e-02	2.054720e-01	1.742551e-01	2.038320e-05	3.965326e-01	1.958346e-01	4.517180e-01	3.979696e-02	1.237265e-01	3.847586e-01	4.286732e-01	4.894178e-02	1.008457e-01	4.215394e-01	2.541632e-01	2.502872e-01	2.813134e-01	2.142362e-01	2.000648e-01	2.621606e-01	3.408468e-01	1.969279e-01	2.290709e-01	2.446576e-01	3.347071e-01	1.915645e-01	3.677108e-01	2.206890e-01	1.798329e-01	2.317673e-01	4.867462e-02	5.381347e-01	2.489838e-01	1.642069e-01	4.056100e-01	1.288494e-01	3.537761e-01	1.117645e-01	4.562415e-01	1.493475e-01	1.668349e-01	2.275761e-01	1.380267e-01	2.892228e-01	2.766948e-01	2.960557e-01	3.124094e-01	1.418920e-01	3.964829e-01	1.492157e-01	3.150344e-01	2.770769e-01	1.473988e-01	2.604899e-01	1.216746e-01	3.618674e-01	1.430708e-01	3.733871e-01	2.386596e-01	3.501120e-01	3.164533e-01	9.477510e-02	2.410302e-01	3.088338e-01	1.353811e-01	3.147549e-01	1.259226e-01	3.712890e-01	3.176376e-01	1.851508e-01	2.687977e-01	2.102228e-01	3.486140e-01	1.723655e-01	3.743871e-01	1.683769e-01	2.227267e-01	2.345093e-01	1.369576e-01	3.342857e-01	2.710002e-01	2.577564e-01	2.751315e-01	1.666442e-01	3.763075e-01	1.819167e-01	2.698214e-01	2.890343e-01	1.833803e-01	2.577641e-01	9.622412e-02	5.281083e-01	2.844956e-01	9.117196e-02	4.005370e-01	3.784805e-01	9.128117e-02	2.761022e-01	1.008142e-01	1.131923e-01	2.148744e+00	1.233262e-01	9.063111e-02	2.017435e+00	1.139212e-01	1.771145e-01	5.790499e+00	1.602720e-01	5.361839e-01	1.597463e+00	2.658179e-02	3.924319e-01	2.291120e+00	3.128852e-01	3.501649e-03	1.306460e+00	1.523330e-01	4.965669e+00	4.443367e+00	8.573215e-02	4.638026e-01	1.450233e-01	2.598890e-01	2.325793e+00	1.336285e+00	2.561460e-01	1.897714e+00	1.982820e-01	6.047458e-02	2.210133e+00	1.848699e-01	7.145007e-04	3.012247e+00	3.168676e-01	5.622910e-02	2.312531e+00	4.760891e-01	1.647732e-01	3.872837e+00
6260000	-4.740491e+04	1.392810e+02	5.720679e+00	8.213097e-02	2.393458e-01	2.821398e-02	8.883419e-02	5.299017e-01	3.157334e-02	5.020984e-02	2.960467e-01	3.029487e-02	1.009268e-01	4.857253e-01	3.679654e-02	9.081050e-02	1.619227e-01	6.116984e-02	7.503550e-02	4.323873e-01	1.786742e-01	8.013889e-02	1.521129e-01	1.329248e-01	4.736508e-02	4.845275e-01	1.029308e-01	4.696263e-02	2.200292e-01	1.192789e-01	3.375726e-02	4.450499e-01	1.349220e-01	5.852026e-02	4.341517e-01	1.611259e-01	2.042278e-01	1.272943e-01	1.468015e-02	5.816124e-02	4.290110e-01	2.334737e-01	4.649244e-03	2.453718e-01	2.933305e-02	9.897766e-02	5.788535e-02	1.320975e-01	1.443881e-03	6.896797e-01	1.991594e-02	4.396118e-02	2.844056e-01	1.318184e-02	5.940304e-01	1.616586e-02	4.825513e-02	7.951558e-02	3.944163e-01	2.169512e-01	1.984418e-02	2.720187e-01	1.725411e-02	3.510781e-02	1.218023e-01	6.259782e-02	1.679303e-02	4.053010e-01	3.583980e-01	4.410712e-02	3.029105e-01	4.599894e-02	5.295653e-01	2.120557e-02	5.621259e-02	1.233656e-01	3.120572e-01	2.399292e-01	2.061379e-02	2.592429e-01	4.479138e-02	1.213098e-01	1.245212e-03	1.346045e-01	7.386380e-04	7.270813e-01	1.502059e-02	2.921469e-01	2.918565e-01	2.300745e-01	1.657083e-01	1.711921e-02	3.094458e-03	8.272104e-02	4.195416e-01	1.944344e-01	2.816444e-02	2.375453e-01	3.759323e-02	8.215111e-02	1.625565e-01	3.038037e-01	1.964432e-02	2.571107e-01	1.747337e-01	8.099053e-03	2.506556e-01	5.874196e-02	4.140226e-01	1.554674e-01	1.130134e-01	8.833684e-02	3.037593e-01	1.883921e-01	9.264129e-03	3.887345e-01	2.151320e-02	1.251801e-01	8.769626e-02	2.271996e-01	3.899559e-02	4.454062e-01	7.552223e-02	8.261417e-02	1.494006e-01	2.052625e-01	3.627551e-01	9.334232e-02	1.066253e-01	5.072508e-02	3.051438e-01	1.118004e-01	2.647224e-03	3.551573e-01	1.745263e-01	4.321333e-01	4.631155e-02	1.311912e-01	3.903640e-01	4.481948e-01	4.647855e-02	1.184827e-01	3.868439e-01	2.488922e-01	2.524664e-01	2.666564e-01	2.319850e-01	2.094666e-01	2.817411e-01	3.337551e-01	1.750371e-01	2.496794e-01	2.744844e-01	2.863039e-01	1.895323e-01	3.799606e-01	1.661303e-01	1.949217e-01	2.589875e-01	4.953995e-02	5.345005e-01	2.366303e-01	1.793293e-01	2.115442e-01	2.169477e-01	4.080197e-01	1.634884e-01	3.483907e-01	1.634684e-01	1.761608e-01	3.119801e-01	1.455026e-01	2.545708e-01	3.313121e-01	2.686145e-01	2.589744e-01	1.827609e-01	4.270322e-01	1.312325e-01	2.418797e-01	2.528596e-01	1.678174e-01	3.374433e-01	1.105604e-01	3.669433e-01	1.830931e-01	3.394032e-01	1.175220e-01	3.727444e-01	4.170154e-01	9.271825e-02	2.765465e-01	2.318928e-01	2.330498e-01	2.585109e-01	1.168412e-01	4.235959e-01	2.702626e-01	1.893003e-01	2.113569e-01	2.582133e-01	3.199512e-01	2.104786e-01	4.174145e-01	1.841235e-01	1.614618e-01	2.370002e-01	1.333639e-01	2.827192e-01	3.528051e-01	2.311118e-01	2.998697e-01	1.605129e-01	4.137815e-01	1.258359e-01	2.942607e-01	3.006491e-01	1.964930e-01	2.085971e-01	8.678420e-02	5.043585e-01	3.119945e-01	9.686284e-02	4.236426e-01	4.000909e-01	2.980180e-02	3.020303e-01	2.210559e-01	2.207001e-02	1.807469e+00	1.321819e-01	1.713357e-01	3.710065e+00	6.447447e-03	3.769656e-01	2.561694e+00	1.957886e-01	8.324281e-01	1.333959e+00	9.920795e-02	3.320277e-01	2.834863e+00	1.459342e-01	9.864134e-02	1.476869e+00	1.624854e-01	4.876031e+00	4.302613e+00	9.063790e-02	4.854065e-01	2.221531e-01	2.642139e-01	2.416262e+00	1.341782e+00	2.111910e-01	1.902895e+00	3.103960e-01	3.885389e-02	2.215909e+00	2.033018e-01	3.519817e-03	3.222828e+00	3.716150e-01	7.473820e-02	2.128555e+00	5.656100e-01	2.438300e-01	3.577098e+00
6270000	-4.740487e+04	1.522846e+02	5.356994e+00	8.185217e-02	2.521623e-01	3.930597e-02	2.094493e-02	5.654283e-01	4.030639e-02	7.329275e-02	3.522587e-01	2.547044e-02	5.460423e-02	4.520136e-01	4.236029e-02	1.025043e-01	1.869631e-01	6.704941e-02	7.795562e-02	4.235021e-01	1.420256e-01	5.520268e-02	1.452229e-01	1.301131e-01	6.174556e-02	4.884693e-01	1.192465e-01	5.141260e-02	1.956243e-01	7.846163e-02	4.294694e-02	5.614380e-01	7.011659e-02	5.260130e-02	6.376391e-01	1.281162e-01	1.313702e-01	3.198459e-02	1.828869e-02	4.284330e-02	4.091316e-01	3.237626e-01	3.821824e-05	1.954136e-01	2.881076e-02	1.250487e-01	3.068310e-02	9.571247e-02	2.834227e-03	7.248614e-01	2.086012e-02	1.455427e-01	1.759738e-01	3.290242e-02	4.778673e-01	1.269303e-01	4.078342e-02	5.887561e-02	4.197168e-01	2.290596e-01	3.366810e-02	2.464966e-01	1.218323e-02	8.238572e-03	1.015836e-01	7.927667e-02	4.319700e-02	4.477875e-01	3.199167e-01	1.747406e-01	3.854870e-01	5.009684e-02	3.510422e-01	1.797779e-02	2.065553e-02	1.737287e-01	3.217023e-01	2.364199e-01	8.428764e-03	2.205637e-01	3.915654e-02	2.053444e-02	6.472949e-03	7.163573e-02	1.051741e-03	8.554523e-01	4.485288e-02	1.508885e-01	1.540183e-01	2.030202e-01	2.903750e-02	2.735329e-01	1.895025e-01	7.568334e-02	4.732912e-01	1.680921e-01	3.320909e-02	2.235521e-01	2.617208e-02	8.674420e-02	1.350324e-01	2.789369e-01	3.601635e-02	3.466838e-01	1.165864e-01	7.612813e-02	1.325037e-01	3.383593e-02	3.946905e-01	2.467892e-01	1.160525e-01	1.127577e-01	3.871744e-01	1.450681e-01	7.399835e-03	3.256806e-01	2.191943e-02	6.223750e-02	1.213898e-01	2.201961e-01	1.082126e-02	3.892610e-01	1.960943e-01	1.527146e-01	2.048320e-01	1.148008e-01	3.369019e-01	8.401683e-02	1.067339e-01	4.005047e-02	2.302055e-01	3.627273e-01	6.620640e-04	2.437656e-01	1.225891e-01	4.316616e-01	4.914770e-02	1.237955e-01	3.953952e-01	4.190264e-01	4.759903e-02	1.133984e-01	4.199761e-01	2.453983e-01	2.520483e-01	2.562571e-01	2.462963e-01	2.278756e-01	2.719523e-01	3.156232e-01	1.845489e-01	2.240086e-01	2.691363e-01	3.468559e-01	1.599992e-01	4.083531e-01	1.950026e-01	1.778800e-01	2.187644e-01	4.123957e-02	5.259206e-01	2.681219e-01	1.647179e-01	4.372391e-01	1.105712e-01	3.286138e-01	1.235760e-01	3.831219e-01	1.331294e-01	2.225563e-01	2.611923e-01	1.565948e-01	3.052501e-01	2.380276e-01	3.001275e-01	3.170184e-01	1.450741e-01	3.876370e-01	1.502704e-01	2.841652e-01	2.734950e-01	2.156702e-01	2.266695e-01	9.459196e-02	3.591719e-01	1.798194e-01	3.664168e-01	1.979688e-01	4.303521e-01	3.102104e-01	6.146864e-02	3.857984e-01	1.929464e-01	1.816965e-01	2.395586e-01	1.006144e-01	4.144607e-01	2.851058e-01	1.998191e-01	3.021812e-01	1.814027e-01	3.510215e-01	1.653945e-01	3.634002e-01	2.334038e-01	1.569904e-01	2.462055e-01	1.484355e-01	2.668766e-01	2.999748e-01	2.847131e-01	3.191797e-01	1.839088e-01	4.091778e-01	8.773373e-02	2.821124e-01	2.738155e-01	1.868943e-01	2.571779e-01	6.540920e-02	5.951958e-01	2.520368e-01	8.735824e-02	4.842322e-01	4.155696e-01	1.160916e-01	2.803193e-01	3.140014e-02	1.073235e-01	1.138990e+00	1.462669e-01	4.760855e-02	2.617281e+00	7.344206e-02	3.398521e-02	2.655254e+00	2.783482e-01	2.102828e-01	1.238970e+00	1.543937e-01	9.486181e-02	2.554716e+00	1.182618e-01	1.343050e-02	1.720434e+00	1.785958e-01	3.897604e+00	4.477171e+00	1.105464e-01	5.268693e-01	1.333885e-01	3.485901e-01	2.548559e+00	1.149403e+00	8.239867e-02	2.062987e+00	1.974384e-01	7.027549e-02	2.801060e+00	2.738489e-01	8.102492e-03	2.894133e+00	2.337134e-01	4.129257e-02	2.820581e+00	5.823436e-01	2.282115e-01	3.227922e+00
6280000	-4.741418e+04	1.529544e+02	5.323269e+00	7.886112e-02	3.073494e-01	3.447924e-02	7.493005e-02	4.473295e-01	5.705063e-02	6.589696e-02	3.442319e-01	2.159014e-02	7.653041e-02	4.404866e-01	5.126405e-02	9.916088e-02	1.337488e-01	7.438555e-02	5.519919e-02	5.004826e-01	1.370230e-01	8.921442e-02	1.302109e-01	1.221916e-01	4.790415e-02	5.004553e-01	1.100235e-01	8.419837e-02	1.947550e-01	1.362481e-01	1.606411e-02	3.551060e-01	2.136285e-01	3.984889e-02	4.229173e-01	2.999117e-01	1.347197e-01	7.262892e-02	2.997351e-02	1.017370e-01	5.730361e-01	1.418357e-01	6.751932e-04	1.496615e-01	3.305446e-02	3.510883e-01	4.875094e-02	4.090142e-02	6.945467e-03	5.272518e-01	2.506214e-02	1.731548e-01	1.855459e-01	1.821117e-02	4.127312e-01	1.074377e-01	1.029193e-01	2.697922e-02	5.489253e-01	1.844174e-01	2.976061e-02	2.064008e-01	3.516695e-03	7.248821e-02	9.301686e-02	3.713278e-02	3.918044e-02	5.204875e-01	2.376943e-01	2.429428e-02	8.776875e-02	1.057956e-01	5.961396e-01	3.553280e-02	1.504689e-01	1.444908e-01	3.177536e-01	2.189959e-01	1.294469e-02	2.501809e-01	5.563402e-02	3.564531e-02	7.740699e-05	2.007211e-02	2.848519e-03	9.101126e-01	3.124407e-02	1.083407e-01	1.142927e-01	5.073732e-01	7.948434e-02	1.488445e-01	4.166464e-02	8.709051e-02	4.687627e-01	1.587232e-01	2.430252e-02	2.064003e-01	5.472074e-02	5.254724e-02	1.566329e-01	2.336194e-01	2.956184e-02	3.849080e-01	1.427307e-01	4.879454e-02	3.802296e-02	6.848471e-02	5.135489e-01	2.817051e-01	4.944373e-02	4.128110e-02	4.231894e-01	1.566021e-01	1.496696e-02	3.187298e-01	4.523067e-02	8.341947e-02	5.802896e-02	3.233707e-01	2.748563e-02	3.777802e-01	1.299151e-01	1.435362e-01	1.832438e-01	1.336228e-01	3.391941e-01	1.397161e-01	6.068704e-02	2.342293e-02	2.608447e-01	3.161667e-01	4.767316e-04	3.024849e-01	9.660401e-02	4.266690e-01	4.824041e-02	1.191679e-01	4.059228e-01	4.237327e-01	5.036363e-02	1.096332e-01	4.162705e-01	2.449858e-01	2.234265e-01	2.848945e-01	2.466932e-01	2.340992e-01	2.828634e-01	3.020019e-01	1.810355e-01	2.216103e-01	2.351200e-01	3.389405e-01	2.043293e-01	3.522256e-01	2.536080e-01	1.624858e-01	2.316807e-01	3.507343e-02	5.685317e-01	2.120454e-01	1.843495e-01	3.037002e-01	1.152961e-01	3.787144e-01	2.022893e-01	4.396982e-01	1.168343e-01	1.728670e-01	2.706005e-01	1.500146e-01	3.135434e-01	2.534203e-01	2.830217e-01	2.558249e-01	1.262244e-01	4.580669e-01	1.598839e-01	2.923915e-01	2.565361e-01	2.294295e-01	2.216429e-01	1.193545e-01	3.098887e-01	2.065756e-01	3.641812e-01	2.179376e-01	4.013449e-01	3.052224e-01	7.549500e-02	3.149000e-01	3.225860e-01	1.349565e-01	2.275575e-01	1.021634e-01	4.566986e-01	2.567167e-01	1.844213e-01	2.853056e-01	1.947130e-01	3.333765e-01	1.866049e-01	3.847246e-01	2.103900e-01	2.059201e-01	1.989653e-01	1.433071e-01	3.482997e-01	2.097090e-01	2.986842e-01	3.284961e-01	2.070020e-01	3.470014e-01	1.175005e-01	2.581295e-01	2.638359e-01	2.071873e-01	2.708473e-01	8.228762e-02	5.572482e-01	2.658732e-01	9.459100e-02	4.423280e-01	4.040551e-01	1.447322e-01	2.558397e-01	6.598926e-02	2.480677e-02	1.734280e+00	1.670289e-01	1.669345e-01	2.187518e+00	8.783739e-02	6.315874e-02	2.574415e+00	2.331488e-01	3.154307e-01	1.367328e+00	1.478982e-01	1.687039e-01	2.823833e+00	1.605877e-01	7.446841e-02	1.214631e+00	1.790945e-01	3.806100e+00	4.551276e+00	1.113424e-01	5.132611e-01	2.128198e-01	3.362394e-01	2.376634e+00	8.055163e-01	1.264046e-01	2.360664e+00	1.980757e-01	6.726848e-02	2.205897e+00	2.394331e-01	9.636222e-03	3.145693e+00	3.638685e-01	5.424593e-02	2.602867e+00	6.893819e-01	2.068521e-01	3.912572e+00
6290000	-4.741439e+04	1.369065e+02	5.842998e+00	5.865313e-02	3.167306e-01	3.059275e-02	7.961681e-02	4.858921e-01	2.851459e-02	8.024298e-02	3.029294e-01	2.100550e-02	6.899367e-02	4.765188e-01	5.030964e-02	1.226670e-01	1.606585e-01	6.510597e-02	6.714960e-02	4.531373e-01	1.312816e-01	8.493206e-02	1.557148e-01	1.233440e-01	4.276005e-02	4.826599e-01	1.105891e-01	5.093337e-02	1.616259e-01	1.063628e-01	4.866928e-02	5.565167e-01	7.589196e-02	3.917817e-03	4.614290e-01	4.086276e-01	9.427918e-02	1.558725e-02	1.615920e-02	8.028395e-02	4.308320e-01	1.835134e-01	5.151668e-03	2.547294e-01	4.548965e-02	3.364608e-01	4.086542e-02	8.484360e-02	3.870831e-02	4.220905e-01	7.703132e-02	1.536117e-01	1.848857e-01	3.360981e-02	2.959893e-01	2.496007e-01	8.230281e-02	7.297936e-02	4.688904e-01	1.737091e-01	3.554438e-02	2.423387e-01	6.538024e-03	4.755652e-03	2.199272e-01	1.312821e-01	8.553779e-03	4.073155e-01	2.281657e-01	2.782504e-02	3.996139e-01	1.300634e-02	4.302753e-01	4.794503e-02	8.133442e-02	1.486869e-01	4.561087e-01	1.868535e-01	1.661136e-02	1.661742e-01	2.556535e-02	1.148191e-02	4.992980e-03	3.150263e-02	1.586310e-03	9.082160e-01	4.222016e-02	1.129822e-03	1.739574e-02	1.404562e-01	6.502039e-02	5.108246e-01	2.651732e-01	1.120311e-01	4.208483e-01	2.282934e-01	2.916992e-02	1.790317e-01	3.062549e-02	5.609167e-02	1.320473e-01	2.982876e-01	1.498066e-02	4.244517e-01	7.414107e-02	3.076168e-02	1.852105e-01	4.236904e-02	5.477480e-01	1.459330e-01	4.797776e-02	6.892191e-02	4.479148e-01	1.624468e-01	1.155271e-02	3.028081e-01	6.355714e-03	1.032138e-01	1.991734e-01	9.512650e-02	5.489488e-02	4.418571e-01	1.057344e-01	1.167649e-01	2.289574e-01	1.237068e-01	3.522669e-01	8.698228e-02	9.132174e-02	2.100042e-02	2.471639e-01	2.620650e-01	1.035772e-03	3.610548e-01	1.076801e-01	4.048796e-01	4.494229e-02	1.107170e-01	4.394610e-01	4.422549e-01	4.810446e-02	1.140924e-01	3.955483e-01	2.239259e-01	2.373464e-01	2.901751e-01	2.485526e-01	2.234456e-01	2.864951e-01	3.039869e-01	1.860725e-01	2.830277e-01	2.525321e-01	2.756407e-01	1.887996e-01	3.685126e-01	1.987584e-01	1.394021e-01	2.933268e-01	4.807969e-02	5.235009e-01	2.354117e-01	1.930077e-01	3.114345e-01	1.322973e-01	4.069562e-01	1.493120e-01	3.150917e-01	1.779013e-01	2.475434e-01	2.594637e-01	1.660495e-01	3.221735e-01	2.578605e-01	2.539165e-01	3.120668e-01	1.585924e-01	3.973576e-01	1.319831e-01	2.261169e-01	3.830384e-01	1.509818e-01	2.398629e-01	8.773937e-02	3.576904e-01	1.573418e-01	3.972284e-01	3.380063e-01	2.969363e-01	2.645473e-01	1.005101e-01	2.531836e-01	3.430615e-01	1.378541e-01	2.659008e-01	9.411432e-02	4.490889e-01	2.539835e-01	2.028133e-01	2.772788e-01	1.988281e-01	3.527345e-01	1.711586e-01	3.360462e-01	2.446977e-01	1.870412e-01	2.322149e-01	1.459648e-01	2.804105e-01	2.947274e-01	2.788974e-01	2.785125e-01	2.323012e-01	3.480183e-01	1.411680e-01	2.751106e-01	2.732712e-01	2.215040e-01	2.301142e-01	7.806004e-02	5.456254e-01	2.832227e-01	9.309194e-02	4.367373e-01	3.664066e-01	1.526765e-01	2.770511e-01	4.084237e-01	8.656631e-02	1.323406e+00	1.436659e-01	1.994183e-01	3.250323e+00	9.993974e-02	8.227507e-02	2.675036e+00	1.668621e-01	3.477617e-01	1.564418e+00	2.409931e-02	7.752122e-01	2.613020e+00	1.524809e-01	1.202454e-01	1.395078e+00	1.626445e-01	4.025820e+00	4.460837e+00	1.075858e-01	4.850488e-01	2.613576e-01	3.609821e-01	2.401539e+00	9.716035e-01	1.133947e-01	2.036970e+00	2.704160e-01	5.711183e-02	2.565975e+00	1.632328e-01	1.018435e-03	3.031293e+00	2.317793e-01	6.452207e-02	2.747929e+00	5.181116e-01	2.918009e-01	3.838240e+00
6300000	-4.741311e+04	1.466475e+02	5.468561e+00	7.183546e-02	3.053463e-01	2.395252e-02	5.479712e-02	4.949314e-01	4.913723e-02	6.669741e-02	3.020267e-01	2.242075e-02	6.251164e-02	4.919017e-01	5.444187e-02	8.337213e-02	1.898228e-01	7.114846e-02	8.969497e-02	4.289309e-01	1.370308e-01	5.336498e-02	1.719165e-01	1.028774e-01	6.756648e-02	4.621036e-01	1.421710e-01	3.752929e-02	2.045153e-01	5.833413e-02	1.421443e-01	4.451134e-01	1.123635e-01	3.543247e-02	6.854068e-01	1.769805e-01	8.052188e-02	8.487357e-03	1.317096e-02	8.246797e-02	4.135833e-01	1.797186e-01	1.162082e-03	2.565800e-01	6.648801e-02	2.657736e-01	3.615874e-02	4.726476e-02	8.040539e-04	6.268856e-01	2.311321e-02	1.454658e-01	2.625210e-01	1.580304e-02	4.774717e-01	4.324925e-02	5.548921e-02	6.012825e-02	5.584593e-01	1.545542e-01	2.563123e-02	1.903811e-01	1.084591e-02	3.196379e-02	8.773576e-02	1.002311e-01	3.268268e-04	4.460069e-01	3.337356e-01	2.416050e-02	3.293534e-01	1.793492e-02	4.347985e-01	1.911557e-02	1.746370e-01	1.415471e-01	3.655984e-01	2.262082e-01	2.321246e-02	2.012256e-01	4.220825e-02	2.346287e-02	1.126881e-02	3.545667e-02	8.813449e-03	8.185431e-01	1.024551e-01	9.045730e-02	1.967478e-01	1.502529e-01	2.666669e-01	6.644278e-02	2.294324e-01	1.012423e-01	4.883272e-01	1.640645e-01	2.423197e-02	1.889661e-01	3.316800e-02	8.839247e-02	1.364120e-01	1.852409e-01	2.568708e-02	3.645391e-01	1.997284e-01	6.218599e-02	1.221476e-01	5.857350e-02	4.280053e-01	2.579472e-01	7.114038e-02	5.837992e-02	4.302034e-01	1.562007e-01	1.676416e-02	3.149103e-01	2.354156e-02	1.164677e-01	1.358550e-01	1.376070e-01	1.856362e-02	4.666645e-01	1.248421e-01	2.229353e-01	1.549403e-01	9.422100e-02	2.523014e-01	1.932643e-01	8.233774e-02	3.713842e-02	3.340564e-01	3.377972e-01	1.954225e-04	2.060547e-01	8.475780e-02	4.031793e-01	4.995566e-02	1.050446e-01	4.418204e-01	4.424947e-01	3.893546e-02	1.280698e-01	3.905001e-01	2.213770e-01	2.440322e-01	2.664803e-01	2.681105e-01	2.372210e-01	2.796412e-01	2.849514e-01	1.981864e-01	2.168177e-01	2.408879e-01	2.796314e-01	2.626630e-01	3.493596e-01	2.105064e-01	1.751982e-01	2.649357e-01	4.539698e-02	4.851521e-01	2.833964e-01	1.860545e-01	2.683419e-01	1.592184e-01	3.924996e-01	1.799402e-01	2.931406e-01	2.485703e-01	1.940732e-01	2.642159e-01	1.616701e-01	3.279985e-01	2.109174e-01	2.994139e-01	2.653048e-01	1.500279e-01	4.309925e-01	1.536748e-01	2.820577e-01	3.131911e-01	1.686373e-01	2.361138e-01	1.263666e-01	3.584620e-01	1.334960e-01	3.816754e-01	2.473732e-01	3.661033e-01	3.029726e-01	8.355089e-02	3.552112e-01	2.020539e-01	1.207478e-01	3.219871e-01	9.827251e-02	4.075797e-01	2.903417e-01	2.038061e-01	2.303062e-01	2.193818e-01	4.048942e-01	1.454178e-01	3.800867e-01	2.063213e-01	2.134319e-01	2.001601e-01	1.431377e-01	3.115130e-01	2.536092e-01	2.917400e-01	3.273452e-01	1.965903e-01	3.350322e-01	1.410323e-01	2.660066e-01	3.293019e-01	1.862911e-01	2.184004e-01	5.847612e-02	6.070957e-01	2.425194e-01	9.190880e-02	4.532969e-01	4.193674e-01	4.605014e-03	3.182013e-01	4.453391e-02	1.310191e-02	1.656048e+00	1.449210e-01	9.782920e-03	1.703905e+00	9.274076e-02	1.708233e-01	3.645650e+00	1.921287e-01	1.564711e+00	1.234414e+00	1.230282e-02	2.461778e-01	3.840505e+00	1.473061e-01	6.805292e-02	1.041687e+00	1.898606e-01	4.081984e+00	4.303753e+00	9.067846e-02	5.170334e-01	1.127520e-01	2.409185e-01	2.268375e+00	8.429203e-01	1.233084e-01	2.144663e+00	2.057221e-01	6.994946e-02	2.385111e+00	1.519613e-01	4.646936e-03	3.378478e+00	2.525184e-01	8.784942e-02	2.993711e+00	7.934810e-01	2.465920e-01	3.863615e+00
6310000	-4.740888e+04	1.397167e+02	5.729939e+00	7.640875e-02	3.665857e-01	3.526208e-02	3.043627e-03	4.479306e-01	7.076931e-02	7.198215e-02	3.184042e-01	1.964013e-02	7.518848e-02	4.723207e-01	4.246437e-02	1.044042e-01	1.691310e-01	4.867246e-02	7.690624e-02	4.286796e-01	1.722064e-01	8.934409e-02	1.423237e-01	1.061335e-01	5.219738e-02	4.992495e-01	1.107519e-01	7.197619e-02	2.649276e-01	8.447063e-02	3.089051e-02	4.352797e-01	1.124555e-01	7.457802e-02	4.695064e-01	3.197245e-01	1.096008e-01	1.915108e-02	7.439259e-03	7.884661e-02	4.172063e-01	2.172880e-01	1.299894e-03	2.435189e-01	4.184024e-02	2.332748e-01	1.311854e-01	3.187793e-02	5.318288e-03	5.445585e-01	5.378517e-02	1.528261e-01	2.297833e-01	7.460906e-02	3.698530e-01	1.325543e-01	4.037411e-02	6.716552e-02	4.324315e-01	1.801152e-01	4.270675e-02	2.573781e-01	2.020300e-02	1.373744e-02	1.344353e-01	1.087304e-01	6.305683e-03	4.809400e-01	2.558511e-01	2.545562e-02	5.206189e-01	1.367207e-02	3.645648e-01	2.860657e-02	4.708204e-02	1.378930e-01	4.289985e-01	2.032072e-01	9.679383e-03	1.824764e-01	3.774552e-02	2.146845e-02	4.565969e-04	7.802394e-02	4.326520e-03	8.819492e-01	1.377534e-02	1.439311e-01	1.273839e-01	4.076498e-01	2.393618e-01	4.896728e-02	3.270610e-02	7.403362e-02	4.772017e-01	1.223043e-01	3.850553e-02	2.344385e-01	5.351640e-02	8.892302e-02	1.827340e-01	2.484506e-01	1.336301e-02	3.938084e-01	7.272095e-02	1.066742e-01	6.900033e-02	2.190713e-01	3.395487e-01	2.527299e-01	1.297559e-02	6.895953e-02	4.735090e-01	1.664984e-01	9.141992e-03	2.659797e-01	1.591145e-02	1.161783e-01	1.294170e-01	1.947301e-01	4.147874e-02	3.251155e-01	1.930805e-01	1.616979e-01	2.491530e-01	1.280748e-01	2.931787e-01	6.810170e-02	9.979383e-02	3.386562e-02	3.337151e-01	2.258808e-01	3.077874e-03	3.176658e-01	8.579482e-02	4.287461e-01	5.250655e-02	1.192366e-01	3.995107e-01	4.634250e-01	4.098274e-02	1.064369e-01	3.891554e-01	2.504372e-01	2.310287e-01	2.655193e-01	2.530149e-01	2.153624e-01	2.634186e-01	3.282803e-01	1.929386e-01	2.258415e-01	2.745164e-01	2.941984e-01	2.054437e-01	3.434069e-01	2.224980e-01	1.346114e-01	2.994838e-01	4.234107e-02	4.937358e-01	2.981995e-01	1.657236e-01	3.402618e-01	1.466445e-01	3.012888e-01	2.118049e-01	3.041344e-01	2.053890e-01	1.917882e-01	2.986884e-01	1.551194e-01	2.771017e-01	2.503654e-01	3.174135e-01	3.015696e-01	1.901018e-01	3.773977e-01	1.309309e-01	2.239728e-01	2.750920e-01	1.774657e-01	3.234695e-01	9.541172e-02	3.528801e-01	1.499922e-01	4.017160e-01	2.130856e-01	3.801584e-01	3.393598e-01	6.739618e-02	2.589886e-01	2.142418e-01	1.779240e-01	3.488456e-01	1.235391e-01	4.083190e-01	2.547443e-01	2.133977e-01	2.256931e-01	1.696228e-01	4.129981e-01	1.916861e-01	3.168492e-01	2.352249e-01	2.167083e-01	2.312177e-01	1.043902e-01	3.101692e-01	2.795723e-01	3.058682e-01	3.683977e-01	2.160382e-01	2.743865e-01	1.411776e-01	2.456552e-01	3.111530e-01	1.941121e-01	2.490797e-01	6.577821e-02	5.689333e-01	2.719852e-01	9.330335e-02	5.049990e-01	3.679107e-01	1.049634e-01	2.654012e-01	8.560713e-02	1.504315e-01	1.261271e+00	1.355373e-01	7.308954e-03	3.434814e+00	1.403366e-01	8.102069e-01	3.105742e+00	4.314098e-02	1.380822e-01	1.507910e+00	4.760795e-03	3.327493e-01	2.587241e+00	1.832730e-01	5.854721e-02	1.601861e+00	1.834674e-01	3.790818e+00	5.227681e+00	9.040755e-02	4.378296e-01	1.542821e-01	2.022364e-01	3.042414e+00	8.152194e-01	6.576730e-02	2.127870e+00	1.171842e-01	5.394245e-02	2.360464e+00	1.264239e-01	3.742098e-03	2.996644e+00	3.336157e-01	8.254953e-02	2.502593e+00	4.490155e-01	1.983750e-01	3.659284e+00
6320000	-4.738281e+04	1.464732e+02	5.462807e+00	6.194853e-02	2.882646e-01	4.639542e-02	3.584123e-02	5.199089e-01	4.764131e-02	5.192941e-02	3.281898e-01	3.357867e-02	5.302237e-02	4.882270e-01	4.505281e-02	1.001519e-01	1.870296e-01	6.528066e-02	8.967097e-02	4.382267e-01	1.196402e-01	6.955718e-02	1.458907e-01	1.173718e-01	5.448751e-02	5.113500e-01	1.013429e-01	4.658156e-02	2.871390e-01	4.687001e-02	3.831902e-02	4.637512e-01	1.173392e-01	6.712647e-02	5.484941e-01	1.617374e-01	1.786213e-01	3.108631e-02	1.293434e-02	5.731009e-02	2.972915e-01	2.035277e-01	8.724402e-05	3.619254e-01	7.985806e-02	1.620202e-01	4.181093e-02	7.512722e-02	9.780307e-04	6.964988e-01	2.356483e-02	1.163896e-01	2.738684e-01	3.619054e-02	4.637317e-01	4.034830e-02	6.947144e-02	6.163470e-02	4.899755e-01	1.665126e-01	3.968456e-02	2.066103e-01	3.558231e-02	1.063422e-02	7.329047e-02	2.119477e-02	7.895586e-03	5.916413e-01	2.953437e-01	4.325392e-02	3.023192e-01	4.434473e-02	5.021409e-01	7.236737e-03	1.007045e-01	1.400257e-01	3.482455e-01	2.129241e-01	1.387916e-02	2.357004e-01	4.922505e-02	3.836105e-02	5.249675e-03	2.473251e-02	7.740384e-03	9.005712e-01	2.334514e-02	1.110024e-01	4.234244e-02	4.579520e-02	5.185190e-01	6.441828e-02	2.179226e-01	9.874297e-02	5.198745e-01	1.341420e-01	2.870858e-02	1.729675e-01	4.556447e-02	9.641097e-02	8.970493e-02	2.927973e-01	1.263599e-02	4.083847e-01	1.000661e-01	9.819002e-02	8.785837e-03	1.082655e-01	4.120936e-01	2.446867e-01	1.279784e-01	6.224458e-02	4.065462e-01	1.661220e-01	8.085713e-03	3.297391e-01	2.726241e-02	9.968144e-02	9.947799e-02	1.903377e-01	5.059971e-02	5.028284e-01	5.707485e-02	1.542969e-01	3.233815e-01	9.332107e-02	2.822999e-01	6.553962e-02	8.116097e-02	4.844078e-02	2.386672e-01	1.829787e-01	7.222901e-04	3.628695e-01	1.663215e-01	4.331632e-01	4.837588e-02	1.339014e-01	3.845595e-01	4.315106e-01	4.929614e-02	1.282211e-01	3.909722e-01	2.385414e-01	2.399952e-01	2.634251e-01	2.580383e-01	2.100437e-01	2.722184e-01	3.279084e-01	1.898296e-01	1.900559e-01	2.451364e-01	3.284472e-01	2.363605e-01	3.798905e-01	1.873086e-01	1.637263e-01	2.690746e-01	7.807182e-02	5.139179e-01	2.400147e-01	1.679956e-01	3.403221e-01	1.572488e-01	3.567873e-01	1.456418e-01	4.375413e-01	1.615622e-01	1.569915e-01	2.439050e-01	1.449410e-01	3.053944e-01	2.287546e-01	3.209100e-01	3.196580e-01	1.518127e-01	4.162371e-01	1.122921e-01	2.741060e-01	2.969048e-01	2.003763e-01	2.286128e-01	9.608035e-02	3.195825e-01	2.109470e-01	3.733902e-01	2.300938e-01	4.173791e-01	2.979349e-01	5.459227e-02	2.933198e-01	3.046757e-01	1.265543e-01	2.754503e-01	1.025670e-01	4.441378e-01	2.477533e-01	2.055419e-01	2.368203e-01	1.794317e-01	3.723639e-01	2.113840e-01	3.762728e-01	1.840008e-01	2.390525e-01	2.006740e-01	1.308809e-01	3.083448e-01	3.039642e-01	2.568101e-01	3.130456e-01	1.923142e-01	3.150978e-01	1.795424e-01	2.764333e-01	3.217781e-01	1.751469e-01	2.266417e-01	9.107719e-02	5.239780e-01	3.055180e-01	7.942684e-02	4.424065e-01	3.961110e-01	1.121793e-01	2.867067e-01	5.804517e-02	2.848553e-02	1.248404e+00	1.167352e-01	5.850228e-02	2.788860e+00	8.504579e-02	3.296592e-01	2.801930e+00	1.331824e-01	1.773589e+00	1.413427e+00	1.071625e-01	3.631894e-01	3.073136e+00	2.222929e-01	4.749241e-02	1.472618e+00	1.797425e-01	3.556096e+00	5.218178e+00	1.020838e-01	5.085480e-01	1.451316e-01	3.081469e-01	2.813209e+00	1.077918e+00	1.333909e-01	1.948846e+00	2.214549e-01	3.178136e-02	2.024048e+00	1.993810e-01	3.663732e-04	3.514385e+00	3.857019e-01	4.892960e-02	2.144223e+00	5.226539e-01	3.565701e-01	3.285679e+00
6330000	-4.740351e+04	1.455371e+02	5.519850e+00	9.540751e-02	1.980781e-01	2.238383e-02	4.523405e-02	5.997200e-01	3.917656e-02	6.817783e-02	3.202162e-01	3.039864e-02	4.118558e-02	4.830902e-01	5.693152e-02	8.536551e-02	1.452975e-01	8.249962e-02	5.394709e-02	5.080894e-01	1.248009e-01	6.492641e-02	1.427641e-01	1.340848e-01	4.657029e-02	5.044752e-01	1.071792e-01	5.847649e-02	1.543863e-01	2.032899e-01	3.300675e-02	4.661599e-01	8.468070e-02	5.677927e-02	3.990717e-01	1.632176e-01	2.934285e-01	6.901548e-02	1.848755e-02	9.831999e-02	4.389397e-01	2.957556e-01	1.905484e-03	1.399282e-01	2.515097e-02	1.567319e-01	3.589876e-02	6.611927e-02	8.891759e-04	7.050308e-01	3.533009e-02	1.171556e-01	2.896051e-01	1.562017e-02	4.210542e-01	4.013561e-02	1.164293e-01	4.118539e-02	4.868486e-01	1.266966e-01	4.631773e-02	2.640754e-01	3.487636e-02	3.441131e-02	1.981287e-01	2.609685e-02	4.437081e-03	5.741449e-01	1.627812e-01	1.017792e-01	4.040017e-01	5.208455e-02	3.562610e-01	1.052720e-04	8.576838e-02	1.961548e-01	3.702734e-01	1.461801e-01	1.971340e-02	2.199883e-01	4.769007e-02	4.666588e-02	2.878787e-03	1.172549e-01	1.607584e-03	7.819565e-01	4.963638e-02	4.841526e-02	1.790803e-01	5.306751e-02	2.187450e-01	2.482097e-01	2.524823e-01	1.055049e-01	4.267559e-01	2.000074e-01	3.364911e-02	2.114340e-01	2.264873e-02	4.334162e-02	1.530515e-01	1.458795e-01	1.685263e-02	4.688854e-01	1.719893e-01	3.667817e-02	4.435070e-02	7.809499e-03	5.652631e-01	2.411835e-01	1.047150e-01	6.289555e-02	3.933854e-01	2.214981e-01	1.037236e-02	2.890675e-01	2.278110e-02	4.367430e-02	1.952777e-01	2.678179e-01	6.138040e-02	3.696964e-01	6.215321e-02	1.429014e-01	2.438625e-01	8.414404e-02	2.758250e-01	1.187442e-01	1.345227e-01	6.367641e-02	2.558636e-01	1.740410e-01	6.494834e-04	3.326477e-01	1.731218e-01	4.272876e-01	4.028110e-02	1.294469e-01	4.029844e-01	4.530154e-01	4.356699e-02	1.176982e-01	3.857195e-01	2.237933e-01	2.643046e-01	2.951495e-01	2.167526e-01	2.104026e-01	2.594934e-01	3.392389e-01	1.908651e-01	2.426836e-01	2.380027e-01	3.026940e-01	2.166196e-01	3.661201e-01	1.559385e-01	1.847945e-01	2.931469e-01	3.727531e-02	5.614260e-01	2.276646e-01	1.736341e-01	2.835741e-01	1.582018e-01	3.985472e-01	1.596769e-01	3.692567e-01	1.870926e-01	2.348439e-01	2.088068e-01	2.049964e-01	3.458524e-01	2.191807e-01	2.299706e-01	2.984060e-01	1.465876e-01	4.175997e-01	1.374067e-01	2.333310e-01	3.262321e-01	1.512000e-01	2.892370e-01	1.205578e-01	3.501020e-01	1.620681e-01	3.672721e-01	1.715721e-01	4.106256e-01	3.131778e-01	1.046245e-01	3.383302e-01	2.520981e-01	1.626682e-01	2.469034e-01	9.788731e-02	3.942895e-01	2.994050e-01	2.084182e-01	2.921881e-01	1.880242e-01	3.511822e-01	1.686056e-01	3.484010e-01	2.137303e-01	1.753860e-01	2.624827e-01	1.038925e-01	3.226073e-01	3.185352e-01	2.549650e-01	2.943265e-01	2.479713e-01	2.947187e-01	1.629835e-01	3.096702e-01	3.347747e-01	1.528617e-01	2.026934e-01	8.831194e-02	5.624574e-01	2.634600e-01	8.577064e-02	4.082230e-01	3.712008e-01	1.650754e-01	2.583064e-01	7.022908e-02	1.235629e-01	1.303860e+00	1.413178e-01	1.237507e-01	2.942908e+00	1.780250e-02	1.249890e-01	3.422866e+00	2.139191e-01	5.621133e-01	1.418657e+00	1.505781e-01	4.384209e-01	2.767698e+00	1.794375e-01	5.114169e-02	1.454493e+00	1.725773e-01	4.404824e+00	4.593244e+00	1.280543e-01	4.760534e-01	1.505267e-01	2.883845e-01	2.094056e+00	1.142108e+00	1.172170e-01	2.283260e+00	2.650233e-01	7.733256e-02	2.408607e+00	1.912861e-01	2.816910e-03	3.247044e+00	3.481755e-01	8.395992e-02	2.550434e+00	6.019499e-01	1.877195e-01	3.287710e+00
6340000	-4.739162e+04	1.455797e+02	5.562997e+00	7.145991e-02	2.416884e-01	3.246306e-02	2.565828e-02	5.870125e-01	4.171790e-02	5.048645e-02	3.612001e-01	2.670954e-02	7.307471e-02	4.436995e-01	4.482970e-02	8.635219e-02	1.652793e-01	6.449876e-02	6.709791e-02	5.005907e-01	1.161811e-01	7.998530e-02	1.340715e-01	1.052817e-01	4.475294e-02	5.153010e-01	1.206075e-01	6.412195e-02	1.673113e-01	3.564325e-02	4.949176e-02	4.943078e-01	1.891239e-01	3.363818e-02	3.246322e-01	2.421342e-01	2.634860e-01	5.897274e-02	7.713675e-02	1.269047e-01	4.814709e-01	1.942323e-01	1.520877e-03	1.551677e-01	4.070356e-02	2.329640e-01	3.562393e-02	2.785679e-02	8.754531e-04	6.790108e-01	2.366899e-02	4.613970e-02	1.770323e-01	2.610465e-02	6.172840e-01	2.877018e-02	1.046692e-01	4.396918e-02	4.999017e-01	1.788967e-01	3.627934e-02	2.394358e-01	1.517326e-03	4.544686e-03	7.054000e-02	1.160285e-01	1.620193e-02	6.428679e-01	1.498170e-01	6.630397e-02	3.381327e-01	9.302440e-03	4.563469e-01	1.074441e-02	1.191696e-01	1.478623e-01	3.530540e-01	2.665301e-01	1.700601e-02	1.861291e-01	2.941848e-02	4.087829e-02	2.587453e-04	4.322127e-03	4.818906e-05	8.607157e-01	9.377695e-02	8.228597e-02	4.783524e-02	2.884149e-02	3.747967e-01	9.405616e-02	3.721844e-01	1.004685e-01	4.452110e-01	1.454094e-01	2.388643e-02	2.290062e-01	5.601854e-02	1.140168e-01	2.514357e-01	2.379318e-01	5.379326e-02	2.586929e-01	8.412961e-02	1.741628e-01	7.974172e-02	5.922430e-02	4.370545e-01	2.144755e-01	3.534116e-02	6.105341e-02	4.394652e-01	2.134516e-01	6.476592e-03	2.681026e-01	1.145064e-02	8.937550e-02	8.663673e-02	1.747426e-01	1.227642e-02	4.413569e-01	1.956119e-01	1.265477e-01	2.256005e-01	6.157322e-02	2.778247e-01	1.492418e-01	1.592120e-01	4.733837e-02	2.971602e-01	2.864161e-01	1.941971e-04	2.592889e-01	1.096023e-01	4.433658e-01	3.737239e-02	1.240030e-01	3.952589e-01	4.341040e-01	4.521249e-02	1.176108e-01	4.030727e-01	2.258359e-01	2.462703e-01	2.811214e-01	2.467724e-01	2.256142e-01	2.731830e-01	3.240623e-01	1.771405e-01	2.725331e-01	2.588062e-01	2.845794e-01	1.840812e-01	4.179988e-01	1.571396e-01	1.235924e-01	3.012692e-01	3.709444e-02	5.348078e-01	2.401005e-01	1.879973e-01	3.695503e-01	1.779047e-01	3.053252e-01	1.472198e-01	3.723587e-01	2.192073e-01	1.673868e-01	2.410471e-01	1.734525e-01	3.049378e-01	2.302235e-01	2.913862e-01	3.657722e-01	1.798515e-01	3.139011e-01	1.404752e-01	2.636045e-01	2.826277e-01	1.773500e-01	2.764178e-01	9.314668e-02	3.702576e-01	1.693513e-01	3.672443e-01	2.077432e-01	4.105309e-01	3.030416e-01	7.868438e-02	4.053510e-01	2.464635e-01	1.490083e-01	1.991773e-01	9.486180e-02	4.469155e-01	2.520643e-01	2.061584e-01	2.041915e-01	2.157349e-01	3.301693e-01	2.499043e-01	3.459083e-01	2.467021e-01	2.036558e-01	2.037338e-01	1.267139e-01	2.984001e-01	2.618574e-01	3.130286e-01	3.068894e-01	2.285608e-01	3.705209e-01	9.402897e-02	2.373411e-01	3.393488e-01	1.707793e-01	2.525308e-01	7.854916e-02	5.602541e-01	2.739208e-01	8.727599e-02	4.544008e-01	3.924438e-01	1.267923e-01	2.917947e-01	3.438516e-03	1.789004e-02	1.814382e+00	1.608565e-01	2.717334e-02	2.227979e+00	1.044207e-01	1.796093e-01	2.275582e+00	2.448086e-01	1.509978e+00	1.560917e+00	9.575974e-02	4.117037e-01	1.840715e+00	1.004619e-01	6.655755e-03	1.632367e+00	1.692309e-01	4.195556e+00	4.266874e+00	1.112193e-01	5.092609e-01	2.015547e-01	2.660647e-01	2.093191e+00	1.611544e+00	7.057330e-02	2.146343e+00	2.226477e-01	6.403197e-02	2.403684e+00	2.276767e-01	5.266978e-03	3.603005e+00	3.544234e-01	6.708487e-02	2.452723e+00	6.980366e-01	1.997839e-01	3.693290e+00
6350000	-4.738316e+04	1.483113e+02	5.516571e+00	9.435933e-02	2.990012e-01	3.654508e-02	3.790433e-02	4.920087e-01	4.018132e-02	6.466243e-02	4.212379e-01	2.559669e-02	4.634282e-02	3.872496e-01	5.491055e-02	9.348874e-02	1.616630e-01	9.254586e-02	5.632315e-02	4.481991e-01	1.477801e-01	7.150778e-02	1.562009e-01	1.334570e-01	4.027057e-02	4.788821e-01	1.196817e-01	4.482456e-02	1.846836e-01	8.134873e-02	4.628011e-02	5.649139e-01	7.794912e-02	2.890631e-02	2.781367e-01	2.706685e-01	2.804256e-01	1.127892e-01	2.907364e-02	9.380018e-02	4.454739e-01	2.530393e-01	4.828967e-03	1.760985e-01	2.675910e-02	8.426283e-02	3.470302e-02	5.386638e-02	3.608499e-03	7.894962e-01	3.406303e-02	1.486980e-01	2.875945e-01	7.262807e-02	3.364324e-01	7.841681e-02	7.623015e-02	5.858082e-02	4.794319e-01	1.170302e-01	4.670926e-02	2.853998e-01	1.284794e-02	5.276648e-02	8.730771e-02	1.298845e-01	3.223367e-03	4.736017e-01	2.532163e-01	2.026679e-02	4.503833e-01	2.474206e-02	4.469927e-01	2.920817e-03	5.469433e-02	1.853151e-01	3.706514e-01	2.131420e-01	7.525386e-03	1.982984e-01	2.506773e-02	3.024968e-02	9.794090e-04	5.029738e-02	3.296244e-05	8.561101e-01	6.233044e-02	2.716624e-01	9.322670e-03	3.548298e-01	1.125923e-01	1.166969e-01	1.348960e-01	1.042204e-01	4.633135e-01	9.884660e-02	3.454732e-02	2.571866e-01	4.188558e-02	7.544384e-02	1.957355e-01	2.364744e-01	3.549151e-02	3.063891e-01	1.504658e-01	5.048490e-03	1.379740e-01	1.228703e-01	2.763471e-01	2.454249e-01	2.123352e-01	7.512221e-02	3.971517e-01	1.990004e-01	1.135009e-02	3.067162e-01	1.065946e-02	8.551967e-02	1.168533e-01	2.391135e-01	2.024739e-02	4.527938e-01	8.547231e-02	2.115668e-01	1.683727e-01	1.316877e-01	2.485447e-01	1.045316e-01	1.352966e-01	3.215237e-02	2.665037e-01	3.127021e-01	1.225547e-03	2.917236e-01	9.569259e-02	4.397418e-01	4.261341e-02	1.157068e-01	4.019380e-01	4.146245e-01	5.325515e-02	9.568672e-02	4.364336e-01	2.325379e-01	2.522113e-01	2.795068e-01	2.357439e-01	2.031529e-01	2.826146e-01	3.195748e-01	1.946577e-01	2.485970e-01	2.745187e-01	2.863983e-01	1.904860e-01	3.870695e-01	2.076514e-01	1.527989e-01	2.524802e-01	3.522673e-02	5.171109e-01	2.496835e-01	1.979789e-01	2.869038e-01	1.970589e-01	4.090874e-01	1.069499e-01	4.127789e-01	1.391970e-01	1.744844e-01	2.735397e-01	2.050396e-01	2.529119e-01	2.662643e-01	2.757842e-01	3.535540e-01	1.360172e-01	3.923047e-01	1.181241e-01	2.972630e-01	2.571221e-01	1.320310e-01	3.135838e-01	8.944953e-02	3.368765e-01	1.779659e-01	3.957082e-01	2.737692e-01	3.666445e-01	3.103889e-01	4.919741e-02	3.030381e-01	2.816900e-01	1.612952e-01	2.539767e-01	1.111087e-01	3.963854e-01	2.922620e-01	2.002439e-01	2.544359e-01	1.761543e-01	3.778062e-01	1.916036e-01	3.576681e-01	2.559161e-01	1.402840e-01	2.461319e-01	1.503810e-01	3.379408e-01	2.623256e-01	2.493526e-01	2.974962e-01	2.276982e-01	3.613637e-01	1.134420e-01	2.525498e-01	3.118407e-01	2.020137e-01	2.335958e-01	8.370224e-02	5.811552e-01	2.442722e-01	9.087030e-02	4.647728e-01	3.974167e-01	1.267030e-01	3.137898e-01	1.043560e-01	1.941502e-02	1.756180e+00	1.292563e-01	6.350333e-02	2.433288e+00	1.151272e-01	4.737314e-02	2.060330e+00	3.204332e-01	6.284457e-01	1.330148e+00	4.944012e-02	1.198320e-02	2.179813e+00	1.364162e-01	6.157568e-02	1.277291e+00	1.841656e-01	3.976365e+00	4.226351e+00	1.068473e-01	5.116054e-01	2.181454e-01	2.781978e-01	2.437765e+00	1.361830e+00	1.132853e-01	2.250345e+00	2.897876e-01	5.961289e-02	2.287688e+00	1.611465e-01	6.762857e-03	3.539245e+00	3.790702e-01	8.662365e-02	2.673077e+00	5.192804e-01	2.084272e-01	3.816007e+00
6360000	-4.739261e+04	1.515979e+02	5.317859e+00	6.040958e-02	3.135208e-01	4.577805e-02	2.450305e-02	5.075824e-01	4.820612e-02	5.355985e-02	4.446229e-01	3.727029e-02	3.365659e-02	3.792617e-01	5.162868e-02	1.147443e-01	1.851275e-01	4.470953e-02	5.982901e-02	4.657022e-01	1.298874e-01	6.193388e-02	1.323743e-01	1.309572e-01	3.931944e-02	5.238241e-01	1.115910e-01	6.055027e-02	9.563810e-02	3.510990e-02	5.209663e-02	6.217304e-01	1.348747e-01	3.147818e-02	3.888474e-01	2.163394e-01	1.494318e-01	5.452772e-02	1.593754e-01	8.118636e-02	5.071700e-01	2.441880e-01	2.498022e-04	1.459868e-01	2.121905e-02	2.695435e-01	4.068566e-02	4.742150e-02	5.569422e-03	6.035841e-01	3.319580e-02	1.774496e-01	1.022749e-01	1.247560e-02	4.871754e-01	1.957293e-01	2.489518e-02	4.431410e-02	4.802820e-01	2.080722e-01	2.408646e-02	2.302141e-01	1.303112e-02	1.054669e-02	1.375272e-01	9.602871e-02	3.095968e-03	5.780415e-01	1.747600e-01	3.229451e-02	3.239830e-01	1.056847e-01	4.903236e-01	7.847430e-03	3.986680e-02	1.793120e-01	3.334068e-01	2.115328e-01	1.286751e-02	2.330301e-01	2.985083e-02	2.042893e-02	3.382114e-04	2.714855e-01	1.726383e-03	6.455262e-01	6.049471e-02	3.494989e-02	3.352783e-01	4.024933e-01	1.718821e-01	1.836097e-02	3.703539e-02	1.163803e-01	3.885531e-01	1.065853e-01	4.530356e-02	2.775855e-01	6.559234e-02	5.042971e-02	1.623208e-01	2.762836e-01	2.620313e-02	4.154532e-01	6.930952e-02	8.003847e-02	1.532839e-02	6.739859e-02	4.454755e-01	3.714742e-01	2.028483e-02	6.994939e-02	3.653457e-01	1.605089e-01	1.289469e-02	3.678935e-01	2.340778e-02	1.159628e-01	9.415065e-02	3.434438e-01	3.732984e-02	3.130604e-01	9.605250e-02	5.077230e-02	2.242437e-01	1.947177e-01	3.185737e-01	9.082037e-02	1.208723e-01	4.228346e-02	3.861681e-01	9.472035e-02	2.694639e-04	3.030988e-01	1.734599e-01	4.371163e-01	5.106887e-02	1.160648e-01	3.957500e-01	3.956290e-01	5.685854e-02	1.124668e-01	4.350457e-01	2.358117e-01	2.494434e-01	2.749289e-01	2.398160e-01	2.105987e-01	2.933268e-01	3.223457e-01	1.737288e-01	2.343959e-01	2.414988e-01	3.204008e-01	2.037044e-01	3.887348e-01	2.217566e-01	1.591810e-01	2.303276e-01	2.829827e-02	5.384753e-01	2.366211e-01	1.966053e-01	3.326441e-01	1.446804e-01	3.871820e-01	1.354935e-01	4.384573e-01	1.325967e-01	1.669727e-01	2.619733e-01	1.416706e-01	3.349198e-01	2.535356e-01	2.698739e-01	3.431918e-01	1.498073e-01	3.974241e-01	1.095767e-01	2.760142e-01	2.944330e-01	1.649718e-01	2.645810e-01	9.888894e-02	3.239551e-01	1.952162e-01	3.819397e-01	2.049844e-01	4.697326e-01	2.663081e-01	5.897489e-02	3.400271e-01	1.956188e-01	2.115049e-01	2.528492e-01	1.153396e-01	4.334032e-01	2.621723e-01	1.890849e-01	2.199762e-01	2.076252e-01	4.085397e-01	1.638588e-01	3.397859e-01	2.300805e-01	1.885386e-01	2.415950e-01	1.655436e-01	2.682477e-01	2.730250e-01	2.931838e-01	2.975270e-01	1.946613e-01	3.759771e-01	1.318346e-01	2.361791e-01	2.804540e-01	2.171394e-01	2.662275e-01	8.160598e-02	5.735447e-01	2.548056e-01	9.004373e-02	4.652604e-01	3.997015e-01	1.037313e-01	3.069306e-01	6.724338e-02	1.528350e-02	1.768554e+00	1.018291e-01	1.795105e-01	2.438949e+00	1.267282e-01	3.412804e-01	2.564804e+00	1.892020e-01	4.659512e-01	1.366075e+00	1.137684e-03	1.869490e-01	3.443987e+00	2.212456e-01	2.297187e-02	1.559248e+00	1.889969e-01	3.667349e+00	4.305628e+00	1.080881e-01	5.111785e-01	1.655772e-01	3.329891e-01	2.827317e+00	1.318251e+00	9.042478e-02	2.366451e+00	1.763680e-01	6.743284e-02	2.670055e+00	1.744617e-01	9.310850e-03	3.157382e+00	3.135117e-01	6.357943e-02	2.401026e+00	5.251809e-01	3.252091e-01	3.811498e+00
6370000	-4.737439e+04	1.481624e+02	5.443191e+00	8.946773e-02	2.945524e-01	3.372357e-02	4.937205e-03	5.151589e-01	6.216017e-02	7.952792e-02	3.724977e-01	2.168145e-02	6.877714e-02	4.090885e-01	4.842729e-02	1.169244e-01	1.818452e-01	6.866266e-02	7.246254e-02	4.379353e-01	1.221699e-01	7.776805e-02	1.595842e-01	1.217741e-01	5.176841e-02	4.810907e-01	1.080145e-01	5.742350e-02	1.934386e-01	9.845350e-02	3.063695e-02	4.992071e-01	1.208404e-01	5.245156e-02	2.740698e-01	4.617617e-01	3.065131e-02	1.457489e-01	3.531670e-02	9.078491e-02	5.505082e-01	1.873473e-01	1.985608e-03	1.493466e-01	2.002741e-02	7.381211e-02	6.066489e-02	8.203315e-02	8.819922e-03	7.417595e-01	3.291043e-02	1.987833e-01	1.957426e-01	8.567826e-02	3.535300e-01	1.357866e-01	3.047922e-02	6.392927e-02	4.288168e-01	2.281447e-01	3.367244e-02	2.444173e-01	1.019451e-03	8.764370e-04	9.839775e-02	2.783144e-02	9.733217e-03	6.506595e-01	2.125017e-01	3.298826e-02	3.258188e-01	7.519868e-02	4.884212e-01	1.611815e-02	6.145493e-02	1.319611e-01	4.266691e-01	2.106197e-01	1.366365e-02	1.892009e-01	2.788554e-02	3.758863e-02	1.289502e-02	1.038358e-02	2.034513e-02	8.516279e-01	6.715971e-02	1.349503e-01	1.797239e-01	9.443960e-02	1.450513e-01	7.178388e-02	3.740510e-01	1.454793e-01	4.674107e-01	1.256411e-01	4.075421e-02	1.854907e-01	3.522404e-02	7.668426e-02	1.923451e-01	2.778266e-01	1.186294e-02	2.794769e-01	1.618042e-01	4.486108e-02	1.288246e-01	2.618899e-02	2.889987e-01	4.916241e-01	1.950260e-02	5.359579e-02	4.370255e-01	1.874264e-01	1.379153e-02	2.758343e-01	3.232648e-02	1.000128e-01	1.547062e-01	1.943747e-01	5.817416e-02	4.186839e-01	7.404818e-02	1.670069e-01	1.879261e-01	4.558847e-02	4.339399e-01	1.238026e-01	4.173598e-02	5.353935e-02	4.054868e-01	6.101319e-02	1.158530e-03	2.769634e-01	2.018387e-01	4.451975e-01	5.303596e-02	1.240575e-01	3.777090e-01	4.088748e-01	4.745307e-02	1.074697e-01	4.362024e-01	2.394022e-01	2.546387e-01	2.615073e-01	2.444518e-01	2.113488e-01	2.765584e-01	3.242524e-01	1.878404e-01	2.236619e-01	2.438936e-01	3.341050e-01	1.983395e-01	3.586025e-01	1.930933e-01	2.156366e-01	2.326677e-01	3.558124e-02	4.871394e-01	2.788145e-01	1.984649e-01	3.697254e-01	1.685547e-01	3.166140e-01	1.451058e-01	3.832903e-01	1.577096e-01	2.243895e-01	2.346106e-01	1.449944e-01	2.947799e-01	2.787900e-01	2.814357e-01	3.130670e-01	1.328312e-01	4.649767e-01	8.912516e-02	2.758718e-01	3.116566e-01	1.387141e-01	2.737575e-01	1.124070e-01	3.281543e-01	1.832286e-01	3.762101e-01	1.766599e-01	4.196079e-01	3.019022e-01	1.018299e-01	2.884085e-01	2.979495e-01	1.818967e-01	2.317454e-01	1.149660e-01	3.792493e-01	2.661218e-01	2.396630e-01	2.579457e-01	2.007346e-01	3.412408e-01	2.000790e-01	3.467925e-01	2.290992e-01	1.867119e-01	2.373965e-01	1.178593e-01	3.395071e-01	2.558390e-01	2.867945e-01	3.381376e-01	1.870408e-01	3.110293e-01	1.637923e-01	2.410348e-01	2.825820e-01	1.804604e-01	2.959228e-01	8.185583e-02	5.575296e-01	2.518954e-01	1.087191e-01	4.488751e-01	3.958867e-01	1.248947e-01	2.943378e-01	3.424812e-02	4.227095e-02	1.549766e+00	1.318886e-01	2.488657e-01	2.588839e+00	7.484949e-02	1.577704e-01	2.258050e+00	5.037779e-01	7.324165e-01	1.589151e+00	1.085869e-01	8.888590e-02	3.048057e+00	1.695404e-01	4.669613e-02	1.581060e+00	1.929882e-01	4.016994e+00	4.200596e+00	9.439971e-02	5.139124e-01	1.714106e-01	3.781602e-01	2.663817e+00	1.387751e+00	1.463813e-01	2.521947e+00	1.844291e-01	8.434864e-02	2.603868e+00	1.873641e-01	8.688738e-03	2.945293e+00	3.992036e-01	4.981833e-02	2.489923e+00	7.560592e-01	1.798564e-01	3.437473e+00
6380000	-4.739075e+04	1.401660e+02	5.665342e+00	1.001925e-01	2.357101e-01	2.658497e-02	6.378071e-02	5.359560e-01	3.777569e-02	5.888759e-02	3.136883e-01	2.886682e-02	5.433604e-02	4.964439e-01	4.777733e-02	9.743951e-02	1.619698e-01	4.375007e-02	8.360623e-02	4.710470e-01	1.421874e-01	6.752821e-02	1.436816e-01	1.220986e-01	4.073407e-02	4.727851e-01	1.531724e-01	5.321634e-02	2.390693e-01	1.037322e-01	2.700598e-02	4.941741e-01	8.280209e-02	1.806361e-02	2.908731e-01	4.568095e-01	5.118048e-02	1.041011e-01	7.897222e-02	6.142577e-02	4.344549e-01	2.901443e-01	3.696509e-03	1.833904e-01	2.688814e-02	2.070717e-01	6.330033e-02	7.946207e-02	7.525932e-03	6.218269e-01	2.081306e-02	5.800426e-02	2.774226e-01	2.864083e-02	3.645761e-01	3.153835e-02	2.398179e-01	4.340990e-02	5.087483e-01	2.013937e-01	2.178439e-02	2.183596e-01	6.304064e-03	3.289529e-02	2.394326e-01	9.929054e-02	1.050179e-02	4.148381e-01	2.030417e-01	9.344831e-02	2.967729e-01	4.445834e-02	3.305183e-01	4.177115e-02	1.930310e-01	1.209152e-01	4.636811e-01	1.518264e-01	1.616518e-02	2.081263e-01	3.928587e-02	3.439989e-02	6.928895e-03	3.433270e-01	1.025741e-03	5.738766e-01	4.044185e-02	2.702241e-01	5.897638e-02	1.399275e-01	2.515043e-01	4.193543e-02	2.374323e-01	9.963794e-02	4.277089e-01	1.858109e-01	3.553868e-02	2.202139e-01	3.108970e-02	5.165579e-02	1.778176e-01	1.550199e-01	2.306566e-02	4.433668e-01	1.490743e-01	1.259683e-01	1.115330e-01	1.440466e-01	2.532661e-01	2.845537e-01	8.063234e-02	5.658790e-02	3.770177e-01	1.904343e-01	7.333970e-03	3.373393e-01	3.128689e-02	1.670427e-01	1.414869e-01	2.105280e-01	3.430934e-02	3.675132e-01	7.911980e-02	1.488938e-01	1.945452e-01	9.946259e-02	3.835401e-01	8.902949e-02	8.452881e-02	7.160678e-02	3.092595e-01	1.143472e-01	2.592253e-03	3.341958e-01	1.679984e-01	4.266025e-01	4.004170e-02	1.212160e-01	4.121398e-01	4.272766e-01	4.873970e-02	1.189053e-01	4.050784e-01	2.442110e-01	2.396126e-01	2.658086e-01	2.503677e-01	2.223884e-01	2.810912e-01	3.164337e-01	1.800867e-01	1.815462e-01	2.621459e-01	3.120004e-01	2.443075e-01	3.957246e-01	1.615782e-01	1.903206e-01	2.523766e-01	4.351130e-02	5.200812e-01	2.716908e-01	1.647167e-01	2.890481e-01	1.833563e-01	3.712983e-01	1.562972e-01	3.709659e-01	2.020578e-01	2.134264e-01	2.135499e-01	1.383078e-01	3.101518e-01	2.144335e-01	3.371069e-01	2.918834e-01	1.493083e-01	4.331186e-01	1.256897e-01	2.465191e-01	2.815044e-01	1.845713e-01	2.874051e-01	9.579296e-02	3.308839e-01	1.923145e-01	3.810086e-01	1.605652e-01	4.699564e-01	2.809041e-01	8.857435e-02	3.314610e-01	3.082996e-01	1.086682e-01	2.515712e-01	1.252850e-01	4.123048e-01	2.755919e-01	1.868182e-01	2.263627e-01	2.789083e-01	3.299956e-01	1.647335e-01	3.291110e-01	2.001691e-01	1.521915e-01	3.185285e-01	1.340475e-01	3.423461e-01	2.488418e-01	2.747645e-01	2.557407e-01	2.050260e-01	3.911509e-01	1.480824e-01	2.473500e-01	3.090821e-01	1.835606e-01	2.600073e-01	8.647638e-02	5.282173e-01	2.878043e-01	9.750198e-02	4.505210e-01	3.573458e-01	9.024951e-02	2.771806e-01	1.838993e-02	1.116163e-01	2.064533e+00	1.741373e-01	9.784978e-02	3.211498e+00	5.884821e-02	5.105739e-02	2.984294e+00	2.408778e-01	2.089211e+00	1.558053e+00	8.573967e-02	8.346917e-02	2.755030e+00	1.856171e-01	7.862895e-02	1.088406e+00	1.679154e-01	3.992536e+00	5.024549e+00	1.016054e-01	4.897134e-01	2.038612e-01	5.205946e-01	2.302724e+00	6.973194e-01	1.616135e-01	1.972110e+00	2.260129e-01	6.945324e-02	2.048346e+00	2.056821e-01	2.313033e-03	3.264306e+00	3.254904e-01	8.580974e-02	2.456439e+00	5.596302e-01	2.098629e-01	3.553789e+00
6390000	-4.740361e+04	1.464254e+02	5.384709e+00	9.955275e-02	2.671397e-01	3.116575e-02	7.304193e-02	4.876174e-01	4.148241e-02	5.117052e-02	3.726241e-01	2.345998e-02	5.830073e-02	4.474516e-01	4.699311e-02	1.064172e-01	2.309973e-01	8.738437e-02	6.674907e-02	3.826466e-01	1.258054e-01	6.909789e-02	1.274910e-01	1.215156e-01	3.823349e-02	5.434767e-01	1.001853e-01	9.849429e-02	2.249597e-01	2.036579e-02	2.782045e-02	5.907017e-01	3.765813e-02	3.383325e-03	3.206536e-01	3.269213e-01	1.110631e-01	6.733286e-02	1.706458e-01	8.195002e-02	4.344896e-01	2.677099e-01	4.830370e-04	1.884540e-01	2.691339e-02	1.523674e-01	4.529571e-02	4.900511e-02	6.714274e-03	6.703771e-01	7.624039e-02	6.723793e-02	4.081500e-01	6.179066e-02	3.749998e-01	3.445367e-02	5.336794e-02	4.833648e-02	4.457329e-01	2.218030e-01	1.975731e-02	2.486623e-01	1.570805e-02	5.557505e-02	1.252027e-01	6.958470e-03	3.545770e-02	4.561210e-01	3.206851e-01	9.265334e-02	2.820890e-01	5.613316e-02	4.998880e-01	1.050583e-02	5.873072e-02	1.783329e-01	3.327884e-01	1.731729e-01	1.648249e-02	2.462688e-01	5.295440e-02	4.186944e-02	4.181349e-04	3.000220e-02	6.967927e-04	8.541206e-01	7.289287e-02	3.588649e-02	1.786070e-01	4.725288e-01	1.237461e-01	6.126080e-02	1.279708e-01	1.113957e-01	5.527225e-01	1.339813e-01	4.096118e-02	1.258432e-01	3.509605e-02	8.936295e-02	1.577895e-01	1.832344e-01	1.811814e-02	4.207413e-01	1.307537e-01	5.673825e-02	8.879043e-02	3.139874e-02	4.045005e-01	3.290533e-01	8.951878e-02	7.535896e-02	4.115391e-01	1.409372e-01	1.784681e-02	3.232254e-01	3.109255e-02	1.436453e-01	1.609950e-01	1.254939e-01	4.092767e-02	4.193982e-01	1.095399e-01	9.888525e-02	2.093872e-01	1.164416e-01	3.496579e-01	1.475897e-01	7.803836e-02	4.602880e-02	3.222895e-01	1.405700e-01	6.877012e-04	3.028169e-01	1.876071e-01	4.126710e-01	4.903968e-02	1.187577e-01	4.195315e-01	4.146897e-01	4.458210e-02	1.049252e-01	4.358030e-01	2.246042e-01	2.538422e-01	2.773372e-01	2.442165e-01	2.088230e-01	2.777733e-01	3.381191e-01	1.752847e-01	2.146848e-01	3.000123e-01	3.260295e-01	1.592734e-01	3.641904e-01	1.960766e-01	1.997474e-01	2.399856e-01	3.380895e-02	5.004549e-01	2.908221e-01	1.749141e-01	3.256722e-01	2.004662e-01	2.884717e-01	1.853899e-01	4.378928e-01	1.685723e-01	1.645366e-01	2.289983e-01	1.245545e-01	3.174507e-01	2.800999e-01	2.778949e-01	3.084721e-01	1.349459e-01	3.472997e-01	2.092823e-01	2.848946e-01	2.731493e-01	1.773512e-01	2.646050e-01	1.345437e-01	3.075531e-01	1.563362e-01	4.015670e-01	2.007961e-01	4.136630e-01	2.667016e-01	1.188394e-01	2.782658e-01	2.623772e-01	1.329329e-01	3.264242e-01	1.004594e-01	4.466197e-01	2.086150e-01	2.443059e-01	2.721989e-01	1.729502e-01	4.061763e-01	1.486746e-01	3.580110e-01	2.404510e-01	1.651278e-01	2.364102e-01	1.674450e-01	3.247355e-01	2.552548e-01	2.525647e-01	3.265824e-01	1.904190e-01	3.313408e-01	1.516578e-01	2.438256e-01	2.534956e-01	1.999997e-01	3.026792e-01	8.020411e-02	5.922012e-01	2.408567e-01	8.673792e-02	4.645179e-01	3.859153e-01	1.047762e-01	2.533572e-01	1.124692e-02	4.448152e-02	2.338165e+00	1.386153e-01	2.273031e-01	2.925848e+00	9.396738e-02	2.985384e-01	2.530982e+00	3.559701e-01	4.908781e-01	1.309251e+00	4.539642e-02	1.042803e+00	3.990816e+00	1.748004e-01	7.998758e-02	2.295869e+00	1.594456e-01	3.821004e+00	4.573677e+00	1.087806e-01	5.387871e-01	1.835242e-01	3.933103e-01	2.560393e+00	1.157573e+00	1.878028e-01	2.008263e+00	3.221903e-01	5.922269e-02	2.098197e+00	2.027313e-01	1.655331e-02	3.402589e+00	3.277932e-01	5.143217e-02	2.464886e+00	6.709094e-01	2.209545e-01	3.388838e+00
6400000	-4.741164e+04	1.431220e+02	5.660416e+00	9.073984e-02	2.300207e-01	3.267296e-02	4.755153e-02	5.625249e-01	3.649002e-02	5.914336e-02	3.247255e-01	2.362316e-02	4.920176e-02	4.956784e-01	4.762782e-02	1.014517e-01	2.177039e-01	9.889837e-02	6.951686e-02	4.006670e-01	1.117622e-01	9.282473e-02	1.485526e-01	1.169798e-01	4.815491e-02	4.525107e-01	1.409773e-01	6.396117e-02	2.840994e-01	1.179240e-01	4.230394e-02	3.537980e-01	1.379135e-01	9.216262e-02	3.024100e-01	3.922546e-01	1.308724e-01	4.028059e-02	4.201978e-02	1.233779e-01	5.879696e-01	1.350091e-01	2.793447e-04	1.307697e-01	2.259428e-02	1.635257e-01	4.958477e-02	6.858828e-02	2.551469e-02	6.815879e-01	1.119866e-02	1.145400e-01	3.308065e-01	1.046473e-01	3.431226e-01	1.898869e-02	8.789485e-02	2.621933e-02	5.572760e-01	1.756998e-01	3.821059e-02	1.989690e-01	3.625244e-03	6.454380e-03	1.508977e-01	2.574563e-02	2.581903e-03	5.700450e-01	2.442755e-01	6.810978e-02	5.258946e-01	2.773504e-02	2.492760e-01	4.334445e-03	1.246502e-01	1.656405e-01	3.550788e-01	1.212611e-01	1.744270e-02	2.788488e-01	6.172808e-02	3.861950e-02	6.853738e-04	1.268822e-02	3.720127e-03	9.387778e-01	5.508958e-03	5.783821e-01	7.770446e-02	2.291966e-02	7.519367e-02	1.780828e-01	6.771735e-02	1.146204e-01	4.342391e-01	1.417152e-01	2.064970e-02	2.339849e-01	5.479072e-02	1.062771e-01	1.038718e-01	1.912594e-01	9.320406e-03	3.758427e-01	2.134286e-01	9.725974e-02	1.896745e-01	6.516723e-02	4.299400e-01	2.129336e-01	5.024884e-03	8.313815e-02	3.518888e-01	1.801869e-01	7.009351e-03	3.326947e-01	4.508213e-02	1.469303e-01	1.275415e-01	1.577765e-01	5.677650e-02	3.424544e-01	1.685209e-01	1.000054e-01	2.110588e-01	8.714021e-02	3.313784e-01	1.278990e-01	1.425183e-01	7.468690e-02	2.632719e-01	1.114151e-01	8.007487e-04	4.335269e-01	1.162985e-01	4.457348e-01	4.414630e-02	1.208122e-01	3.893067e-01	4.506800e-01	4.870455e-02	1.153951e-01	3.852204e-01	2.417842e-01	2.498254e-01	2.582733e-01	2.501171e-01	2.237552e-01	2.817490e-01	3.065003e-01	1.879955e-01	2.077476e-01	2.668694e-01	3.161416e-01	2.092414e-01	4.151137e-01	1.880929e-01	1.620796e-01	2.347137e-01	3.365357e-02	5.364876e-01	2.366969e-01	1.931619e-01	2.894535e-01	1.283727e-01	4.145164e-01	1.676574e-01	3.170445e-01	2.365525e-01	1.580147e-01	2.883882e-01	1.710565e-01	3.029234e-01	1.831092e-01	3.429109e-01	3.399778e-01	1.476967e-01	3.732737e-01	1.390518e-01	2.653839e-01	3.448078e-01	1.189048e-01	2.709035e-01	1.150863e-01	3.381894e-01	1.820222e-01	3.647021e-01	2.414489e-01	3.821921e-01	2.778049e-01	9.855409e-02	2.865014e-01	3.008698e-01	1.880972e-01	2.245316e-01	1.062751e-01	4.154205e-01	2.824236e-01	1.958809e-01	2.437442e-01	1.757497e-01	4.021776e-01	1.783285e-01	3.287676e-01	2.055321e-01	2.447613e-01	2.209389e-01	1.485234e-01	3.436790e-01	2.380761e-01	2.697215e-01	3.134376e-01	1.936391e-01	3.312333e-01	1.616901e-01	2.685359e-01	2.986735e-01	1.987760e-01	2.340146e-01	8.709608e-02	5.212026e-01	3.132187e-01	7.848260e-02	4.632267e-01	4.028936e-01	9.084601e-02	2.774251e-01	4.796930e-02	6.333796e-03	1.677028e+00	1.254259e-01	1.926079e-01	2.672580e+00	1.142109e-01	3.255921e-01	2.334179e+00	4.311030e-01	4.765100e-01	1.342183e+00	1.109679e-01	2.985833e-03	2.995110e+00	2.474482e-01	3.601522e-02	9.166480e-01	1.643848e-01	3.620531e+00	4.769204e+00	1.052879e-01	4.926131e-01	1.220002e-01	2.601107e-01	2.547901e+00	1.017772e+00	1.140119e-01	2.204937e+00	2.736281e-01	5.864316e-02	2.358322e+00	1.844312e-01	1.390431e-02	4.036436e+00	3.707869e-01	8.867982e-02	2.733131e+00	5.132398e-01	2.061339e-01	3.374737e+00
6410000	-4.738560e+04	1.384458e+02	5.788710e+00	7.553837e-02	2.992335e-01	4.119921e-02	6.421409e-02	4.704943e-01	4.932052e-02	6.522255e-02	2.886037e-01	2.055569e-02	4.975633e-02	5.236167e-01	5.224500e-02	1.432909e-01	2.075168e-01	8.212196e-02	7.629914e-02	3.728108e-01	1.179605e-01	7.604244e-02	1.449303e-01	1.284982e-01	5.015716e-02	4.930395e-01	1.073324e-01	4.326374e-02	1.873114e-01	9.365355e-02	2.078672e-02	5.677093e-01	8.727531e-02	4.577760e-02	3.984889e-01	2.841453e-01	1.189543e-01	9.683936e-02	5.579463e-02	6.084611e-02	5.277240e-01	2.101808e-01	2.002791e-03	1.724069e-01	2.683939e-02	3.477639e-01	4.548039e-02	2.598234e-02	6.521145e-03	5.624481e-01	1.180419e-02	1.950698e-01	3.602119e-01	3.187840e-02	2.791368e-01	5.438559e-02	7.931746e-02	4.745254e-02	5.918390e-01	1.535529e-01	2.854723e-02	1.755205e-01	3.087721e-03	6.119563e-02	7.435326e-02	5.657001e-02	2.338601e-02	5.125651e-01	2.719300e-01	4.985854e-03	3.718089e-01	8.089665e-03	5.367693e-01	1.474225e-03	7.687205e-02	1.564429e-01	4.485003e-01	1.457752e-01	1.654862e-02	1.889200e-01	4.381291e-02	3.146377e-02	6.488206e-03	3.462300e-03	1.232137e-02	9.364126e-01	9.851717e-03	2.559613e-01	4.576132e-02	8.897572e-02	2.426076e-01	2.147136e-02	3.452227e-01	1.053891e-01	4.323496e-01	1.931461e-01	2.758098e-02	2.251148e-01	1.641936e-02	1.000946e-01	1.508774e-01	2.693489e-01	2.869643e-03	3.162509e-01	1.605585e-01	5.369120e-02	3.491485e-02	7.218719e-02	3.663428e-01	3.246932e-01	1.481708e-01	8.482676e-02	3.060012e-01	2.041046e-01	8.295787e-03	3.762280e-01	2.054365e-02	8.384544e-02	1.183838e-01	2.257717e-01	1.817156e-02	4.731503e-01	8.067718e-02	6.445346e-02	3.283171e-01	6.600496e-02	2.998404e-01	7.656806e-02	1.648160e-01	5.846610e-02	3.351156e-01	1.056227e-01	1.288975e-03	3.360879e-01	1.634187e-01	4.313313e-01	4.808915e-02	1.168909e-01	4.036887e-01	4.476014e-01	4.889077e-02	1.146516e-01	3.888563e-01	2.316214e-01	2.355761e-01	2.678796e-01	2.649229e-01	2.034563e-01	2.854286e-01	3.236280e-01	1.874871e-01	2.440452e-01	2.501502e-01	3.336410e-01	1.721636e-01	3.691039e-01	2.350505e-01	1.601747e-01	2.356709e-01	5.253767e-02	5.295651e-01	2.231988e-01	1.946984e-01	2.866452e-01	1.424596e-01	4.135565e-01	1.573387e-01	4.241030e-01	1.820593e-01	1.801428e-01	2.136949e-01	1.283099e-01	3.558413e-01	2.157493e-01	3.000995e-01	2.911025e-01	1.721437e-01	4.059109e-01	1.308429e-01	3.122870e-01	2.854692e-01	1.612314e-01	2.410124e-01	1.065229e-01	3.358634e-01	1.673027e-01	3.903111e-01	2.785987e-01	3.441081e-01	2.996768e-01	7.761647e-02	2.799752e-01	3.196109e-01	1.449395e-01	2.554743e-01	1.040063e-01	3.989457e-01	3.022957e-01	1.947523e-01	2.591922e-01	1.914122e-01	3.760646e-01	1.733310e-01	3.562802e-01	1.700875e-01	2.343830e-01	2.392494e-01	1.502502e-01	2.819110e-01	3.075293e-01	2.603095e-01	2.862446e-01	2.107947e-01	3.801358e-01	1.228248e-01	2.710281e-01	3.330797e-01	1.557388e-01	2.401534e-01	8.761956e-02	5.463831e-01	2.753897e-01	9.060766e-02	4.627825e-01	3.814668e-01	1.431067e-02	2.655397e-01	4.313273e-02	4.907147e-02	9.357797e-01	1.333098e-01	2.437739e-01	2.645497e+00	5.899156e-02	6.590104e-02	3.691377e+00	2.878951e-01	1.201667e-01	1.878194e+00	3.572255e-02	1.553780e-01	3.483614e+00	1.929186e-01	9.993383e-03	1.391270e+00	1.384344e-01	3.849705e+00	4.645687e+00	9.704541e-02	4.724602e-01	1.564343e-01	2.938753e-01	2.420295e+00	1.101988e+00	8.906355e-02	2.381527e+00	1.774653e-01	5.706995e-02	2.187064e+00	2.139536e-01	1.543459e-02	3.975175e+00	3.124671e-01	7.226110e-02	2.805983e+00	4.832675e-01	1.956041e-01	3.787030e+00
6420000	-4.740410e+04	1.465282e+02	5.533710e+00	5.422185e-02	2.806993e-01	2.911842e-02	3.316357e-02	5.551538e-01	4.764300e-02	6.203760e-02	3.142635e-01	1.714418e-02	9.109541e-02	4.598019e-01	5.565737e-02	7.662203e-02	2.224732e-01	8.579154e-02	7.113451e-02	3.712543e-01	1.727244e-01	7.448268e-02	1.590521e-01	1.148046e-01	5.541622e-02	4.905676e-01	1.056768e-01	6.750337e-02	1.987609e-01	9.360000e-02	2.579816e-02	5.367939e-01	7.754370e-02	5.817858e-02	3.620337e-01	2.927677e-01	2.122801e-01	5.535788e-02	1.938195e-02	9.013488e-02	2.929978e-01	2.429325e-01	1.698137e-03	3.273893e-01	4.484735e-02	2.496539e-01	5.428913e-02	6.002403e-02	5.764925e-03	5.899499e-01	4.031814e-02	9.090985e-02	3.550916e-01	5.042828e-02	2.536534e-01	9.040920e-03	2.408760e-01	4.006135e-02	4.406055e-01	1.906501e-01	2.669817e-02	2.888172e-01	1.316766e-02	2.868421e-02	1.337550e-01	3.890576e-02	3.805703e-03	4.721602e-01	3.226891e-01	1.543353e-02	4.215594e-01	7.679976e-02	3.896308e-01	4.163542e-02	5.494116e-02	1.764720e-01	3.564539e-01	1.892967e-01	1.606265e-02	2.346355e-01	2.707930e-02	6.057790e-02	9.448532e-03	9.534485e-03	1.444039e-02	8.547506e-01	5.124809e-02	8.842341e-03	1.086248e-01	1.072671e-01	4.797452e-01	2.709970e-01	2.452361e-02	1.016701e-01	3.940542e-01	2.060110e-01	3.198553e-02	2.249565e-01	4.132259e-02	1.423808e-01	9.902945e-02	2.305161e-01	7.046000e-03	3.792253e-01	1.418023e-01	8.686426e-02	1.124595e-01	1.361335e-01	3.653368e-01	2.615420e-01	3.766396e-02	7.537581e-02	4.380765e-01	1.356051e-01	4.438124e-03	3.179999e-01	2.850452e-02	1.447982e-01	9.740224e-02	1.676652e-01	6.222162e-02	4.030406e-01	1.248721e-01	1.568534e-01	2.904184e-01	8.520608e-02	2.812246e-01	4.610109e-02	1.401964e-01	5.956390e-02	3.667065e-01	2.459005e-01	7.816279e-03	2.253765e-01	9.463628e-02	4.165549e-01	4.824045e-02	1.167050e-01	4.184996e-01	4.303922e-01	4.427364e-02	1.069146e-01	4.184195e-01	2.355687e-01	2.458781e-01	2.774526e-01	2.411005e-01	2.264904e-01	2.588628e-01	3.116247e-01	2.030221e-01	2.036082e-01	2.339478e-01	3.708649e-01	1.915791e-01	3.348874e-01	1.756476e-01	1.926110e-01	2.968540e-01	5.724300e-02	5.198778e-01	2.750027e-01	1.478764e-01	3.697264e-01	1.557962e-01	3.083009e-01	1.661765e-01	4.170467e-01	2.456698e-01	1.238228e-01	2.134607e-01	1.761431e-01	2.858669e-01	2.738041e-01	2.641859e-01	3.052013e-01	1.318590e-01	4.012748e-01	1.616648e-01	2.552144e-01	3.165226e-01	1.339908e-01	2.942722e-01	1.081909e-01	3.036891e-01	1.911772e-01	3.969428e-01	2.493627e-01	3.223744e-01	3.172792e-01	1.109837e-01	2.931508e-01	2.726267e-01	1.766861e-01	2.575364e-01	9.298508e-02	4.485687e-01	2.405698e-01	2.178765e-01	2.404586e-01	1.880076e-01	4.179393e-01	1.535945e-01	2.873333e-01	2.628875e-01	2.419077e-01	2.078716e-01	1.562170e-01	2.911331e-01	2.584950e-01	2.941549e-01	3.305714e-01	1.550721e-01	3.702300e-01	1.441266e-01	2.223927e-01	3.884327e-01	1.438202e-01	2.453544e-01	7.753585e-02	5.788664e-01	2.368173e-01	1.067804e-01	4.681695e-01	3.418011e-01	9.725966e-02	2.764194e-01	1.368115e-01	1.892702e-02	1.289299e+00	1.313781e-01	1.476941e-01	1.678967e+00	6.303002e-02	5.626741e-01	3.139060e+00	1.834787e-01	1.225839e+00	1.640789e+00	4.312688e-02	6.060939e-02	2.328679e+00	1.617345e-01	1.793620e-02	1.323197e+00	1.666284e-01	4.160025e+00	4.843985e+00	9.008678e-02	4.725088e-01	1.684047e-01	2.327866e-01	2.978495e+00	1.008554e+00	1.679628e-01	1.927143e+00	2.185035e-01	5.508870e-02	2.305574e+00	1.064593e-01	2.497776e-03	3.000195e+00	3.168294e-01	8.259546e-02	2.545973e+00	4.276904e-01	3.138754e-01	3.305698e+00
6430000	-4.739329e+04	1.464057e+02	5.373131e+00	8.795701e-02	3.492861e-01	4.216296e-02	2.931709e-02	4.275102e-01	6.376658e-02	6.215439e-02	3.414275e-01	2.085227e-02	4.516204e-02	4.949538e-01	3.544995e-02	9.649504e-02	1.700635e-01	5.455391e-02	9.113408e-02	4.551187e-01	1.326348e-01	7.667628e-02	1.544440e-01	1.230566e-01	5.287360e-02	4.707190e-01	1.222305e-01	1.124320e-01	1.117181e-01	5.952549e-02	2.651106e-02	6.025979e-01	8.721549e-02	4.260382e-02	3.287355e-01	2.642400e-01	9.753895e-02	4.911023e-02	2.177715e-01	1.202059e-01	4.763101e-01	1.920642e-01	3.359138e-03	1.717622e-01	3.629844e-02	3.210757e-01	7.346022e-02	8.819933e-02	1.508895e-03	4.712750e-01	4.448080e-02	5.811643e-02	1.752761e-01	4.615473e-02	4.366604e-01	1.595138e-01	1.242786e-01	5.436522e-02	5.627757e-01	1.468311e-01	3.432120e-02	1.942668e-01	7.440031e-03	6.443039e-03	1.424683e-01	3.439869e-02	1.789447e-02	5.753889e-01	2.234065e-01	6.802299e-02	3.217672e-01	6.306650e-02	4.349365e-01	2.148950e-03	1.100579e-01	1.525264e-01	3.438975e-01	1.695923e-01	1.147477e-02	2.720533e-01	5.045583e-02	2.715585e-02	3.969387e-03	1.105446e-01	1.960117e-03	8.381129e-01	1.825712e-02	5.693510e-01	5.505360e-03	1.416887e-01	1.699231e-01	5.739101e-02	5.614093e-02	7.817708e-02	4.245979e-01	1.874158e-01	3.085701e-02	2.315690e-01	4.738318e-02	1.335503e-01	1.643503e-01	2.910671e-01	1.288806e-02	3.172717e-01	8.087253e-02	1.253198e-02	1.815436e-01	2.079213e-01	2.760552e-01	2.869963e-01	3.495166e-02	6.334609e-02	4.304742e-01	2.022628e-01	1.988505e-02	2.698914e-01	1.414043e-02	1.953879e-01	1.701330e-01	2.060882e-01	3.019061e-02	2.813389e-01	1.168613e-01	1.563757e-01	2.147977e-01	1.317455e-01	2.640158e-01	7.709905e-02	1.559662e-01	7.190002e-02	3.444128e-01	2.037663e-01	2.908704e-03	2.562218e-01	1.207904e-01	4.176461e-01	5.191128e-02	1.163156e-01	4.141270e-01	4.037685e-01	4.769138e-02	1.136020e-01	4.349382e-01	2.391372e-01	2.365956e-01	2.657294e-01	2.585378e-01	2.166362e-01	2.810697e-01	3.087070e-01	1.935872e-01	2.411781e-01	2.557752e-01	3.364676e-01	1.665790e-01	4.251248e-01	1.709977e-01	1.278991e-01	2.759784e-01	4.098442e-02	5.076833e-01	2.719754e-01	1.793569e-01	3.190416e-01	1.557407e-01	3.608830e-01	1.643347e-01	3.512531e-01	1.739179e-01	1.767085e-01	2.981204e-01	1.645432e-01	3.395807e-01	2.219097e-01	2.739664e-01	3.083897e-01	1.302681e-01	3.882864e-01	1.730558e-01	2.516931e-01	3.262534e-01	1.530296e-01	2.690239e-01	1.392697e-01	2.853633e-01	2.105690e-01	3.647980e-01	2.411575e-01	3.962512e-01	2.927562e-01	6.983509e-02	2.200200e-01	2.572475e-01	2.503508e-01	2.723817e-01	1.216073e-01	4.083489e-01	2.715635e-01	1.984803e-01	2.570097e-01	1.803437e-01	3.467028e-01	2.159438e-01	3.120300e-01	2.560459e-01	1.742866e-01	2.576375e-01	1.269171e-01	3.412465e-01	2.276860e-01	3.041504e-01	2.707403e-01	2.105490e-01	3.616568e-01	1.570538e-01	2.894109e-01	3.096194e-01	2.168524e-01	1.841174e-01	6.806182e-02	6.152621e-01	2.212722e-01	9.540387e-02	4.938847e-01	3.753832e-01	1.017307e-01	2.620749e-01	1.535364e-01	8.171419e-02	1.733634e+00	1.288523e-01	7.954082e-02	2.462888e+00	4.411802e-02	2.096628e+00	3.552676e+00	3.073066e-01	3.207552e-01	1.864007e+00	2.760094e-02	3.055564e-02	3.535204e+00	1.921920e-01	8.964968e-02	2.017618e+00	1.564647e-01	3.837036e+00	4.887743e+00	1.058952e-01	5.293836e-01	2.038062e-01	2.202155e-01	2.222430e+00	1.034588e+00	1.383913e-01	2.145713e+00	2.382902e-01	4.157032e-02	2.295428e+00	2.866645e-01	8.018976e-03	3.601803e+00	3.906477e-01	4.635981e-02	2.583441e+00	6.032623e-01	2.306567e-01	3.081692e+00
6440000	-4.739742e+04	1.438179e+02	5.642303e+00	7.819236e-02	2.946984e-01	3.408775e-02	3.993372e-02	4.892807e-01	6.380708e-02	4.713717e-02	3.336114e-01	2.506186e-02	7.617349e-02	4.771874e-01	4.082859e-02	1.038348e-01	1.939307e-01	5.013649e-02	8.741591e-02	4.175425e-01	1.471396e-01	8.760694e-02	1.534357e-01	1.148609e-01	4.049846e-02	4.964295e-01	1.071685e-01	5.814745e-02	2.155467e-01	4.335283e-02	5.665196e-02	5.610742e-01	6.522692e-02	2.603746e-02	3.003075e-01	5.052801e-01	8.521448e-02	2.647324e-02	5.668720e-02	9.942616e-02	4.555381e-01	1.735174e-01	1.690986e-03	2.256286e-01	4.419876e-02	2.732776e-01	1.515042e-01	2.637461e-02	1.637964e-02	5.090756e-01	2.338836e-02	7.904168e-02	2.057322e-01	1.331199e-02	5.406264e-01	3.601507e-02	1.252727e-01	4.237370e-02	4.680202e-01	1.438068e-01	3.361271e-02	3.057683e-01	6.418233e-03	3.315658e-03	2.561015e-01	1.423764e-02	7.864521e-03	5.602249e-01	1.582558e-01	2.728087e-02	3.828382e-01	5.935615e-02	3.731477e-01	2.038978e-02	1.369873e-01	1.753554e-01	3.240447e-01	1.640412e-01	3.463805e-02	2.569795e-01	4.494114e-02	3.156826e-02	1.079070e-02	2.692345e-02	7.755031e-03	9.068696e-01	1.609296e-02	2.252421e-02	1.161770e-01	3.271892e-01	4.855584e-01	4.643904e-02	2.112227e-03	9.706891e-02	4.655432e-01	1.354342e-01	3.567241e-02	2.126617e-01	5.361965e-02	8.087343e-02	2.992241e-01	2.053654e-01	1.454484e-02	3.029576e-01	9.703462e-02	5.039493e-02	6.966979e-02	6.392837e-02	5.309409e-01	1.731903e-01	1.118757e-01	8.256099e-02	4.407679e-01	1.194079e-01	6.050021e-03	3.173366e-01	3.387663e-02	1.610127e-01	1.051821e-01	2.165469e-01	4.210851e-02	3.835609e-01	9.158893e-02	1.837655e-01	1.421352e-01	1.515333e-01	4.093013e-01	4.140020e-02	7.186450e-02	5.442360e-02	3.799920e-01	1.565762e-01	3.177254e-03	2.525312e-01	1.532997e-01	4.512243e-01	5.101769e-02	1.084034e-01	3.893547e-01	4.520597e-01	4.967916e-02	1.180536e-01	3.802075e-01	2.506038e-01	2.308218e-01	2.601719e-01	2.584025e-01	2.101857e-01	2.716313e-01	3.243293e-01	1.938537e-01	2.157872e-01	2.200953e-01	3.468085e-01	2.173090e-01	4.171370e-01	1.918409e-01	1.721825e-01	2.188396e-01	5.033413e-02	5.003155e-01	2.533327e-01	1.960177e-01	2.801718e-01	2.094194e-01	3.301421e-01	1.802667e-01	3.777679e-01	1.438093e-01	1.727700e-01	3.056528e-01	1.541466e-01	2.806442e-01	2.687512e-01	2.964580e-01	2.636440e-01	1.566859e-01	4.274593e-01	1.522108e-01	1.922209e-01	3.012649e-01	2.064474e-01	3.000668e-01	1.202407e-01	3.130878e-01	1.785009e-01	3.881707e-01	2.895674e-01	4.012385e-01	2.280643e-01	8.112978e-02	2.787160e-01	2.607960e-01	1.301116e-01	3.303764e-01	1.155223e-01	4.199649e-01	2.575824e-01	2.069304e-01	2.567386e-01	1.648461e-01	4.031866e-01	1.752287e-01	4.652378e-01	1.501244e-01	1.462870e-01	2.383508e-01	1.380403e-01	2.925136e-01	2.799130e-01	2.895332e-01	2.861612e-01	2.143775e-01	3.910203e-01	1.084410e-01	2.377695e-01	3.159144e-01	2.200531e-01	2.262629e-01	6.465769e-02	5.897335e-01	2.491016e-01	9.650717e-02	4.819781e-01	3.904048e-01	1.011344e-01	2.659039e-01	5.650782e-02	7.445335e-02	1.322174e+00	1.384723e-01	2.488940e-02	2.471491e+00	2.942573e-02	1.016859e-01	2.534905e+00	3.016932e-01	1.595402e-01	1.487371e+00	1.216739e-01	8.093975e-02	2.642141e+00	1.504086e-01	2.472653e-02	2.120481e+00	1.543447e-01	4.059169e+00	5.289569e+00	9.672582e-02	4.624279e-01	1.266341e-01	4.851523e-01	2.322958e+00	5.197523e-01	8.563809e-02	2.309539e+00	2.192344e-01	4.222930e-02	2.091756e+00	3.904447e-01	2.347970e-04	3.446505e+00	4.706677e-01	5.791147e-02	2.196464e+00	5.648846e-01	1.937164e-01	3.257327e+00
6450000	-4.737203e+04	1.477069e+02	5.420640e+00	7.595182e-02	3.195957e-01	4.440233e-02	3.085315e-02	4.837827e-01	4.541425e-02	6.029327e-02	3.032666e-01	3.061165e-02	6.263829e-02	5.103674e-01	3.282285e-02	1.217369e-01	1.457281e-01	5.182863e-02	9.078924e-02	4.399600e-01	1.499571e-01	8.689139e-02	1.461931e-01	1.304461e-01	5.115037e-02	4.802051e-01	1.051139e-01	4.937140e-02	1.967143e-01	8.352718e-02	2.355935e-02	5.859394e-01	6.088836e-02	2.350149e-02	3.154055e-01	4.501973e-01	1.603637e-01	4.552378e-02	5.008222e-03	1.275126e-01	4.232197e-01	1.306526e-01	1.109496e-03	2.711917e-01	4.631398e-02	2.300707e-01	1.121226e-01	1.420140e-02	6.754223e-03	5.657562e-01	7.109490e-02	7.780298e-02	3.500717e-01	2.550117e-02	3.692141e-01	7.738256e-02	1.000275e-01	5.691074e-02	4.362289e-01	2.123714e-01	1.919063e-02	2.651839e-01	1.011449e-02	4.420824e-02	9.574649e-02	6.745712e-02	4.571234e-03	6.253985e-01	1.626184e-01	1.815323e-02	3.312524e-01	7.507575e-02	5.497265e-01	1.083682e-02	1.495530e-02	1.327415e-01	4.199724e-01	1.677840e-01	2.034195e-02	2.097448e-01	4.941527e-02	2.470894e-02	4.658511e-03	1.716590e-02	3.108641e-04	9.341905e-01	1.896530e-02	2.579936e-02	3.124697e-03	3.747736e-01	2.790473e-01	9.239991e-02	2.248551e-01	1.084029e-01	4.291616e-01	1.809035e-01	2.974974e-02	2.138473e-01	3.793506e-02	1.327535e-01	2.982589e-01	1.512953e-01	3.891846e-03	2.801706e-01	1.336299e-01	5.049329e-02	9.397022e-02	2.671671e-02	5.976612e-01	2.289840e-01	2.174604e-03	7.013113e-02	4.616122e-01	1.635980e-01	1.197921e-02	2.792392e-01	1.344022e-02	1.092180e-01	1.446459e-01	1.810358e-01	3.364403e-03	3.401745e-01	2.215613e-01	6.862220e-02	2.489438e-01	5.134504e-02	3.618076e-01	1.245640e-01	1.447174e-01	5.604597e-02	2.422129e-01	2.696193e-01	2.769039e-03	3.404174e-01	8.893532e-02	4.352318e-01	5.181357e-02	1.377951e-01	3.751595e-01	4.371827e-01	4.542973e-02	1.258987e-01	3.914889e-01	2.451287e-01	2.464933e-01	2.669320e-01	2.414459e-01	2.114502e-01	2.795666e-01	3.221616e-01	1.868216e-01	2.516388e-01	2.570251e-01	3.181242e-01	1.732118e-01	4.282497e-01	1.865103e-01	1.647391e-01	2.205009e-01	6.216513e-02	5.222605e-01	2.415417e-01	1.740327e-01	3.499265e-01	1.519082e-01	3.619978e-01	1.361675e-01	4.030467e-01	1.751868e-01	1.936680e-01	2.280984e-01	1.378588e-01	3.047665e-01	2.833650e-01	2.740097e-01	3.101775e-01	1.549326e-01	4.127311e-01	1.221589e-01	2.817056e-01	2.960970e-01	1.473662e-01	2.748312e-01	1.160148e-01	3.463293e-01	1.514434e-01	3.862125e-01	2.436146e-01	3.298742e-01	3.349252e-01	9.158600e-02	2.857370e-01	2.384456e-01	2.009953e-01	2.748221e-01	1.060982e-01	3.976716e-01	2.970695e-01	1.991607e-01	2.439193e-01	2.298769e-01	3.237698e-01	2.024340e-01	3.559610e-01	2.630857e-01	1.727970e-01	2.081563e-01	1.450267e-01	3.186738e-01	2.552176e-01	2.810819e-01	2.820229e-01	2.063182e-01	3.839415e-01	1.277174e-01	3.423312e-01	2.592886e-01	1.230424e-01	2.753377e-01	7.154921e-02	5.328358e-01	3.090622e-01	8.655272e-02	4.833858e-01	3.560682e-01	9.633404e-02	3.029694e-01	1.961872e-01	2.891867e-02	1.311433e+00	1.773355e-01	1.317176e-01	2.562204e+00	1.452392e-01	1.591371e-01	2.600794e+00	3.383589e-01	3.833189e-01	1.627344e+00	1.998189e-02	5.553303e-02	4.474395e+00	1.474848e-01	4.780642e-02	1.661488e+00	1.837702e-01	4.285940e+00	4.854076e+00	1.092695e-01	5.102681e-01	1.473030e-01	4.279263e-01	2.474622e+00	3.116784e-01	1.321851e-01	2.224131e+00	2.457406e-01	7.343568e-02	2.226981e+00	2.711629e-01	4.355895e-03	2.745357e+00	4.142603e-01	9.519302e-02	2.612310e+00	5.325100e-01	1.729903e-01	3.103284e+00
6460000	-4.742218e+04	1.519174e+02	5.301123e+00	6.739068e-02	3.562882e-01	3.796926e-02	5.475163e-02	4.274157e-01	5.618444e-02	3.975936e-02	3.260992e-01	2.468718e-02	5.244586e-02	5.114264e-01	4.558195e-02	1.145536e-01	2.043461e-01	5.911693e-02	8.930521e-02	3.806085e-01	1.520696e-01	7.273827e-02	1.411603e-01	9.132064e-02	6.090503e-02	5.231672e-01	1.107085e-01	1.142334e-01	1.953908e-01	1.363603e-01	3.545143e-02	4.188546e-01	9.970938e-02	7.119936e-02	4.300232e-01	2.604444e-01	2.033408e-01	6.775231e-03	2.821700e-02	9.648525e-02	3.422093e-01	1.594326e-01	2.714776e-04	3.082819e-01	9.331950e-02	1.069218e-01	5.736471e-02	3.113425e-03	2.883932e-02	7.309272e-01	7.283360e-02	3.028052e-01	2.279646e-01	3.211612e-02	3.515396e-01	5.463651e-02	3.093787e-02	5.772627e-02	5.014097e-01	1.806777e-01	3.812230e-02	2.142582e-01	7.805755e-03	2.171807e-02	1.041583e-01	1.246600e-01	6.836144e-03	5.117635e-01	2.308640e-01	9.115975e-03	3.327489e-01	1.717610e-01	3.390490e-01	9.271793e-03	1.380533e-01	1.505416e-01	4.113775e-01	1.675164e-01	2.444782e-02	2.133907e-01	3.272592e-02	1.550155e-02	8.766391e-04	6.908836e-02	3.810411e-04	8.983183e-01	1.583408e-02	5.880927e-02	3.962680e-01	4.774781e-02	3.367936e-01	4.893669e-02	1.114447e-01	9.929013e-02	3.568866e-01	2.128915e-01	4.264109e-02	2.607634e-01	2.752728e-02	1.252651e-01	2.037256e-01	2.675375e-01	2.276279e-02	2.145565e-01	1.661526e-01	8.422310e-02	1.475720e-01	1.074218e-01	3.526954e-01	2.120537e-01	9.603401e-02	8.558634e-02	4.309267e-01	1.833537e-01	1.294080e-02	2.657758e-01	2.141659e-02	2.186411e-01	9.304566e-02	2.004401e-01	4.116758e-02	4.144920e-01	3.221356e-02	4.992914e-02	3.701451e-01	6.692820e-02	3.213881e-01	8.159610e-02	1.100134e-01	8.246146e-02	3.804858e-01	1.964340e-01	3.434928e-03	2.265237e-01	1.106602e-01	4.417936e-01	5.024045e-02	1.145227e-01	3.934433e-01	4.306963e-01	4.624359e-02	1.107096e-01	4.123505e-01	2.386866e-01	2.383366e-01	2.735071e-01	2.494698e-01	2.295031e-01	2.748876e-01	3.079403e-01	1.876689e-01	3.006716e-01	2.099222e-01	3.236558e-01	1.657504e-01	3.726609e-01	2.024026e-01	1.154450e-01	3.094914e-01	5.213644e-02	5.529581e-01	2.519934e-01	1.429121e-01	3.727512e-01	1.454460e-01	2.917227e-01	1.900801e-01	3.739405e-01	1.640583e-01	1.946385e-01	2.673627e-01	1.352756e-01	2.831880e-01	2.831364e-01	2.984000e-01	2.942119e-01	2.136833e-01	3.837103e-01	1.083946e-01	2.434111e-01	3.812533e-01	1.552421e-01	2.200935e-01	1.403530e-01	2.979331e-01	1.828478e-01	3.788661e-01	2.487468e-01	4.022792e-01	2.866254e-01	6.234855e-02	3.572306e-01	2.316789e-01	1.218230e-01	2.892675e-01	1.096161e-01	3.855225e-01	3.032576e-01	2.016038e-01	2.240720e-01	1.840698e-01	3.835463e-01	2.083119e-01	3.278202e-01	1.961732e-01	2.459071e-01	2.300995e-01	1.106909e-01	3.436710e-01	2.399768e-01	3.056612e-01	2.773680e-01	2.020617e-01	3.563260e-01	1.642442e-01	2.209628e-01	2.810987e-01	1.933811e-01	3.045575e-01	7.013557e-02	5.792664e-01	2.573733e-01	9.322472e-02	5.006327e-01	3.917123e-01	1.271105e-01	2.725747e-01	4.158844e-02	7.067049e-03	1.396012e+00	1.483780e-01	1.354594e-01	1.698402e+00	1.682288e-01	1.259418e-01	2.736491e+00	6.562652e-03	1.621214e+00	1.440797e+00	1.229022e-02	5.763029e-02	3.187287e+00	3.843910e-01	7.198030e-03	2.030835e+00	1.779090e-01	3.943281e+00	4.894563e+00	1.065495e-01	4.835490e-01	1.941492e-01	2.929074e-01	2.547807e+00	9.340371e-01	2.158996e-01	2.232921e+00	2.093757e-01	1.112215e-01	2.294625e+00	1.359234e-01	3.806770e-03	3.342251e+00	3.633495e-01	1.201824e-01	2.591088e+00	5.304697e-01	2.120049e-01	3.132109e+00
6470000	-4.738902e+04	1.447096e+02	5.538002e+00	6.793870e-02	3.370411e-01	4.186540e-02	3.870120e-02	4.675886e-01	4.686501e-02	4.696078e-02	3.309937e-01	2.771463e-02	6.742126e-02	4.730934e-01	5.381623e-02	1.042739e-01	1.566120e-01	8.969941e-02	7.377219e-02	4.324687e-01	1.431737e-01	8.058474e-02	1.517669e-01	1.190825e-01	4.977535e-02	4.878254e-01	1.109651e-01	5.163064e-02	1.594473e-01	8.812381e-02	8.025655e-02	4.932715e-01	1.272702e-01	2.315884e-02	4.339079e-01	4.160828e-01	7.393167e-02	4.239986e-02	1.051892e-02	5.353217e-02	4.281788e-01	1.918168e-01	6.348977e-04	2.545472e-01	7.129016e-02	1.743556e-01	2.745397e-02	1.412904e-01	1.403136e-02	6.171411e-01	2.572755e-02	3.204090e-02	4.709458e-01	3.356018e-02	3.555948e-01	1.006778e-01	7.180509e-03	2.676654e-02	4.590068e-01	2.168076e-01	4.090743e-02	2.546099e-01	1.901790e-03	1.519309e-02	1.652469e-01	6.444398e-02	4.319783e-03	4.600060e-01	2.907902e-01	3.114192e-03	3.746132e-01	1.043431e-01	3.740292e-01	1.145218e-02	1.324482e-01	1.413409e-01	4.376297e-01	1.233788e-01	3.020656e-02	2.276295e-01	3.981451e-02	1.485770e-02	1.287564e-04	2.555097e-02	5.336916e-04	9.123581e-01	4.657078e-02	1.254854e-01	2.194597e-01	8.652096e-02	2.434500e-01	3.228456e-01	2.238353e-03	9.547709e-02	4.286708e-01	1.544586e-01	3.294345e-02	2.412469e-01	4.720305e-02	8.153629e-02	2.003034e-01	1.227301e-01	6.448844e-03	4.645793e-01	1.244021e-01	5.192304e-02	6.360962e-02	5.480156e-02	3.750309e-01	3.111257e-01	1.435092e-01	9.401409e-02	3.644961e-01	1.751305e-01	9.996540e-03	3.367148e-01	1.964801e-02	1.563260e-01	1.356248e-01	1.255435e-01	8.032877e-02	4.426520e-01	5.952494e-02	1.193876e-01	2.620541e-01	1.535143e-01	2.665025e-01	1.508762e-01	4.766531e-02	7.222499e-02	3.597580e-01	8.771298e-02	2.586972e-03	2.784498e-01	1.992672e-01	4.202777e-01	4.698829e-02	1.146279e-01	4.181061e-01	4.481886e-01	4.120192e-02	1.215767e-01	3.890328e-01	2.541850e-01	2.389570e-01	2.620509e-01	2.448071e-01	2.070005e-01	2.793560e-01	3.317173e-01	1.819263e-01	2.331477e-01	2.565967e-01	2.688815e-01	2.413740e-01	3.587336e-01	2.274460e-01	1.604927e-01	2.533277e-01	4.838075e-02	5.516406e-01	2.252818e-01	1.746968e-01	2.713457e-01	1.361464e-01	4.377109e-01	1.547970e-01	3.711085e-01	2.500454e-01	1.456813e-01	2.331648e-01	1.857305e-01	3.137711e-01	2.433953e-01	2.571031e-01	2.762110e-01	1.486004e-01	4.470167e-01	1.281719e-01	3.332463e-01	2.696884e-01	1.544775e-01	2.425878e-01	1.288022e-01	3.698741e-01	1.346985e-01	3.666251e-01	1.784496e-01	3.565628e-01	4.128689e-01	5.211875e-02	3.523014e-01	2.728601e-01	1.624154e-01	2.124231e-01	1.080617e-01	3.977118e-01	2.877963e-01	2.064301e-01	2.747587e-01	1.727672e-01	3.546492e-01	1.978249e-01	3.780252e-01	2.110759e-01	2.047265e-01	2.061724e-01	1.276217e-01	3.097563e-01	2.923318e-01	2.702902e-01	2.997713e-01	2.086553e-01	2.665797e-01	2.249938e-01	2.605678e-01	2.777256e-01	2.497701e-01	2.119366e-01	8.025589e-02	5.766726e-01	2.360832e-01	1.069883e-01	4.835005e-01	3.851002e-01	1.216219e-01	3.000884e-01	1.095668e-01	8.180656e-02	1.117375e+00	1.214380e-01	1.951758e-01	3.054489e+00	1.245726e-01	1.213238e-01	3.065945e+00	3.937308e-02	1.063268e+00	1.232484e+00	1.003100e-01	5.185498e-01	3.460723e+00	2.378961e-01	2.302722e-02	1.079557e+00	1.780546e-01	4.047897e+00	5.185604e+00	1.051434e-01	4.822517e-01	1.784908e-01	2.921888e-01	2.049755e+00	7.370362e-01	1.504725e-01	2.434088e+00	2.874928e-01	6.351385e-02	2.367314e+00	1.530398e-01	3.057814e-03	2.829323e+00	3.845005e-01	8.195110e-02	2.459945e+00	6.659232e-01	2.524704e-01	3.142618e+00
6480000	-4.738513e+04	1.572594e+02	5.166995e+00	7.564791e-02	3.105999e-01	3.786574e-02	5.739574e-02	4.605695e-01	5.792121e-02	4.588545e-02	4.199842e-01	2.401859e-02	6.763863e-02	3.794677e-01	6.300545e-02	1.060906e-01	1.835731e-01	7.306869e-02	1.023265e-01	4.364531e-01	9.848808e-02	6.837175e-02	1.585309e-01	1.281478e-01	5.143341e-02	4.830422e-01	1.104739e-01	1.773116e-01	1.478096e-01	3.932075e-02	5.705192e-02	5.464520e-01	3.205408e-02	1.369902e-02	3.969295e-01	3.341128e-01	1.336789e-01	7.194317e-02	4.963659e-02	7.233290e-02	3.843885e-01	3.287711e-01	4.455447e-03	1.896704e-01	2.038164e-02	3.150507e-01	1.477618e-01	8.147876e-02	1.149363e-02	3.554846e-01	8.873044e-02	1.074529e-01	1.938200e-01	1.648191e-02	5.370399e-01	5.705840e-02	8.814690e-02	2.394998e-02	4.356914e-01	1.956234e-01	4.915996e-02	2.906369e-01	4.938281e-03	7.553605e-03	2.477367e-01	3.266784e-02	2.205517e-02	3.293416e-01	3.606450e-01	7.600577e-02	3.746328e-01	1.656005e-01	3.121889e-01	4.674587e-02	2.482620e-02	1.877216e-01	3.352210e-01	1.663300e-01	3.010698e-02	2.359555e-01	4.466493e-02	1.216712e-01	1.474452e-02	2.518086e-02	1.768922e-03	7.683785e-01	6.825594e-02	8.834648e-02	2.987274e-02	1.148310e-01	1.571314e-01	4.672059e-01	1.426124e-01	8.356475e-02	4.826016e-01	1.715768e-01	3.346411e-02	1.900569e-01	3.873587e-02	1.113216e-01	1.674194e-01	2.496504e-01	1.259812e-02	3.592875e-01	9.972296e-02	5.374146e-04	2.086944e-01	3.725868e-02	4.061681e-01	2.091298e-01	1.382116e-01	8.457795e-02	3.587040e-01	1.850887e-01	1.200816e-02	3.480820e-01	1.153910e-02	1.208510e-01	2.041124e-01	1.339449e-01	5.009743e-02	2.149235e-01	2.760708e-01	1.523243e-01	3.349820e-01	9.790480e-02	3.103001e-01	2.521669e-02	7.927214e-02	4.639274e-02	2.623345e-01	2.626577e-01	1.993101e-03	3.013232e-01	1.252988e-01	4.322752e-01	4.751789e-02	1.261497e-01	3.940572e-01	4.133306e-01	5.322380e-02	1.059907e-01	4.274548e-01	2.492246e-01	2.300341e-01	2.692337e-01	2.515076e-01	2.158814e-01	2.698343e-01	3.259649e-01	1.883194e-01	2.255208e-01	2.440423e-01	3.652698e-01	1.651671e-01	4.037949e-01	2.330797e-01	1.495465e-01	2.135789e-01	4.071338e-02	4.730435e-01	3.184962e-01	1.677469e-01	2.901582e-01	1.977091e-01	3.511972e-01	1.609356e-01	3.884427e-01	1.422981e-01	2.200899e-01	2.491694e-01	1.883902e-01	3.052435e-01	2.285718e-01	2.777945e-01	3.109136e-01	1.745791e-01	3.257592e-01	1.887481e-01	2.716906e-01	2.986272e-01	1.964434e-01	2.332387e-01	1.128816e-01	2.849538e-01	1.880094e-01	4.141552e-01	1.845643e-01	3.395278e-01	3.301241e-01	1.457839e-01	3.284432e-01	3.095930e-01	1.417659e-01	2.201979e-01	9.404820e-02	4.720825e-01	2.242058e-01	2.096635e-01	2.383262e-01	1.949091e-01	3.785178e-01	1.882470e-01	3.797697e-01	2.244738e-01	1.879142e-01	2.078422e-01	1.631417e-01	2.780938e-01	3.131751e-01	2.455894e-01	3.441261e-01	2.130513e-01	2.932720e-01	1.495506e-01	2.454989e-01	3.533076e-01	1.824108e-01	2.187828e-01	7.049652e-02	5.922849e-01	2.405937e-01	9.662490e-02	5.077189e-01	4.229635e-01	1.154438e-01	2.763343e-01	1.681188e-01	1.848057e-02	1.791856e+00	1.388625e-01	3.562770e-02	2.618012e+00	5.819161e-02	3.549050e-01	2.021827e+00	3.451397e-01	9.132377e-02	1.532781e+00	4.658998e-02	1.330207e-01	3.004998e+00	1.770958e-01	3.654008e-02	1.168711e+00	1.702232e-01	3.540833e+00	4.572007e+00	1.019040e-01	5.165191e-01	1.901761e-01	3.164587e-01	2.505318e+00	5.893534e-01	1.595418e-01	2.338740e+00	3.117235e-01	6.816279e-02	2.449018e+00	1.469245e-01	2.987579e-03	3.341442e+00	3.413964e-01	1.049622e-01	2.774444e+00	6.286666e-01	2.531990e-01	3.785729e+00
6490000	-4.740951e+04	1.529542e+02	5.267573e+00	7.685393e-02	3.397125e-01	3.871278e-02	2.929716e-02	4.465238e-01	6.889981e-02	6.506773e-02	4.290032e-01	3.330174e-02	6.653424e-02	3.631373e-01	4.295581e-02	1.030807e-01	1.842392e-01	7.331368e-02	7.150706e-02	4.390865e-01	1.287729e-01	5.908127e-02	1.409666e-01	1.201578e-01	5.037926e-02	5.132080e-01	1.162070e-01	2.201073e-02	2.393701e-01	3.804292e-02	7.110893e-02	5.520011e-01	7.746628e-02	1.489232e-02	4.409454e-01	3.741487e-01	1.099263e-01	4.126990e-02	1.881744e-02	7.229759e-02	4.406485e-01	2.804868e-01	2.843648e-03	1.778357e-01	2.588772e-02	3.055827e-01	3.593070e-02	7.141747e-02	4.799169e-03	5.646460e-01	1.762393e-02	1.010826e-01	2.883960e-01	1.169872e-01	2.535304e-01	7.285316e-02	1.671505e-01	4.682149e-02	5.343174e-01	1.825275e-01	2.804768e-02	2.017136e-01	6.572316e-03	6.686606e-03	1.335036e-01	3.728452e-02	2.824296e-02	6.099164e-01	1.843660e-01	4.930557e-02	3.101363e-01	2.359834e-02	1.696314e-01	1.146807e-01	3.326477e-01	1.078760e-01	5.152962e-01	1.379183e-01	2.152338e-02	1.769732e-01	4.041281e-02	1.339356e-01	6.792288e-03	5.211981e-02	1.774243e-02	7.176606e-01	7.174928e-02	8.815299e-02	7.408244e-04	3.683827e-01	2.789636e-01	2.463704e-01	1.738946e-02	1.049613e-01	3.940135e-01	1.688225e-01	2.847429e-02	2.454226e-01	5.830578e-02	4.601727e-02	6.143693e-02	2.955986e-01	6.156919e-03	3.882742e-01	2.025161e-01	6.390927e-02	8.921549e-02	1.117248e-01	4.621037e-01	2.589694e-01	1.407743e-02	8.444343e-02	4.358252e-01	1.315878e-01	8.979918e-03	3.120710e-01	2.709267e-02	3.022077e-01	1.721570e-01	2.162628e-01	1.775332e-02	2.702951e-01	2.132420e-02	7.517982e-02	2.311960e-01	1.170004e-01	3.830445e-01	1.218407e-01	7.173846e-02	4.764444e-02	3.069932e-01	1.678515e-01	2.606740e-03	3.295377e-01	1.453664e-01	4.451916e-01	5.202307e-02	1.138256e-01	3.889598e-01	3.910661e-01	5.007912e-02	1.216077e-01	4.372470e-01	2.441888e-01	2.506196e-01	2.754535e-01	2.297381e-01	2.207257e-01	2.887699e-01	3.116286e-01	1.788758e-01	1.962454e-01	3.087883e-01	2.955604e-01	1.994059e-01	4.138025e-01	1.698968e-01	1.629137e-01	2.533870e-01	3.640740e-02	5.044542e-01	2.821817e-01	1.769567e-01	3.573106e-01	1.109025e-01	4.114271e-01	1.203598e-01	3.709325e-01	1.983458e-01	2.141991e-01	2.165225e-01	1.522270e-01	3.995857e-01	1.832301e-01	2.649572e-01	3.097020e-01	1.200336e-01	4.016073e-01	1.686571e-01	2.895711e-01	2.817113e-01	1.857243e-01	2.429933e-01	9.201753e-02	3.615588e-01	1.249002e-01	4.215234e-01	1.935352e-01	3.242182e-01	2.882868e-01	1.939597e-01	3.534880e-01	2.607207e-01	1.593123e-01	2.264789e-01	1.275268e-01	3.896969e-01	2.986069e-01	1.841694e-01	3.381724e-01	2.097776e-01	2.965439e-01	1.555060e-01	3.670564e-01	1.972558e-01	1.927769e-01	2.429109e-01	1.248151e-01	3.093602e-01	2.697183e-01	2.961064e-01	2.737551e-01	1.703404e-01	3.982307e-01	1.576737e-01	2.812765e-01	2.692143e-01	2.343066e-01	2.152026e-01	8.664862e-02	5.421689e-01	2.844722e-01	8.671030e-02	4.748337e-01	4.143799e-01	7.201216e-02	3.313677e-01	7.415190e-02	5.587019e-02	1.786024e+00	1.078897e-01	7.435842e-02	2.369216e+00	9.030998e-02	9.358978e-01	2.577769e+00	2.739890e-01	1.584167e-01	1.909785e+00	1.347270e-01	1.971532e-01	1.970767e+00	2.585596e-01	1.114857e-01	2.050446e+00	1.864358e-01	3.738691e+00	4.500868e+00	1.139438e-01	5.164502e-01	2.011788e-01	3.747694e-01	2.440315e+00	1.061261e+00	1.605148e-01	2.146923e+00	2.662271e-01	5.506968e-02	2.475099e+00	1.594452e-01	3.039514e-03	3.696421e+00	3.013431e-01	9.504393e-02	2.669089e+00	4.495889e-01	1.660183e-01	3.604200e+00
6500000	-4.738383e+04	1.383964e+02	5.773936e+00	5.872759e-02	3.283499e-01	4.396874e-02	5.199085e-02	4.466817e-01	7.028123e-02	5.420857e-02	3.802263e-01	2.448274e-02	7.015509e-02	4.230051e-01	4.792220e-02	1.052432e-01	2.181825e-01	5.960189e-02	8.635933e-02	3.907276e-01	1.398855e-01	7.969989e-02	1.646180e-01	1.071482e-01	5.902494e-02	4.782183e-01	1.112907e-01	4.166810e-02	2.073382e-01	1.235433e-01	2.273879e-02	4.793329e-01	1.253788e-01	6.613047e-02	3.964075e-01	3.597696e-01	1.191344e-01	5.083345e-02	7.724613e-03	6.316880e-02	3.981293e-01	1.982179e-01	2.831403e-03	2.682678e-01	6.938485e-02	2.286514e-01	2.640261e-02	2.257696e-02	1.798060e-02	6.719360e-01	3.245242e-02	6.052042e-02	1.834733e-01	2.650211e-02	6.034499e-01	2.129499e-02	1.047593e-01	5.123475e-02	5.273930e-01	2.048462e-01	3.130518e-02	1.807065e-01	4.514286e-03	8.142102e-02	1.600780e-01	2.268791e-02	1.140981e-02	4.876140e-01	2.367892e-01	5.009475e-02	4.197774e-01	4.365371e-02	3.431871e-01	9.292836e-03	1.339943e-01	1.176709e-01	3.666419e-01	1.839852e-01	1.966479e-02	2.482284e-01	6.380892e-02	1.487237e-01	3.710269e-02	3.471026e-02	1.637383e-02	6.802248e-01	8.286471e-02	2.102460e-01	1.998371e-02	2.471633e-01	2.093978e-01	5.243022e-02	2.607790e-01	1.125032e-01	4.140680e-01	1.720545e-01	2.380302e-02	2.452106e-01	3.236073e-02	3.294188e-02	1.851301e-01	3.261176e-01	4.112555e-02	2.772945e-01	1.373904e-01	5.188636e-02	1.018356e-01	6.381359e-02	4.332546e-01	1.912091e-01	1.580007e-01	6.291055e-02	4.393772e-01	1.568619e-01	1.823712e-02	3.017594e-01	2.085395e-02	9.821359e-02	1.076326e-01	2.429276e-01	6.121188e-02	3.627619e-01	1.272524e-01	1.664280e-01	7.949964e-02	9.008143e-02	3.286636e-01	8.290481e-02	2.524225e-01	6.885796e-02	2.975364e-01	1.262419e-01	6.533728e-04	3.169969e-01	1.897135e-01	4.575607e-01	5.044515e-02	1.247648e-01	3.672294e-01	4.065444e-01	4.488917e-02	1.174065e-01	4.311600e-01	2.428436e-01	2.395267e-01	2.569273e-01	2.607023e-01	2.066197e-01	2.895406e-01	3.172997e-01	1.865400e-01	2.299737e-01	2.786406e-01	2.802093e-01	2.111764e-01	3.283584e-01	2.144072e-01	1.418860e-01	3.153484e-01	5.972249e-02	5.304258e-01	2.370383e-01	1.728134e-01	2.988801e-01	1.516386e-01	3.873937e-01	1.620875e-01	4.510876e-01	1.435198e-01	1.180766e-01	2.873159e-01	1.161785e-01	3.112668e-01	2.795731e-01	2.929816e-01	2.977199e-01	1.910917e-01	3.675191e-01	1.436692e-01	2.262645e-01	3.523288e-01	1.436083e-01	2.777984e-01	1.267101e-01	3.566964e-01	1.809758e-01	3.356177e-01	2.720089e-01	3.562045e-01	2.033458e-01	1.684408e-01	2.985333e-01	2.735122e-01	1.544255e-01	2.735291e-01	9.696168e-02	4.162275e-01	3.079380e-01	1.788728e-01	2.356760e-01	2.205309e-01	3.179800e-01	2.258131e-01	3.609084e-01	2.544463e-01	1.490436e-01	2.356017e-01	1.464420e-01	3.124443e-01	2.387737e-01	3.023400e-01	3.473662e-01	2.085898e-01	3.260323e-01	1.180116e-01	2.816847e-01	2.596423e-01	1.796425e-01	2.790305e-01	9.420883e-02	5.353870e-01	2.863634e-01	8.404077e-02	4.807701e-01	3.895604e-01	1.207963e-01	2.666684e-01	8.366246e-02	1.316981e-01	2.051999e+00	1.409607e-01	1.389843e-01	2.376386e+00	5.504740e-02	4.495509e-01	3.209021e+00	5.445655e-01	8.918657e-01	1.498986e+00	1.094560e-01	3.351391e-01	2.016588e+00	2.357350e-01	4.247272e-02	1.415428e+00	1.771439e-01	4.077000e+00	4.542738e+00	1.068039e-01	5.550048e-01	1.845401e-01	2.227227e-01	2.648953e+00	7.468999e-01	2.128911e-01	2.166215e+00	2.421556e-01	6.946405e-02	2.440575e+00	1.063336e-01	6.436412e-03	3.438359e+00	4.274771e-01	5.633330e-02	2.386069e+00	4.579485e-01	1.952300e-01	3.131056e+00
6510000	-4.740709e+04	1.532577e+02	5.335561e+00	9.449163e-02	2.504262e-01	3.341564e-02	7.965708e-02	4.928252e-01	4.918430e-02	7.636547e-02	3.519896e-01	2.152691e-02	7.952083e-02	4.206089e-01	4.998824e-02	8.415126e-02	1.880867e-01	5.928392e-02	6.736085e-02	4.800002e-01	1.211172e-01	8.361624e-02	1.665755e-01	1.401458e-01	4.691646e-02	4.568416e-01	1.059044e-01	2.638246e-02	1.607885e-01	1.291597e-01	8.990323e-02	5.250413e-01	6.872475e-02	3.144522e-02	2.474496e-01	3.726670e-01	8.881775e-02	1.115204e-01	1.481000e-01	1.033821e-01	3.610256e-01	9.658454e-02	3.433469e-03	3.596358e-01	7.593851e-02	2.238413e-01	3.378430e-02	3.425609e-02	4.891254e-03	6.702750e-01	3.295199e-02	2.492110e-01	2.763278e-01	1.529303e-02	3.629943e-01	2.823194e-02	6.794194e-02	8.625719e-02	5.085123e-01	1.713804e-01	2.937500e-02	2.003978e-01	4.077274e-03	3.550721e-02	1.015304e-01	6.984748e-02	5.678045e-03	4.970080e-01	2.904289e-01	1.193743e-01	2.351806e-01	6.636263e-02	5.290286e-01	4.445752e-03	4.560821e-02	1.362863e-01	3.764271e-01	1.730064e-01	3.341985e-02	2.520246e-01	2.883577e-02	7.295626e-02	1.451393e-02	3.929960e-02	4.676825e-03	7.812970e-01	8.725641e-02	7.898556e-02	3.131251e-01	2.965057e-01	4.127607e-02	1.866935e-01	8.341411e-02	1.118887e-01	4.317211e-01	1.831596e-01	2.418935e-02	1.975547e-01	5.148647e-02	1.175982e-01	1.936275e-01	3.124914e-01	1.817689e-02	2.755908e-01	8.251526e-02	4.712034e-02	1.217068e-01	9.770954e-02	3.467186e-01	3.181398e-01	6.860491e-02	7.543254e-02	3.839500e-01	1.786049e-01	5.890080e-03	3.236777e-01	3.244481e-02	2.146328e-01	1.699390e-01	3.210369e-01	6.053532e-02	1.351240e-01	9.873196e-02	6.555282e-02	3.247404e-01	2.486781e-01	2.151856e-01	5.574752e-02	9.009548e-02	7.834310e-02	3.694649e-01	6.175111e-02	3.351373e-03	3.176704e-01	1.694191e-01	4.351752e-01	4.798428e-02	1.284819e-01	3.883586e-01	4.179798e-01	4.215572e-02	1.044002e-01	4.354643e-01	2.425098e-01	2.363607e-01	2.684120e-01	2.527174e-01	2.108933e-01	2.816165e-01	3.125761e-01	1.949141e-01	2.579019e-01	2.444814e-01	2.819920e-01	2.156247e-01	3.740918e-01	1.800252e-01	1.748617e-01	2.710213e-01	5.763907e-02	4.989226e-01	2.793169e-01	1.641214e-01	3.171894e-01	1.650849e-01	3.801387e-01	1.375870e-01	3.769005e-01	1.468184e-01	1.961000e-01	2.801812e-01	1.237517e-01	2.712919e-01	2.907407e-01	3.142157e-01	3.465320e-01	1.623141e-01	3.537940e-01	1.373600e-01	2.325926e-01	2.988107e-01	1.902991e-01	2.782976e-01	1.332231e-01	3.061447e-01	1.843691e-01	3.762631e-01	3.000316e-01	3.001411e-01	2.787033e-01	1.211240e-01	2.578077e-01	2.653182e-01	1.886640e-01	2.882102e-01	1.156010e-01	4.285296e-01	2.605339e-01	1.953354e-01	1.968968e-01	1.938490e-01	3.889287e-01	2.203255e-01	2.925767e-01	1.748082e-01	2.567104e-01	2.759047e-01	1.585495e-01	3.036501e-01	2.869152e-01	2.508851e-01	3.047234e-01	1.808293e-01	3.135612e-01	2.008861e-01	2.280770e-01	3.144425e-01	2.321321e-01	2.253484e-01	8.823375e-02	5.452283e-01	2.747234e-01	9.181461e-02	4.763656e-01	4.000831e-01	1.197863e-01	2.576426e-01	3.121447e-01	4.780149e-02	1.609865e+00	1.423841e-01	7.707702e-02	1.537581e+00	1.007341e-01	3.495885e-01	1.968857e+00	1.340208e-01	3.641269e-01	9.418512e-01	6.955333e-02	6.765803e-02	3.415053e+00	1.295395e-01	3.718236e-02	1.610937e+00	1.626022e-01	4.080193e+00	4.680639e+00	1.153125e-01	5.321221e-01	2.374116e-01	4.482878e-01	2.691836e+00	9.006951e-01	2.214115e-01	1.941090e+00	3.192657e-01	6.340622e-02	2.043533e+00	1.140761e-01	9.580969e-03	3.212203e+00	3.017279e-01	1.214181e-01	2.500836e+00	4.368873e-01	2.924898e-01	3.001506e+00
6520000	-4.739785e+04	1.556127e+02	5.209049e+00	7.162669e-02	2.589348e-01	2.933013e-02	5.794546e-02	5.366591e-01	4.550382e-02	6.140130e-02	3.519919e-01	2.977651e-02	9.398211e-02	4.204777e-01	4.237049e-02	1.106763e-01	1.668768e-01	6.270908e-02	6.049571e-02	4.820854e-01	1.171566e-01	7.563377e-02	1.172064e-01	1.262882e-01	4.345711e-02	5.361981e-01	1.012165e-01	4.239972e-02	1.008239e-01	1.230125e-01	5.451407e-02	5.208013e-01	1.584486e-01	8.673927e-02	4.223647e-01	3.668308e-01	7.046612e-02	4.224058e-02	1.135848e-02	8.508996e-02	4.895695e-01	1.221186e-01	2.033496e-03	2.399478e-01	6.124061e-02	1.366414e-01	2.816871e-02	7.169467e-03	9.958301e-03	7.857327e-01	3.232941e-02	1.966449e-01	4.203380e-01	2.165660e-02	2.830481e-01	5.432255e-02	2.398977e-02	2.716230e-02	4.825103e-01	1.690817e-01	4.801977e-02	2.590471e-01	1.417881e-02	1.058552e-02	1.261286e-01	7.037974e-02	1.384204e-02	4.823502e-01	2.967138e-01	7.600475e-02	3.456652e-01	3.451032e-02	4.452179e-01	3.677051e-02	6.183132e-02	1.175388e-01	4.205382e-01	2.020275e-01	2.460725e-02	1.930576e-01	4.223068e-02	7.936681e-02	2.248276e-03	3.542708e-02	9.341684e-04	7.886725e-01	9.335118e-02	1.753840e-01	1.071580e-01	3.058321e-02	1.969768e-01	1.384676e-01	3.514304e-01	1.659510e-01	4.692502e-01	1.381776e-01	2.554865e-02	1.633157e-01	3.775692e-02	5.999546e-02	1.962994e-01	2.484943e-01	3.810381e-02	2.930809e-01	1.640261e-01	1.344753e-01	2.346670e-01	7.700689e-03	3.654787e-01	1.493014e-01	1.083768e-01	7.317821e-02	3.983891e-01	1.544826e-01	1.403909e-02	3.250699e-01	3.484111e-02	1.796901e-01	2.029861e-01	1.626297e-01	4.356532e-02	3.195470e-01	9.158177e-02	1.282976e-01	2.546460e-01	1.146039e-01	2.591327e-01	1.689781e-01	7.434169e-02	6.787881e-02	4.459026e-01	5.594285e-02	2.988458e-03	2.777766e-01	1.495107e-01	4.272673e-01	4.464775e-02	1.211940e-01	4.068910e-01	4.417599e-01	4.233002e-02	1.208189e-01	3.950912e-01	2.535519e-01	2.291641e-01	2.767936e-01	2.404904e-01	2.262952e-01	2.674281e-01	3.287093e-01	1.775673e-01	2.258262e-01	2.217478e-01	3.534789e-01	1.989472e-01	3.126013e-01	2.011733e-01	1.858838e-01	3.003415e-01	3.694654e-02	5.469114e-01	2.321710e-01	1.839711e-01	3.546511e-01	1.484434e-01	3.479419e-01	1.489636e-01	3.763378e-01	1.590236e-01	1.782489e-01	2.863897e-01	1.887619e-01	2.610736e-01	2.389061e-01	3.112584e-01	3.123355e-01	1.220849e-01	4.135529e-01	1.520268e-01	2.740189e-01	2.829331e-01	1.304147e-01	3.126333e-01	1.104156e-01	3.364520e-01	1.501425e-01	4.029898e-01	2.905879e-01	3.092521e-01	3.083683e-01	9.179172e-02	2.044345e-01	2.417398e-01	1.843864e-01	3.694393e-01	9.602589e-02	4.484339e-01	2.381031e-01	2.174371e-01	2.436723e-01	1.970481e-01	3.519087e-01	2.073709e-01	3.877380e-01	2.369265e-01	1.508343e-01	2.245013e-01	1.197691e-01	3.366914e-01	2.726261e-01	2.709134e-01	2.956026e-01	1.648098e-01	3.857827e-01	1.538049e-01	2.622292e-01	3.100374e-01	2.092315e-01	2.185019e-01	6.730632e-02	6.046142e-01	2.428911e-01	8.518839e-02	4.388674e-01	4.379802e-01	1.148532e-01	2.996420e-01	8.486349e-02	4.381161e-02	1.369104e+00	1.103872e-01	1.106972e-01	2.282267e+00	1.047763e-01	1.470179e-01	2.748409e+00	2.573735e-01	7.625881e-01	1.643218e+00	9.385923e-02	1.192758e-01	2.617496e+00	1.546435e-01	5.084791e-03	1.528695e+00	1.764774e-01	4.410528e+00	4.555694e+00	9.921473e-02	5.109353e-01	1.931542e-01	2.184292e-01	2.392652e+00	7.408786e-01	1.562976e-01	2.183516e+00	3.385093e-01	7.067648e-02	2.391360e+00	9.491000e-02	3.150435e-03	3.238812e+00	3.096934e-01	1.021134e-01	2.827610e+00	5.004081e-01	2.602643e-01	3.025082e+00
6530000	-4.738594e+04	1.401510e+02	5.800597e+00	8.551796e-02	2.744326e-01	3.285776e-02	2.424880e-02	5.340188e-01	4.892408e-02	3.562603e-02	3.207477e-01	2.619264e-02	5.401139e-02	5.171354e-01	4.628682e-02	1.362738e-01	2.015139e-01	4.982399e-02	7.300533e-02	3.980280e-01	1.413551e-01	6.928927e-02	1.333316e-01	1.069261e-01	5.803552e-02	5.111236e-01	1.212939e-01	8.550825e-02	1.823033e-01	6.481096e-02	4.219901e-02	5.281130e-01	9.706538e-02	7.892173e-02	4.564562e-01	2.615800e-01	1.058631e-01	1.385720e-02	8.332181e-02	5.892842e-02	3.029811e-01	2.658238e-01	5.463562e-04	3.209196e-01	5.080064e-02	9.347319e-02	1.618902e-02	1.366923e-02	1.027861e-02	8.347546e-01	3.163532e-02	9.637428e-02	2.232796e-01	1.017242e-01	2.592505e-01	2.760778e-01	4.329366e-02	5.392205e-02	4.503490e-01	1.735701e-01	3.760681e-02	2.759181e-01	8.633884e-03	9.083428e-03	1.788143e-01	1.123467e-01	7.530008e-02	4.623761e-01	1.620793e-01	3.097449e-02	2.414430e-01	7.003587e-02	5.376704e-01	5.345650e-03	1.145306e-01	1.429824e-01	4.211707e-01	1.773748e-01	1.419103e-02	2.027276e-01	4.155359e-02	5.888794e-02	6.884448e-03	2.533615e-02	2.134696e-02	6.666923e-01	2.208522e-01	4.582107e-01	2.174728e-03	4.789808e-02	4.050682e-01	8.110384e-04	8.583734e-02	9.009168e-02	4.553763e-01	1.740329e-01	3.049208e-02	2.208990e-01	2.910799e-02	5.427491e-02	1.466732e-01	2.504280e-01	2.167058e-02	3.947610e-01	1.321923e-01	1.751851e-01	9.722829e-02	8.054066e-02	3.287147e-01	2.707255e-01	4.760580e-02	7.729943e-02	4.905391e-01	1.829887e-01	1.125827e-02	2.208083e-01	1.710631e-02	2.319611e-01	2.176995e-01	8.189894e-02	8.094717e-02	2.862539e-01	1.012394e-01	1.460380e-01	2.145781e-01	1.147908e-01	3.572600e-01	6.759895e-02	9.973413e-02	5.175448e-02	3.455558e-01	2.492810e-01	3.106456e-04	2.582275e-01	9.487058e-02	4.218278e-01	4.056985e-02	1.182026e-01	4.193997e-01	4.654061e-01	4.107160e-02	1.128088e-01	3.807135e-01	2.302583e-01	2.530862e-01	2.790812e-01	2.375743e-01	2.251319e-01	2.618917e-01	3.204572e-01	1.925192e-01	2.169013e-01	2.342457e-01	3.616927e-01	1.871603e-01	3.734893e-01	2.060319e-01	1.457515e-01	2.747273e-01	4.504945e-02	5.446780e-01	2.581360e-01	1.521365e-01	3.815872e-01	1.388513e-01	3.802837e-01	9.927793e-02	4.937053e-01	1.367655e-01	1.326769e-01	2.368523e-01	1.587666e-01	2.930082e-01	2.463087e-01	3.019164e-01	2.801678e-01	1.566020e-01	3.830503e-01	1.801800e-01	2.447865e-01	2.474474e-01	2.045478e-01	3.032183e-01	1.154025e-01	2.986054e-01	1.939883e-01	3.920038e-01	2.044664e-01	2.787341e-01	3.980347e-01	1.187648e-01	2.775068e-01	3.403697e-01	1.507718e-01	2.313517e-01	1.035350e-01	4.390996e-01	2.535334e-01	2.038320e-01	2.606041e-01	1.985632e-01	3.682145e-01	1.726183e-01	3.237182e-01	2.338266e-01	2.309270e-01	2.115282e-01	1.078412e-01	3.621749e-01	2.426100e-01	2.873739e-01	2.471541e-01	2.047252e-01	3.398317e-01	2.082890e-01	2.979421e-01	3.100425e-01	1.753028e-01	2.167126e-01	7.605308e-02	5.533817e-01	2.889267e-01	8.163850e-02	4.872859e-01	3.864749e-01	1.791303e-02	2.671405e-01	1.126094e-01	6.289680e-02	1.110805e+00	1.013739e-01	7.291146e-02	3.345833e+00	1.848123e-02	9.310536e-02	2.265746e+00	2.787875e-01	2.735263e-02	1.757358e+00	3.347548e-02	8.532105e-02	2.824263e+00	1.894600e-01	4.400451e-02	9.452216e-01	1.430622e-01	3.403179e+00	4.655501e+00	9.126034e-02	4.682064e-01	1.670495e-01	2.474661e-01	3.149077e+00	1.151026e+00	1.026483e-01	2.163151e+00	2.139964e-01	5.835090e-02	2.184541e+00	1.884562e-01	4.885807e-03	3.335773e+00	2.912779e-01	5.912064e-02	2.511089e+00	3.321240e-01	2.004572e-01	4.654480e+00
6540000	-4.740155e+04	1.447391e+02	5.487894e+00	4.090283e-02	3.473644e-01	5.373453e-02	2.440257e-03	4.870438e-01	6.851420e-02	8.862512e-02	2.946142e-01	2.061773e-02	7.255686e-02	4.846346e-01	3.895152e-02	8.105097e-02	2.251310e-01	1.138446e-01	9.376772e-02	3.939770e-01	9.222872e-02	7.758827e-02	1.391784e-01	1.040830e-01	4.881125e-02	5.230421e-01	1.072970e-01	8.585902e-02	1.004288e-01	5.379329e-02	1.638023e-02	6.579306e-01	8.560806e-02	1.220023e-01	3.964846e-01	3.914805e-01	5.829342e-02	3.008078e-02	1.658431e-03	5.695651e-02	3.584980e-01	3.358381e-01	4.027096e-03	2.215536e-01	2.312669e-02	1.009095e-01	3.591004e-02	1.599315e-02	4.499220e-03	8.008975e-01	4.179058e-02	1.616811e-01	1.984747e-01	8.064941e-02	4.262164e-01	6.289301e-02	7.008537e-02	2.919626e-02	4.753305e-01	2.059304e-01	2.527385e-02	2.637784e-01	4.905430e-04	9.406971e-03	1.820743e-01	9.556549e-02	1.100416e-02	5.003040e-01	2.016450e-01	5.294376e-02	2.962226e-01	4.761475e-02	5.429108e-01	3.135738e-02	2.895072e-02	1.498887e-01	4.411360e-01	1.797041e-01	9.905304e-03	1.792372e-01	4.012879e-02	3.740025e-02	2.639315e-02	2.784257e-01	1.512431e-03	5.542190e-01	1.020495e-01	2.132243e-01	1.370253e-01	1.013571e-01	3.300079e-01	4.079108e-02	1.775943e-01	1.165949e-01	4.535120e-01	1.490691e-01	4.982787e-02	1.859214e-01	4.507476e-02	5.915222e-02	1.455337e-01	3.194593e-01	1.487548e-02	3.447858e-01	1.161935e-01	3.410919e-02	7.559635e-02	7.082509e-02	5.768187e-01	2.256941e-01	1.695652e-02	5.227670e-02	4.360997e-01	1.512635e-01	1.188003e-02	3.227901e-01	2.569003e-02	1.753961e-01	2.776929e-01	1.473238e-01	9.980956e-02	2.499019e-01	4.987570e-02	9.274233e-02	3.205814e-01	1.210459e-01	2.650432e-01	1.077042e-01	9.288313e-02	2.888553e-02	2.502850e-01	3.406320e-01	1.960684e-03	2.958405e-01	8.239628e-02	4.381244e-01	5.857435e-02	1.293719e-01	3.739293e-01	4.584726e-01	4.491580e-02	1.173624e-01	3.792491e-01	2.418608e-01	2.403965e-01	2.663517e-01	2.513909e-01	2.248679e-01	2.756354e-01	3.224937e-01	1.770030e-01	2.002505e-01	2.370170e-01	3.694355e-01	1.932970e-01	3.781083e-01	1.863443e-01	1.893112e-01	2.462362e-01	5.335281e-02	5.080743e-01	2.598146e-01	1.787583e-01	3.297891e-01	1.465838e-01	4.175525e-01	1.060746e-01	3.765676e-01	1.615258e-01	2.187624e-01	2.431442e-01	1.464724e-01	3.002913e-01	3.004651e-01	2.527712e-01	2.996795e-01	1.681099e-01	4.194709e-01	1.127397e-01	2.144395e-01	3.297734e-01	1.405971e-01	3.151900e-01	1.049897e-01	3.217470e-01	1.561367e-01	4.171266e-01	2.884467e-01	2.105361e-01	3.027166e-01	1.983007e-01	2.645993e-01	3.841636e-01	9.848203e-02	2.527551e-01	1.041142e-01	4.261469e-01	2.507769e-01	2.189619e-01	2.983397e-01	1.958370e-01	3.397133e-01	1.661100e-01	3.805204e-01	2.082876e-01	1.906478e-01	2.205441e-01	1.490205e-01	3.130930e-01	2.508184e-01	2.870681e-01	3.108130e-01	1.833887e-01	2.649918e-01	2.408066e-01	2.836212e-01	2.635487e-01	1.934292e-01	2.594010e-01	7.084616e-02	5.825637e-01	2.596086e-01	8.698155e-02	5.174317e-01	3.873067e-01	8.313170e-02	2.611374e-01	6.096884e-02	1.014216e-01	1.887508e+00	1.400282e-01	8.310746e-02	2.445027e+00	9.899041e-02	1.645754e-01	2.740240e+00	2.861521e-01	2.463877e+00	1.807452e+00	9.874053e-02	4.964143e-01	2.593170e+00	1.942995e-01	4.969573e-02	1.433620e+00	1.652821e-01	3.708211e+00	4.708878e+00	1.151566e-01	4.980337e-01	1.492075e-01	1.789917e-01	2.983573e+00	1.032058e+00	9.322399e-02	2.238717e+00	2.668684e-01	4.211667e-02	2.168805e+00	1.292184e-01	3.738009e-03	2.553275e+00	3.628798e-01	9.221517e-02	2.473767e+00	4.492350e-01	2.386292e-01	4.072172e+00
6550000	-4.739499e+04	1.487710e+02	5.418478e+00	1.039169e-01	2.998533e-01	4.360711e-02	5.624308e-02	4.420529e-01	5.432672e-02	8.634328e-02	2.928135e-01	2.062327e-02	5.173080e-02	5.072684e-01	4.122076e-02	8.524946e-02	2.136859e-01	8.093549e-02	7.193536e-02	4.321282e-01	1.160656e-01	6.250865e-02	1.397728e-01	7.928783e-02	4.701840e-02	5.625551e-01	1.088572e-01	1.555605e-02	2.667088e-01	6.138209e-02	5.819261e-02	5.466619e-01	5.149848e-02	6.400007e-02	4.807493e-01	1.892068e-01	1.558002e-01	7.135218e-02	3.889137e-02	7.509601e-02	3.994603e-01	2.628168e-01	2.200667e-03	2.160038e-01	4.442248e-02	1.335247e-01	3.799434e-02	5.569232e-02	5.827747e-04	7.392973e-01	3.290855e-02	1.526997e-01	2.980544e-01	3.984564e-02	4.158817e-01	5.321671e-02	4.030190e-02	5.335164e-02	4.863314e-01	2.087718e-01	3.731874e-02	2.115597e-01	2.666658e-03	1.512821e-02	1.925091e-01	2.837845e-02	1.075505e-02	4.070513e-01	3.461779e-01	7.509604e-02	2.737052e-01	9.362911e-02	5.060101e-01	3.782248e-03	4.777727e-02	1.549646e-01	3.442691e-01	1.953955e-01	1.935891e-02	2.371746e-01	4.883721e-02	6.022797e-02	4.923841e-02	5.896855e-02	1.362838e-02	7.463496e-01	7.158713e-02	2.855846e-02	2.498048e-02	4.134696e-03	2.877862e-01	3.190670e-01	3.354731e-01	7.407806e-02	5.423364e-01	1.254713e-01	3.153491e-02	1.747633e-01	5.181595e-02	9.588006e-02	2.146063e-01	1.629798e-01	2.930324e-02	3.341385e-01	1.630922e-01	2.940819e-03	2.082758e-01	9.099091e-02	4.848979e-01	1.122076e-01	1.006870e-01	8.228384e-02	3.992496e-01	1.315305e-01	1.966361e-02	3.442251e-01	2.304726e-02	2.012914e-01	1.080853e-01	1.426143e-01	3.650584e-02	3.920333e-01	1.194699e-01	4.448610e-02	2.856217e-01	1.287123e-01	3.117497e-01	7.431294e-02	1.551173e-01	4.778007e-02	2.145956e-01	1.302453e-01	3.134645e-03	4.086064e-01	1.956381e-01	4.093550e-01	5.287631e-02	1.305804e-01	4.071883e-01	4.405024e-01	4.097449e-02	1.091573e-01	4.093658e-01	2.429417e-01	2.450453e-01	2.851422e-01	2.268708e-01	2.125794e-01	2.742100e-01	3.340833e-01	1.791272e-01	2.605691e-01	2.385765e-01	3.289065e-01	1.719479e-01	3.855482e-01	2.266614e-01	1.475656e-01	2.402247e-01	5.381279e-02	5.225008e-01	2.586636e-01	1.650228e-01	2.758155e-01	1.658818e-01	4.121460e-01	1.461567e-01	3.849089e-01	1.089274e-01	2.396079e-01	2.665559e-01	1.443450e-01	3.199309e-01	2.359367e-01	2.997874e-01	2.836935e-01	1.266889e-01	4.150849e-01	1.745328e-01	2.589394e-01	2.687643e-01	2.276279e-01	2.446684e-01	1.114411e-01	3.295230e-01	2.027581e-01	3.562778e-01	2.386248e-01	3.068920e-01	3.218256e-01	1.326576e-01	3.557436e-01	3.005921e-01	1.101749e-01	2.334894e-01	8.851347e-02	4.617603e-01	2.217169e-01	2.280093e-01	2.528386e-01	1.581238e-01	3.578175e-01	2.312201e-01	3.433029e-01	2.368477e-01	1.705663e-01	2.492831e-01	1.328538e-01	2.934722e-01	2.675435e-01	3.061305e-01	3.138303e-01	1.974051e-01	3.388807e-01	1.498839e-01	2.124948e-01	4.016209e-01	1.814034e-01	2.044809e-01	1.091444e-01	5.770257e-01	2.233849e-01	9.044501e-02	4.865257e-01	3.663304e-01	8.906430e-02	2.889200e-01	1.389176e-01	1.340603e-01	1.484743e+00	1.604440e-01	1.801785e-01	3.379174e+00	6.798910e-02	9.025949e-01	2.440187e+00	3.788068e-01	1.260593e+00	1.153346e+00	1.245470e-01	2.517480e-02	1.885904e+00	1.863931e-01	9.318381e-02	1.077177e+00	1.565357e-01	3.894668e+00	4.635284e+00	9.701347e-02	4.972639e-01	1.529545e-01	2.683854e-01	2.428906e+00	1.249626e+00	1.431761e-01	2.202220e+00	2.733148e-01	6.571444e-02	2.579704e+00	1.573725e-01	1.827192e-03	3.047128e+00	3.765425e-01	7.926509e-02	2.660359e+00	4.528481e-01	3.049677e-01	3.521752e+00
6560000	-4.739397e+04	1.446921e+02	5.583128e+00	4.893246e-02	3.638981e-01	4.175025e-02	3.974668e-02	4.488780e-01	5.679454e-02	6.268440e-02	3.438661e-01	1.663339e-02	9.622041e-02	4.352614e-01	4.533432e-02	1.146013e-01	1.592666e-01	5.588608e-02	8.259910e-02	4.243245e-01	1.633225e-01	6.881980e-02	1.496426e-01	1.148829e-01	4.795169e-02	5.191839e-01	9.951917e-02	6.321204e-02	1.761551e-01	6.861877e-02	8.237276e-03	6.538924e-01	2.988441e-02	5.555917e-02	4.622957e-01	3.039869e-01	1.344674e-01	1.386258e-02	2.982824e-02	7.436137e-02	3.871866e-01	2.376168e-01	4.290194e-03	2.477812e-01	4.876386e-02	1.488080e-01	4.942742e-02	1.211667e-01	4.287636e-03	6.420840e-01	3.422616e-02	3.538348e-02	1.770792e-01	3.271114e-02	5.445683e-01	1.584755e-01	5.178235e-02	7.114345e-02	4.744921e-01	1.950215e-01	3.021599e-02	2.195890e-01	9.537980e-03	2.472842e-02	1.051922e-01	7.142978e-02	4.632760e-02	4.749709e-01	2.773511e-01	3.430667e-02	5.880731e-01	3.917540e-02	1.665649e-01	1.658698e-02	1.552929e-01	1.639291e-01	3.852775e-01	1.515413e-01	2.000452e-02	2.328551e-01	4.639253e-02	1.091609e-01	1.710377e-02	9.951922e-02	4.890942e-03	6.960487e-01	7.327649e-02	1.995578e-01	4.486389e-02	1.206873e-02	4.061470e-01	2.873697e-01	4.999283e-02	1.111917e-01	4.570902e-01	1.991264e-01	3.033108e-02	1.651149e-01	3.714578e-02	2.701067e-02	2.061309e-01	2.342685e-01	4.239650e-02	2.857585e-01	2.044349e-01	4.307363e-02	5.307436e-02	5.698120e-02	2.144272e-01	5.789220e-01	5.352155e-02	5.461803e-02	4.780493e-01	1.849349e-01	1.748414e-02	2.529398e-01	1.197379e-02	1.562410e-01	1.424025e-01	9.130821e-02	4.556033e-02	4.434975e-01	1.209905e-01	2.033552e-01	1.773280e-01	9.507871e-02	3.974229e-01	3.375108e-02	9.306409e-02	3.910879e-02	2.516553e-01	2.458187e-01	5.999671e-05	3.089539e-01	1.544033e-01	4.410832e-01	5.435120e-02	1.313099e-01	3.732557e-01	4.271072e-01	4.996618e-02	1.068615e-01	4.160651e-01	2.468516e-01	2.446730e-01	2.764454e-01	2.320300e-01	2.140437e-01	2.901989e-01	3.138849e-01	1.818726e-01	2.265835e-01	2.597067e-01	3.286515e-01	1.850583e-01	3.391932e-01	2.020992e-01	1.798180e-01	2.788896e-01	3.729645e-02	5.343068e-01	2.751202e-01	1.532766e-01	2.748877e-01	1.805855e-01	4.037340e-01	1.407928e-01	3.456068e-01	1.316967e-01	2.148310e-01	3.078655e-01	1.377634e-01	3.253012e-01	2.126688e-01	3.242666e-01	3.361485e-01	1.427741e-01	4.017123e-01	1.193652e-01	2.715127e-01	2.176265e-01	1.970193e-01	3.138415e-01	1.086153e-01	3.726388e-01	1.609528e-01	3.577931e-01	2.321788e-01	3.277181e-01	2.863082e-01	1.537949e-01	2.438717e-01	2.854697e-01	2.597888e-01	2.108698e-01	7.447964e-02	4.714793e-01	2.476595e-01	2.063816e-01	2.588536e-01	2.074348e-01	3.702304e-01	1.634812e-01	3.278709e-01	2.395851e-01	2.582534e-01	1.742907e-01	1.127063e-01	3.171276e-01	2.618089e-01	3.083572e-01	3.379796e-01	1.510402e-01	3.582819e-01	1.526983e-01	2.738749e-01	2.820078e-01	1.859752e-01	2.581421e-01	8.026699e-02	5.604474e-01	2.748367e-01	8.444891e-02	4.268362e-01	3.494041e-01	8.940119e-02	3.034402e-01	6.443759e-03	6.054515e-02	1.178757e+00	1.181926e-01	2.464497e-01	2.047723e+00	8.643431e-02	1.747282e-02	3.713200e+00	1.025565e-01	8.372280e-01	1.587876e+00	1.064678e-01	1.449780e-01	2.591407e+00	1.912702e-01	5.072537e-02	1.559840e+00	1.919468e-01	4.196905e+00	5.046755e+00	1.019373e-01	4.905505e-01	1.700457e-01	1.441370e-01	2.349309e+00	7.636481e-01	1.287119e-01	1.837093e+00	2.319615e-01	7.365986e-02	2.205668e+00	1.061630e-01	3.688809e-03	3.413234e+00	3.279783e-01	7.379302e-02	2.277888e+00	3.606094e-01	1.989334e-01	3.847514e+00
6570000	-4.739527e+04	1.508131e+02	5.360614e+00	7.767841e-02	3.539730e-01	4.023345e-02	2.054990e-02	4.568961e-01	5.066915e-02	8.006643e-02	3.576668e-01	1.944870e-02	4.272774e-02	4.519051e-01	4.818520e-02	8.635118e-02	1.667810e-01	5.031825e-02	7.398199e-02	4.700654e-01	1.525022e-01	7.453406e-02	1.538202e-01	1.194032e-01	4.845813e-02	4.935320e-01	1.102524e-01	3.470054e-02	1.289255e-01	1.826545e-01	8.318127e-02	5.119082e-01	5.862995e-02	4.368209e-02	5.455933e-01	1.557368e-01	1.970772e-01	5.192343e-02	5.987141e-03	7.614817e-02	4.393860e-01	2.772545e-01	7.113923e-03	1.724073e-01	2.769004e-02	3.515892e-01	3.793762e-02	1.060193e-01	2.737419e-03	4.578872e-01	4.382921e-02	7.770891e-02	2.043331e-01	9.394565e-03	6.095710e-01	1.345803e-02	8.553438e-02	4.070798e-02	4.977075e-01	1.321460e-01	3.786679e-02	2.697769e-01	2.179483e-02	6.703650e-03	2.919063e-01	1.241707e-01	3.093696e-03	3.137604e-01	2.603653e-01	2.381722e-01	3.442707e-01	3.247134e-02	3.268412e-01	5.144554e-03	5.310003e-02	1.341079e-01	3.836975e-01	1.818538e-01	1.896080e-02	2.393884e-01	4.199152e-02	2.010879e-02	8.577984e-05	1.375012e-02	5.141483e-04	9.348567e-01	3.068451e-02	1.013794e-02	7.778171e-02	1.684891e-03	8.364260e-01	6.657200e-02	7.397454e-03	8.890748e-02	3.851526e-01	1.363964e-01	5.803016e-02	2.808015e-01	5.071190e-02	1.475634e-01	2.229370e-01	2.485711e-01	8.813757e-03	3.100447e-01	6.207000e-02	1.638907e-02	7.746180e-02	9.555773e-02	5.217977e-01	2.425562e-01	4.623752e-02	6.781466e-02	4.528808e-01	1.439702e-01	9.761726e-03	2.968621e-01	2.871038e-02	1.103681e-01	1.741916e-01	1.470269e-01	2.239601e-02	3.834161e-01	1.626012e-01	6.539993e-02	1.767788e-01	6.215320e-02	4.809575e-01	1.199696e-01	9.474096e-02	4.006245e-02	2.619896e-01	2.533738e-01	8.904772e-05	2.956689e-01	1.488163e-01	4.019954e-01	5.216326e-02	1.199384e-01	4.259030e-01	4.113140e-01	4.927004e-02	1.171613e-01	4.222547e-01	2.574112e-01	2.429627e-01	2.620032e-01	2.376229e-01	2.121124e-01	2.587374e-01	3.347779e-01	1.943724e-01	1.931960e-01	2.202243e-01	3.347665e-01	2.518132e-01	4.374907e-01	1.428550e-01	1.647649e-01	2.548894e-01	3.907373e-02	5.357584e-01	2.237617e-01	2.014061e-01	3.421534e-01	1.491957e-01	3.822730e-01	1.263778e-01	4.021153e-01	2.254688e-01	1.494200e-01	2.229959e-01	1.869506e-01	2.813467e-01	2.278937e-01	3.038091e-01	3.090895e-01	1.543963e-01	3.937031e-01	1.428111e-01	2.343597e-01	3.117318e-01	1.827756e-01	2.711329e-01	1.248131e-01	2.992954e-01	1.847726e-01	3.911189e-01	2.571533e-01	3.981133e-01	2.630396e-01	8.169373e-02	2.831964e-01	2.564702e-01	1.938081e-01	2.665252e-01	1.327485e-01	3.468087e-01	2.963307e-01	2.241121e-01	2.243880e-01	1.882303e-01	3.891879e-01	1.981937e-01	3.380511e-01	2.020275e-01	2.251268e-01	2.347946e-01	1.300439e-01	3.144469e-01	2.554206e-01	3.000886e-01	3.155551e-01	2.081419e-01	3.248577e-01	1.514454e-01	2.824439e-01	2.899761e-01	1.666318e-01	2.609481e-01	8.507429e-02	5.581774e-01	2.735524e-01	8.319585e-02	5.122961e-01	3.863762e-01	5.982714e-02	2.762392e-01	1.721789e-01	4.711703e-03	1.692533e+00	9.901944e-02	1.456572e-01	2.724811e+00	1.010406e-01	2.253789e-01	2.181303e+00	2.516910e-01	7.959214e-01	1.288156e+00	1.029460e-02	2.085694e-01	2.411805e+00	1.864569e-01	6.801672e-02	2.097551e+00	1.438738e-01	3.921571e+00	4.606376e+00	1.101543e-01	5.251381e-01	1.729176e-01	2.261572e-01	2.332564e+00	1.095375e+00	2.724012e-01	2.431986e+00	4.250121e-01	8.453553e-02	2.740199e+00	3.491103e-01	1.076381e-02	2.899712e+00	2.861460e-01	9.474875e-02	2.469406e+00	5.599356e-01	1.581999e-01	3.090739e+00
6580000	-4.739822e+04	1.494747e+02	5.369927e+00	7.335864e-02	3.466710e-01	3.229759e-02	6.867554e-02	4.195639e-01	5.943336e-02	6.598751e-02	3.128322e-01	2.419282e-02	9.711876e-02	4.616458e-01	3.822298e-02	1.032258e-01	2.129849e-01	6.419482e-02	7.908355e-02	4.269596e-01	1.135513e-01	7.530026e-02	1.426216e-01	1.035882e-01	5.521741e-02	5.072111e-01	1.160615e-01	3.262540e-02	2.107600e-01	9.205774e-02	3.253487e-02	4.972522e-01	1.347698e-01	5.399548e-02	3.743580e-01	3.058715e-01	1.890270e-01	3.655808e-02	4.018997e-02	1.122696e-01	4.646312e-01	2.606926e-01	3.660970e-03	1.475080e-01	1.123758e-02	2.982866e-01	7.818212e-02	8.108976e-02	4.219605e-03	4.899854e-01	4.823654e-02	7.697023e-02	4.881227e-01	1.554210e-02	3.850952e-01	2.214021e-02	1.212950e-02	5.529784e-02	5.041236e-01	1.742432e-01	3.399900e-02	2.261158e-01	6.220651e-03	1.297523e-03	1.686655e-01	5.073578e-02	1.941387e-02	4.734938e-01	2.863935e-01	2.448594e-02	2.969585e-01	1.209953e-01	3.843567e-01	2.308302e-04	1.729727e-01	1.693472e-01	3.324661e-01	2.096394e-01	1.740361e-02	2.313517e-01	3.979208e-02	1.331837e-01	1.519721e-02	3.150418e-02	2.825965e-03	7.477586e-01	6.953034e-02	2.544478e-02	2.111346e-01	1.430745e-01	3.219064e-01	2.292480e-01	6.919170e-02	1.101264e-01	4.201128e-01	1.124932e-01	5.234313e-02	2.519516e-01	5.297286e-02	1.113552e-01	6.907288e-02	8.279279e-02	2.498849e-03	6.349132e-01	9.936706e-02	7.099305e-02	2.355393e-01	8.113447e-02	3.179660e-01	1.850556e-01	1.093116e-01	7.723148e-02	4.504770e-01	1.514634e-01	9.243726e-03	2.834809e-01	2.810341e-02	1.141643e-01	7.719455e-02	1.660963e-01	2.376990e-02	4.077388e-01	2.110362e-01	1.726739e-01	3.152858e-01	7.289152e-02	1.871267e-01	1.798770e-01	7.214503e-02	2.203530e-02	2.000718e-01	2.574187e-01	2.227536e-03	3.629649e-01	1.552818e-01	4.222866e-01	4.665276e-02	1.196290e-01	4.114316e-01	4.397629e-01	4.703705e-02	1.119653e-01	4.012348e-01	2.473204e-01	2.514908e-01	2.530653e-01	2.481235e-01	2.187278e-01	2.849104e-01	3.120497e-01	1.843120e-01	2.378487e-01	2.419576e-01	3.271587e-01	1.930351e-01	3.806065e-01	2.051382e-01	1.983953e-01	2.158600e-01	3.518408e-02	5.541859e-01	2.277071e-01	1.829230e-01	3.219727e-01	1.809931e-01	3.740924e-01	1.229417e-01	4.131757e-01	1.574084e-01	1.828763e-01	2.465396e-01	1.481697e-01	2.990208e-01	2.341323e-01	3.186772e-01	3.012277e-01	1.619360e-01	4.030285e-01	1.338077e-01	2.887698e-01	3.109781e-01	1.595883e-01	2.406637e-01	1.181489e-01	3.465233e-01	1.679759e-01	3.673519e-01	1.814151e-01	3.581500e-01	2.781635e-01	1.822713e-01	3.726837e-01	2.558833e-01	1.897823e-01	1.816507e-01	1.261189e-01	4.095291e-01	2.406835e-01	2.236686e-01	2.540779e-01	1.524599e-01	4.198926e-01	1.735696e-01	3.121283e-01	2.248024e-01	1.903161e-01	2.727531e-01	1.385137e-01	3.255730e-01	2.377607e-01	2.981525e-01	3.075207e-01	2.138926e-01	3.893653e-01	8.922146e-02	2.501436e-01	3.143052e-01	1.681469e-01	2.674043e-01	1.105646e-01	5.489209e-01	2.464491e-01	9.406540e-02	4.650824e-01	3.735683e-01	7.614714e-02	3.020294e-01	1.366675e-01	6.678562e-02	1.115944e+00	1.271386e-01	2.727360e-01	2.305720e+00	1.419946e-01	6.720428e-02	3.516859e+00	3.216047e-01	1.154697e-01	1.836298e+00	1.682231e-01	2.297637e-01	3.851981e+00	1.942254e-01	9.207300e-02	1.195984e+00	1.756937e-01	3.603921e+00	4.801980e+00	8.770741e-02	5.466178e-01	1.710104e-01	1.667781e-01	2.393749e+00	1.317525e+00	2.075544e-01	2.104855e+00	2.578989e-01	8.658082e-02	2.857313e+00	1.793223e-01	4.490165e-03	2.968534e+00	2.962432e-01	7.044729e-02	2.508557e+00	6.390953e-01	2.460706e-01	3.174820e+00
6590000	-4.742293e+04	1.543275e+02	5.261578e+00	1.047725e-01	3.018271e-01	3.168922e-02	2.249647e-02	4.857475e-01	5.346715e-02	6.144861e-02	3.523682e-01	3.438394e-02	2.471790e-02	4.752578e-01	5.182355e-02	9.029706e-02	1.448790e-01	5.935562e-02	6.423856e-02	5.051854e-01	1.360443e-01	8.286360e-02	1.992369e-01	1.365158e-01	4.556257e-02	4.177601e-01	1.180610e-01	5.999292e-02	8.118280e-02	4.004018e-02	4.483639e-02	5.071930e-01	2.667547e-01	8.741693e-02	4.527644e-01	2.324947e-01	4.660492e-02	6.210527e-02	1.186137e-01	8.461935e-02	5.044791e-01	1.258470e-01	3.361503e-03	2.275175e-01	5.417556e-02	1.992827e-01	5.376978e-02	5.889254e-02	2.810632e-02	5.916028e-01	6.834580e-02	1.062025e-01	3.696940e-01	2.603076e-02	2.643949e-01	1.430145e-01	9.066332e-02	2.645027e-02	4.586373e-01	2.263408e-01	5.448873e-02	2.235441e-01	1.053878e-02	6.499018e-02	1.382100e-01	5.188897e-02	1.022497e-02	5.453580e-01	1.893278e-01	7.181284e-03	5.077335e-01	4.600082e-02	3.366397e-01	2.431511e-02	7.812958e-02	1.395490e-01	4.249055e-01	1.671551e-01	1.690852e-02	2.086741e-01	4.280783e-02	5.493242e-02	3.338980e-02	2.711434e-02	3.672592e-03	7.861167e-01	9.477416e-02	9.582164e-02	3.233978e-01	5.862622e-02	1.257031e-01	5.372279e-03	3.910790e-01	1.092846e-01	5.028901e-01	1.378283e-01	3.396268e-02	1.733589e-01	4.267545e-02	1.217933e-01	1.556625e-01	2.338447e-01	3.798654e-02	3.581035e-01	9.260950e-02	1.008611e-02	1.774688e-01	1.250154e-01	3.616202e-01	1.875681e-01	1.382413e-01	5.279345e-02	4.436985e-01	2.132046e-01	1.155725e-02	2.603510e-01	1.839520e-02	6.317670e-02	1.221539e-01	2.560236e-01	2.134500e-02	3.343842e-01	2.029166e-01	6.750401e-02	1.491152e-01	8.620293e-02	3.976590e-01	1.220672e-01	1.774516e-01	7.148425e-02	3.165607e-01	2.661648e-01	1.844279e-04	2.668165e-01	7.878939e-02	4.383175e-01	4.705926e-02	1.206784e-01	3.939448e-01	4.459337e-01	4.660545e-02	1.249191e-01	3.825417e-01	2.521899e-01	2.375764e-01	2.624166e-01	2.478171e-01	1.908486e-01	2.985384e-01	3.044846e-01	2.061284e-01	2.370236e-01	2.563419e-01	3.318182e-01	1.748164e-01	3.403150e-01	2.339152e-01	2.072831e-01	2.184868e-01	5.725874e-02	5.307004e-01	2.285724e-01	1.834685e-01	3.549018e-01	1.355105e-01	3.877577e-01	1.218300e-01	4.263351e-01	1.369929e-01	1.896974e-01	2.469747e-01	1.593216e-01	3.408751e-01	2.361716e-01	2.636317e-01	2.950481e-01	1.155574e-01	3.961031e-01	1.932914e-01	2.481276e-01	3.755230e-01	1.712044e-01	2.051449e-01	1.048436e-01	3.321824e-01	1.935139e-01	3.694600e-01	2.219414e-01	4.035049e-01	2.681455e-01	1.064082e-01	2.309305e-01	2.994420e-01	1.692928e-01	3.003348e-01	1.047080e-01	4.556850e-01	2.240374e-01	2.155696e-01	2.367719e-01	2.152197e-01	3.288690e-01	2.191394e-01	3.792637e-01	2.045500e-01	2.486909e-01	1.674953e-01	1.277548e-01	2.977533e-01	2.907816e-01	2.837103e-01	3.620449e-01	1.978096e-01	3.318718e-01	1.082736e-01	3.708005e-01	2.521852e-01	1.819577e-01	1.950566e-01	6.833884e-02	5.715308e-01	2.647061e-01	9.542422e-02	5.024162e-01	4.067765e-01	7.511655e-02	2.832396e-01	6.838936e-02	2.791918e-02	1.282190e+00	1.656317e-01	4.354514e-01	2.095607e+00	1.205971e-01	1.824858e-01	2.771091e+00	2.055581e-01	5.743054e-01	1.620150e+00	1.065124e-01	3.936417e-01	2.658134e+00	8.141213e-02	4.335093e-02	1.129809e+00	1.744058e-01	4.001629e+00	4.513111e+00	8.909824e-02	5.116923e-01	2.111287e-01	2.768072e-01	3.100069e+00	8.599702e-01	1.088209e-01	2.335328e+00	2.262233e-01	4.428361e-02	2.623556e+00	1.322167e-01	2.224618e-03	3.070245e+00	3.438918e-01	9.529320e-02	2.640785e+00	3.802747e-01	1.663949e-01	3.172516e+00
6600000	-4.742023e+04	1.571291e+02	5.115239e+00	5.651134e-02	3.571716e-01	2.698439e-02	1.012324e-01	3.905543e-01	6.754595e-02	5.828069e-02	3.210044e-01	2.987905e-02	2.054610e-02	5.323088e-01	3.798093e-02	9.426179e-02	2.251797e-01	8.427391e-02	1.066518e-01	3.681995e-01	1.214333e-01	6.831288e-02	1.602774e-01	1.307907e-01	4.555428e-02	4.761681e-01	1.188966e-01	7.851716e-02	1.394757e-01	7.203056e-02	4.366699e-02	4.785133e-01	1.877963e-01	2.571475e-02	3.425489e-01	5.097138e-01	8.362469e-02	1.061698e-02	2.778096e-02	4.979767e-02	4.465717e-01	1.706157e-01	7.175683e-04	2.760327e-01	5.626468e-02	3.523161e-01	4.916884e-02	2.879308e-02	8.955162e-05	5.525888e-01	1.704361e-02	7.725311e-02	1.812018e-01	2.633702e-02	4.347948e-01	2.132745e-01	6.713873e-02	4.343435e-02	4.537936e-01	1.600280e-01	2.669969e-02	2.981448e-01	1.789952e-02	3.643434e-02	1.039247e-01	4.992754e-02	7.113461e-04	6.143466e-01	1.946555e-01	1.667708e-01	2.464788e-01	7.270989e-02	4.448832e-01	4.682037e-02	2.233699e-02	1.693691e-01	3.556586e-01	1.396172e-01	3.206017e-02	2.566701e-01	4.662476e-02	5.697236e-02	2.235950e-02	1.068830e-01	8.096411e-04	7.992133e-01	1.376220e-02	1.211463e-01	1.639491e-01	1.238323e-01	3.549210e-01	1.191559e-01	1.169955e-01	1.288304e-01	4.715322e-01	1.097217e-01	5.961495e-02	1.814669e-01	4.883385e-02	8.938405e-02	1.489151e-01	2.333161e-01	1.964453e-02	3.129627e-01	1.957776e-01	8.703052e-02	9.159253e-02	3.371368e-02	3.816424e-01	2.255515e-01	1.804693e-01	6.079466e-02	5.022829e-01	1.144559e-01	1.678298e-02	2.650378e-01	4.064580e-02	1.591513e-01	1.622491e-01	2.305405e-01	4.755899e-02	3.499849e-01	5.051528e-02	9.553467e-02	2.104065e-01	7.665654e-02	3.843473e-01	1.235345e-01	1.095204e-01	5.857037e-02	3.867646e-01	1.174002e-01	2.442543e-03	3.135313e-01	1.212910e-01	4.316860e-01	4.894316e-02	1.004244e-01	4.189465e-01	4.289143e-01	4.771767e-02	1.127284e-01	4.106397e-01	2.459572e-01	2.363297e-01	2.840749e-01	2.336382e-01	2.151648e-01	2.838790e-01	3.115343e-01	1.894219e-01	2.314510e-01	2.372279e-01	3.227662e-01	2.085549e-01	4.124771e-01	1.757252e-01	2.129739e-01	1.988238e-01	5.593583e-02	5.275935e-01	2.709479e-01	1.455228e-01	3.468969e-01	1.599948e-01	3.651935e-01	1.279148e-01	3.279601e-01	1.602449e-01	2.208195e-01	2.909756e-01	2.145842e-01	2.727912e-01	2.361795e-01	2.764452e-01	3.119108e-01	1.379243e-01	4.287089e-01	1.214561e-01	2.896230e-01	2.949766e-01	1.959760e-01	2.194245e-01	1.404444e-01	2.957490e-01	1.556460e-01	4.081607e-01	2.326332e-01	2.837236e-01	3.118083e-01	1.718348e-01	2.352748e-01	2.663100e-01	1.971994e-01	3.012157e-01	1.211225e-01	4.189566e-01	1.902771e-01	2.696438e-01	2.293328e-01	2.096974e-01	3.497399e-01	2.112298e-01	4.169131e-01	2.232980e-01	1.659994e-01	1.937895e-01	1.516838e-01	3.447796e-01	2.418992e-01	2.616374e-01	2.694165e-01	1.982042e-01	3.602595e-01	1.721198e-01	3.068083e-01	2.861980e-01	1.520472e-01	2.549465e-01	8.404249e-02	5.354656e-01	2.637248e-01	1.167670e-01	4.275227e-01	3.907227e-01	9.511262e-02	2.798027e-01	7.695881e-02	1.682382e-02	1.287080e+00	1.351081e-01	1.511685e-01	2.815548e+00	8.032543e-02	5.914506e-02	2.234788e+00	6.085484e-01	2.715050e+00	1.257410e+00	4.164488e-02	2.632370e-01	2.215514e+00	1.268951e-01	3.943999e-02	1.412409e+00	1.662908e-01	3.738308e+00	4.563756e+00	1.079033e-01	5.295794e-01	2.021489e-01	2.431944e-01	2.879410e+00	1.116276e+00	2.215164e-01	2.474562e+00	2.704053e-01	4.535814e-02	2.384587e+00	2.176941e-01	6.135881e-03	2.612301e+00	2.743633e-01	6.588509e-02	2.399477e+00	5.000248e-01	1.901635e-01	3.655348e+00
6610000	-4.740262e+04	1.501326e+02	5.374646e+00	4.172058e-02	3.293833e-01	4.012219e-02	1.132408e-01	4.075471e-01	6.798597e-02	6.395766e-02	3.242740e-01	2.500395e-02	5.088747e-02	4.841883e-01	5.168858e-02	1.193197e-01	2.410275e-01	7.201708e-02	6.645495e-02	3.841710e-01	1.170097e-01	7.701612e-02	1.322144e-01	1.259249e-01	4.497199e-02	5.081927e-01	1.116798e-01	6.369660e-03	1.256548e-01	8.894660e-02	6.315840e-02	6.073331e-01	1.085374e-01	1.344390e-02	4.374596e-01	2.643196e-01	1.873975e-01	5.040828e-02	4.697115e-02	1.028356e-01	3.319842e-01	2.745469e-01	3.179970e-03	2.518449e-01	3.560844e-02	1.163712e-01	7.043749e-02	3.432942e-02	3.215175e-03	7.105921e-01	6.505471e-02	1.731835e-01	2.585388e-01	2.713729e-02	4.744310e-01	3.833277e-02	2.837670e-02	5.364810e-02	5.103792e-01	1.541188e-01	3.679691e-02	2.257637e-01	1.929334e-02	2.040636e-02	1.100226e-01	5.724497e-02	1.228788e-02	5.725969e-01	2.274413e-01	4.900204e-02	3.549582e-01	2.500229e-02	5.053440e-01	7.864076e-04	6.490709e-02	1.570924e-01	4.311294e-01	1.845400e-01	1.226406e-02	1.787435e-01	3.623068e-02	6.638310e-02	3.650879e-03	3.647402e-02	3.649859e-03	8.482831e-01	4.155904e-02	1.825200e-03	2.464467e-01	3.068894e-01	9.037300e-02	1.859754e-01	1.684903e-01	1.196836e-01	3.915925e-01	1.464403e-01	3.704087e-02	2.644432e-01	4.079964e-02	1.082869e-01	3.083724e-01	1.330536e-01	1.090732e-02	2.494856e-01	1.898941e-01	3.637237e-02	8.526932e-02	4.801133e-02	4.338939e-01	3.753918e-01	2.106130e-02	4.651534e-02	3.601815e-01	1.844418e-01	1.582513e-02	3.729531e-01	2.008312e-02	1.576884e-01	2.191482e-01	1.494862e-01	7.467047e-02	2.345379e-01	1.644688e-01	1.405917e-01	3.037330e-01	6.626753e-02	2.636447e-01	7.825530e-02	1.475078e-01	5.789137e-02	3.501887e-01	7.867887e-02	4.040883e-04	3.136019e-01	1.992350e-01	4.416458e-01	4.705172e-02	1.152264e-01	3.960761e-01	4.138526e-01	4.994773e-02	1.115754e-01	4.246243e-01	2.241103e-01	2.604739e-01	2.705369e-01	2.448789e-01	2.191345e-01	2.889783e-01	3.090978e-01	1.827894e-01	2.231705e-01	2.728564e-01	2.835771e-01	2.203960e-01	4.036023e-01	2.217929e-01	1.113675e-01	2.632374e-01	4.019072e-02	4.885186e-01	2.929941e-01	1.782966e-01	3.284973e-01	2.065404e-01	3.419688e-01	1.229935e-01	4.181026e-01	2.364273e-01	1.921017e-01	1.533684e-01	1.734641e-01	2.980640e-01	2.771212e-01	2.513507e-01	2.367169e-01	1.723284e-01	4.807170e-01	1.102377e-01	2.811118e-01	2.804277e-01	1.350203e-01	3.034402e-01	1.090973e-01	3.710151e-01	1.515912e-01	3.682963e-01	2.150498e-01	4.616976e-01	2.408447e-01	8.240789e-02	3.736043e-01	2.659651e-01	1.183278e-01	2.421028e-01	1.147145e-01	4.176739e-01	2.711766e-01	1.964349e-01	2.401034e-01	2.165433e-01	3.334569e-01	2.098964e-01	3.849809e-01	2.070321e-01	1.779126e-01	2.300745e-01	1.719816e-01	3.008615e-01	2.908237e-01	2.363332e-01	3.265122e-01	1.977281e-01	2.792841e-01	1.964755e-01	2.865583e-01	2.783556e-01	1.710017e-01	2.640845e-01	8.924429e-02	5.686013e-01	2.492862e-01	9.286820e-02	4.951249e-01	3.928470e-01	9.265977e-04	3.026924e-01	1.130273e-02	1.637991e-02	2.095974e+00	1.484436e-01	1.199512e-01	2.545049e+00	9.115300e-02	2.466885e-01	3.877557e+00	2.566648e-01	1.374823e-01	1.631237e+00	1.633348e-01	3.931618e-01	1.947839e+00	1.527992e-01	4.446816e-02	1.110548e+00	1.720945e-01	3.044622e+00	4.946520e+00	9.473277e-02	5.322502e-01	1.740784e-01	2.267335e-01	2.405952e+00	1.113252e+00	2.906239e-01	2.055013e+00	1.830413e-01	7.253092e-02	2.488025e+00	2.607239e-01	3.364873e-03	3.607842e+00	4.492867e-01	7.133615e-02	3.095684e+00	3.440689e-01	1.799312e-01	3.573319e+00
6620000	-4.740432e+04	1.511147e+02	5.350631e+00	5.686399e-02	2.433037e-01	4.028047e-02	6.838334e-02	5.456321e-01	4.553641e-02	6.427327e-02	3.339996e-01	2.773706e-02	5.438015e-02	4.843777e-01	3.523227e-02	9.277124e-02	2.142543e-01	7.251910e-02	7.954327e-02	4.350194e-01	1.058926e-01	7.522564e-02	1.284317e-01	1.453872e-01	5.278136e-02	4.886906e-01	1.094834e-01	7.262835e-02	2.429764e-01	4.249519e-02	6.010144e-02	4.732018e-01	1.085968e-01	1.039669e-02	4.829433e-01	3.384599e-01	1.271965e-01	2.670279e-02	1.430083e-02	8.932804e-02	4.363447e-01	2.766977e-01	3.117942e-04	1.654473e-01	3.187049e-02	1.829595e-01	7.046694e-02	4.405430e-02	6.048984e-02	5.540787e-01	8.795074e-02	1.200975e-01	2.947994e-01	1.960938e-02	3.374336e-01	6.153186e-02	1.665282e-01	4.380386e-02	4.082976e-01	2.164618e-01	2.597457e-02	2.880092e-01	1.745294e-02	2.867236e-03	1.044586e-01	1.233165e-01	2.248408e-02	3.809572e-01	3.659164e-01	9.530397e-04	4.502054e-01	3.980709e-02	3.681194e-01	1.261465e-03	1.396536e-01	1.500931e-01	4.033563e-01	1.737838e-01	1.441257e-02	2.200514e-01	3.830287e-02	2.101091e-02	6.079282e-03	4.299515e-02	2.736505e-03	9.233138e-01	3.864360e-03	2.928411e-01	1.188811e-01	1.836762e-01	3.574661e-01	4.280356e-02	4.331979e-03	1.222979e-01	4.299322e-01	1.042671e-01	4.345102e-02	2.276191e-01	7.243266e-02	6.530925e-02	1.720712e-01	1.292438e-01	3.877545e-02	4.743797e-01	1.202206e-01	8.341740e-02	1.304296e-02	5.198281e-02	4.019173e-01	3.623135e-01	8.732601e-02	5.451414e-02	4.417472e-01	1.833597e-01	1.938419e-02	2.883603e-01	1.263452e-02	2.464686e-01	1.309478e-01	1.589637e-01	4.013476e-02	3.384595e-01	8.502567e-02	1.012325e-01	2.377444e-01	1.144439e-01	3.910239e-01	1.133528e-01	4.220254e-02	7.592630e-02	3.904204e-01	1.593629e-01	3.696539e-05	2.682978e-01	1.059556e-01	4.463730e-01	4.379340e-02	1.227173e-01	3.871162e-01	4.314045e-01	4.775970e-02	1.184608e-01	4.023750e-01	2.340603e-01	2.323078e-01	2.749744e-01	2.586575e-01	2.180909e-01	2.661578e-01	3.402610e-01	1.754903e-01	2.495257e-01	2.670341e-01	3.519668e-01	1.314734e-01	4.009233e-01	1.686770e-01	1.760675e-01	2.543322e-01	3.664215e-02	5.173638e-01	2.759613e-01	1.700327e-01	3.229066e-01	1.449945e-01	3.583397e-01	1.737592e-01	3.829667e-01	1.751266e-01	2.197596e-01	2.221472e-01	1.437293e-01	3.032578e-01	2.487386e-01	3.042744e-01	3.281061e-01	1.831149e-01	3.356021e-01	1.531769e-01	2.471375e-01	2.797757e-01	1.908417e-01	2.822451e-01	1.013642e-01	3.292942e-01	1.941363e-01	3.752053e-01	2.076942e-01	5.136672e-01	2.313839e-01	4.725470e-02	2.920063e-01	2.608668e-01	2.381396e-01	2.089873e-01	1.072659e-01	4.469337e-01	2.401986e-01	2.056017e-01	2.788268e-01	1.893267e-01	3.368527e-01	1.949938e-01	2.880027e-01	2.392416e-01	2.041791e-01	2.685766e-01	1.152766e-01	3.403370e-01	2.650998e-01	2.792866e-01	2.541534e-01	2.076159e-01	3.705855e-01	1.676451e-01	2.612708e-01	3.021169e-01	1.733032e-01	2.633091e-01	7.143658e-02	5.530875e-01	2.702571e-01	1.052188e-01	5.052128e-01	3.893672e-01	7.657368e-02	2.678896e-01	9.377279e-02	1.635512e-02	1.977598e+00	1.543063e-01	2.805271e-02	1.956696e+00	8.305403e-02	3.628486e-01	2.505870e+00	3.054429e-02	1.676516e+00	1.205611e+00	1.140304e-01	2.049013e-01	2.558452e+00	1.753233e-01	5.476145e-02	1.444841e+00	1.453213e-01	3.596445e+00	4.481499e+00	1.115172e-01	4.758532e-01	1.708293e-01	3.605016e-01	2.781378e+00	6.655649e-01	7.070176e-02	2.352100e+00	2.174355e-01	5.470163e-02	2.485630e+00	2.373858e-01	7.866581e-03	2.917462e+00	3.735793e-01	9.960766e-02	2.732976e+00	3.555782e-01	2.531359e-01	4.411190e+00
6630000	-4.740956e+04	1.526982e+02	5.269637e+00	4.467645e-02	3.542921e-01	4.494230e-02	6.036018e-02	4.327264e-01	6.300256e-02	6.566263e-02	2.830978e-01	2.625725e-02	8.402048e-02	5.059280e-01	3.503387e-02	1.166986e-01	2.699537e-01	5.979820e-02	8.456130e-02	3.505288e-01	1.184594e-01	7.674679e-02	1.688562e-01	1.246952e-01	4.357437e-02	4.711459e-01	1.149815e-01	9.283793e-02	2.202300e-01	9.027408e-02	3.868874e-02	4.613565e-01	9.661274e-02	5.779937e-02	4.890702e-01	2.825762e-01	3.058035e-02	2.901648e-02	1.109574e-01	5.661199e-02	5.126815e-01	2.926287e-01	7.951057e-04	1.288993e-01	8.383435e-03	2.880472e-01	3.760427e-02	2.864565e-02	4.016206e-03	6.153240e-01	2.636264e-02	7.620773e-02	4.231243e-01	4.797008e-02	2.582175e-01	8.924459e-02	1.052358e-01	3.305327e-02	5.092390e-01	1.655609e-01	2.702565e-02	2.454896e-01	1.963157e-02	2.891308e-03	1.796175e-01	1.017021e-01	9.332718e-03	4.227741e-01	2.836823e-01	7.957265e-02	2.057366e-01	2.671215e-02	6.230901e-01	3.715150e-03	6.117334e-02	1.734650e-01	3.885611e-01	1.619810e-01	1.443250e-02	2.131112e-01	4.844923e-02	9.229021e-02	2.162210e-02	5.914540e-02	8.602151e-03	6.852672e-01	1.330729e-01	1.381902e-01	1.676275e-01	6.247782e-02	3.674682e-01	2.051742e-01	5.906212e-02	1.185120e-01	4.724964e-01	1.419651e-01	2.569964e-02	1.989044e-01	4.242246e-02	8.501898e-02	6.608953e-02	2.945412e-01	1.866182e-02	4.279482e-01	1.077402e-01	1.425665e-01	6.652856e-02	3.264355e-02	5.664458e-01	9.741807e-02	9.439753e-02	6.843809e-02	3.654087e-01	1.991353e-01	8.887206e-03	3.346866e-01	2.344408e-02	1.047719e-01	1.119656e-01	1.322904e-01	9.403028e-02	4.152368e-01	1.417049e-01	1.550843e-01	2.264556e-01	1.075810e-01	3.489570e-01	7.907039e-02	8.285169e-02	5.092363e-02	2.964789e-01	1.095336e-01	4.214920e-03	3.465423e-01	1.923067e-01	4.324165e-01	5.938022e-02	1.229401e-01	3.852631e-01	4.349435e-01	4.428166e-02	1.206136e-01	4.001612e-01	2.415648e-01	2.305098e-01	2.764136e-01	2.515118e-01	2.183328e-01	2.723145e-01	3.079459e-01	2.014068e-01	2.181847e-01	2.371130e-01	3.822641e-01	1.624382e-01	3.029800e-01	2.145384e-01	1.956871e-01	2.867945e-01	3.799084e-02	5.446282e-01	2.126798e-01	2.047012e-01	3.277226e-01	1.454158e-01	3.758492e-01	1.510123e-01	3.189532e-01	2.124173e-01	1.965747e-01	2.720549e-01	1.937082e-01	3.217431e-01	2.278853e-01	2.566634e-01	2.416947e-01	2.198513e-01	4.225397e-01	1.159143e-01	2.482157e-01	2.548554e-01	2.289196e-01	2.680093e-01	1.101619e-01	3.299893e-01	1.639318e-01	3.959171e-01	2.377611e-01	3.487905e-01	2.910346e-01	1.224137e-01	2.390908e-01	3.706959e-01	1.809764e-01	2.092369e-01	1.031980e-01	4.176652e-01	2.708671e-01	2.082697e-01	2.693399e-01	1.996399e-01	3.837414e-01	1.472788e-01	3.907119e-01	2.414018e-01	1.225662e-01	2.453200e-01	1.341172e-01	3.446108e-01	2.789392e-01	2.423328e-01	3.494442e-01	1.376578e-01	3.673162e-01	1.455818e-01	2.262881e-01	3.162419e-01	1.820680e-01	2.754020e-01	1.007261e-01	5.708075e-01	2.343844e-01	9.408188e-02	4.758046e-01	3.865749e-01	1.154280e-01	2.789622e-01	1.071338e-01	3.546973e-02	1.912209e+00	1.356068e-01	1.342860e-01	2.423662e+00	3.158900e-02	7.809093e-01	3.077856e+00	2.115202e-01	6.751659e-01	1.599192e+00	1.702238e-01	2.695150e-01	2.124375e+00	1.656213e-01	9.308568e-02	1.421431e+00	1.808159e-01	3.944197e+00	4.834548e+00	1.068373e-01	5.433785e-01	1.441054e-01	1.777793e-01	2.222895e+00	9.826777e-01	1.523919e-01	2.503442e+00	1.554871e-01	7.952142e-02	2.538526e+00	1.018899e-01	2.766640e-03	3.143239e+00	2.624389e-01	6.413063e-02	2.349217e+00	4.923766e-01	2.671822e-01	3.338142e+00
6640000	-4.739550e+04	1.413185e+02	5.533139e+00	1.017489e-01	2.433619e-01	3.565806e-02	1.078573e-01	4.713924e-01	3.998140e-02	5.272737e-02	4.216663e-01	2.049024e-02	7.475428e-02	3.704119e-01	5.994984e-02	1.204894e-01	1.974063e-01	5.340563e-02	7.720035e-02	4.570802e-01	9.441813e-02	7.891300e-02	1.401792e-01	1.274135e-01	5.090118e-02	4.996289e-01	1.029642e-01	3.559251e-02	1.376485e-01	4.531110e-02	2.763983e-02	5.723920e-01	1.814161e-01	6.961908e-02	4.533275e-01	2.691069e-01	1.352106e-01	4.744687e-02	2.528902e-02	6.727343e-02	4.315883e-01	2.914429e-01	1.356934e-03	1.822552e-01	2.608317e-02	1.751348e-01	4.214882e-02	1.292240e-01	7.899007e-03	6.019519e-01	4.364151e-02	4.386335e-02	1.902633e-01	2.949399e-02	6.406937e-01	4.691576e-02	4.876987e-02	2.895284e-02	4.997593e-01	2.079518e-01	2.293347e-02	2.308011e-01	9.601486e-03	3.925158e-02	2.332717e-01	8.107467e-03	7.104109e-02	3.813176e-01	2.670105e-01	5.026066e-02	4.360878e-01	3.988536e-02	3.822442e-01	1.164313e-02	7.987886e-02	1.355358e-01	3.106006e-01	1.979421e-01	3.536828e-02	2.891454e-01	3.140789e-02	3.208940e-02	2.437477e-03	1.174241e-01	4.862849e-03	7.818825e-01	6.130374e-02	3.374732e-02	1.492727e-01	4.112621e-01	9.478815e-02	7.599203e-02	2.349378e-01	7.549842e-02	4.554779e-01	1.721674e-01	3.469954e-02	2.065369e-01	5.561982e-02	1.484977e-01	1.568568e-01	1.280774e-01	1.994218e-02	3.653827e-01	1.812434e-01	4.835028e-02	1.362776e-01	7.006452e-02	5.130114e-01	2.082966e-01	2.399958e-02	7.719060e-02	3.526126e-01	2.036258e-01	1.471785e-02	3.385111e-01	1.334212e-02	1.510655e-01	2.276417e-01	1.756350e-01	8.477038e-02	2.724426e-01	8.844476e-02	1.781819e-01	1.754879e-01	1.429533e-01	3.239091e-01	1.116793e-01	6.778848e-02	5.441656e-02	2.950951e-01	1.583962e-01	6.036581e-04	3.237171e-01	1.677714e-01	4.412938e-01	4.349903e-02	1.179729e-01	3.972342e-01	3.867468e-01	5.203963e-02	9.570039e-02	4.655131e-01	2.279788e-01	2.507576e-01	2.694806e-01	2.517831e-01	2.064775e-01	2.795550e-01	3.238134e-01	1.901541e-01	2.576617e-01	2.762220e-01	2.853750e-01	1.807414e-01	3.735434e-01	2.167640e-01	1.595304e-01	2.501623e-01	4.724286e-02	5.515511e-01	2.317018e-01	1.695043e-01	2.964407e-01	1.871045e-01	3.778444e-01	1.386104e-01	3.162588e-01	1.710174e-01	1.611258e-01	3.515980e-01	1.536470e-01	2.906138e-01	2.746958e-01	2.810434e-01	2.652608e-01	1.232197e-01	4.672813e-01	1.442382e-01	2.018141e-01	3.460624e-01	1.834635e-01	2.686600e-01	1.483089e-01	3.458672e-01	1.571248e-01	3.486991e-01	2.025349e-01	3.657341e-01	3.526825e-01	7.904853e-02	2.142301e-01	3.403358e-01	1.286842e-01	3.167499e-01	1.040267e-01	4.447367e-01	2.541926e-01	1.970440e-01	2.409407e-01	2.210879e-01	3.778409e-01	1.601305e-01	3.513990e-01	3.018655e-01	1.420565e-01	2.046790e-01	1.439344e-01	3.276098e-01	2.794235e-01	2.490323e-01	2.732028e-01	2.101170e-01	3.118556e-01	2.048245e-01	2.560892e-01	2.681354e-01	2.300204e-01	2.457551e-01	8.613381e-02	5.163468e-01	3.017424e-01	9.577698e-02	4.790985e-01	3.866865e-01	8.038908e-02	2.437115e-01	6.454466e-02	3.801726e-03	1.901478e+00	1.365497e-01	1.520998e-01	3.381455e+00	1.183655e-02	2.277696e-01	3.348269e+00	2.606340e-01	3.745323e+00	1.202521e+00	1.003217e-01	8.857984e-02	3.219475e+00	1.512047e-01	2.501986e-02	1.351572e+00	1.640085e-01	3.534172e+00	4.840071e+00	9.524895e-02	5.152314e-01	2.601309e-01	2.739225e-01	2.529440e+00	8.253459e-01	1.742681e-01	1.997976e+00	2.257060e-01	4.621769e-02	2.626767e+00	2.001884e-01	7.880319e-04	3.248031e+00	3.376388e-01	7.220725e-02	2.497699e+00	4.402766e-01	2.170715e-01	3.817640e+00
6650000	-4.739023e+04	1.458633e+02	5.573495e+00	3.707714e-02	3.071588e-01	4.678688e-02	8.808525e-02	4.768860e-01	4.400599e-02	4.031677e-02	3.706265e-01	2.486638e-02	5.141049e-02	4.557825e-01	5.699738e-02	1.294364e-01	1.822731e-01	3.437350e-02	9.350937e-02	4.338909e-01	1.265168e-01	8.157957e-02	1.456012e-01	1.403496e-01	4.460570e-02	4.749541e-01	1.129098e-01	5.114507e-02	2.779541e-01	1.694355e-01	2.114130e-02	4.250866e-01	5.523743e-02	1.955073e-02	5.828514e-01	2.130074e-01	9.256468e-02	6.290100e-02	2.912472e-02	3.140570e-02	4.024801e-01	3.228654e-01	1.058516e-03	2.098470e-01	3.234336e-02	2.188073e-01	5.736222e-02	6.596095e-02	4.863151e-03	5.891525e-01	6.385381e-02	1.472783e-01	2.124687e-01	7.474157e-02	4.149090e-01	1.227721e-01	2.783030e-02	6.698897e-02	4.492099e-01	1.904163e-01	2.211325e-02	2.586069e-01	1.266455e-02	1.962575e-02	1.429176e-01	6.345409e-02	2.098831e-02	5.292318e-01	2.237825e-01	9.436223e-03	4.723351e-01	6.302747e-02	3.677570e-01	1.242937e-02	7.501479e-02	1.430721e-01	3.380815e-01	1.933536e-01	2.833977e-02	2.609463e-01	3.620671e-02	4.446451e-02	2.665585e-03	5.742487e-02	3.553216e-05	8.795074e-01	1.590214e-02	1.971808e-01	8.058253e-02	1.367421e-01	1.501376e-01	3.756899e-01	5.966702e-02	1.180293e-01	4.393778e-01	1.818016e-01	4.323995e-02	1.869504e-01	3.060096e-02	4.791945e-02	8.985153e-02	1.419140e-01	4.836445e-02	4.541538e-01	2.177967e-01	3.394086e-02	2.908456e-02	3.257132e-02	7.046720e-01	1.847578e-01	1.497349e-02	6.428736e-02	3.672305e-01	1.715241e-01	9.648085e-03	3.559081e-01	3.140178e-02	9.739036e-02	1.501055e-01	2.841526e-01	2.784704e-02	3.878247e-01	5.267976e-02	8.527225e-02	2.403311e-01	6.666041e-02	4.307130e-01	8.579420e-02	9.122896e-02	4.822086e-02	2.965352e-01	2.336399e-01	4.326961e-04	3.059984e-01	1.151729e-01	4.209577e-01	5.190044e-02	1.286795e-01	3.984623e-01	4.148596e-01	4.882611e-02	1.078776e-01	4.284367e-01	2.231391e-01	2.451566e-01	2.832412e-01	2.484631e-01	2.184136e-01	2.686671e-01	3.243521e-01	1.885671e-01	2.593599e-01	2.302526e-01	3.470691e-01	1.633184e-01	3.715702e-01	1.800656e-01	1.504068e-01	2.979575e-01	4.435978e-02	5.171809e-01	2.743108e-01	1.641486e-01	3.333479e-01	1.269396e-01	4.229573e-01	1.167551e-01	3.869599e-01	1.645985e-01	1.242322e-01	3.242093e-01	1.602879e-01	3.317630e-01	2.612668e-01	2.466823e-01	3.076381e-01	1.202975e-01	4.220723e-01	1.499922e-01	2.026939e-01	3.185073e-01	2.472382e-01	2.315607e-01	1.306571e-01	3.508831e-01	1.788250e-01	3.396348e-01	2.363796e-01	3.628320e-01	3.344022e-01	6.638619e-02	2.986258e-01	2.872001e-01	1.561990e-01	2.579751e-01	1.088570e-01	4.191791e-01	2.463379e-01	2.256259e-01	2.355467e-01	2.271361e-01	3.491588e-01	1.881584e-01	3.659623e-01	2.003963e-01	1.330340e-01	3.006073e-01	1.457757e-01	2.852472e-01	3.276422e-01	2.413349e-01	3.071555e-01	2.378720e-01	3.176512e-01	1.373213e-01	2.469359e-01	2.961865e-01	1.755362e-01	2.813414e-01	7.518095e-02	5.640524e-01	2.721347e-01	8.863191e-02	5.152292e-01	3.840963e-01	8.271521e-02	2.689671e-01	4.613061e-02	2.324580e-02	9.793183e-01	1.538126e-01	6.263918e-02	1.775519e+00	4.330625e-02	3.183871e-01	3.887656e+00	3.236234e-01	5.370047e-01	1.247454e+00	1.188217e-01	1.015066e-01	2.539525e+00	2.018361e-01	9.117386e-02	1.206980e+00	1.656626e-01	3.581261e+00	5.426501e+00	8.692139e-02	4.630378e-01	1.353216e-01	2.134258e-01	2.764500e+00	5.990231e-01	1.517926e-01	1.981757e+00	2.779247e-01	5.666513e-02	2.511754e+00	2.105204e-01	3.857976e-03	2.925051e+00	2.677061e-01	1.038394e-01	2.440825e+00	4.650437e-01	1.835692e-01	3.623954e+00
6660000	-4.738703e+04	1.445652e+02	5.611416e+00	7.066693e-02	3.137970e-01	4.200199e-02	5.179022e-02	4.751559e-01	4.658792e-02	4.368020e-02	3.816981e-01	2.349795e-02	7.094579e-02	4.249553e-01	5.522265e-02	1.040007e-01	2.093392e-01	6.885774e-02	8.396590e-02	4.188360e-01	1.150004e-01	7.435946e-02	1.505216e-01	1.218611e-01	5.369920e-02	4.963053e-01	1.032533e-01	1.318583e-01	1.070665e-01	8.694283e-02	6.101681e-02	4.450176e-01	1.680980e-01	2.779353e-02	3.308356e-01	4.742455e-01	1.093473e-01	4.811897e-02	9.659076e-03	6.840471e-02	4.059121e-01	2.330130e-01	8.334924e-04	2.424176e-01	4.941915e-02	1.921215e-01	2.765416e-02	1.381055e-01	4.940029e-03	5.989482e-01	3.823071e-02	1.366586e-01	2.674122e-01	1.960345e-02	3.877901e-01	1.651680e-01	2.336773e-02	5.200546e-02	4.884156e-01	1.504622e-01	3.587239e-02	2.639938e-01	9.250577e-03	7.062686e-03	1.013316e-01	3.706144e-02	5.306475e-03	4.992414e-01	3.499964e-01	1.264235e-02	5.215984e-01	6.862348e-03	3.058751e-01	9.225967e-03	1.437959e-01	1.998894e-01	4.022757e-01	1.115390e-01	3.234261e-02	2.110259e-01	4.292742e-02	1.541893e-02	1.185205e-02	8.362829e-02	1.140218e-03	8.463152e-01	4.164531e-02	3.938743e-02	2.159935e-01	2.982334e-01	1.591330e-01	1.481436e-01	1.391090e-01	8.739882e-02	4.294926e-01	1.594716e-01	4.338037e-02	2.423983e-01	3.785834e-02	7.906770e-02	2.149313e-01	2.336864e-01	2.501338e-02	2.505910e-01	1.967102e-01	9.635356e-02	1.988702e-01	7.855289e-02	5.304462e-01	4.758655e-02	4.819052e-02	6.090328e-02	3.953337e-01	1.837899e-01	1.205420e-02	3.314228e-01	1.649610e-02	2.173756e-01	7.198674e-02	8.546936e-02	7.318045e-03	5.427115e-01	7.513880e-02	5.243809e-02	2.293315e-01	2.877190e-02	5.048886e-01	5.206846e-02	1.325014e-01	5.655440e-02	3.774457e-01	1.037581e-01	2.753433e-04	3.185089e-01	1.434576e-01	4.215560e-01	4.867894e-02	1.356636e-01	3.941014e-01	4.297423e-01	4.383501e-02	1.054578e-01	4.209649e-01	2.531468e-01	2.283078e-01	2.489427e-01	2.696027e-01	2.067970e-01	2.778429e-01	3.250458e-01	1.903143e-01	2.433841e-01	2.981071e-01	2.488463e-01	2.096625e-01	4.169485e-01	1.838998e-01	1.843751e-01	2.147765e-01	4.815219e-02	5.031863e-01	2.838560e-01	1.648055e-01	3.111351e-01	1.715319e-01	3.865687e-01	1.307643e-01	3.759470e-01	1.668828e-01	1.499615e-01	3.072088e-01	1.850306e-01	2.973497e-01	2.560610e-01	2.615587e-01	2.923204e-01	1.468054e-01	4.330841e-01	1.277901e-01	2.790045e-01	2.835937e-01	1.900296e-01	2.473721e-01	1.182434e-01	3.240384e-01	1.572498e-01	4.004684e-01	1.938821e-01	4.074756e-01	3.262514e-01	7.239092e-02	2.335482e-01	3.158042e-01	1.223486e-01	3.282990e-01	1.041632e-01	3.968673e-01	2.987476e-01	2.002219e-01	2.938558e-01	1.941926e-01	2.954354e-01	2.165162e-01	3.694688e-01	2.265649e-01	1.634765e-01	2.404898e-01	1.402367e-01	3.092625e-01	2.746075e-01	2.758932e-01	2.902980e-01	1.467973e-01	3.843353e-01	1.785694e-01	2.473902e-01	2.402512e-01	1.635616e-01	3.487970e-01	9.162469e-02	5.442746e-01	2.673849e-01	9.671579e-02	5.111061e-01	4.169121e-01	1.042764e-01	3.014088e-01	7.863784e-02	2.270363e-02	1.828779e+00	1.151291e-01	1.183162e-01	1.696832e+00	2.281569e-01	7.066143e-02	3.425658e+00	3.046269e-01	1.013354e-01	1.655506e+00	3.639370e-02	2.450766e-01	2.620678e+00	1.317063e-01	1.751134e-02	1.141123e+00	1.965310e-01	4.039084e+00	4.950431e+00	1.051056e-01	4.637995e-01	1.593443e-01	3.114426e-01	2.323120e+00	1.386228e+00	1.155489e-01	1.920363e+00	2.503151e-01	7.901646e-02	2.277065e+00	2.575159e-01	1.172928e-02	3.185963e+00	3.406831e-01	8.203122e-02	2.549915e+00	5.207228e-01	2.106251e-01	3.456483e+00
6670000	-4.740589e+04	1.498725e+02	5.441325e+00	7.540607e-02	2.701487e-01	3.484119e-02	2.638929e-02	5.462288e-01	4.698589e-02	5.304138e-02	2.904123e-01	1.596258e-02	6.018817e-02	5.332129e-01	4.718272e-02	1.162561e-01	1.801544e-01	5.682111e-02	5.646700e-02	4.124452e-01	1.778562e-01	6.850033e-02	1.639869e-01	1.396992e-01	4.950248e-02	4.544196e-01	1.238916e-01	4.033594e-02	2.408889e-01	1.575426e-02	2.295434e-02	5.267132e-01	1.533533e-01	4.424507e-02	4.698328e-01	2.787985e-01	7.562733e-02	7.722677e-02	5.426954e-02	7.093365e-02	3.715482e-01	2.961381e-01	2.740950e-03	2.332911e-01	2.534795e-02	1.766706e-01	6.887603e-02	9.343180e-02	1.003274e-03	6.424774e-01	1.754084e-02	9.664189e-02	1.568736e-01	6.595461e-02	4.917970e-01	1.197576e-01	6.897524e-02	6.161838e-02	5.059314e-01	1.790675e-01	3.701844e-02	2.037703e-01	1.259391e-02	1.496080e-03	1.231207e-01	5.281183e-02	9.627151e-02	3.759711e-01	3.503288e-01	2.667743e-02	5.007429e-01	2.597938e-03	3.613721e-01	3.486300e-02	7.374662e-02	1.185149e-01	3.884992e-01	1.960707e-01	8.194880e-03	2.502651e-01	3.845515e-02	2.802785e-02	1.576384e-03	2.507343e-02	1.222530e-03	9.009927e-01	4.310714e-02	1.454029e-01	7.396579e-02	6.771385e-02	2.309952e-01	1.078283e-01	3.740939e-01	1.288580e-01	4.248714e-01	1.576524e-01	2.650403e-02	2.211130e-01	4.100118e-02	6.517837e-02	2.338402e-01	1.289225e-01	3.258746e-02	4.105497e-01	1.289217e-01	6.198341e-02	1.540998e-01	7.723594e-03	5.915813e-01	1.465906e-01	3.802128e-02	6.012509e-02	4.170184e-01	1.309569e-01	1.156461e-02	3.611962e-01	1.913881e-02	1.702173e-01	1.488776e-01	2.382462e-01	5.686886e-02	3.338128e-01	5.197720e-02	6.293260e-02	1.889454e-01	1.583961e-01	3.666121e-01	7.705633e-02	1.460575e-01	6.341940e-02	3.421129e-01	6.847029e-02	2.010458e-03	3.396611e-01	1.843259e-01	4.535056e-01	4.754965e-02	1.173281e-01	3.816167e-01	4.414069e-01	4.156193e-02	1.119984e-01	4.050327e-01	2.331172e-01	2.442246e-01	2.626409e-01	2.600173e-01	2.222547e-01	2.778847e-01	3.204470e-01	1.794135e-01	2.295440e-01	2.699253e-01	3.293277e-01	1.712030e-01	3.420932e-01	1.815228e-01	1.611990e-01	3.151851e-01	4.720004e-02	5.368237e-01	2.350471e-01	1.809291e-01	3.313112e-01	1.549064e-01	4.064226e-01	1.073598e-01	3.699097e-01	2.456191e-01	1.828587e-01	2.016124e-01	1.319625e-01	3.098886e-01	2.417602e-01	3.163887e-01	2.844217e-01	1.807846e-01	3.808628e-01	1.539309e-01	2.646701e-01	2.851088e-01	1.877260e-01	2.624950e-01	1.263931e-01	3.275073e-01	1.748545e-01	3.712451e-01	2.687994e-01	3.411640e-01	2.903235e-01	9.971322e-02	2.784132e-01	2.749114e-01	1.768079e-01	2.698674e-01	8.687120e-02	3.987298e-01	3.061252e-01	2.082737e-01	2.206016e-01	2.107824e-01	4.051618e-01	1.634542e-01	3.146336e-01	2.272418e-01	1.702128e-01	2.879118e-01	1.419045e-01	3.087536e-01	2.404799e-01	3.088620e-01	3.215808e-01	1.828188e-01	3.412962e-01	1.543041e-01	2.777642e-01	3.103031e-01	1.706610e-01	2.412717e-01	8.292474e-02	5.858620e-01	2.268989e-01	1.043144e-01	4.917998e-01	3.597709e-01	1.080672e-01	2.792919e-01	2.595273e-02	5.010289e-02	1.331728e+00	1.445585e-01	2.705923e-03	2.845583e+00	1.355675e-02	3.419564e-01	2.138599e+00	2.136141e-01	6.912268e-01	1.301220e+00	1.633989e-01	3.352651e-02	2.408775e+00	1.481075e-01	6.868161e-03	1.460484e+00	1.997957e-01	3.887775e+00	4.828361e+00	9.403908e-02	4.622275e-01	1.613620e-01	3.696674e-01	2.484842e+00	9.895565e-01	1.104024e-01	1.954033e+00	1.828233e-01	3.776356e-02	2.635511e+00	7.070630e-01	5.461677e-03	3.205462e+00	3.291746e-01	6.611752e-02	2.557311e+00	5.942689e-01	2.968905e-01	3.397078e+00
6680000	-4.738993e+04	1.463671e+02	5.424797e+00	1.069111e-01	3.178151e-01	3.883206e-02	1.050246e-02	4.840768e-01	4.186257e-02	4.678635e-02	3.457325e-01	2.873623e-02	9.354995e-02	4.524447e-01	3.275022e-02	8.659884e-02	1.946845e-01	6.171246e-02	7.823921e-02	4.325957e-01	1.461693e-01	6.094094e-02	1.473185e-01	1.347648e-01	4.886810e-02	4.909322e-01	1.171755e-01	7.044867e-02	2.327332e-01	8.344114e-02	4.131594e-02	5.137403e-01	5.832067e-02	1.445182e-01	3.600664e-01	1.860449e-01	1.956861e-01	7.482970e-02	3.885457e-02	4.171559e-02	3.990220e-01	2.639430e-01	5.205034e-03	2.371974e-01	5.291692e-02	2.504132e-01	2.724667e-02	4.413520e-03	1.045944e-02	6.959531e-01	1.151403e-02	9.012838e-03	4.787355e-01	9.326318e-02	2.755936e-01	3.864734e-02	1.047475e-01	5.685378e-02	4.185014e-01	1.918903e-01	5.899858e-02	2.677915e-01	5.964402e-03	3.889159e-02	1.983632e-01	8.898870e-02	1.031648e-02	4.450621e-01	2.183779e-01	5.144376e-02	3.099670e-01	6.237043e-02	4.745017e-01	2.355811e-02	7.815901e-02	1.619402e-01	3.729695e-01	1.681711e-01	1.582444e-02	2.395501e-01	4.154462e-02	2.958298e-02	1.681357e-04	4.941734e-02	1.263904e-03	8.800258e-01	3.954183e-02	2.855138e-02	5.470762e-02	2.433367e-01	1.489984e-01	1.258600e-01	3.985460e-01	1.146250e-01	4.155352e-01	2.247807e-01	2.313120e-02	2.014641e-01	2.046383e-02	7.718243e-02	1.936153e-01	1.990085e-01	2.065383e-02	3.604896e-01	1.490504e-01	1.623506e-02	1.630848e-01	4.140954e-02	5.652840e-01	1.239009e-01	9.008575e-02	5.964086e-02	4.243505e-01	2.088792e-01	1.504562e-02	2.652865e-01	2.679730e-02	2.063361e-01	1.836239e-01	8.270536e-02	1.091002e-01	3.668781e-01	5.135633e-02	1.329756e-01	2.370170e-01	5.358562e-02	3.078923e-01	1.573111e-01	1.112184e-01	3.518123e-02	3.710277e-01	3.014027e-01	3.211173e-04	1.831946e-01	1.088727e-01	4.274897e-01	4.681830e-02	1.221581e-01	4.035339e-01	4.124206e-01	4.431278e-02	1.116932e-01	4.315734e-01	2.359486e-01	2.417547e-01	2.647988e-01	2.574979e-01	2.228195e-01	2.746597e-01	3.230055e-01	1.795153e-01	2.037200e-01	2.367347e-01	3.822400e-01	1.773053e-01	4.046758e-01	1.778653e-01	1.555771e-01	2.618818e-01	5.565923e-02	5.371934e-01	2.599026e-01	1.472448e-01	2.940354e-01	1.486216e-01	3.761387e-01	1.812043e-01	3.637866e-01	2.854919e-01	1.513170e-01	1.994045e-01	1.619169e-01	2.983607e-01	2.503936e-01	2.893289e-01	2.785445e-01	1.810096e-01	3.823741e-01	1.580718e-01	2.369410e-01	3.059411e-01	1.890678e-01	2.680500e-01	1.154210e-01	3.270029e-01	1.645328e-01	3.930432e-01	1.932553e-01	4.022344e-01	3.206518e-01	8.385847e-02	3.479252e-01	2.812289e-01	1.317593e-01	2.390865e-01	8.379431e-02	4.328788e-01	2.879958e-01	1.953311e-01	2.299005e-01	1.873438e-01	3.941657e-01	1.885900e-01	3.500735e-01	2.442716e-01	1.895895e-01	2.160654e-01	1.254193e-01	3.412146e-01	2.598012e-01	2.735649e-01	3.412101e-01	1.395610e-01	3.436318e-01	1.755971e-01	2.673412e-01	2.924845e-01	2.147887e-01	2.253857e-01	6.123589e-02	6.275892e-01	2.170555e-01	9.411942e-02	4.801307e-01	3.560057e-01	7.846256e-02	2.747811e-01	1.185868e-01	2.192961e-02	1.427916e+00	9.612009e-02	1.141342e-01	2.861236e+00	5.414905e-02	1.903863e-01	2.365205e+00	1.489663e-01	3.296885e+00	1.726429e+00	1.086156e-01	3.719958e-01	2.582693e+00	2.143760e-01	9.637134e-02	1.544935e+00	1.519481e-01	3.753485e+00	4.615763e+00	9.135467e-02	5.024905e-01	1.216219e-01	2.460713e-01	2.506379e+00	1.312990e+00	2.389766e-01	2.271045e+00	2.421328e-01	6.738987e-02	2.536530e+00	2.477437e-01	5.588009e-03	3.389477e+00	2.916313e-01	1.296059e-01	2.565783e+00	4.847666e-01	1.990436e-01	3.649061e+00
6690000	-4.737769e+04	1.461076e+02	5.596636e+00	7.783660e-02	3.131447e-01	3.705523e-02	4.547256e-02	4.848279e-01	4.166300e-02	4.863737e-02	3.636792e-01	2.896447e-02	8.952755e-02	4.233286e-01	4.586280e-02	1.161688e-01	1.909315e-01	5.118192e-02	7.081550e-02	4.383024e-01	1.325999e-01	6.277750e-02	1.491679e-01	1.251422e-01	5.023145e-02	5.111966e-01	1.014844e-01	2.974604e-02	2.034812e-01	9.541214e-02	5.478655e-02	5.145621e-01	1.020120e-01	3.916217e-02	5.706456e-01	1.789605e-01	6.949647e-02	4.291830e-02	9.881693e-02	5.441089e-02	4.754191e-01	1.775069e-01	6.655796e-04	2.331247e-01	5.887289e-02	1.406222e-01	3.002514e-02	2.560528e-02	5.030958e-04	7.838261e-01	1.941824e-02	1.441544e-01	2.923840e-01	9.869012e-03	4.128047e-01	1.134372e-01	2.735067e-02	7.814709e-02	4.254475e-01	1.641195e-01	2.538905e-02	2.795499e-01	2.734699e-02	8.643390e-02	1.037471e-01	1.440415e-01	1.083152e-02	4.631293e-01	1.918166e-01	8.697833e-02	5.291015e-01	2.078050e-01	1.471567e-01	1.247661e-02	1.648189e-02	1.225859e-01	3.600558e-01	1.919372e-01	1.734267e-02	2.599430e-01	4.813539e-02	3.064371e-02	8.330215e-03	8.162726e-02	5.858165e-03	8.319681e-01	4.157259e-02	7.774284e-03	8.154134e-03	8.859988e-02	2.698032e-01	3.384216e-01	2.872470e-01	1.051132e-01	3.655140e-01	1.850403e-01	2.598487e-02	2.757203e-01	4.262729e-02	5.354348e-02	1.453789e-01	2.826829e-01	1.479691e-02	3.739058e-01	1.296920e-01	4.222639e-02	1.929993e-01	4.203124e-02	2.810703e-01	3.775657e-01	6.410701e-02	7.323774e-02	3.921970e-01	1.794236e-01	9.528348e-03	3.090896e-01	3.652373e-02	1.276648e-01	1.279356e-01	2.633998e-01	3.025685e-02	3.805257e-01	7.021721e-02	9.205541e-02	1.622785e-01	2.228320e-01	4.098838e-01	4.362985e-02	6.932041e-02	3.768890e-02	2.676510e-01	3.074929e-01	9.400667e-04	2.676825e-01	1.185447e-01	4.604444e-01	5.017236e-02	1.235573e-01	3.658259e-01	4.267483e-01	5.335455e-02	1.131842e-01	4.067130e-01	2.480687e-01	2.497946e-01	2.724524e-01	2.296843e-01	2.056123e-01	2.797590e-01	3.239347e-01	1.906940e-01	2.355882e-01	2.784231e-01	2.990621e-01	1.869267e-01	3.434621e-01	2.224671e-01	1.699385e-01	2.641323e-01	4.180116e-02	5.379142e-01	2.384530e-01	1.818316e-01	3.697826e-01	1.303618e-01	3.243032e-01	1.755525e-01	3.732586e-01	1.283775e-01	2.353147e-01	2.630492e-01	1.567988e-01	3.356750e-01	2.477189e-01	2.598074e-01	2.882459e-01	1.730632e-01	3.927236e-01	1.459673e-01	2.868680e-01	2.675280e-01	1.629931e-01	2.826108e-01	1.232568e-01	2.981772e-01	2.164856e-01	3.620804e-01	1.580524e-01	3.590051e-01	3.634235e-01	1.195190e-01	3.539866e-01	2.947940e-01	1.839933e-01	1.672261e-01	1.134206e-01	3.849024e-01	3.180743e-01	1.836028e-01	2.173866e-01	2.067618e-01	3.856557e-01	1.901958e-01	3.466168e-01	2.670061e-01	1.609515e-01	2.254257e-01	1.292120e-01	3.217072e-01	2.795878e-01	2.694930e-01	3.005675e-01	2.068935e-01	3.639387e-01	1.286003e-01	3.158476e-01	2.551279e-01	1.584414e-01	2.705830e-01	8.046740e-02	5.543496e-01	2.804472e-01	8.473581e-02	4.680115e-01	3.558610e-01	6.347822e-02	2.804193e-01	1.408791e-02	1.280414e-02	1.056375e+00	1.204193e-01	9.219285e-02	2.174082e+00	4.562821e-02	5.904840e-02	2.362137e+00	1.902249e-01	1.142300e+00	1.308188e+00	9.667972e-02	1.070091e-02	2.422953e+00	1.117018e-01	6.616588e-02	1.579073e+00	1.334777e-01	3.943782e+00	3.907553e+00	1.021304e-01	5.406492e-01	1.266314e-01	3.014371e-01	2.457908e+00	1.735228e+00	1.836537e-01	2.295979e+00	2.645621e-01	5.578998e-02	2.898600e+00	2.939254e-01	8.183908e-03	3.013991e+00	3.056485e-01	6.989597e-02	2.440578e+00	3.853356e-01	2.649482e-01	4.016984e+00
6700000	-4.739302e+04	1.481192e+02	5.526888e+00	6.821444e-02	3.383780e-01	4.395452e-02	3.024437e-02	4.517949e-01	6.741371e-02	6.969644e-02	3.449413e-01	2.026999e-02	5.234734e-02	4.566656e-01	5.607937e-02	1.051385e-01	1.566270e-01	5.668539e-02	9.676242e-02	4.398473e-01	1.449393e-01	8.478377e-02	1.472289e-01	1.212569e-01	4.899487e-02	4.911056e-01	1.066300e-01	1.715306e-02	2.120969e-01	3.160925e-01	3.368838e-02	3.923997e-01	2.856936e-02	3.277644e-02	4.930205e-01	3.911703e-01	4.149449e-02	3.368775e-02	7.850560e-03	7.394450e-02	3.312352e-01	2.579600e-01	3.134648e-03	2.767427e-01	5.698296e-02	1.627344e-01	3.857970e-02	3.990692e-02	2.056021e-02	6.957531e-01	4.246563e-02	1.983258e-01	2.969632e-01	2.282181e-02	3.616361e-01	8.518382e-02	3.506913e-02	6.012278e-02	4.280786e-01	1.901932e-01	3.432307e-02	2.614655e-01	2.581684e-02	7.332884e-03	2.015025e-01	7.997310e-02	2.065820e-02	3.163008e-01	3.742325e-01	4.064723e-02	3.770618e-01	2.713163e-02	4.754360e-01	1.589286e-02	6.383054e-02	1.707184e-01	4.392033e-01	1.599620e-01	9.664152e-03	1.920133e-01	2.843889e-02	1.439567e-01	3.406051e-02	1.443701e-01	7.624555e-03	6.552872e-01	1.470092e-02	8.687832e-02	3.429975e-01	2.303368e-02	3.882506e-01	1.154250e-01	4.341495e-02	1.292737e-01	4.659301e-01	1.185074e-01	2.975944e-02	1.978131e-01	5.871621e-02	4.966128e-02	1.855204e-01	2.150289e-01	1.797267e-02	3.644422e-01	1.673746e-01	7.958663e-02	1.879237e-02	8.690341e-02	4.799547e-01	2.794126e-01	5.535026e-02	6.878300e-02	4.604158e-01	1.960615e-01	1.480705e-02	2.598093e-01	1.233084e-04	1.552700e-01	1.710714e-01	2.725262e-01	4.633410e-02	3.031413e-01	5.165698e-02	6.563635e-02	2.879962e-01	6.962510e-02	3.367738e-01	1.109305e-01	1.290381e-01	4.789890e-02	3.818939e-01	1.845899e-01	2.648858e-04	2.467460e-01	1.386063e-01	4.237207e-01	5.612130e-02	1.167970e-01	4.033610e-01	4.448328e-01	4.369946e-02	1.076118e-01	4.038560e-01	2.559829e-01	2.287545e-01	2.557597e-01	2.595029e-01	2.099994e-01	2.824509e-01	3.176668e-01	1.898829e-01	2.736672e-01	2.484034e-01	2.890758e-01	1.888536e-01	3.644876e-01	1.878934e-01	1.693857e-01	2.782333e-01	6.375527e-02	4.961372e-01	2.885462e-01	1.515613e-01	3.379002e-01	1.257597e-01	4.168397e-01	1.195003e-01	3.272918e-01	2.428253e-01	1.726009e-01	2.572819e-01	1.592308e-01	2.747891e-01	2.532031e-01	3.127770e-01	2.358394e-01	1.497691e-01	4.510475e-01	1.633439e-01	2.747827e-01	3.125405e-01	2.036710e-01	2.090057e-01	9.097360e-02	3.206567e-01	1.340971e-01	4.542726e-01	1.280790e-01	3.484063e-01	3.494599e-01	1.740548e-01	2.157851e-01	2.668455e-01	1.885442e-01	3.288252e-01	1.007506e-01	4.161973e-01	2.526744e-01	2.303776e-01	3.111372e-01	1.872529e-01	3.209129e-01	1.806970e-01	3.783701e-01	1.901937e-01	1.812358e-01	2.502004e-01	1.171083e-01	3.185103e-01	2.811291e-01	2.832523e-01	2.850107e-01	1.857621e-01	3.680613e-01	1.611660e-01	2.671615e-01	3.148030e-01	1.760410e-01	2.419945e-01	7.836056e-02	5.248038e-01	2.866079e-01	1.102278e-01	4.961542e-01	4.032436e-01	1.284690e-01	2.718499e-01	9.527251e-02	2.631318e-02	1.360523e+00	1.098206e-01	1.180024e-02	3.170935e+00	1.478214e-01	2.126212e-01	1.980316e+00	4.635872e-01	3.064943e-01	1.386943e+00	3.162554e-02	6.360345e-02	1.900214e+00	1.253962e-01	3.729563e-02	1.203782e+00	1.831272e-01	3.721961e+00	4.604996e+00	1.083715e-01	4.488137e-01	1.944842e-01	3.318098e-01	2.644204e+00	1.211576e+00	1.274953e-01	2.155732e+00	2.678988e-01	9.871082e-02	2.450363e+00	1.347673e-01	3.407974e-03	2.924189e+00	3.305592e-01	6.590874e-02	2.639825e+00	7.166583e-01	1.979450e-01	4.042773e+00
6710000	-4.737697e+04	1.490711e+02	5.334366e+00	6.428981e-02	3.671172e-01	4.545504e-02	8.596292e-03	4.502820e-01	6.425969e-02	6.005059e-02	3.459799e-01	2.304294e-02	5.204122e-02	4.659437e-01	5.294166e-02	1.006402e-01	1.682868e-01	5.626810e-02	7.675274e-02	4.201167e-01	1.779355e-01	7.332023e-02	1.427439e-01	1.173177e-01	4.923571e-02	5.053584e-01	1.120241e-01	1.092498e-01	1.550000e-01	1.653804e-01	5.479127e-02	3.759661e-01	1.396125e-01	6.158469e-02	2.676778e-01	3.696846e-01	1.663649e-01	4.603115e-02	8.865686e-02	1.196328e-01	3.967379e-01	1.122750e-01	5.381433e-04	3.134663e-01	5.734994e-02	4.930333e-02	3.789327e-02	1.764621e-02	6.564670e-04	8.805480e-01	1.395277e-02	4.057423e-02	2.998783e-01	3.329243e-02	5.763212e-01	1.701928e-02	3.291462e-02	7.778891e-02	4.851377e-01	1.715225e-01	2.799066e-02	2.233853e-01	1.417496e-02	3.917264e-02	1.332162e-01	4.276368e-02	2.068640e-02	5.479902e-01	2.161709e-01	8.177428e-02	3.545395e-01	2.218736e-01	2.568925e-01	9.739462e-03	7.518074e-02	1.182788e-01	3.826604e-01	2.150839e-01	2.859101e-02	2.123897e-01	4.299614e-02	6.036134e-02	4.078245e-02	4.917408e-02	6.747967e-03	7.764074e-01	6.652676e-02	1.120141e-01	5.329913e-02	2.042625e-01	1.375937e-01	4.754543e-01	1.737625e-02	9.767489e-02	4.800557e-01	1.193723e-01	4.024754e-02	2.333039e-01	2.934559e-02	6.830653e-02	1.213501e-01	3.061124e-01	4.034364e-02	3.459100e-01	1.179774e-01	2.682888e-02	3.296182e-02	1.509619e-01	5.229299e-01	2.187128e-01	4.760464e-02	9.975598e-02	4.266564e-01	1.580193e-01	1.380680e-02	2.913363e-01	1.042519e-02	1.948665e-01	1.413722e-01	1.381075e-01	7.268485e-02	3.953562e-01	5.761284e-02	9.291617e-02	1.915370e-01	8.806039e-02	4.325840e-01	1.024623e-01	9.244011e-02	5.480401e-02	3.258622e-01	1.748286e-01	4.845412e-04	3.180378e-01	1.259828e-01	4.301483e-01	5.812011e-02	1.182578e-01	3.934738e-01	4.264836e-01	4.318712e-02	1.094877e-01	4.208416e-01	2.538073e-01	2.279615e-01	2.755222e-01	2.427090e-01	2.152558e-01	2.730927e-01	3.308078e-01	1.808436e-01	1.633736e-01	2.714734e-01	3.568056e-01	2.083474e-01	4.460292e-01	1.729009e-01	1.572391e-01	2.238308e-01	5.196987e-02	4.959485e-01	2.718386e-01	1.802431e-01	2.832480e-01	1.945466e-01	3.505200e-01	1.716854e-01	4.077082e-01	2.021833e-01	1.212849e-01	2.688235e-01	1.331037e-01	3.082192e-01	2.483546e-01	3.103224e-01	2.868425e-01	1.587655e-01	3.883162e-01	1.660759e-01	2.061365e-01	2.816914e-01	1.713966e-01	3.407755e-01	1.182343e-01	3.147052e-01	1.595642e-01	4.074963e-01	2.199929e-01	3.442963e-01	2.962326e-01	1.394781e-01	2.878428e-01	3.084977e-01	1.550999e-01	2.485597e-01	1.144930e-01	3.785677e-01	2.575382e-01	2.494011e-01	2.714434e-01	1.622118e-01	4.115930e-01	1.547517e-01	3.781113e-01	2.137764e-01	1.397329e-01	2.683794e-01	1.158419e-01	2.868321e-01	3.206836e-01	2.766424e-01	2.997644e-01	1.523152e-01	3.233046e-01	2.246157e-01	2.646215e-01	2.615544e-01	2.013455e-01	2.724787e-01	7.904663e-02	6.082323e-01	2.275172e-01	8.520388e-02	4.904749e-01	3.723102e-01	9.236324e-02	2.793203e-01	4.751939e-02	5.101607e-02	1.662502e+00	1.020268e-01	1.937197e-01	2.906985e+00	9.453855e-02	5.732350e-01	2.394299e+00	1.584239e-01	3.458131e+00	1.480857e+00	1.010729e-01	1.161273e-01	2.496822e+00	2.253122e-01	1.040881e-01	9.893987e-01	1.636812e-01	3.708002e+00	4.535812e+00	1.125866e-01	4.558109e-01	1.693645e-01	3.123606e-01	2.572930e+00	1.435339e+00	2.316773e-01	2.145632e+00	2.171710e-01	5.945747e-02	2.568491e+00	7.795611e-02	1.263186e-03	3.040056e+00	3.054516e-01	6.898166e-02	2.753329e+00	5.862653e-01	2.589857e-01	3.952469e+00
6720000	-4.739011e+04	1.294073e+02	6.161371e+00	6.225490e-02	3.134742e-01	3.759651e-02	4.125598e-02	5.106123e-01	3.480611e-02	4.600711e-02	3.428519e-01	1.904582e-02	5.529565e-02	4.897435e-01	4.705607e-02	9.495887e-02	1.520351e-01	6.917463e-02	7.642348e-02	4.403037e-01	1.671043e-01	8.309926e-02	1.379780e-01	1.039983e-01	4.951141e-02	5.144030e-01	1.110100e-01	1.403497e-01	1.631687e-01	4.931458e-02	4.905209e-02	5.414263e-01	5.668858e-02	6.073527e-02	4.464552e-01	2.381181e-01	2.017190e-01	4.983971e-02	3.132768e-03	4.171200e-02	3.706504e-01	2.263931e-01	5.157065e-03	3.141119e-01	4.197561e-02	1.487877e-01	5.214534e-02	1.543822e-01	2.858300e-03	6.224606e-01	1.936585e-02	2.268293e-01	3.648008e-01	4.783653e-02	2.452691e-01	5.132208e-02	6.394214e-02	3.750084e-02	5.583001e-01	1.417514e-01	4.606479e-02	2.042545e-01	1.212834e-02	9.372204e-03	8.805908e-02	5.411889e-02	1.348103e-02	6.522144e-01	1.827544e-01	4.102842e-02	4.285359e-01	4.554842e-02	4.203133e-01	4.302004e-03	6.027192e-02	1.024294e-01	4.193161e-01	1.703150e-01	5.012665e-03	2.505402e-01	5.238663e-02	9.083951e-03	9.612282e-03	8.591455e-02	2.904404e-03	8.018868e-01	9.059805e-02	7.890641e-03	3.159641e-02	5.218342e-01	3.021293e-02	3.207045e-01	8.776125e-02	1.079786e-01	4.346828e-01	1.762948e-01	2.301317e-02	2.049319e-01	5.309863e-02	1.204957e-01	1.650385e-01	1.726726e-01	1.668547e-02	4.049461e-01	1.201616e-01	4.740010e-02	1.180350e-01	1.653580e-02	5.078440e-01	2.405549e-01	6.963022e-02	7.941599e-02	4.053653e-01	1.327871e-01	1.267737e-02	3.315264e-01	3.822789e-02	1.746769e-01	1.516839e-01	3.064561e-01	6.558735e-02	2.275268e-01	7.406886e-02	1.284174e-01	2.109822e-01	9.194477e-02	2.557415e-01	1.205191e-01	1.923950e-01	5.376354e-02	2.865903e-01	2.746831e-01	2.369340e-05	2.670171e-01	1.179223e-01	4.307558e-01	5.069510e-02	1.145872e-01	4.039618e-01	4.370709e-01	4.870753e-02	1.187601e-01	3.954615e-01	2.527419e-01	2.227755e-01	2.657160e-01	2.587666e-01	2.149570e-01	2.633213e-01	3.317257e-01	1.899960e-01	1.960160e-01	2.720371e-01	3.142039e-01	2.177431e-01	3.777531e-01	2.042152e-01	1.555071e-01	2.625247e-01	5.969115e-02	5.128674e-01	2.597489e-01	1.676925e-01	3.070926e-01	1.720404e-01	4.018709e-01	1.189960e-01	3.734886e-01	1.891010e-01	1.997185e-01	2.376919e-01	1.588968e-01	2.965819e-01	2.493094e-01	2.952119e-01	2.804141e-01	1.592226e-01	4.269627e-01	1.334005e-01	2.255225e-01	2.575121e-01	1.711309e-01	3.458346e-01	1.205275e-01	3.428017e-01	1.720323e-01	3.646385e-01	2.482910e-01	3.627172e-01	3.370065e-01	5.198525e-02	2.502998e-01	3.171052e-01	2.004894e-01	2.321056e-01	9.573929e-02	4.539989e-01	2.481491e-01	2.021128e-01	2.450012e-01	2.310680e-01	3.307383e-01	1.931924e-01	3.493185e-01	2.020025e-01	1.817308e-01	2.669482e-01	1.648835e-01	3.439043e-01	2.193993e-01	2.718129e-01	3.006559e-01	2.103709e-01	3.406206e-01	1.483526e-01	2.735430e-01	3.638641e-01	1.178798e-01	2.447131e-01	7.866139e-02	5.567883e-01	2.706773e-01	9.387294e-02	4.749134e-01	3.542199e-01	1.143506e-01	2.782383e-01	1.248145e-01	7.545834e-02	1.276364e+00	1.105177e-01	2.092010e-01	2.676481e+00	8.786066e-02	1.903641e-01	2.816240e+00	5.207772e-02	3.102219e-01	1.435884e+00	2.421558e-02	1.345576e-01	3.885384e+00	1.663060e-01	1.958239e-02	1.246795e+00	1.650800e-01	4.153248e+00	5.635667e+00	1.092637e-01	4.233387e-01	1.540160e-01	2.134960e-01	2.351826e+00	9.248463e-01	2.095934e-01	2.145793e+00	1.838500e-01	3.582689e-02	2.316004e+00	1.865938e-01	4.516169e-03	3.002394e+00	2.027225e-01	3.975949e-02	2.204052e+00	4.387467e-01	2.002635e-01	3.286883e+00
6730000	-4.738469e+04	1.507763e+02	5.398991e+00	6.803542e-02	2.745140e-01	3.442422e-02	2.999463e-02	5.386723e-01	5.435940e-02	5.244296e-02	3.019549e-01	2.954139e-02	3.397542e-02	5.340793e-01	4.800595e-02	8.827819e-02	1.919035e-01	7.714368e-02	8.159323e-02	4.288472e-01	1.322342e-01	6.527038e-02	1.545128e-01	1.091501e-01	4.698594e-02	5.138011e-01	1.102797e-01	5.465200e-02	1.338970e-01	7.696982e-02	7.191357e-02	5.426458e-01	1.199218e-01	2.745275e-02	2.604482e-01	5.441396e-01	4.223164e-02	8.228651e-02	4.344133e-02	4.518147e-02	4.963417e-01	3.106727e-01	3.122004e-04	1.308471e-01	1.664477e-02	2.871063e-01	3.657812e-02	1.438212e-01	4.759316e-03	5.186797e-01	9.055351e-03	2.011330e-01	3.309151e-01	9.235160e-03	2.499954e-01	1.504106e-01	5.831075e-02	4.007183e-02	5.670692e-01	1.909137e-01	3.153337e-02	1.591090e-01	1.130282e-02	3.345201e-03	1.586448e-01	1.634244e-01	1.528952e-02	5.067667e-01	1.525294e-01	3.430258e-02	5.276667e-01	5.609532e-02	3.214639e-01	3.342995e-02	2.704155e-02	1.672768e-01	3.202830e-01	2.011319e-01	2.039934e-02	2.472932e-01	4.361575e-02	1.755577e-02	4.562554e-05	1.252772e-02	1.893684e-04	9.413594e-01	2.832208e-02	2.284546e-01	1.467168e-02	3.008828e-01	1.399423e-01	1.697699e-01	1.462787e-01	7.994115e-02	4.470939e-01	2.040900e-01	3.458804e-02	1.962492e-01	3.803769e-02	9.653937e-02	1.792913e-01	2.309751e-01	1.936713e-02	3.225622e-01	1.512649e-01	9.519340e-02	1.649889e-01	4.709195e-02	3.632987e-01	2.789143e-01	5.051277e-02	8.692061e-02	4.009051e-01	1.777866e-01	9.466931e-03	2.892872e-01	3.563354e-02	1.567884e-01	1.059161e-01	2.646542e-01	2.533162e-02	3.589783e-01	8.833134e-02	5.463140e-02	2.215836e-01	5.804508e-02	4.721852e-01	8.020194e-02	1.133528e-01	2.017733e-02	1.900534e-01	2.009533e-01	1.564692e-03	3.945446e-01	1.927066e-01	4.415182e-01	4.182107e-02	1.367143e-01	3.799465e-01	4.485785e-01	4.166862e-02	1.310925e-01	3.786604e-01	2.466480e-01	2.416869e-01	2.741674e-01	2.374977e-01	2.270051e-01	2.832268e-01	3.143124e-01	1.754556e-01	2.661460e-01	1.936190e-01	3.187049e-01	2.215301e-01	3.625620e-01	1.939464e-01	2.336075e-01	2.098841e-01	3.092980e-02	5.692776e-01	2.265867e-01	1.732059e-01	3.634569e-01	1.187090e-01	3.714201e-01	1.464140e-01	3.894675e-01	1.775596e-01	1.945830e-01	2.383899e-01	1.305431e-01	3.083768e-01	2.221891e-01	3.388910e-01	2.423389e-01	1.650769e-01	4.347597e-01	1.578245e-01	2.443941e-01	3.548508e-01	1.411733e-01	2.595818e-01	1.146716e-01	3.282794e-01	1.930589e-01	3.639901e-01	2.838543e-01	3.323879e-01	3.332865e-01	5.047124e-02	2.371748e-01	3.899039e-01	1.491035e-01	2.238179e-01	1.056283e-01	4.327373e-01	2.426754e-01	2.189589e-01	2.329332e-01	1.974824e-01	3.981468e-01	1.714376e-01	3.819479e-01	2.261582e-01	1.961682e-01	1.957256e-01	1.492703e-01	3.056954e-01	2.693144e-01	2.757200e-01	2.976334e-01	1.847738e-01	3.909076e-01	1.266853e-01	2.977699e-01	3.282732e-01	1.358691e-01	2.380878e-01	1.151940e-01	5.379925e-01	2.647901e-01	8.202338e-02	4.836007e-01	4.336716e-01	1.595813e-01	3.021494e-01	2.544429e-01	8.760345e-02	1.548283e+00	1.310554e-01	4.324995e-02	2.140864e+00	5.443440e-02	4.195369e-01	2.343306e+00	2.722532e-01	3.163529e-01	1.252218e+00	6.197259e-02	1.564350e-01	2.866096e+00	2.004339e-01	6.338184e-02	1.257609e+00	2.041370e-01	4.331031e+00	4.239974e+00	1.229458e-01	5.137326e-01	1.809017e-01	7.415609e-01	2.625384e+00	1.045814e+00	1.348146e-01	1.932308e+00	1.773472e-01	5.201751e-02	2.536014e+00	2.188650e-01	5.893779e-03	2.904093e+00	3.174037e-01	6.550131e-02	2.305816e+00	5.211237e-01	1.982656e-01	3.404011e+00
6740000	-4.740845e+04	1.282900e+02	5.995200e+00	6.828030e-02	2.895865e-01	3.367869e-02	2.963344e-02	5.329363e-01	4.588484e-02	5.778955e-02	3.187263e-01	2.733956e-02	4.121351e-02	5.192818e-01	3.564918e-02	1.242817e-01	1.556199e-01	6.595770e-02	7.912746e-02	4.344795e-01	1.405337e-01	6.657605e-02	1.613423e-01	1.307401e-01	4.478864e-02	4.735321e-01	1.230208e-01	3.965017e-02	1.164493e-01	1.127789e-01	1.983576e-02	6.223416e-01	8.894419e-02	2.521985e-02	2.653376e-01	5.685956e-01	5.739218e-02	4.057915e-02	4.287565e-02	9.776579e-02	5.177589e-01	2.027835e-01	8.307309e-04	1.535114e-01	2.734968e-02	2.581868e-01	6.896468e-02	1.251037e-01	5.022526e-02	4.811667e-01	1.635290e-02	5.892096e-02	2.872088e-01	2.756231e-02	4.463062e-01	1.245640e-01	5.543778e-02	4.971510e-02	5.185817e-01	1.731084e-01	2.119781e-02	2.253851e-01	1.201185e-02	3.087389e-02	1.980282e-01	1.548143e-01	4.968945e-02	3.476129e-01	2.189812e-01	2.269415e-01	4.300930e-01	1.719492e-03	2.963364e-01	1.805023e-02	2.685948e-02	1.812975e-01	3.879335e-01	1.940675e-01	4.814589e-03	2.048423e-01	2.704450e-02	2.425536e-02	5.247799e-03	5.103622e-02	1.129419e-03	9.114055e-01	6.925722e-03	1.608387e-02	7.392117e-01	1.217938e-01	2.479273e-02	4.022605e-02	5.789183e-02	1.117396e-01	4.421355e-01	1.329698e-01	3.872338e-02	2.177150e-01	5.671678e-02	4.400505e-02	1.922577e-01	2.693315e-01	4.929241e-03	3.705096e-01	1.189670e-01	4.703911e-02	2.218186e-01	7.437046e-02	4.597905e-01	1.820445e-01	1.493684e-02	5.297841e-02	4.116151e-01	1.762884e-01	1.410772e-02	3.261035e-01	1.890681e-02	1.007887e-01	1.568357e-01	2.202204e-01	2.170475e-02	3.268916e-01	1.735589e-01	1.176110e-01	9.213386e-02	4.413385e-02	5.309987e-01	1.318636e-01	8.325897e-02	5.966416e-02	3.350081e-01	1.900692e-01	3.812649e-04	3.134047e-01	1.014725e-01	4.522236e-01	5.055621e-02	1.241785e-01	3.730417e-01	4.082652e-01	4.855638e-02	1.157275e-01	4.274509e-01	2.425927e-01	2.361308e-01	2.803402e-01	2.409364e-01	2.173809e-01	2.952055e-01	3.087008e-01	1.787128e-01	1.893448e-01	2.335365e-01	3.496991e-01	2.274197e-01	3.542260e-01	2.683265e-01	1.860982e-01	1.913494e-01	3.285901e-02	5.308712e-01	2.476578e-01	1.886119e-01	3.498669e-01	1.344878e-01	3.602150e-01	1.554302e-01	3.773446e-01	1.879371e-01	1.949710e-01	2.397472e-01	1.463623e-01	3.335039e-01	2.156471e-01	3.044867e-01	3.332593e-01	1.473955e-01	4.170813e-01	1.022638e-01	2.052787e-01	3.379875e-01	2.154581e-01	2.412757e-01	9.634160e-02	3.536832e-01	2.091031e-01	3.408721e-01	2.826372e-01	3.489659e-01	2.669468e-01	1.014500e-01	2.601907e-01	2.875258e-01	1.896295e-01	2.626539e-01	1.092472e-01	4.150741e-01	2.484046e-01	2.272741e-01	2.476309e-01	2.177594e-01	4.178692e-01	1.167405e-01	3.609583e-01	2.232280e-01	1.697295e-01	2.460843e-01	1.551916e-01	3.064276e-01	2.483307e-01	2.900500e-01	2.870274e-01	2.525490e-01	3.093864e-01	1.510372e-01	3.288183e-01	2.328764e-01	1.864812e-01	2.518241e-01	6.745026e-02	5.551885e-01	2.941053e-01	8.325589e-02	4.528912e-01	4.067044e-01	8.888883e-02	2.860695e-01	1.103418e-01	9.974629e-02	1.831250e+00	1.142558e-01	4.816153e-02	2.764955e+00	7.201840e-02	3.985022e-02	2.471067e+00	2.072500e-01	3.374924e+00	1.262839e+00	9.324984e-02	2.498393e+00	3.333133e+00	1.231605e-01	7.511075e-02	1.599443e+00	1.822127e-01	4.306049e+00	4.514417e+00	9.100194e-02	5.067119e-01	1.407147e-01	7.888983e-01	2.354175e+00	1.469443e+00	8.891565e-02	1.965193e+00	2.149439e-01	4.667977e-02	2.560470e+00	2.154547e-01	1.106718e-02	3.017562e+00	3.023948e-01	9.251843e-02	2.453199e+00	4.442515e-01	2.678771e-01	3.037679e+00
6750000	-4.742480e+04	1.518692e+02	5.300807e+00	8.469516e-02	3.199652e-01	3.746219e-02	1.825307e-02	4.837683e-01	5.585604e-02	7.989181e-02	3.372042e-01	2.014965e-02	9.149423e-02	4.353600e-01	3.590004e-02	7.535343e-02	1.955851e-01	6.044249e-02	8.410641e-02	4.593537e-01	1.251589e-01	8.937503e-02	1.442747e-01	1.009695e-01	5.555178e-02	5.070090e-01	1.028201e-01	7.169972e-02	9.861049e-02	6.215332e-02	6.826988e-02	6.565934e-01	4.267324e-02	1.442311e-02	2.799796e-01	6.089140e-01	3.281373e-02	5.405173e-02	9.817875e-03	6.330363e-02	3.586235e-01	3.469470e-01	2.593207e-03	2.215846e-01	6.948096e-03	1.504487e-01	3.670771e-02	6.320782e-02	1.032305e-02	6.995733e-01	3.973944e-02	1.001359e-01	2.754233e-01	4.190116e-02	4.577923e-01	1.000713e-01	2.467610e-02	5.928231e-02	3.790328e-01	2.031065e-01	4.957065e-02	2.979819e-01	1.102591e-02	3.132765e-02	1.703310e-01	1.846956e-02	1.390916e-02	3.844286e-01	3.815340e-01	1.051553e-02	3.342831e-01	5.840902e-02	4.011635e-01	2.593315e-02	1.696957e-01	1.414511e-01	2.618125e-01	1.169760e-01	2.774231e-02	3.906087e-01	6.140939e-02	2.310667e-02	4.538305e-03	3.454764e-02	1.728237e-04	9.262071e-01	1.142743e-02	3.571181e-02	2.852406e-02	3.364456e-01	2.033825e-01	2.935911e-01	1.023450e-01	8.331081e-02	4.091706e-01	1.549093e-01	4.644486e-02	2.414228e-01	6.474156e-02	5.257887e-02	2.731765e-01	1.437556e-01	2.064452e-02	2.763417e-01	2.335029e-01	1.349078e-02	7.514903e-02	3.100770e-02	6.222823e-01	2.288342e-01	2.923603e-02	4.941841e-02	3.644621e-01	2.257370e-01	1.937798e-02	3.271093e-01	1.389524e-02	1.119394e-01	1.097338e-01	1.288427e-01	4.009870e-02	4.679457e-01	1.414397e-01	1.879793e-01	2.252992e-01	6.728410e-02	2.505100e-01	3.708493e-02	2.318425e-01	2.588735e-02	2.861295e-01	2.312667e-01	2.521048e-03	2.992377e-01	1.549576e-01	4.433640e-01	4.963281e-02	1.126457e-01	3.943575e-01	4.243116e-01	4.444163e-02	1.144011e-01	4.168456e-01	2.352102e-01	2.419884e-01	2.760309e-01	2.467704e-01	2.069856e-01	2.610559e-01	3.471988e-01	1.847596e-01	2.761330e-01	2.173792e-01	3.584986e-01	1.479892e-01	3.736169e-01	1.918235e-01	1.839266e-01	2.506330e-01	3.696186e-02	5.522396e-01	2.425280e-01	1.682705e-01	3.032713e-01	1.787339e-01	3.669556e-01	1.510391e-01	4.618660e-01	1.517413e-01	1.841524e-01	2.022402e-01	1.665579e-01	2.691002e-01	2.908488e-01	2.734931e-01	3.404163e-01	1.524932e-01	3.682969e-01	1.387936e-01	2.940415e-01	2.865108e-01	1.856812e-01	2.337665e-01	1.698001e-01	3.295102e-01	1.690147e-01	3.316751e-01	1.839720e-01	4.530077e-01	3.120520e-01	5.096832e-02	2.965954e-01	3.267557e-01	1.736054e-01	2.030435e-01	1.069793e-01	4.461338e-01	2.518103e-01	1.950765e-01	2.491053e-01	1.800325e-01	3.690452e-01	2.018171e-01	4.010841e-01	2.442471e-01	1.453868e-01	2.092820e-01	1.204273e-01	2.939282e-01	3.376211e-01	2.480234e-01	2.907191e-01	2.612732e-01	3.236501e-01	1.243576e-01	2.865018e-01	3.374078e-01	1.545052e-01	2.215851e-01	9.210549e-02	5.297474e-01	2.839240e-01	9.422306e-02	4.886963e-01	3.952825e-01	9.977807e-02	3.366234e-01	8.918929e-02	9.341608e-02	1.354570e+00	1.517270e-01	2.626859e-02	2.312579e+00	4.628223e-02	2.346380e-01	4.370985e+00	2.167809e-01	2.180851e-01	1.618680e+00	6.738352e-02	3.644461e-01	2.897297e+00	2.336232e-01	2.613504e-02	9.126244e-01	1.944331e-01	3.960879e+00	4.807575e+00	1.005068e-01	5.399202e-01	1.774920e-01	9.702496e-01	2.340650e+00	1.035605e+00	9.834655e-02	2.078406e+00	2.030580e-01	5.023299e-02	2.236232e+00	2.469304e-01	9.787988e-03	2.967947e+00	3.900212e-01	7.074724e-02	2.198279e+00	3.979878e-01	2.628743e-01	3.087134e+00
6760000	-4.741580e+04	1.431159e+02	5.658838e+00	4.680977e-02	3.335570e-01	4.038868e-02	5.824305e-02	4.620953e-01	5.890626e-02	4.454933e-02	3.281212e-01	1.949920e-02	6.540810e-02	4.880315e-01	5.439066e-02	8.580985e-02	1.951339e-01	7.914425e-02	9.263074e-02	4.118828e-01	1.353985e-01	8.538046e-02	1.452970e-01	1.233599e-01	4.658124e-02	4.919255e-01	1.074559e-01	5.376747e-02	2.146877e-01	3.957595e-02	2.686306e-02	4.972236e-01	1.678823e-01	1.466439e-02	4.317965e-01	4.351433e-01	5.816762e-02	1.397354e-02	4.625464e-02	1.027365e-01	4.976910e-01	1.980220e-01	5.589090e-04	1.711629e-01	2.982875e-02	1.860023e-01	2.420709e-02	3.604937e-02	2.945256e-02	6.938308e-01	3.045787e-02	8.706873e-02	4.285191e-01	2.157534e-02	4.008816e-01	1.535777e-02	4.659744e-02	2.958442e-02	5.163666e-01	1.526475e-01	2.865877e-02	2.651945e-01	7.548184e-03	1.516171e-03	1.091612e-01	2.044672e-02	1.247738e-02	4.938730e-01	3.625255e-01	1.013455e-01	3.273456e-01	8.901117e-02	3.799503e-01	2.249276e-02	7.985477e-02	1.212418e-01	3.240096e-01	1.198607e-01	3.964669e-02	3.399579e-01	5.528327e-02	6.570242e-02	1.165299e-02	1.569041e-01	6.765719e-03	7.399702e-01	1.900453e-02	2.740569e-03	2.118209e-01	2.970856e-01	3.724264e-01	5.590188e-02	6.002466e-02	9.293052e-02	4.691300e-01	1.858938e-01	3.169815e-02	1.728677e-01	4.747980e-02	2.027273e-01	1.625750e-01	1.629970e-01	2.113370e-02	2.641876e-01	1.863793e-01	3.126234e-02	2.967521e-02	5.119965e-02	4.848839e-01	3.131900e-01	8.978892e-02	5.592213e-02	3.999340e-01	1.555422e-01	1.929182e-02	3.354911e-01	3.381878e-02	1.996151e-01	1.635195e-01	1.405812e-01	2.251693e-02	3.518816e-01	1.218857e-01	2.500604e-01	1.752053e-01	8.700226e-02	3.639660e-01	9.304221e-02	3.072386e-02	7.475079e-02	3.141010e-01	2.274831e-01	9.671910e-04	2.573433e-01	1.253546e-01	4.304892e-01	5.227140e-02	1.075596e-01	4.096797e-01	4.417862e-01	4.685762e-02	1.097361e-01	4.016201e-01	2.340349e-01	2.377052e-01	2.838043e-01	2.444555e-01	2.071421e-01	2.739762e-01	3.319420e-01	1.869397e-01	2.478622e-01	2.526408e-01	2.868352e-01	2.126618e-01	3.804505e-01	2.304157e-01	1.477738e-01	2.413600e-01	3.681288e-02	5.727243e-01	2.255386e-01	1.649243e-01	3.733549e-01	1.328050e-01	3.072658e-01	1.865743e-01	3.675877e-01	1.937834e-01	1.838500e-01	2.547790e-01	1.618070e-01	2.851240e-01	2.654702e-01	2.875987e-01	2.958214e-01	1.687857e-01	3.876983e-01	1.476945e-01	3.064315e-01	2.995678e-01	1.621954e-01	2.318053e-01	1.556970e-01	3.181598e-01	1.814482e-01	3.446950e-01	2.761946e-01	3.505140e-01	2.814139e-01	9.187750e-02	2.502384e-01	3.132734e-01	2.040336e-01	2.324546e-01	1.106973e-01	4.636158e-01	2.171318e-01	2.085551e-01	1.859405e-01	2.136796e-01	3.719506e-01	2.284292e-01	3.932867e-01	1.775686e-01	1.653452e-01	2.637996e-01	1.304301e-01	3.319293e-01	2.288843e-01	3.087563e-01	2.991389e-01	1.864182e-01	3.641174e-01	1.503255e-01	2.323495e-01	2.834051e-01	1.764096e-01	3.078359e-01	7.502307e-02	5.729936e-01	2.600759e-01	9.190742e-02	5.070526e-01	3.537590e-01	8.082919e-02	2.604697e-01	2.124914e-01	9.700626e-02	1.759793e+00	1.165560e-01	1.065249e-01	1.569190e+00	2.793927e-02	2.592028e-01	2.674727e+00	3.664728e-01	4.639061e-01	1.581517e+00	1.875478e-01	7.435925e-01	2.440366e+00	2.901953e-01	6.400843e-02	1.174777e+00	1.740018e-01	3.532988e+00	5.053629e+00	8.650346e-02	4.679448e-01	1.886547e-01	3.689738e-01	2.836655e+00	1.084764e+00	1.586806e-01	2.287283e+00	1.896690e-01	4.719474e-02	2.359872e+00	1.461377e-01	9.564603e-03	3.181949e+00	3.828274e-01	6.081625e-02	2.318421e+00	6.160069e-01	2.263854e-01	3.586820e+00
6770000	-4.739071e+04	1.482805e+02	5.516905e+00	5.708479e-02	3.112219e-01	4.004857e-02	3.242821e-02	5.039696e-01	5.524695e-02	3.731727e-02	2.905446e-01	2.192876e-02	1.007778e-01	5.072464e-01	4.218526e-02	1.049511e-01	1.899420e-01	8.407383e-02	7.169154e-02	4.472401e-01	1.021015e-01	8.055904e-02	1.361695e-01	1.256243e-01	4.296701e-02	5.190754e-01	9.560477e-02	4.023985e-02	2.305834e-01	2.641918e-02	6.860480e-02	5.280859e-01	1.060669e-01	3.340498e-03	3.360607e-01	4.726418e-01	1.644220e-01	2.019756e-02	3.337410e-03	5.968569e-02	4.166272e-01	3.022503e-01	2.713912e-03	1.880058e-01	3.071707e-02	1.872478e-01	2.419274e-02	6.027228e-02	6.600788e-03	6.790661e-01	4.262031e-02	1.059503e-01	2.850658e-01	1.642277e-02	3.927730e-01	1.440018e-01	5.578622e-02	3.763433e-02	4.586792e-01	1.777379e-01	2.362024e-02	2.808003e-01	2.152804e-02	2.160359e-02	2.047124e-01	1.656948e-01	2.928670e-02	4.094550e-01	1.692475e-01	1.546953e-01	3.617929e-01	1.626130e-02	3.110000e-01	4.025135e-03	1.522252e-01	1.400202e-01	4.764715e-01	1.340207e-01	1.104309e-02	1.847055e-01	5.373898e-02	4.364594e-02	1.314246e-02	4.173815e-02	5.817794e-03	8.750510e-01	2.060465e-02	5.387029e-03	3.483347e-01	1.218678e-01	3.506303e-01	3.444625e-02	1.393339e-01	9.676528e-02	5.268476e-01	1.201213e-01	4.970383e-02	1.704661e-01	3.609583e-02	5.785985e-02	7.361152e-02	1.025220e-01	2.001108e-02	5.164346e-01	2.295610e-01	4.524106e-02	1.001835e-01	4.090190e-02	3.222673e-01	3.752201e-01	1.161861e-01	9.292319e-02	3.433011e-01	1.791792e-01	6.365809e-03	3.504184e-01	2.781223e-02	1.871103e-01	1.997384e-01	1.489622e-01	2.373127e-02	3.796991e-01	6.075886e-02	9.863778e-02	2.395944e-01	2.258041e-01	2.401018e-01	1.149595e-01	8.090244e-02	6.847777e-02	4.809668e-01	1.312739e-01	4.492304e-04	2.228569e-01	9.597539e-02	4.595709e-01	4.892313e-02	1.347174e-01	3.567886e-01	4.606673e-01	4.029322e-02	1.093822e-01	3.896573e-01	2.378559e-01	2.417854e-01	2.748519e-01	2.455068e-01	2.077302e-01	2.726946e-01	3.355044e-01	1.840707e-01	2.388587e-01	2.617951e-01	3.018545e-01	1.974916e-01	4.006528e-01	2.029023e-01	1.298580e-01	2.665868e-01	4.550485e-02	5.013709e-01	2.768971e-01	1.762272e-01	3.005933e-01	2.015551e-01	3.557408e-01	1.421108e-01	3.344155e-01	1.807766e-01	2.213450e-01	2.634630e-01	1.894315e-01	3.094676e-01	2.235383e-01	2.775626e-01	3.137608e-01	1.450314e-01	3.786501e-01	1.625577e-01	2.542610e-01	3.320808e-01	1.889870e-01	2.246712e-01	9.625821e-02	4.125458e-01	1.561865e-01	3.350096e-01	2.396584e-01	4.130039e-01	2.614639e-01	8.587386e-02	2.896900e-01	2.956764e-01	1.702295e-01	2.444041e-01	1.054397e-01	4.032875e-01	2.411538e-01	2.501190e-01	2.620138e-01	1.688813e-01	3.928916e-01	1.762133e-01	4.089647e-01	1.980460e-01	1.707974e-01	2.221919e-01	1.367589e-01	2.862691e-01	3.013113e-01	2.756607e-01	2.962375e-01	1.684416e-01	3.255518e-01	2.097691e-01	2.583651e-01	3.124497e-01	2.043269e-01	2.248583e-01	6.757243e-02	5.435933e-01	2.854959e-01	1.033384e-01	5.124358e-01	3.799566e-01	8.361354e-02	2.689777e-01	5.147206e-02	5.526675e-02	1.301798e+00	1.430859e-01	9.925092e-02	2.608221e+00	1.461872e-01	2.373094e-02	2.182333e+00	1.084064e-01	4.527368e-01	1.241918e+00	1.168949e-01	1.819197e-01	2.778147e+00	1.619150e-01	1.115603e-01	1.038724e+00	1.721767e-01	4.115856e+00	4.396973e+00	1.059109e-01	5.151825e-01	1.545871e-01	6.944627e-01	2.260254e+00	1.507349e+00	7.943575e-02	2.067212e+00	2.537597e-01	7.704523e-02	2.232206e+00	2.611439e-01	1.100480e-02	3.038045e+00	2.460851e-01	4.740466e-02	2.416694e+00	3.846102e-01	2.238270e-01	3.896002e+00
6780000	-4.738074e+04	1.424517e+02	5.641059e+00	7.860412e-02	2.904080e-01	3.605539e-02	2.439662e-02	5.360051e-01	3.453073e-02	7.404750e-02	3.015966e-01	2.053667e-02	6.171249e-02	4.979463e-01	4.416048e-02	1.049920e-01	1.661988e-01	5.661863e-02	9.819376e-02	4.558318e-01	1.181650e-01	7.316097e-02	1.660109e-01	1.151513e-01	4.977390e-02	4.657575e-01	1.301454e-01	5.457847e-02	1.801320e-01	4.654824e-02	6.818706e-02	5.437472e-01	1.068071e-01	5.599558e-02	4.504268e-01	4.399871e-01	3.446816e-02	1.569701e-02	3.425389e-03	7.727655e-02	4.627544e-01	2.201261e-01	1.761060e-03	2.171243e-01	2.095754e-02	1.656194e-01	4.587813e-02	4.171699e-03	1.713386e-02	7.158964e-01	5.130054e-02	2.542660e-02	3.889457e-01	7.816106e-02	4.396897e-01	3.389590e-02	3.388108e-02	2.717965e-02	3.754380e-01	2.578854e-01	4.695721e-02	2.903366e-01	2.203164e-03	2.522800e-02	6.441890e-02	5.472225e-02	2.184931e-02	7.022094e-01	1.315722e-01	9.750862e-02	3.445906e-01	4.158012e-02	4.245586e-01	6.472553e-04	9.111479e-02	1.096709e-01	4.093707e-01	1.656337e-01	2.685578e-02	2.460089e-01	4.246001e-02	9.224054e-02	1.007377e-02	2.675124e-02	5.780862e-04	8.038792e-01	6.647714e-02	2.266943e-01	1.219928e-01	1.717513e-01	1.989861e-01	2.665186e-01	1.405686e-02	1.162903e-01	4.487599e-01	1.326203e-01	3.947311e-02	1.994460e-01	6.341045e-02	1.136265e-01	1.128739e-01	2.519878e-01	2.879961e-02	3.608899e-01	1.318224e-01	9.190435e-02	6.340547e-02	4.813097e-02	5.694412e-01	1.786931e-01	4.842495e-02	8.145578e-02	4.028415e-01	1.917102e-01	9.655467e-03	2.949326e-01	1.940446e-02	7.889028e-02	1.693281e-01	2.174861e-01	4.262342e-02	3.927688e-01	9.890329e-02	1.516479e-01	1.822422e-01	1.203957e-01	3.268340e-01	1.574967e-01	6.138365e-02	4.858511e-02	3.386677e-01	1.228389e-01	7.657585e-05	3.592790e-01	1.305527e-01	4.276473e-01	4.291081e-02	1.281534e-01	4.012885e-01	4.486635e-01	4.711185e-02	1.077820e-01	3.964426e-01	2.369650e-01	2.254475e-01	2.715066e-01	2.660810e-01	2.061574e-01	2.911884e-01	3.201225e-01	1.825317e-01	2.390626e-01	2.454865e-01	3.174106e-01	1.980403e-01	3.610915e-01	2.176374e-01	1.584206e-01	2.628505e-01	4.523509e-02	4.821810e-01	2.933336e-01	1.792503e-01	3.385179e-01	1.445536e-01	3.208060e-01	1.961225e-01	3.716918e-01	2.106434e-01	1.392873e-01	2.783775e-01	1.565598e-01	2.943243e-01	3.109084e-01	2.382076e-01	2.821927e-01	1.306965e-01	4.021235e-01	1.849872e-01	2.323856e-01	2.912667e-01	1.949079e-01	2.814398e-01	1.227104e-01	3.281367e-01	1.432349e-01	4.059180e-01	2.529994e-01	2.754389e-01	3.182435e-01	1.533183e-01	3.620236e-01	2.685753e-01	1.635628e-01	2.058383e-01	1.042504e-01	4.615559e-01	2.494310e-01	1.847627e-01	2.381701e-01	1.875484e-01	3.499643e-01	2.243172e-01	3.981655e-01	2.132142e-01	1.530634e-01	2.355568e-01	1.462428e-01	2.698718e-01	3.055348e-01	2.783506e-01	3.235341e-01	2.099955e-01	3.003613e-01	1.661091e-01	2.853278e-01	2.534781e-01	1.999562e-01	2.612379e-01	8.345379e-02	5.769889e-01	2.400279e-01	9.952939e-02	4.414921e-01	3.926020e-01	1.242784e-01	2.668357e-01	1.118382e-02	1.005553e-01	1.370588e+00	1.214202e-01	1.268643e-02	2.254468e+00	1.642037e-01	7.587373e-02	3.562309e+00	6.614834e-01	9.354472e-01	1.301531e+00	1.309297e-01	2.581854e-01	3.103565e+00	1.542684e-01	1.951865e-03	1.036380e+00	1.781049e-01	3.644400e+00	4.396937e+00	1.033119e-01	5.016215e-01	2.208310e-01	6.821987e-01	2.119262e+00	1.158294e+00	9.946432e-02	1.874707e+00	2.633001e-01	4.948137e-02	2.251614e+00	1.836692e-01	5.107427e-03	2.874092e+00	2.723980e-01	4.460636e-02	2.462196e+00	5.186392e-01	2.844230e-01	5.039021e+00
6790000	-4.740105e+04	1.389507e+02	5.771118e+00	5.580168e-02	3.807609e-01	4.204324e-02	8.475514e-02	3.802389e-01	5.640014e-02	6.001410e-02	3.763895e-01	2.195940e-02	6.727121e-02	4.279772e-01	4.638862e-02	1.128742e-01	1.711547e-01	1.005646e-01	7.269454e-02	4.272581e-01	1.154539e-01	7.387631e-02	1.575235e-01	1.061656e-01	5.364168e-02	4.724834e-01	1.363095e-01	7.261962e-02	1.410585e-01	1.443592e-01	1.267303e-01	4.164681e-01	9.876426e-02	7.604687e-02	5.236294e-01	2.947452e-01	5.175118e-02	1.622473e-02	3.760258e-02	7.905216e-02	4.834886e-01	2.268472e-01	3.253409e-04	1.883010e-01	2.198566e-02	2.064406e-01	4.099472e-02	1.349254e-01	1.720831e-02	5.728707e-01	2.756025e-02	5.741962e-02	1.951878e-01	9.400675e-02	5.263986e-01	7.625081e-02	5.073637e-02	5.891661e-02	5.291768e-01	1.499257e-01	4.384103e-02	2.085223e-01	9.617535e-03	4.462341e-02	7.758744e-02	3.288208e-02	4.891996e-02	6.011445e-01	1.948426e-01	3.139658e-02	4.132569e-01	1.274347e-02	3.316212e-01	3.462645e-02	1.763554e-01	1.596071e-01	3.886705e-01	1.681703e-01	2.480172e-02	2.328743e-01	2.587608e-02	5.015365e-02	7.110356e-03	1.646487e-01	3.507220e-03	6.765755e-01	9.800459e-02	1.230487e-01	2.856315e-01	1.405695e-01	3.286316e-01	1.744582e-02	1.046728e-01	1.060110e-01	4.869906e-01	1.174832e-01	3.258324e-02	2.326352e-01	2.429678e-02	7.120998e-02	1.055673e-01	1.765287e-01	1.754538e-02	4.702756e-01	1.588731e-01	2.484451e-03	1.419638e-01	6.900971e-02	5.134438e-01	1.958049e-01	7.729328e-02	6.802466e-02	4.254751e-01	1.774782e-01	5.841072e-03	2.960619e-01	2.711906e-02	1.032141e-01	1.587312e-01	2.275904e-01	5.593431e-02	3.239083e-01	1.306216e-01	1.660624e-01	1.420010e-01	7.656634e-02	4.408549e-01	1.295009e-01	4.501439e-02	4.427207e-02	3.354607e-01	5.294004e-02	8.988160e-04	3.562743e-01	2.101541e-01	4.170841e-01	5.627288e-02	1.208117e-01	4.058313e-01	4.099597e-01	5.020007e-02	1.075156e-01	4.323246e-01	2.269752e-01	2.431745e-01	2.717760e-01	2.580743e-01	2.333452e-01	2.715485e-01	3.024598e-01	1.926466e-01	2.479395e-01	2.491856e-01	3.076994e-01	1.951755e-01	4.239515e-01	1.923045e-01	1.549743e-01	2.287698e-01	4.467838e-02	5.449512e-01	2.561885e-01	1.541819e-01	3.243412e-01	1.956339e-01	3.313532e-01	1.486716e-01	3.935467e-01	1.609775e-01	1.913531e-01	2.541227e-01	1.609601e-01	3.297614e-01	2.292868e-01	2.799917e-01	2.818515e-01	1.521996e-01	4.629054e-01	1.030436e-01	2.959877e-01	2.749667e-01	2.262268e-01	2.028188e-01	1.303791e-01	2.982670e-01	1.699006e-01	4.014533e-01	2.345547e-01	3.534541e-01	3.647961e-01	4.719508e-02	2.500768e-01	2.843179e-01	1.618234e-01	3.037819e-01	1.055838e-01	4.183271e-01	2.551704e-01	2.209187e-01	2.492101e-01	1.994717e-01	3.924367e-01	1.588815e-01	3.614157e-01	2.337778e-01	1.697674e-01	2.350391e-01	1.203316e-01	3.401138e-01	2.685523e-01	2.710024e-01	3.334615e-01	1.985869e-01	3.117736e-01	1.561781e-01	2.257140e-01	2.977092e-01	1.774912e-01	2.990855e-01	1.003607e-01	5.469087e-01	2.517861e-01	1.009446e-01	5.065160e-01	3.703786e-01	7.999275e-02	3.043779e-01	1.100039e-01	6.412856e-02	1.464886e+00	1.758185e-01	1.047441e-03	3.580045e+00	1.501960e-01	6.226826e-02	2.280745e+00	8.770499e-02	1.295715e+00	1.415325e+00	1.630672e-01	3.084695e-02	2.368792e+00	1.694288e-01	3.109119e-03	1.821173e+00	1.802390e-01	3.625695e+00	4.930318e+00	9.275527e-02	5.054201e-01	1.440307e-01	3.131621e-01	2.896040e+00	7.717988e-01	1.467408e-01	2.325817e+00	2.157975e-01	4.586059e-02	2.496864e+00	1.367051e-01	7.273958e-05	3.718307e+00	2.467723e-01	5.306549e-02	2.348601e+00	4.633651e-01	2.150128e-01	3.318584e+00
6800000	-4.738290e+04	1.513113e+02	5.399184e+00	5.301769e-02	3.586683e-01	3.934981e-02	6.571032e-02	4.325562e-01	5.069769e-02	5.786968e-02	3.722331e-01	2.241336e-02	4.987373e-02	4.456925e-01	5.191758e-02	8.248822e-02	1.900874e-01	7.596282e-02	6.938868e-02	4.487201e-01	1.333528e-01	7.635579e-02	1.223510e-01	1.160775e-01	4.827188e-02	5.208851e-01	1.160586e-01	2.980318e-02	1.623166e-01	1.651174e-01	1.952966e-02	5.053970e-01	1.178362e-01	3.340792e-02	2.848655e-01	5.002859e-01	7.017202e-02	7.948596e-02	3.178270e-02	6.334103e-02	4.438351e-01	2.450932e-01	1.726953e-03	2.247134e-01	2.129027e-02	2.260395e-01	6.580056e-02	5.638034e-03	8.597107e-04	6.377096e-01	6.395260e-02	2.295001e-01	2.054558e-01	4.804619e-02	4.461513e-01	3.822609e-02	3.262047e-02	2.900958e-02	5.930532e-01	1.582054e-01	3.574757e-02	1.710679e-01	1.291634e-02	1.745060e-02	7.319090e-02	1.433801e-01	1.317386e-03	5.516503e-01	2.130107e-01	3.191897e-02	3.399732e-01	6.022856e-02	3.830629e-01	5.519088e-03	1.792973e-01	1.636485e-01	3.722978e-01	1.491204e-01	1.000863e-02	2.446104e-01	6.031423e-02	3.063452e-02	3.018863e-03	2.316905e-01	1.830826e-03	6.562754e-01	7.654987e-02	9.839519e-02	2.882218e-01	3.293739e-01	7.405230e-02	5.987568e-02	1.500811e-01	8.137960e-02	4.851638e-01	1.354751e-01	3.269241e-02	2.052527e-01	6.003641e-02	1.033891e-01	1.203702e-01	2.179112e-01	3.250149e-02	3.602804e-01	1.655476e-01	7.145923e-02	4.375223e-02	4.874907e-02	6.260520e-01	1.768314e-01	3.315604e-02	6.432537e-02	4.509334e-01	1.951329e-01	8.765982e-03	2.706900e-01	1.015231e-02	1.993985e-01	2.114591e-01	1.723591e-01	5.907720e-02	2.503857e-01	1.073204e-01	1.008574e-01	2.133426e-01	7.627190e-02	4.252352e-01	8.582146e-02	9.847149e-02	7.826176e-02	3.534503e-01	9.764472e-02	8.675077e-04	2.838987e-01	1.858770e-01	4.308028e-01	4.408205e-02	1.083080e-01	4.168072e-01	4.248946e-01	4.903340e-02	1.079004e-01	4.181716e-01	2.337855e-01	2.510561e-01	2.688704e-01	2.462880e-01	2.224326e-01	2.662800e-01	3.282121e-01	1.830753e-01	2.241090e-01	2.971303e-01	2.886246e-01	1.901361e-01	4.104900e-01	2.140950e-01	1.678970e-01	2.075180e-01	4.703307e-02	5.369926e-01	2.571676e-01	1.588067e-01	3.245553e-01	1.603346e-01	3.782820e-01	1.368280e-01	3.398510e-01	1.778112e-01	1.913572e-01	2.909806e-01	1.542772e-01	3.807550e-01	1.788043e-01	2.861635e-01	3.243332e-01	1.304581e-01	3.758529e-01	1.693558e-01	2.971763e-01	2.759051e-01	1.382826e-01	2.886360e-01	1.111060e-01	3.409963e-01	1.739254e-01	3.739723e-01	2.291927e-01	3.891708e-01	3.221239e-01	5.951267e-02	2.887435e-01	2.487169e-01	1.839493e-01	2.785902e-01	1.027518e-01	4.494379e-01	2.497338e-01	1.980765e-01	2.272462e-01	2.104462e-01	3.569221e-01	2.053856e-01	3.318868e-01	2.014487e-01	2.134954e-01	2.531691e-01	1.186774e-01	3.290738e-01	2.785879e-01	2.736609e-01	3.152092e-01	1.858557e-01	3.329032e-01	1.660318e-01	2.830781e-01	2.700418e-01	1.810421e-01	2.658380e-01	8.955240e-02	5.546478e-01	2.574518e-01	9.834800e-02	4.655649e-01	3.493152e-01	1.153857e-01	2.703632e-01	6.964769e-02	7.419094e-02	1.298152e+00	1.441723e-01	4.946830e-02	1.661779e+00	1.841151e-01	5.810781e-02	2.272856e+00	4.313782e-02	5.670306e-01	1.432756e+00	1.383769e-01	2.214480e-01	3.417243e+00	2.076255e-01	6.807039e-02	1.199236e+00	1.461861e-01	3.581067e+00	4.607297e+00	1.108174e-01	4.903155e-01	2.106212e-01	4.287656e-01	2.834871e+00	8.924332e-01	1.041433e-01	2.808767e+00	2.828957e-01	7.287367e-02	2.424624e+00	1.205619e-01	5.463747e-03	3.754551e+00	3.067067e-01	8.698051e-02	2.435549e+00	6.043196e-01	2.506767e-01	3.164715e+00
6810000	-4.739953e+04	1.447224e+02	5.590552e+00	4.909216e-02	3.389966e-01	4.498048e-02	9.101358e-02	4.201452e-01	5.577200e-02	5.107676e-02	2.855865e-01	1.953886e-02	7.080958e-02	5.249526e-01	4.803570e-02	1.014714e-01	1.761020e-01	4.107594e-02	9.300045e-02	4.454236e-01	1.429267e-01	5.441732e-02	1.369206e-01	1.416722e-01	5.176344e-02	4.890913e-01	1.261352e-01	6.324509e-02	1.876831e-01	9.203537e-02	5.454115e-03	5.249191e-01	1.266633e-01	3.479275e-02	3.320566e-01	3.594916e-01	1.405646e-01	5.437784e-02	7.871665e-02	9.199505e-02	4.264316e-01	2.468575e-01	2.967813e-03	1.956719e-01	3.607616e-02	2.459368e-01	5.423524e-02	3.452334e-02	1.952441e-03	6.307833e-01	3.256891e-02	8.428257e-02	2.341991e-01	1.076401e-01	4.587123e-01	1.953680e-02	9.562913e-02	4.568720e-02	5.719373e-01	1.689971e-01	2.550734e-02	1.733580e-01	1.451308e-02	5.656457e-02	1.526050e-01	7.781690e-02	6.319460e-03	5.020444e-01	2.046497e-01	6.457377e-03	3.200105e-01	8.179686e-03	5.398951e-01	4.010839e-02	8.534895e-02	1.519330e-01	2.944752e-01	1.617106e-01	1.735149e-02	3.083182e-01	6.621143e-02	1.838631e-02	3.412790e-03	1.890012e-01	1.791327e-03	6.848356e-01	1.025727e-01	5.140573e-01	3.090031e-03	2.034279e-02	2.859920e-01	1.363292e-01	4.018873e-02	9.826705e-02	4.859140e-01	1.433779e-01	3.598207e-02	1.954765e-01	4.098245e-02	7.415313e-02	2.257219e-01	1.194033e-01	2.056150e-02	3.928649e-01	1.672953e-01	1.054125e-01	8.051349e-02	3.475227e-02	4.128900e-01	2.661711e-01	1.002606e-01	6.472843e-02	5.018249e-01	1.385795e-01	1.248707e-02	2.589182e-01	2.346201e-02	2.095075e-01	2.336445e-01	2.108186e-01	1.789591e-02	2.578506e-01	7.028292e-02	1.768138e-01	1.368181e-01	6.792123e-02	4.459057e-01	5.573411e-02	1.168070e-01	6.137219e-02	3.020154e-01	2.940683e-02	3.331491e-03	3.988379e-01	2.050362e-01	4.612129e-01	4.986213e-02	1.046023e-01	3.843227e-01	4.576901e-01	4.520394e-02	1.087056e-01	3.884003e-01	2.383317e-01	2.476361e-01	2.688374e-01	2.451948e-01	2.240556e-01	2.857060e-01	3.045324e-01	1.857061e-01	2.163390e-01	2.443560e-01	3.412498e-01	1.980552e-01	3.460164e-01	2.244995e-01	1.915321e-01	2.379520e-01	4.473793e-02	5.525074e-01	2.269523e-01	1.758024e-01	3.792226e-01	1.245146e-01	3.667440e-01	1.295188e-01	3.365243e-01	2.058152e-01	1.889679e-01	2.686927e-01	1.482162e-01	2.867201e-01	2.436849e-01	3.213789e-01	2.836045e-01	1.629700e-01	4.377512e-01	1.156743e-01	2.696005e-01	2.942195e-01	1.396831e-01	2.964969e-01	1.460696e-01	3.379679e-01	1.649268e-01	3.510357e-01	2.678372e-01	3.859703e-01	2.618206e-01	8.437187e-02	2.774411e-01	3.080622e-01	1.700760e-01	2.444207e-01	9.636852e-02	4.372118e-01	2.188238e-01	2.475959e-01	2.770223e-01	1.814555e-01	3.491054e-01	1.924168e-01	4.235939e-01	1.922250e-01	1.644772e-01	2.197039e-01	1.285215e-01	3.366693e-01	2.382483e-01	2.965609e-01	2.412975e-01	2.421670e-01	3.511137e-01	1.654218e-01	2.921849e-01	2.807150e-01	1.684599e-01	2.586402e-01	1.007726e-01	5.228296e-01	2.857152e-01	9.068256e-02	4.909850e-01	3.671876e-01	1.184159e-01	3.025490e-01	1.245377e-01	5.261275e-03	1.660339e+00	1.287700e-01	1.554548e-01	2.438527e+00	1.447477e-01	1.400995e-02	1.825677e+00	1.780159e-01	1.036679e+00	2.003802e+00	6.540820e-02	7.385408e-02	3.035162e+00	1.288511e-01	3.874570e-02	1.246643e+00	1.556590e-01	3.678991e+00	4.840869e+00	9.238605e-02	5.112929e-01	1.570125e-01	3.164891e-01	2.605314e+00	8.703338e-01	1.135188e-01	2.165465e+00	2.488240e-01	2.856970e-02	2.480394e+00	2.191899e-01	1.460058e-03	3.723617e+00	3.776324e-01	7.078740e-02	2.664467e+00	4.269094e-01	2.581992e-01	3.214437e+00
6820000	-4.739474e+04	1.407305e+02	5.756604e+00	6.982976e-02	2.892124e-01	3.549190e-02	5.208738e-02	5.034346e-01	4.994396e-02	5.630553e-02	3.022264e-01	2.974241e-02	5.914816e-02	5.113126e-01	4.126487e-02	1.003556e-01	1.950182e-01	6.871427e-02	7.215134e-02	4.432851e-01	1.204755e-01	8.183237e-02	1.677683e-01	1.367106e-01	4.432660e-02	4.553501e-01	1.140121e-01	7.155301e-02	1.155278e-01	1.920078e-01	4.373146e-02	4.564584e-01	1.207215e-01	7.744373e-02	2.401287e-01	5.659516e-01	6.502947e-02	4.945808e-02	1.988409e-03	5.559802e-02	3.893170e-01	2.367561e-01	6.091439e-03	2.731967e-01	3.904078e-02	1.286198e-01	7.746747e-03	3.378776e-02	3.449206e-03	8.103764e-01	1.602010e-02	1.382342e-01	3.716833e-01	6.836616e-02	2.214770e-01	1.271304e-01	7.310896e-02	4.740582e-02	4.267888e-01	1.746428e-01	4.289351e-02	2.916202e-01	1.664884e-02	6.932830e-03	2.215821e-01	1.061160e-01	1.640310e-02	4.982768e-01	1.506892e-01	9.341853e-02	2.586079e-01	3.063265e-02	5.302457e-01	1.824581e-02	6.884947e-02	1.144355e-01	4.171259e-01	1.258861e-01	2.550027e-02	2.620954e-01	5.495690e-02	3.109886e-02	2.453946e-02	1.707099e-01	7.565249e-03	7.263088e-01	3.977765e-02	1.044854e-01	5.814413e-02	6.135094e-02	3.973139e-01	1.005953e-01	2.781103e-01	1.225316e-01	5.412169e-01	1.114905e-01	2.926706e-02	1.606485e-01	3.484548e-02	1.737356e-01	9.665461e-02	2.266518e-01	2.412385e-02	4.025739e-01	7.626029e-02	1.032403e-01	1.560918e-01	7.830737e-02	3.341321e-01	2.566497e-01	7.157865e-02	6.838961e-02	4.109533e-01	2.117444e-01	7.850414e-03	2.946165e-01	6.445773e-03	1.318785e-01	1.490675e-01	1.506885e-01	2.786510e-02	4.802142e-01	6.028630e-02	1.450334e-01	1.465446e-01	2.605795e-01	2.012495e-01	1.126510e-01	1.339421e-01	5.833510e-02	3.288804e-01	1.969070e-01	1.658739e-03	2.833473e-01	1.308715e-01	4.222816e-01	4.870807e-02	1.223671e-01	4.066433e-01	4.468062e-01	4.756037e-02	1.263910e-01	3.792424e-01	2.313827e-01	2.618292e-01	2.642372e-01	2.425509e-01	2.022754e-01	2.865941e-01	3.249609e-01	1.861695e-01	2.760053e-01	2.446634e-01	2.761927e-01	2.031386e-01	4.159598e-01	1.935207e-01	1.929823e-01	1.975372e-01	6.060808e-02	5.421926e-01	2.232687e-01	1.739306e-01	4.211101e-01	9.964632e-02	3.888251e-01	9.041844e-02	3.372596e-01	2.623943e-01	1.646767e-01	2.356694e-01	2.041802e-01	2.747031e-01	2.239388e-01	2.971779e-01	3.440956e-01	1.252225e-01	3.840120e-01	1.466698e-01	2.426855e-01	3.140239e-01	2.040738e-01	2.392168e-01	1.282612e-01	3.262918e-01	1.795913e-01	3.658557e-01	2.307877e-01	3.344124e-01	3.362126e-01	9.858735e-02	2.620951e-01	3.951676e-01	1.265572e-01	2.161802e-01	9.347572e-02	4.379309e-01	2.451000e-01	2.234934e-01	2.405968e-01	1.692959e-01	3.917716e-01	1.983357e-01	3.949055e-01	2.367722e-01	1.572262e-01	2.110961e-01	1.101738e-01	3.216490e-01	3.061712e-01	2.620060e-01	2.704286e-01	2.047710e-01	3.297073e-01	1.950931e-01	2.119710e-01	3.713057e-01	1.703174e-01	2.464059e-01	6.703484e-02	5.550882e-01	2.837795e-01	9.409739e-02	4.511220e-01	3.636969e-01	8.882726e-02	2.867274e-01	5.627920e-02	5.703561e-02	1.365073e+00	1.113633e-01	6.368404e-02	3.019139e+00	4.728381e-02	3.034773e-01	2.864937e+00	1.439590e-01	3.123260e-01	1.456936e+00	2.144733e-01	2.982505e-02	2.219694e+00	1.715645e-01	1.086952e-02	1.471642e+00	1.516832e-01	3.582108e+00	5.206358e+00	9.888284e-02	5.035168e-01	1.792104e-01	4.224426e-01	2.522836e+00	1.374765e+00	1.041179e-01	1.981941e+00	2.098942e-01	6.444587e-02	2.231621e+00	1.150746e-01	2.418182e-03	3.079722e+00	2.642243e-01	6.921890e-02	2.544378e+00	6.933970e-01	2.844819e-01	2.986225e+00
6830000	-4.741263e+04	1.407654e+02	5.626377e+00	9.591099e-02	2.926687e-01	3.701768e-02	3.714787e-02	4.921603e-01	4.509452e-02	5.037007e-02	3.242079e-01	2.248731e-02	5.433883e-02	5.101847e-01	3.841125e-02	8.020444e-02	1.606317e-01	9.069636e-02	6.705048e-02	4.652049e-01	1.362121e-01	7.446206e-02	1.290306e-01	1.035675e-01	5.286980e-02	5.109761e-01	1.290939e-01	4.980376e-02	1.048270e-01	1.221463e-01	5.779033e-02	5.611712e-01	1.042614e-01	1.016974e-02	3.732341e-01	5.364152e-01	6.926186e-02	3.917089e-03	7.001957e-03	4.470553e-02	4.641666e-01	1.817871e-01	1.240547e-03	2.424124e-01	6.568786e-02	1.863513e-01	2.463699e-02	9.558394e-02	1.286813e-02	6.562340e-01	2.432558e-02	4.302359e-02	1.975063e-01	1.130336e-01	4.176045e-01	6.634286e-02	1.624891e-01	4.902846e-02	3.562144e-01	1.701892e-01	3.978658e-02	3.537523e-01	3.102910e-02	5.657008e-02	1.952882e-01	1.560568e-01	1.194066e-02	4.257787e-01	1.543656e-01	6.522080e-02	3.828648e-01	9.699153e-02	3.628654e-01	1.239001e-02	7.966748e-02	1.501337e-01	4.496829e-01	1.771726e-01	2.066266e-02	1.821850e-01	2.016306e-02	7.264642e-02	2.811992e-02	7.822707e-02	9.366196e-03	6.910450e-01	1.205954e-01	2.843227e-02	7.474984e-03	5.709118e-02	4.314851e-01	9.173672e-02	3.837798e-01	1.300867e-01	4.292969e-01	1.864656e-01	2.760565e-02	1.881545e-01	3.839060e-02	1.070674e-01	1.291505e-01	2.825272e-01	9.478397e-04	3.310027e-01	1.493044e-01	3.352705e-02	3.030087e-02	1.596680e-01	5.478648e-01	1.361114e-01	9.252791e-02	5.208809e-02	4.614642e-01	1.583090e-01	8.846579e-03	2.806704e-01	3.862171e-02	6.625226e-02	1.070338e-01	4.680714e-01	3.338686e-02	2.053685e-01	1.198871e-01	1.453386e-01	1.978275e-01	1.309568e-01	2.976976e-01	8.069149e-02	1.474880e-01	6.906838e-02	2.874797e-01	2.852793e-01	1.165762e-03	2.214163e-01	1.355907e-01	4.050681e-01	5.486373e-02	1.166564e-01	4.234117e-01	4.320426e-01	4.685428e-02	1.246196e-01	3.964835e-01	2.470942e-01	2.383357e-01	2.782425e-01	2.363276e-01	2.076233e-01	2.772252e-01	3.338778e-01	1.812737e-01	2.230426e-01	2.948741e-01	2.995858e-01	1.824975e-01	3.599594e-01	1.964058e-01	1.833555e-01	2.602793e-01	5.442369e-02	5.011012e-01	2.583437e-01	1.861314e-01	3.465363e-01	1.183187e-01	3.560481e-01	1.790968e-01	3.596549e-01	2.411371e-01	2.035247e-01	1.956833e-01	1.936170e-01	2.933193e-01	2.760914e-01	2.369723e-01	3.230686e-01	1.716457e-01	3.398855e-01	1.654002e-01	2.507845e-01	3.408241e-01	1.703732e-01	2.380182e-01	1.053883e-01	3.233059e-01	1.544320e-01	4.168737e-01	2.779464e-01	2.935112e-01	3.035609e-01	1.249816e-01	2.428624e-01	2.921717e-01	1.745241e-01	2.904418e-01	9.702581e-02	4.506206e-01	2.362370e-01	2.161166e-01	1.993524e-01	1.971195e-01	4.769879e-01	1.265401e-01	3.607697e-01	2.313007e-01	1.732032e-01	2.347264e-01	1.519523e-01	3.211682e-01	2.573856e-01	2.694939e-01	3.204349e-01	2.241394e-01	3.442447e-01	1.111810e-01	2.324468e-01	2.968030e-01	2.166369e-01	2.541133e-01	7.926301e-02	5.328428e-01	2.837880e-01	1.041062e-01	4.598223e-01	3.486695e-01	9.435590e-02	2.511723e-01	1.767996e-01	8.603325e-02	2.078970e+00	1.277427e-01	1.526912e-01	3.698547e+00	1.860613e-02	1.959347e-01	2.636423e+00	2.823107e-01	8.015627e-01	1.827279e+00	4.761014e-02	1.409224e-01	3.196362e+00	1.195427e-01	7.467459e-02	1.750165e+00	1.578325e-01	3.535353e+00	5.252084e+00	1.003667e-01	4.743411e-01	1.875670e-01	9.572258e-01	2.353697e+00	1.638673e+00	1.684157e-01	2.046333e+00	1.998991e-01	3.397480e-02	2.388175e+00	8.276334e-02	8.138723e-03	3.088630e+00	2.304713e-01	6.410178e-02	2.363186e+00	4.367129e-01	2.594288e-01	3.003094e+00
6840000	-4.740188e+04	1.533501e+02	5.235582e+00	6.201577e-02	2.605946e-01	3.677315e-02	8.018861e-02	5.213608e-01	3.906714e-02	4.848550e-02	3.282259e-01	2.367987e-02	1.003051e-01	4.680758e-01	3.122783e-02	9.836799e-02	2.077589e-01	6.887798e-02	7.065230e-02	4.326759e-01	1.216670e-01	6.683794e-02	1.433268e-01	1.381066e-01	4.753822e-02	4.853360e-01	1.188545e-01	5.262134e-02	1.243351e-01	1.045791e-01	1.058453e-01	5.339540e-01	7.866508e-02	2.394430e-02	3.700680e-01	2.989622e-01	1.562146e-01	3.896461e-02	1.118463e-01	1.018835e-01	4.252974e-01	1.379901e-01	1.069674e-02	2.753712e-01	4.876096e-02	1.897974e-01	7.571411e-02	4.434474e-02	1.016333e-02	5.948724e-01	8.510802e-02	1.175172e-01	2.684777e-01	5.641466e-02	4.783606e-01	1.359281e-02	6.563708e-02	1.904433e-02	4.288858e-01	2.315776e-01	3.288784e-02	2.862272e-01	1.377189e-03	1.783923e-02	1.890603e-01	4.547075e-02	1.257559e-03	4.944596e-01	2.519127e-01	3.720433e-02	4.439030e-01	9.328117e-02	3.494412e-01	1.216178e-02	6.400854e-02	1.928028e-01	3.613760e-01	1.294822e-01	1.435794e-02	2.488999e-01	5.308124e-02	3.330497e-02	3.652438e-03	1.429637e-01	2.649910e-03	7.785595e-01	3.886946e-02	5.015640e-02	4.324711e-04	8.841995e-02	7.664987e-01	4.352782e-02	5.096462e-02	1.181017e-01	4.277434e-01	1.112782e-01	3.454622e-02	2.547962e-01	5.353429e-02	1.226399e-01	1.547808e-01	1.745383e-01	8.767797e-03	3.525354e-01	1.867378e-01	6.272212e-02	6.688540e-02	4.514522e-02	3.605893e-01	3.383004e-01	1.263575e-01	7.149711e-02	4.048496e-01	1.904292e-01	7.422713e-03	3.096583e-01	1.614306e-02	1.490709e-01	2.184772e-01	2.272666e-01	3.712170e-02	2.405881e-01	1.274755e-01	1.302095e-01	1.646044e-01	1.584218e-01	3.028783e-01	1.467259e-01	9.716007e-02	4.901959e-02	3.532071e-01	1.666209e-01	1.796151e-03	3.338087e-01	9.554752e-02	4.315743e-01	4.445839e-02	1.288828e-01	3.950845e-01	4.071217e-01	4.400760e-02	1.199241e-01	4.289466e-01	2.252236e-01	2.514068e-01	2.740431e-01	2.493266e-01	2.135356e-01	2.851119e-01	3.196968e-01	1.816557e-01	2.458263e-01	2.404055e-01	3.072982e-01	2.064699e-01	3.955135e-01	1.288299e-01	1.670513e-01	3.086054e-01	4.666662e-02	5.183036e-01	2.506953e-01	1.843344e-01	2.976270e-01	1.602070e-01	4.000634e-01	1.421026e-01	3.411365e-01	1.751198e-01	2.536074e-01	2.301363e-01	1.558596e-01	2.679626e-01	2.975894e-01	2.785884e-01	2.516823e-01	1.407208e-01	4.684422e-01	1.391547e-01	2.892915e-01	2.672862e-01	1.941649e-01	2.492574e-01	1.199677e-01	3.521541e-01	1.754174e-01	3.524607e-01	1.977430e-01	3.953835e-01	3.139171e-01	9.295635e-02	2.544120e-01	3.879046e-01	1.280115e-01	2.296720e-01	1.183423e-01	4.307284e-01	2.450454e-01	2.058838e-01	2.455379e-01	1.797908e-01	3.948313e-01	1.798400e-01	3.652488e-01	1.745188e-01	2.044118e-01	2.558206e-01	1.259848e-01	3.043316e-01	2.710827e-01	2.986009e-01	3.341064e-01	1.713989e-01	3.084047e-01	1.860899e-01	2.382863e-01	3.069433e-01	1.888455e-01	2.659249e-01	8.627726e-02	5.788740e-01	2.447372e-01	9.011154e-02	4.827893e-01	3.915358e-01	1.291169e-01	2.804995e-01	8.349757e-02	6.011878e-02	1.828032e+00	1.325491e-01	8.365319e-02	3.639229e+00	1.355592e-01	3.100081e-01	2.846673e+00	6.600925e-02	2.270264e-01	1.084313e+00	6.554274e-02	8.878173e-01	2.853991e+00	1.937287e-01	8.875943e-02	1.092158e+00	1.822795e-01	3.941324e+00	4.929203e+00	1.101552e-01	4.988702e-01	1.479907e-01	3.056569e-01	2.348472e+00	7.174438e-01	1.296182e-01	2.527978e+00	3.393522e-01	5.040642e-02	2.408932e+00	1.583321e-01	4.561664e-03	2.839174e+00	3.126576e-01	5.703896e-02	2.564437e+00	5.589993e-01	2.729072e-01	3.249763e+00
6850000	-4.739343e+04	1.483998e+02	5.389989e+00	7.682712e-02	2.710020e-01	4.126844e-02	8.743542e-02	4.797028e-01	4.376419e-02	4.653607e-02	4.005261e-01	3.101415e-02	4.211964e-02	4.370482e-01	4.275580e-02	1.242286e-01	1.717125e-01	7.780146e-02	8.142423e-02	4.431234e-01	1.017098e-01	7.950541e-02	1.501054e-01	1.370435e-01	4.806863e-02	4.556549e-01	1.296222e-01	3.952679e-02	1.977010e-01	6.948213e-02	5.794507e-02	5.172775e-01	1.180675e-01	2.089995e-02	4.922867e-01	2.370732e-01	1.102196e-01	4.386154e-02	9.565902e-02	7.393998e-02	3.544215e-01	2.155786e-01	2.063003e-05	3.101582e-01	4.588116e-02	7.899025e-02	1.880023e-02	1.998033e-02	3.935449e-03	8.652093e-01	1.308445e-02	5.420580e-02	2.126781e-01	3.113356e-02	4.731713e-01	3.764068e-02	1.911706e-01	7.275816e-02	5.362875e-01	1.327450e-01	4.167412e-02	2.111134e-01	5.421926e-03	2.984082e-02	1.939997e-01	4.079880e-02	7.694369e-03	4.543826e-01	2.732837e-01	2.869173e-02	4.763234e-01	7.262672e-03	3.410825e-01	1.848356e-02	1.281561e-01	1.785985e-01	4.153640e-01	1.618162e-01	2.353075e-02	1.888748e-01	3.181585e-02	3.979659e-02	2.068990e-03	1.223109e-01	8.701232e-04	8.215295e-01	1.342385e-02	5.150877e-02	1.083594e-01	5.416465e-01	1.446759e-01	3.118433e-02	1.226251e-01	9.624709e-02	3.950319e-01	2.075092e-01	2.914406e-02	2.286231e-01	4.344457e-02	6.290549e-02	1.164014e-01	1.350781e-01	4.561222e-02	4.929632e-01	1.470395e-01	1.708831e-02	9.943377e-02	1.705820e-01	3.362734e-01	3.251777e-01	5.144476e-02	4.670205e-02	4.179254e-01	1.944533e-01	1.136061e-02	3.171644e-01	1.239419e-02	9.178978e-02	1.560267e-01	2.540060e-01	3.738157e-02	3.165781e-01	1.442178e-01	1.318581e-01	2.768946e-01	6.298244e-02	4.288853e-01	6.005202e-02	3.932761e-02	4.423090e-02	2.352106e-01	1.792959e-01	9.254335e-04	3.700414e-01	1.702957e-01	4.211183e-01	4.855359e-02	1.312827e-01	3.990454e-01	4.332640e-01	4.178572e-02	1.240870e-01	4.008633e-01	2.482054e-01	2.352715e-01	2.831012e-01	2.334219e-01	2.149349e-01	2.842455e-01	3.128720e-01	1.879476e-01	2.569757e-01	2.461792e-01	3.387479e-01	1.580973e-01	3.733545e-01	2.009640e-01	1.612508e-01	2.644307e-01	5.118911e-02	5.152956e-01	2.677186e-01	1.657967e-01	3.804243e-01	1.020223e-01	3.655078e-01	1.520456e-01	4.294544e-01	1.867100e-01	1.477291e-01	2.361065e-01	1.602583e-01	3.597531e-01	1.834638e-01	2.965248e-01	3.149133e-01	1.969713e-01	3.519587e-01	1.361567e-01	2.177322e-01	2.769779e-01	1.097592e-01	3.955306e-01	1.065080e-01	3.036653e-01	1.817141e-01	4.081125e-01	2.486895e-01	3.820905e-01	2.869390e-01	8.228091e-02	2.576276e-01	3.140340e-01	1.483304e-01	2.800081e-01	1.012920e-01	4.192941e-01	2.786599e-01	2.007540e-01	3.575687e-01	1.756149e-01	3.033718e-01	1.634447e-01	3.244093e-01	2.114503e-01	2.194173e-01	2.447231e-01	1.633846e-01	2.819181e-01	2.729431e-01	2.817542e-01	2.974174e-01	1.883920e-01	3.535538e-01	1.606368e-01	2.880214e-01	3.001577e-01	1.711780e-01	2.406429e-01	1.056643e-01	5.393883e-01	2.681286e-01	8.681878e-02	5.072191e-01	3.607947e-01	9.510350e-02	2.569086e-01	1.626165e-01	1.751417e-02	1.394470e+00	1.094687e-01	1.541622e-01	2.658808e+00	1.002390e-01	2.917184e-01	3.301185e+00	1.643094e-01	1.039260e+00	1.264002e+00	1.070915e-01	2.081394e-01	3.774141e+00	2.144596e-01	5.409480e-02	1.243870e+00	1.663573e-01	3.577896e+00	4.754571e+00	1.018981e-01	5.133371e-01	1.774320e-01	3.000966e-01	2.359769e+00	1.094712e+00	2.254839e-01	2.133260e+00	2.150011e-01	6.447876e-02	2.339059e+00	1.949548e-01	8.163011e-03	3.771449e+00	3.294364e-01	4.064520e-02	2.617661e+00	7.763251e-01	2.552995e-01	3.397164e+00
6860000	-4.740046e+04	1.476839e+02	5.503028e+00	7.027020e-02	2.698005e-01	3.766641e-02	1.586679e-02	5.347353e-01	7.166080e-02	7.298136e-02	3.439425e-01	2.661154e-02	4.046981e-02	4.752092e-01	4.078552e-02	9.537115e-02	1.804929e-01	5.154215e-02	1.118599e-01	4.136557e-01	1.470782e-01	8.303250e-02	1.529198e-01	1.215302e-01	4.938068e-02	4.776289e-01	1.155079e-01	6.478894e-02	2.544092e-01	3.555952e-02	6.276581e-03	5.332339e-01	1.057319e-01	1.741493e-02	4.077684e-01	4.034552e-01	8.142934e-02	5.089228e-02	3.903981e-02	7.249074e-02	5.073159e-01	1.862522e-01	4.835873e-03	1.904551e-01	3.865019e-02	1.135729e-01	4.759328e-02	5.896951e-02	8.330797e-03	7.035140e-01	6.801956e-02	8.695056e-02	3.400009e-01	1.922493e-02	5.264748e-01	1.537697e-02	1.197176e-02	5.125531e-02	4.793940e-01	2.279846e-01	1.982193e-02	2.034924e-01	1.805177e-02	2.840603e-02	2.400748e-01	1.631728e-01	1.719386e-02	3.473907e-01	2.037618e-01	4.590586e-02	5.831850e-01	7.462878e-02	1.078763e-01	7.128491e-04	1.876912e-01	1.374183e-01	3.249417e-01	1.681607e-01	3.099623e-02	2.906297e-01	4.785338e-02	5.504743e-02	8.609884e-03	1.215563e-01	3.885632e-03	7.952134e-01	1.568741e-02	3.048997e-01	4.552272e-02	5.035387e-02	3.388103e-01	2.467431e-01	1.367037e-02	1.174590e-01	4.375175e-01	1.512790e-01	3.781515e-02	2.250784e-01	3.085101e-02	9.197914e-02	1.068804e-01	1.175221e-01	5.401709e-03	5.721849e-01	1.060317e-01	4.658457e-02	8.838451e-02	6.871611e-02	3.327903e-01	3.152982e-01	1.482264e-01	8.396315e-02	4.459852e-01	1.100383e-01	1.502862e-02	3.075874e-01	3.739728e-02	9.258822e-02	1.756526e-01	1.847848e-01	4.783309e-02	3.383035e-01	1.608378e-01	1.204297e-01	1.070604e-01	1.051831e-01	4.035211e-01	1.456527e-01	1.181532e-01	6.197136e-02	3.297692e-01	7.870022e-02	1.643429e-04	3.293431e-01	2.000518e-01	4.610590e-01	4.627708e-02	1.242685e-01	3.683954e-01	4.337816e-01	4.664021e-02	1.166236e-01	4.029546e-01	2.538380e-01	2.357892e-01	2.428283e-01	2.675445e-01	2.163514e-01	2.720938e-01	3.172830e-01	1.942718e-01	2.409148e-01	2.626388e-01	3.168683e-01	1.795780e-01	3.358305e-01	1.850201e-01	1.678312e-01	3.113182e-01	4.298480e-02	5.080743e-01	2.492714e-01	1.996695e-01	3.310684e-01	1.617992e-01	3.335442e-01	1.735881e-01	3.402711e-01	1.806416e-01	2.352064e-01	2.438809e-01	1.533683e-01	3.594967e-01	2.210230e-01	2.661120e-01	2.208959e-01	1.578308e-01	4.711757e-01	1.500976e-01	2.577617e-01	3.424582e-01	1.906358e-01	2.091443e-01	1.282995e-01	3.165817e-01	1.703206e-01	3.847983e-01	1.978067e-01	3.545504e-01	3.173044e-01	1.303385e-01	3.004866e-01	3.015376e-01	2.306600e-01	1.673158e-01	1.096416e-01	4.155784e-01	2.622910e-01	2.124890e-01	2.340078e-01	1.989946e-01	3.884691e-01	1.785285e-01	3.685188e-01	1.794838e-01	2.191506e-01	2.328468e-01	1.493160e-01	3.245433e-01	2.453655e-01	2.807752e-01	3.604780e-01	2.039622e-01	2.807851e-01	1.547746e-01	2.255132e-01	2.892830e-01	2.059124e-01	2.792914e-01	9.330154e-02	5.198279e-01	2.888155e-01	9.805509e-02	5.174868e-01	3.673422e-01	9.334651e-02	2.777135e-01	1.359201e-01	1.134415e-01	2.439349e+00	1.150042e-01	1.009872e-01	1.922755e+00	9.379325e-02	3.499398e-01	2.406799e+00	2.446246e-01	3.215720e-01	1.138524e+00	1.562121e-01	3.449209e-02	2.772401e+00	1.242664e-01	6.214794e-02	1.241311e+00	1.618588e-01	3.916499e+00	4.412118e+00	9.682395e-02	4.900830e-01	2.045910e-01	4.869288e-01	2.335733e+00	1.106781e+00	3.437916e-01	2.120659e+00	2.610914e-01	5.802613e-02	2.336152e+00	1.518659e-01	5.049711e-03	3.843341e+00	2.949807e-01	9.341030e-02	2.680364e+00	5.136550e-01	2.816273e-01	3.674505e+00
6870000	-4.739574e+04	1.477250e+02	5.467445e+00	7.853535e-02	3.243671e-01	3.341697e-02	8.470976e-02	4.286500e-01	5.032080e-02	6.159345e-02	3.364568e-01	2.967841e-02	2.307763e-02	5.009839e-01	4.820977e-02	1.297571e-01	1.854387e-01	6.878401e-02	7.102700e-02	4.346286e-01	1.103646e-01	7.442707e-02	1.642613e-01	1.307526e-01	4.216338e-02	4.803460e-01	1.080496e-01	8.551658e-02	2.283638e-01	8.922716e-02	4.291279e-02	4.973964e-01	5.658325e-02	4.626074e-02	4.741101e-01	3.650048e-01	4.271490e-02	5.914091e-02	1.276857e-02	7.856595e-02	5.012206e-01	1.803690e-01	1.472551e-03	1.963559e-01	4.201593e-02	1.116160e-01	2.387450e-02	8.730587e-02	2.472367e-02	7.409417e-01	1.153824e-02	1.228638e-01	3.004793e-01	4.978514e-02	4.159767e-01	3.410398e-02	7.679108e-02	4.507770e-02	4.730544e-01	2.346645e-01	2.333940e-02	2.233054e-01	5.585501e-04	5.297185e-02	1.696975e-01	4.978416e-02	3.485877e-02	5.343556e-01	1.583322e-01	7.910166e-02	3.770952e-01	9.707315e-02	2.104538e-01	5.572231e-02	1.805539e-01	1.145138e-01	2.908161e-01	1.918219e-01	4.622717e-02	2.953389e-01	6.128211e-02	9.647698e-02	1.858349e-02	8.550143e-02	1.149363e-03	7.916394e-01	6.649375e-03	1.327223e-01	2.260105e-01	7.736094e-02	2.253760e-01	1.870009e-01	1.515293e-01	1.173194e-01	4.309546e-01	1.055863e-01	5.267837e-02	2.358324e-01	5.762892e-02	9.378551e-02	1.809436e-01	2.191330e-01	1.849143e-02	3.940315e-01	9.361493e-02	1.601471e-02	1.054059e-01	5.999136e-02	4.872092e-01	2.403445e-01	9.103434e-02	8.733864e-02	4.170516e-01	1.494066e-01	6.061054e-03	3.146742e-01	2.546792e-02	1.759074e-01	1.898334e-01	1.459548e-01	9.368879e-02	3.038579e-01	9.075764e-02	6.799240e-02	4.069278e-01	1.559184e-01	2.087405e-01	7.656847e-02	8.385247e-02	5.887146e-02	3.860980e-01	1.966286e-01	1.461117e-03	2.755802e-01	8.136058e-02	4.336424e-01	4.686627e-02	1.190873e-01	4.004041e-01	4.013939e-01	4.916338e-02	1.144421e-01	4.350006e-01	2.439567e-01	2.293077e-01	2.609333e-01	2.658023e-01	2.098749e-01	2.782701e-01	3.262144e-01	1.856406e-01	2.222016e-01	2.076807e-01	3.459852e-01	2.241324e-01	3.570978e-01	1.959023e-01	1.847375e-01	2.622624e-01	4.367709e-02	5.136696e-01	2.260716e-01	2.165817e-01	3.409168e-01	1.719047e-01	3.077606e-01	1.794180e-01	2.943811e-01	2.249334e-01	2.368685e-01	2.438170e-01	1.324435e-01	3.091458e-01	2.923946e-01	2.660160e-01	3.025326e-01	1.687317e-01	3.557563e-01	1.729794e-01	2.750667e-01	2.969433e-01	1.889917e-01	2.389983e-01	1.607427e-01	3.026951e-01	1.774542e-01	3.591079e-01	2.477403e-01	2.811244e-01	2.909327e-01	1.802026e-01	3.025650e-01	3.121066e-01	1.325868e-01	2.527417e-01	1.229882e-01	4.087563e-01	2.427191e-01	2.255364e-01	2.738956e-01	1.916553e-01	3.633772e-01	1.710719e-01	4.215225e-01	2.115704e-01	1.330367e-01	2.338704e-01	1.228596e-01	3.483500e-01	2.439453e-01	2.848451e-01	3.372095e-01	1.201164e-01	3.464560e-01	1.962180e-01	2.784921e-01	2.643041e-01	1.878800e-01	2.693239e-01	7.402165e-02	5.693799e-01	2.662298e-01	9.036870e-02	4.478024e-01	3.991115e-01	1.178579e-01	3.006874e-01	1.124123e-01	7.976518e-02	1.487772e+00	1.437086e-01	9.023006e-02	1.575075e+00	1.045969e-01	5.076525e-01	3.091838e+00	3.305174e-01	4.784785e-01	1.611800e+00	1.102697e-01	1.689320e-01	3.029089e+00	2.120979e-01	6.110203e-02	1.517081e+00	1.798820e-01	3.907798e+00	4.937035e+00	9.378267e-02	5.063259e-01	1.758203e-01	4.420623e-01	2.497399e+00	1.396276e+00	2.274675e-01	2.046474e+00	2.270369e-01	8.570968e-02	2.116022e+00	1.418594e-01	2.974478e-03	2.839416e+00	3.134574e-01	1.307181e-01	2.392225e+00	3.827547e-01	2.718966e-01	3.468191e+00
6880000	-4.739064e+04	1.466736e+02	5.460421e+00	9.172482e-02	2.161801e-01	3.615251e-02	4.556947e-02	5.700829e-01	4.029021e-02	6.761081e-02	3.586440e-01	2.539701e-02	4.422698e-02	4.555783e-01	4.854293e-02	8.335173e-02	1.725774e-01	7.953710e-02	1.010978e-01	4.212360e-01	1.421999e-01	6.962916e-02	1.681582e-01	1.161203e-01	5.744451e-02	4.509964e-01	1.376514e-01	9.239453e-02	1.889092e-01	2.872258e-02	7.149161e-02	5.565203e-01	6.196178e-02	2.847741e-02	6.809896e-01	1.372768e-01	1.106804e-01	2.236473e-02	2.021097e-02	3.775995e-02	3.938944e-01	1.388634e-01	1.529930e-03	3.498756e-01	7.807681e-02	6.977765e-02	7.302296e-02	1.086911e-01	2.667877e-03	6.652397e-01	8.060063e-02	1.671144e-01	1.900972e-01	6.327279e-02	4.500735e-01	1.124271e-01	1.701500e-02	3.467984e-02	3.884160e-01	1.411462e-01	3.042079e-02	3.921478e-01	1.318938e-02	7.862129e-02	7.978270e-02	6.232999e-02	9.741804e-03	4.617841e-01	3.077401e-01	4.669771e-02	4.278392e-01	2.467580e-02	3.521697e-01	9.291721e-02	5.570043e-02	1.318411e-01	3.775330e-01	2.268765e-01	2.665731e-02	2.199282e-01	1.716387e-02	4.266029e-02	2.960022e-03	1.097342e-01	3.360493e-03	8.363792e-01	4.905741e-03	3.041554e-01	2.247392e-02	3.453118e-03	3.724775e-01	2.514167e-01	4.602337e-02	1.091327e-01	3.638770e-01	1.913641e-01	3.962904e-02	2.553394e-01	4.065773e-02	1.272642e-01	1.707922e-01	1.406364e-01	1.237828e-02	3.577441e-01	1.911849e-01	4.335014e-02	1.385525e-01	7.657643e-02	4.754602e-01	2.165940e-01	4.946675e-02	6.930962e-02	4.212653e-01	1.515890e-01	1.017262e-02	3.239936e-01	2.366986e-02	1.544560e-01	1.645032e-01	1.650670e-01	1.982208e-02	3.816534e-01	1.144982e-01	1.123657e-01	2.043630e-01	1.497977e-01	3.267058e-01	1.403269e-01	6.644090e-02	4.830246e-02	3.307021e-01	2.161812e-01	2.585515e-03	3.026791e-01	9.954969e-02	4.471284e-01	4.198200e-02	1.245893e-01	3.863003e-01	4.215013e-01	4.409217e-02	1.168378e-01	4.175687e-01	2.377248e-01	2.488145e-01	2.802212e-01	2.332395e-01	2.193113e-01	2.814793e-01	2.993876e-01	1.998217e-01	2.222006e-01	2.661274e-01	2.986481e-01	2.130239e-01	3.608042e-01	2.213265e-01	1.434746e-01	2.743947e-01	5.956875e-02	5.696745e-01	2.081492e-01	1.626075e-01	2.980024e-01	1.964852e-01	3.820184e-01	1.234940e-01	3.356415e-01	1.935608e-01	2.001202e-01	2.706775e-01	1.907254e-01	2.699872e-01	2.992351e-01	2.400523e-01	2.859296e-01	1.829382e-01	4.022015e-01	1.289307e-01	2.836620e-01	2.683295e-01	1.742665e-01	2.737419e-01	1.073297e-01	3.394574e-01	1.765095e-01	3.767033e-01	2.186052e-01	4.220957e-01	2.590866e-01	1.002125e-01	2.722772e-01	2.842326e-01	2.296709e-01	2.138192e-01	1.063925e-01	4.178162e-01	2.901234e-01	1.856678e-01	2.516557e-01	2.035068e-01	3.543822e-01	1.904553e-01	3.595077e-01	2.266459e-01	1.666876e-01	2.471587e-01	1.249691e-01	3.213948e-01	2.659836e-01	2.876525e-01	3.086766e-01	1.865478e-01	3.112314e-01	1.935442e-01	2.790640e-01	3.131415e-01	1.555802e-01	2.522142e-01	8.525528e-02	5.740247e-01	2.557112e-01	8.500880e-02	4.856396e-01	3.734766e-01	1.108360e-01	3.027743e-01	2.061464e-01	1.194662e-02	1.233359e+00	1.198156e-01	1.655455e-01	3.184952e+00	8.394249e-02	2.027158e-01	3.381980e+00	1.396973e-01	1.002608e+00	1.828854e+00	5.128946e-02	1.184922e-01	3.181393e+00	2.288597e-01	5.474897e-02	7.563157e-01	1.605177e-01	3.964633e+00	4.613451e+00	1.013553e-01	5.009705e-01	1.726944e-01	2.142857e-01	3.018373e+00	1.092188e+00	1.444250e-01	2.053167e+00	1.921129e-01	5.592975e-02	2.403578e+00	1.628795e-01	1.292882e-02	3.300167e+00	2.946468e-01	6.354004e-02	2.431128e+00	5.322326e-01	2.069613e-01	3.413801e+00
6890000	-4.742060e+04	1.524800e+02	5.270659e+00	4.409080e-02	3.269150e-01	4.011095e-02	5.085521e-02	4.706854e-01	6.734263e-02	4.986828e-02	3.249685e-01	2.310253e-02	4.517464e-02	5.034975e-01	5.338856e-02	1.178795e-01	1.874275e-01	5.594355e-02	1.260747e-01	4.134401e-01	9.923466e-02	6.898493e-02	1.648123e-01	1.210538e-01	4.883840e-02	4.701624e-01	1.261481e-01	1.558985e-01	1.682012e-01	5.644084e-02	8.988089e-02	4.939979e-01	3.558061e-02	4.483256e-02	5.875494e-01	1.359051e-01	2.059273e-01	2.437835e-02	1.407358e-03	7.962246e-02	3.997144e-01	2.817663e-01	2.098884e-03	2.039982e-01	3.279982e-02	2.408825e-01	4.785037e-02	2.156142e-02	1.843824e-02	6.015396e-01	6.972780e-02	6.459244e-02	4.874208e-01	5.392572e-02	2.341287e-01	3.480794e-02	1.251244e-01	3.753402e-02	4.975932e-01	1.935371e-01	2.884763e-02	2.307269e-01	1.176111e-02	2.713443e-02	6.025469e-02	3.895010e-02	2.091724e-03	7.615639e-01	1.100051e-01	8.984371e-02	3.785963e-01	6.869358e-02	3.680577e-01	2.085290e-02	7.395583e-02	1.185634e-01	3.212341e-01	2.008294e-01	3.369248e-02	2.854289e-01	4.025179e-02	4.113474e-02	1.768699e-02	7.714964e-02	2.757845e-03	7.781913e-01	8.307943e-02	2.637322e-02	5.976355e-02	4.246661e-02	3.927847e-01	4.295199e-01	4.909205e-02	7.887191e-02	4.464960e-01	1.539040e-01	4.074999e-02	2.358042e-01	4.417390e-02	6.836989e-02	1.892969e-01	3.185849e-01	1.153237e-02	3.250790e-01	8.713690e-02	1.195896e-01	7.995820e-02	7.899097e-02	2.008621e-01	1.882784e-01	3.323207e-01	9.347832e-02	4.064149e-01	1.290227e-01	6.212024e-03	3.276234e-01	3.724869e-02	9.811170e-02	2.022703e-01	1.497831e-01	8.355221e-02	4.127765e-01	5.350619e-02	1.446510e-01	1.020084e-01	1.225914e-01	3.250648e-01	1.712019e-01	1.344827e-01	4.535778e-02	2.487499e-01	3.003202e-01	6.632829e-04	2.603885e-01	1.445203e-01	4.508465e-01	5.419369e-02	1.117903e-01	3.831695e-01	4.334240e-01	4.869121e-02	1.063950e-01	4.114899e-01	2.298843e-01	2.289229e-01	2.656088e-01	2.755841e-01	2.114903e-01	2.929845e-01	3.135609e-01	1.819643e-01	3.105285e-01	2.115161e-01	2.825503e-01	1.954051e-01	3.787158e-01	2.140261e-01	1.677869e-01	2.394712e-01	4.450440e-02	5.086195e-01	2.855495e-01	1.613266e-01	3.050017e-01	1.653202e-01	3.860180e-01	1.436602e-01	4.061894e-01	1.913478e-01	1.712448e-01	2.312179e-01	1.499766e-01	2.751458e-01	2.501219e-01	3.247556e-01	3.105678e-01	1.059105e-01	4.383331e-01	1.451886e-01	3.066672e-01	3.123206e-01	1.238825e-01	2.571297e-01	1.291270e-01	3.295885e-01	2.221892e-01	3.190953e-01	1.854205e-01	4.429227e-01	2.721137e-01	9.954310e-02	2.840169e-01	2.863089e-01	1.623769e-01	2.672972e-01	1.184178e-01	3.821743e-01	2.848142e-01	2.145938e-01	1.738686e-01	2.257105e-01	4.248215e-01	1.755994e-01	4.012371e-01	2.031944e-01	1.657976e-01	2.297708e-01	1.473793e-01	3.328561e-01	2.418854e-01	2.778793e-01	3.620107e-01	1.803782e-01	2.788869e-01	1.787241e-01	2.169391e-01	2.765632e-01	2.139608e-01	2.925369e-01	6.094138e-02	6.093466e-01	2.353802e-01	9.433182e-02	4.844436e-01	3.920475e-01	8.598641e-02	2.810430e-01	9.454881e-02	5.261310e-03	1.923547e+00	1.498719e-01	1.717218e-02	3.760773e+00	4.140916e-02	3.787815e-01	3.256470e+00	2.532875e-02	8.807729e-01	1.375997e+00	6.518047e-02	5.531896e-02	2.043449e+00	2.568349e-01	5.072684e-02	1.189310e+00	1.750576e-01	4.000844e+00	4.860259e+00	1.040951e-01	5.071453e-01	1.693866e-01	2.279979e-01	2.371971e+00	8.336867e-01	1.495534e-01	2.202009e+00	1.672923e-01	5.695466e-02	2.470062e+00	1.236897e-01	7.461662e-03	3.193922e+00	2.408703e-01	7.701405e-02	2.796733e+00	5.087815e-01	2.173518e-01	3.280542e+00
6900000	-4.738890e+04	1.535626e+02	5.290982e+00	4.693248e-02	3.176556e-01	4.600028e-02	2.461632e-02	4.966429e-01	6.815250e-02	5.320391e-02	3.318304e-01	2.329677e-02	6.349095e-02	4.863686e-01	4.180936e-02	8.221124e-02	2.085741e-01	5.547909e-02	8.310291e-02	4.417032e-01	1.289294e-01	6.709129e-02	1.488015e-01	1.303166e-01	4.334929e-02	4.933375e-01	1.171038e-01	7.505860e-02	2.710103e-01	5.893673e-02	2.130573e-02	5.094596e-01	6.422909e-02	5.131678e-02	4.890729e-01	2.043680e-01	2.037545e-01	3.399439e-02	1.749340e-02	1.285034e-01	4.050444e-01	2.457222e-01	7.633858e-04	1.906492e-01	2.931750e-02	2.363625e-01	5.350674e-02	1.114600e-01	2.418265e-04	5.692953e-01	2.913363e-02	1.548391e-01	1.469022e-01	4.038403e-02	4.539323e-01	4.753227e-02	1.564102e-01	3.342446e-02	4.740436e-01	2.120845e-01	3.475456e-02	2.397270e-01	5.965982e-03	1.865256e-02	2.193921e-01	4.302150e-02	5.485148e-04	4.615134e-01	2.568720e-01	4.719877e-02	3.077529e-01	3.233206e-02	4.564968e-01	1.199134e-02	1.442281e-01	1.590268e-01	3.585881e-01	1.535550e-01	1.710399e-02	2.678011e-01	4.392500e-02	1.562178e-02	8.953191e-03	4.726894e-02	8.143004e-04	8.723918e-01	5.494994e-02	3.386189e-02	4.682320e-01	1.000457e-01	1.835498e-01	1.280975e-01	8.621315e-02	8.631158e-02	4.473121e-01	1.172148e-01	4.781745e-02	2.360186e-01	6.532541e-02	1.090095e-01	1.643620e-01	1.583397e-01	2.398390e-02	3.267126e-01	2.175923e-01	1.551411e-01	7.172526e-02	1.213721e-02	2.843598e-01	2.855540e-01	1.910826e-01	8.069674e-02	3.676599e-01	1.822517e-01	1.225364e-02	3.352879e-01	2.185010e-02	1.645695e-01	1.784229e-01	2.279695e-01	3.039014e-02	2.325417e-01	1.661062e-01	1.000548e-01	2.617226e-01	1.081770e-01	4.432052e-01	7.194201e-02	1.489841e-02	4.414799e-02	2.671064e-01	2.587749e-01	1.520606e-03	3.060632e-01	1.223869e-01	4.516102e-01	4.719696e-02	1.253552e-01	3.758377e-01	4.193872e-01	4.201053e-02	1.163069e-01	4.222954e-01	2.634795e-01	2.302694e-01	2.686623e-01	2.375888e-01	2.057976e-01	2.786616e-01	3.252339e-01	1.903069e-01	1.562515e-01	3.628232e-01	2.358952e-01	2.450301e-01	3.841771e-01	1.782969e-01	1.512443e-01	2.862817e-01	3.736971e-02	4.993811e-01	2.771024e-01	1.861469e-01	3.286923e-01	1.379879e-01	3.544120e-01	1.789078e-01	3.314588e-01	2.091978e-01	1.687529e-01	2.905905e-01	1.543035e-01	2.965580e-01	2.532671e-01	2.958714e-01	2.608541e-01	2.299539e-01	3.611562e-01	1.480358e-01	2.708713e-01	3.274389e-01	1.885722e-01	2.131177e-01	1.282674e-01	3.348152e-01	1.851391e-01	3.517783e-01	2.516479e-01	3.413886e-01	3.472371e-01	5.972633e-02	3.160417e-01	2.709202e-01	1.818747e-01	2.311635e-01	1.233680e-01	3.972746e-01	2.351417e-01	2.442157e-01	2.739465e-01	1.989058e-01	3.560251e-01	1.711226e-01	4.266006e-01	1.937695e-01	1.616709e-01	2.179590e-01	1.423816e-01	3.106301e-01	3.078715e-01	2.391169e-01	3.189523e-01	1.473056e-01	3.594593e-01	1.742828e-01	2.681636e-01	2.727714e-01	1.646703e-01	2.943947e-01	8.846157e-02	5.392721e-01	2.741995e-01	9.806686e-02	4.778167e-01	3.764241e-01	6.921872e-02	2.685321e-01	1.003864e-01	8.151756e-02	2.025445e+00	1.543093e-01	8.919161e-02	2.173705e+00	4.081663e-02	2.934326e-01	2.426606e+00	4.570178e-02	3.345461e-01	1.619206e+00	3.542121e-02	1.744287e-01	3.046977e+00	2.101716e-01	5.531669e-02	1.045547e+00	1.703231e-01	3.921885e+00	4.848964e+00	1.066241e-01	5.161306e-01	2.280993e-01	2.336582e-01	2.164666e+00	7.089556e-01	2.001067e-01	2.351310e+00	2.505042e-01	6.955111e-02	2.499380e+00	1.449404e-01	5.566917e-03	3.552844e+00	2.895186e-01	5.299964e-02	2.553732e+00	7.727858e-01	2.043064e-01	3.056983e+00
6910000	-4.739557e+04	1.515110e+02	5.329757e+00	7.362772e-02	2.937186e-01	3.917874e-02	6.582113e-03	5.224441e-01	6.444871e-02	4.909721e-02	3.667976e-01	2.943343e-02	5.468948e-02	4.555776e-01	4.440468e-02	1.002788e-01	2.390428e-01	6.731619e-02	7.142349e-02	4.042948e-01	1.176439e-01	9.452820e-02	1.717704e-01	1.011587e-01	4.971604e-02	4.812552e-01	1.015715e-01	1.014958e-01	2.156037e-01	1.123214e-01	2.979818e-02	4.782049e-01	6.257600e-02	3.304078e-02	3.972192e-01	3.493429e-01	9.850220e-02	5.881118e-02	6.308381e-02	5.661989e-02	3.054595e-01	1.704155e-01	4.818007e-03	3.520288e-01	1.106582e-01	2.206128e-01	2.754300e-02	3.386453e-02	4.759356e-02	5.878993e-01	8.248686e-02	1.337997e-01	1.592662e-01	7.901671e-02	4.701969e-01	6.715861e-02	9.056199e-02	6.467765e-02	4.504673e-01	1.612305e-01	3.814786e-02	2.736464e-01	1.183023e-02	2.871387e-02	1.729472e-01	1.027545e-01	1.713490e-02	4.557903e-01	2.226593e-01	5.677335e-02	4.361930e-01	8.088048e-02	3.288608e-01	9.483112e-03	8.780920e-02	1.248075e-01	3.524805e-01	2.251922e-01	1.913888e-02	2.345376e-01	4.384332e-02	1.953673e-02	1.773658e-03	4.959652e-02	2.435898e-03	8.992918e-01	2.736536e-02	1.998393e-01	3.099121e-02	1.063634e-01	3.703308e-01	1.999317e-01	9.254350e-02	7.636211e-02	4.382112e-01	1.957428e-01	2.658424e-02	2.255951e-01	3.750457e-02	9.205148e-02	1.290161e-01	2.570803e-01	1.048529e-02	3.632956e-01	1.480712e-01	2.691448e-02	1.139801e-01	3.818608e-02	4.507681e-01	2.734716e-01	9.667965e-02	6.388370e-02	4.110874e-01	2.079255e-01	9.764910e-03	2.856409e-01	2.169767e-02	8.241147e-02	1.482759e-01	3.199981e-01	3.651663e-02	3.200658e-01	9.273208e-02	1.347439e-01	1.527371e-01	1.195901e-01	3.451656e-01	1.481475e-01	9.961579e-02	7.168631e-02	4.203151e-01	1.564449e-01	1.847284e-04	1.982107e-01	1.531582e-01	4.562427e-01	4.973705e-02	1.277815e-01	3.662387e-01	4.220240e-01	4.471969e-02	1.168341e-01	4.164222e-01	2.473485e-01	2.421442e-01	2.694943e-01	2.410130e-01	2.048201e-01	2.697932e-01	3.294806e-01	1.959061e-01	1.542479e-01	2.823518e-01	3.933366e-01	1.700637e-01	3.879510e-01	2.154887e-01	1.329428e-01	2.636175e-01	8.013348e-02	5.141517e-01	2.709662e-01	1.347487e-01	3.487797e-01	1.253303e-01	3.698931e-01	1.559968e-01	3.264795e-01	1.950995e-01	2.237782e-01	2.546428e-01	1.693972e-01	2.913556e-01	2.595991e-01	2.796481e-01	2.702197e-01	1.477686e-01	4.055263e-01	1.764853e-01	2.390537e-01	2.930622e-01	1.994170e-01	2.684670e-01	1.284693e-01	3.643900e-01	1.750673e-01	3.320735e-01	1.929641e-01	4.676180e-01	2.963152e-01	4.310275e-02	2.471447e-01	2.954387e-01	2.025023e-01	2.549143e-01	1.086202e-01	4.382858e-01	2.575778e-01	1.955162e-01	2.546089e-01	1.839206e-01	3.397167e-01	2.217538e-01	3.799263e-01	2.113233e-01	1.549912e-01	2.537592e-01	1.257901e-01	3.422501e-01	2.413881e-01	2.905717e-01	2.939818e-01	2.494822e-01	2.911421e-01	1.653939e-01	2.831215e-01	2.909130e-01	1.970061e-01	2.289594e-01	6.521551e-02	5.843748e-01	2.573081e-01	9.310165e-02	4.714868e-01	4.162274e-01	2.924677e-02	3.173764e-01	5.760007e-02	8.089882e-02	2.431045e+00	1.142728e-01	2.031564e-01	2.917033e+00	2.952583e-02	4.370040e-02	2.147628e+00	6.794467e-02	5.499650e-01	1.564739e+00	7.010431e-03	2.300697e-01	2.397583e+00	1.303939e-01	9.172448e-02	1.783876e+00	1.829580e-01	3.524138e+00	4.591555e+00	1.014988e-01	5.269028e-01	1.386140e-01	2.882809e-01	2.193734e+00	1.270437e+00	1.388197e-01	2.628683e+00	2.067446e-01	6.827827e-02	2.613002e+00	2.519863e-01	1.065782e-02	3.256290e+00	2.669933e-01	8.798280e-02	2.623757e+00	7.378456e-01	3.087549e-01	3.515095e+00
6920000	-4.741755e+04	1.450481e+02	5.466699e+00	5.678887e-02	3.045539e-01	3.894706e-02	1.438339e-02	5.193742e-01	6.595254e-02	5.502711e-02	2.827737e-01	2.905602e-02	6.935773e-02	5.152354e-01	4.855003e-02	1.035412e-01	1.560831e-01	5.523125e-02	6.277268e-02	4.574467e-01	1.649251e-01	8.551283e-02	1.552597e-01	1.209980e-01	5.604337e-02	4.744889e-01	1.076972e-01	3.706630e-02	1.835014e-01	1.251802e-01	8.436177e-03	5.438674e-01	1.019484e-01	1.040120e-01	5.098729e-01	8.803784e-02	2.263548e-01	2.334106e-02	4.838141e-02	8.399873e-02	5.060230e-01	1.972727e-01	4.765790e-04	1.743700e-01	3.785905e-02	1.706514e-01	4.517466e-02	3.526443e-02	9.427130e-03	6.790557e-01	6.042673e-02	3.143319e-02	2.031070e-01	4.686268e-02	6.347012e-01	1.725372e-02	6.664221e-02	7.838694e-02	4.571885e-01	1.380927e-01	2.677791e-02	2.787327e-01	2.082122e-02	1.023232e-03	1.975102e-01	2.689072e-02	3.143213e-02	3.452739e-01	3.978698e-01	2.603961e-03	2.194716e-01	1.123839e-01	5.375536e-01	5.890157e-02	6.908543e-02	1.390892e-01	3.271988e-01	2.265905e-01	2.650608e-02	2.220185e-01	5.859691e-02	1.069004e-01	1.735900e-02	8.894470e-02	1.468129e-02	7.250587e-01	4.705598e-02	7.487585e-02	1.371934e-01	1.063009e-02	5.549114e-01	4.012809e-03	2.183765e-01	1.281083e-01	4.541783e-01	1.413899e-01	3.632389e-02	2.040680e-01	3.593164e-02	6.212438e-02	1.035809e-01	1.911667e-01	7.197969e-02	4.524159e-01	1.187324e-01	3.474743e-02	8.046934e-02	5.052381e-02	5.728948e-01	2.134560e-01	4.790860e-02	4.277340e-02	3.978552e-01	2.737202e-01	5.410775e-03	2.670709e-01	1.316952e-02	1.114459e-01	2.376736e-01	3.069213e-01	2.787993e-02	2.668904e-01	4.918891e-02	1.190365e-01	3.137854e-01	1.370031e-01	3.640246e-01	4.622449e-02	1.992587e-02	2.771867e-02	2.678805e-01	2.218961e-01	1.393911e-03	3.303755e-01	1.507353e-01	4.450851e-01	4.621666e-02	1.240017e-01	3.846965e-01	4.297431e-01	4.570125e-02	1.298158e-01	3.947399e-01	2.644647e-01	2.287798e-01	2.718273e-01	2.349282e-01	2.175337e-01	2.741998e-01	3.163711e-01	1.918954e-01	2.247161e-01	3.008944e-01	2.894189e-01	1.849706e-01	3.909873e-01	1.848957e-01	1.947423e-01	2.293747e-01	3.811269e-02	5.271363e-01	2.502482e-01	1.845028e-01	2.967321e-01	1.029363e-01	4.497364e-01	1.505951e-01	4.545480e-01	1.871697e-01	1.678770e-01	1.904054e-01	1.598767e-01	3.005601e-01	3.005719e-01	2.389912e-01	2.781516e-01	1.708856e-01	3.773282e-01	1.736346e-01	2.867534e-01	2.835422e-01	1.705123e-01	2.591921e-01	1.176333e-01	3.243040e-01	1.641543e-01	3.939084e-01	2.297524e-01	2.380009e-01	3.063971e-01	2.258497e-01	2.713545e-01	3.019738e-01	1.787337e-01	2.479380e-01	1.058125e-01	4.007158e-01	2.499019e-01	2.435699e-01	3.365626e-01	1.915442e-01	2.954031e-01	1.764901e-01	3.479269e-01	1.925065e-01	2.063915e-01	2.531750e-01	1.131532e-01	3.625149e-01	2.634637e-01	2.608683e-01	2.934818e-01	2.073006e-01	3.198182e-01	1.793994e-01	2.858491e-01	2.855681e-01	1.503471e-01	2.782357e-01	9.279228e-02	5.424806e-01	2.840621e-01	8.066508e-02	4.925043e-01	4.020374e-01	1.303624e-01	2.948768e-01	1.616553e-01	6.529341e-03	1.751855e+00	1.097224e-01	1.839870e-01	2.260289e+00	9.203274e-02	1.044054e-01	4.695418e+00	9.428746e-01	6.292514e-02	1.539346e+00	3.566164e-02	1.663452e-01	2.803628e+00	8.577392e-02	1.009357e-01	2.252437e+00	1.723315e-01	3.685111e+00	4.687830e+00	1.113441e-01	4.879705e-01	1.489458e-01	2.365881e-01	2.372511e+00	1.096469e+00	1.979086e-01	2.140757e+00	3.107383e-01	4.948316e-02	2.302951e+00	1.369285e-01	6.135791e-03	3.671659e+00	3.114784e-01	8.311705e-02	2.762186e+00	4.808672e-01	2.067008e-01	3.865249e+00
6930000	-4.742750e+04	1.466992e+02	5.488762e+00	5.550279e-02	3.335609e-01	3.846377e-02	4.817727e-02	4.677995e-01	5.649580e-02	5.213812e-02	3.563338e-01	1.939344e-02	6.865755e-02	4.597766e-01	4.370049e-02	1.048167e-01	2.358381e-01	9.429635e-02	6.419108e-02	3.774073e-01	1.234505e-01	9.460687e-02	1.360775e-01	1.021308e-01	4.693737e-02	5.209607e-01	9.928682e-02	1.004158e-01	1.244168e-01	7.747405e-02	4.759865e-02	4.731670e-01	1.769277e-01	2.967298e-02	3.628772e-01	4.327206e-01	6.966939e-02	1.024528e-01	2.607056e-03	9.025833e-02	5.298689e-01	1.476942e-01	4.846712e-03	2.005831e-01	2.674876e-02	8.203818e-02	2.066681e-02	6.960870e-02	3.651270e-03	8.023477e-01	2.168734e-02	6.546523e-02	3.319590e-01	6.303325e-02	4.736341e-01	4.743047e-02	1.847796e-02	6.171406e-02	4.795363e-01	1.561531e-01	2.994879e-02	2.649657e-01	7.681999e-03	3.822051e-02	2.370989e-01	6.870641e-02	3.970782e-02	3.587161e-01	2.575502e-01	4.604604e-02	3.975908e-01	1.331087e-01	2.845845e-01	4.811172e-02	9.055828e-02	1.890056e-01	3.654059e-01	1.596966e-01	2.550213e-02	2.160371e-01	4.435261e-02	7.643582e-02	6.203315e-03	1.005264e-01	3.698304e-03	7.213167e-01	9.181945e-02	1.030586e-01	1.508255e-01	3.558130e-01	1.657864e-01	1.232880e-01	1.012285e-01	1.048251e-01	4.923355e-01	1.481094e-01	4.140470e-02	1.755628e-01	3.776244e-02	1.622902e-01	8.757696e-02	1.681407e-01	2.383672e-02	4.156279e-01	1.425275e-01	4.642397e-02	2.928061e-02	7.714697e-02	4.100749e-01	1.624581e-01	2.746154e-01	8.381160e-02	3.820727e-01	1.781159e-01	7.226767e-03	3.325761e-01	1.619696e-02	4.121185e-02	1.166660e-01	2.325431e-01	9.676000e-03	4.514003e-01	1.485028e-01	1.244579e-01	3.027155e-01	1.723892e-02	4.009532e-01	5.701705e-02	9.761745e-02	5.309843e-02	4.333160e-01	1.532146e-01	1.828660e-03	2.243179e-01	1.342244e-01	4.266939e-01	5.493822e-02	1.159151e-01	4.024528e-01	4.337340e-01	4.909333e-02	1.058982e-01	4.112745e-01	2.377104e-01	2.512760e-01	2.656056e-01	2.454081e-01	2.201555e-01	2.724455e-01	3.222821e-01	1.851168e-01	2.056176e-01	2.973866e-01	3.486764e-01	1.483193e-01	3.968862e-01	1.666724e-01	2.119925e-01	2.244489e-01	3.170070e-02	5.424401e-01	2.609690e-01	1.648902e-01	3.229485e-01	1.710117e-01	3.652662e-01	1.407736e-01	3.608978e-01	1.705326e-01	1.549647e-01	3.136049e-01	1.756949e-01	2.797003e-01	2.541796e-01	2.904253e-01	3.077637e-01	1.091864e-01	4.204763e-01	1.625736e-01	2.045253e-01	3.847892e-01	1.357579e-01	2.749275e-01	1.258677e-01	3.033401e-01	1.587738e-01	4.120184e-01	2.115048e-01	3.629045e-01	3.033733e-01	1.222174e-01	3.453857e-01	2.888302e-01	1.509739e-01	2.148103e-01	1.093889e-01	3.981725e-01	2.829347e-01	2.095039e-01	2.072486e-01	2.337207e-01	3.778250e-01	1.812058e-01	3.200018e-01	2.571620e-01	1.855802e-01	2.372560e-01	1.210414e-01	3.175597e-01	3.042747e-01	2.571243e-01	3.260160e-01	2.218098e-01	3.538835e-01	9.829073e-02	3.012481e-01	2.177735e-01	1.881834e-01	2.927950e-01	6.396330e-02	6.043945e-01	2.388690e-01	9.277320e-02	5.005776e-01	3.681150e-01	9.330446e-02	2.986567e-01	9.928235e-02	8.198076e-02	1.544625e+00	9.328912e-02	1.518559e-01	4.101196e+00	5.510257e-02	2.400223e-01	2.955062e+00	1.089833e-01	5.347207e-01	2.137003e+00	1.112706e-01	1.614879e-01	1.675883e+00	8.278083e-02	2.519058e-02	9.896860e-01	1.600491e-01	3.649624e+00	4.264072e+00	1.285552e-01	5.162352e-01	1.722049e-01	7.987125e-01	2.683583e+00	1.788560e+00	1.641247e-01	2.388821e+00	2.622404e-01	5.758221e-02	2.265362e+00	1.042545e-01	4.309085e-03	2.934528e+00	3.231252e-01	6.507962e-02	2.769697e+00	4.229215e-01	1.651907e-01	3.365695e+00
6940000	-4.737875e+04	1.512833e+02	5.384280e+00	5.504808e-02	2.809256e-01	3.097155e-02	5.280849e-02	5.350330e-01	4.521329e-02	4.856092e-02	3.588568e-01	2.480587e-02	6.055860e-02	4.631660e-01	4.405183e-02	1.088217e-01	1.684543e-01	8.427569e-02	9.095598e-02	4.101486e-01	1.373437e-01	8.121701e-02	1.389906e-01	8.986902e-02	4.841656e-02	5.122719e-01	1.292349e-01	4.361369e-02	1.642387e-01	2.880234e-02	2.114591e-02	5.775718e-01	1.646276e-01	6.670842e-02	3.991066e-01	3.204035e-01	1.434136e-01	3.229366e-02	3.807418e-02	8.312892e-02	4.992502e-01	1.779485e-01	3.121235e-03	1.926078e-01	4.394340e-02	1.658940e-01	4.561678e-02	3.633545e-03	5.229845e-03	7.700447e-01	9.581182e-03	5.607614e-02	3.191125e-01	4.627684e-02	4.515170e-01	1.014823e-01	2.553526e-02	5.169588e-02	5.703298e-01	1.974752e-01	1.979780e-02	1.601130e-01	5.883376e-04	1.303254e-02	2.099285e-01	6.673059e-02	2.251816e-02	5.004299e-01	1.873604e-01	3.518744e-02	3.151206e-01	5.793214e-02	4.595879e-01	8.612812e-03	1.235591e-01	1.455281e-01	3.106050e-01	2.463384e-01	2.100431e-02	2.352312e-01	4.129292e-02	1.492984e-02	5.553930e-03	1.551307e-01	1.404752e-03	8.048055e-01	1.817527e-02	4.685754e-02	5.487417e-02	5.076178e-01	3.373929e-01	3.453722e-03	4.980377e-02	1.263431e-01	4.483198e-01	1.595067e-01	3.032768e-02	1.921089e-01	4.339390e-02	8.673213e-02	1.563683e-01	1.844430e-01	4.578352e-02	3.490215e-01	1.776516e-01	6.631635e-02	1.587095e-01	7.331834e-02	3.326470e-01	1.703964e-01	1.986125e-01	6.807705e-02	4.141535e-01	1.747446e-01	6.667830e-03	3.154774e-01	2.087962e-02	1.849076e-01	2.022610e-01	2.038714e-01	4.320988e-02	3.152209e-01	5.052914e-02	9.359325e-02	2.424105e-01	1.678972e-01	2.221600e-01	1.328590e-01	1.410800e-01	6.587586e-02	3.495034e-01	8.788124e-02	4.562416e-03	3.514884e-01	1.406887e-01	4.284083e-01	4.006500e-02	1.172699e-01	4.142567e-01	4.211132e-01	5.017140e-02	1.092332e-01	4.194822e-01	2.521140e-01	2.294394e-01	2.784639e-01	2.399827e-01	2.193614e-01	2.767812e-01	3.283757e-01	1.754817e-01	2.492542e-01	2.399786e-01	3.377866e-01	1.729806e-01	3.559034e-01	2.481116e-01	1.581469e-01	2.378381e-01	4.243352e-02	5.579460e-01	2.425146e-01	1.571059e-01	3.377067e-01	1.489581e-01	3.158844e-01	1.974507e-01	4.015103e-01	1.465795e-01	1.765510e-01	2.753592e-01	1.572797e-01	3.301801e-01	1.872693e-01	3.252709e-01	3.165099e-01	1.308748e-01	4.157946e-01	1.368207e-01	2.223937e-01	3.388205e-01	1.872472e-01	2.515385e-01	1.217087e-01	3.250703e-01	1.892338e-01	3.639873e-01	2.170555e-01	3.888439e-01	3.442394e-01	4.986121e-02	3.611159e-01	2.919683e-01	1.086988e-01	2.382170e-01	1.069967e-01	4.071284e-01	2.702898e-01	2.155851e-01	3.077985e-01	2.016869e-01	2.979487e-01	1.925659e-01	3.951989e-01	2.697083e-01	1.739434e-01	1.611494e-01	1.279053e-01	3.139163e-01	3.125376e-01	2.456408e-01	2.754078e-01	1.807756e-01	3.926141e-01	1.512025e-01	2.129664e-01	3.644529e-01	1.684548e-01	2.541259e-01	8.296724e-02	5.382060e-01	2.871258e-01	9.170093e-02	4.393108e-01	3.822539e-01	1.076936e-01	2.860545e-01	1.412300e-01	8.130228e-02	1.493102e+00	1.309456e-01	8.491267e-02	1.642657e+00	3.424343e-02	2.544795e-03	2.847767e+00	1.387796e-01	1.151551e-01	1.315617e+00	6.328768e-03	1.056032e-01	3.561942e+00	2.236312e-01	5.429670e-03	1.611246e+00	1.987683e-01	4.116810e+00	5.382262e+00	1.005694e-01	4.814419e-01	2.073029e-01	2.179959e-01	2.274590e+00	1.089624e+00	1.106603e-01	2.292994e+00	3.072497e-01	6.668569e-02	2.241768e+00	1.377781e-01	7.628339e-04	2.777723e+00	2.620290e-01	5.246658e-02	2.278979e+00	5.326805e-01	1.754572e-01	3.067341e+00
6950000	-4.739113e+04	1.346331e+02	6.056159e+00	9.211401e-02	2.850803e-01	2.927628e-02	2.188751e-02	5.124794e-01	5.916248e-02	6.237096e-02	3.400132e-01	2.006968e-02	5.764921e-02	4.664782e-01	5.341874e-02	1.068580e-01	1.740563e-01	7.119422e-02	1.107726e-01	3.958214e-01	1.412974e-01	7.835547e-02	1.391304e-01	1.181843e-01	4.252092e-02	5.113543e-01	1.104546e-01	4.154358e-02	2.004422e-01	1.233746e-01	5.498847e-02	4.853494e-01	9.430170e-02	5.778228e-02	3.696276e-01	3.702986e-01	1.542318e-01	1.889585e-02	2.916383e-02	2.397620e-02	3.964670e-01	3.852634e-01	2.196968e-03	1.820590e-01	1.003749e-02	2.131367e-01	5.039098e-02	7.105298e-02	2.863374e-02	5.979444e-01	3.884125e-02	3.460965e-02	2.753840e-01	7.878264e-02	4.605408e-01	7.529229e-02	7.539063e-02	5.515323e-02	4.000330e-01	2.410264e-01	3.563464e-02	2.608292e-01	7.323484e-03	3.427113e-02	1.117169e-01	6.033840e-02	3.388484e-02	5.354672e-01	2.243215e-01	1.362055e-02	2.965774e-01	4.658534e-02	5.102339e-01	2.235894e-02	1.106238e-01	1.304492e-01	3.870252e-01	2.016964e-01	1.813157e-02	2.321265e-01	3.057115e-02	5.018680e-02	3.135704e-02	4.350620e-02	1.008876e-02	8.427249e-01	2.213633e-02	8.302659e-02	4.249055e-01	6.281722e-02	3.073656e-01	5.558813e-03	1.163263e-01	8.787999e-02	4.043666e-01	1.794106e-01	4.382397e-02	2.263212e-01	5.819761e-02	8.204083e-02	1.236753e-01	2.906453e-01	1.323023e-02	3.708255e-01	1.195828e-01	1.477722e-02	1.124248e-01	6.900341e-02	6.067934e-01	1.042072e-01	9.279402e-02	4.908485e-02	4.394615e-01	2.111747e-01	9.479734e-03	2.861146e-01	4.684634e-03	1.370312e-01	1.796320e-01	2.319722e-01	4.934456e-02	2.583067e-01	1.437133e-01	4.499531e-02	2.831187e-01	9.666169e-02	3.644348e-01	1.140507e-01	9.673882e-02	3.136221e-02	3.463196e-01	2.356385e-01	6.111464e-04	2.884842e-01	9.758436e-02	4.500245e-01	3.913593e-02	1.101808e-01	4.006587e-01	4.488111e-01	4.362252e-02	1.120810e-01	3.954854e-01	2.503920e-01	2.267950e-01	2.600854e-01	2.627276e-01	2.117868e-01	2.759218e-01	3.371306e-01	1.751608e-01	1.999620e-01	2.261220e-01	3.549017e-01	2.190143e-01	4.347505e-01	1.566741e-01	1.419256e-01	2.666498e-01	3.925580e-02	5.492302e-01	2.628187e-01	1.486953e-01	3.390984e-01	9.727453e-02	3.560616e-01	2.075655e-01	3.716754e-01	1.915978e-01	1.466926e-01	2.900342e-01	1.695691e-01	3.256420e-01	2.477773e-01	2.570115e-01	2.964806e-01	1.562764e-01	4.018571e-01	1.453860e-01	2.498786e-01	3.249355e-01	1.472467e-01	2.779392e-01	1.273862e-01	3.157183e-01	1.640092e-01	3.928863e-01	2.021799e-01	3.103657e-01	3.339639e-01	1.534905e-01	4.109571e-01	2.927194e-01	1.549647e-01	1.413588e-01	1.312054e-01	4.048727e-01	2.616843e-01	2.022376e-01	2.000781e-01	2.374954e-01	3.543011e-01	2.081253e-01	3.604158e-01	1.991414e-01	1.664594e-01	2.739834e-01	1.246656e-01	3.478798e-01	2.544571e-01	2.729974e-01	2.745478e-01	1.964009e-01	3.793215e-01	1.497298e-01	2.543117e-01	2.855206e-01	2.034976e-01	2.566702e-01	8.697493e-02	5.689958e-01	2.419834e-01	1.020459e-01	4.972463e-01	3.362978e-01	1.005750e-01	2.861560e-01	5.465862e-02	7.213799e-02	9.464976e-01	1.215207e-01	1.287123e-01	2.276861e+00	2.193783e-02	1.347764e-01	2.332692e+00	2.387902e-01	4.245191e-01	1.401748e+00	7.836023e-02	8.441772e-03	2.876129e+00	1.157633e-01	9.514568e-02	9.177314e-01	1.282271e-01	3.614357e+00	5.011562e+00	8.767534e-02	4.464067e-01	1.846559e-01	2.905189e-01	2.455559e+00	7.732714e-01	1.499659e-01	1.997969e+00	1.586488e-01	3.991834e-02	2.554827e+00	1.819072e-01	7.820601e-03	3.628650e+00	2.965880e-01	1.040633e-01	2.476434e+00	4.077588e-01	2.037224e-01	4.346415e+00
6960000	-4.739203e+04	1.490606e+02	5.340211e+00	8.423496e-02	3.171871e-01	4.273259e-02	3.678861e-02	4.544805e-01	6.457621e-02	5.994673e-02	3.231754e-01	2.008847e-02	5.786285e-02	4.904262e-01	4.850027e-02	1.093912e-01	1.909082e-01	5.627797e-02	6.425159e-02	4.104131e-01	1.687580e-01	7.703917e-02	1.691190e-01	1.306523e-01	4.544902e-02	4.607231e-01	1.170174e-01	3.248216e-02	7.955028e-02	8.606451e-02	7.315318e-03	7.059524e-01	8.863532e-02	3.391169e-02	4.400382e-01	3.033153e-01	1.022689e-01	7.702637e-02	4.343955e-02	4.626845e-02	3.550460e-01	4.007593e-01	9.721084e-05	1.857561e-01	1.207302e-02	1.222348e-01	5.871285e-02	8.987337e-02	1.287373e-04	6.438286e-01	8.522166e-02	9.066560e-02	5.269911e-01	2.963215e-02	2.115574e-01	2.751071e-02	1.136431e-01	7.358984e-02	4.854917e-01	1.629103e-01	3.879199e-02	2.235158e-01	1.570035e-02	8.843671e-03	4.869615e-02	5.968676e-02	1.532449e-02	5.335327e-01	3.339163e-01	7.612523e-02	2.589061e-01	4.443996e-02	5.175412e-01	3.991987e-02	6.306762e-02	1.147688e-01	3.988269e-01	2.390529e-01	1.470967e-02	1.887047e-01	4.393694e-02	4.913006e-02	5.154198e-04	1.663332e-01	5.507371e-03	7.406523e-01	3.786163e-02	1.420006e-01	1.692992e-02	2.481035e-02	6.292793e-01	7.278236e-02	1.141975e-01	9.016922e-02	4.711679e-01	1.690029e-01	3.810527e-02	1.776913e-01	5.386341e-02	5.793568e-02	1.637700e-01	1.484136e-01	4.146441e-02	4.253022e-01	1.631142e-01	5.506882e-02	7.884768e-02	2.211080e-02	7.072048e-01	9.167994e-02	4.508799e-02	4.971619e-02	3.943776e-01	2.257583e-01	1.350481e-02	3.046549e-01	1.198815e-02	1.912590e-01	2.202703e-01	2.171229e-01	6.724550e-02	1.963001e-01	1.078022e-01	1.017625e-01	2.154576e-01	2.228288e-01	2.508081e-01	1.252863e-01	8.385661e-02	4.826345e-02	2.907799e-01	1.342163e-01	2.718494e-03	3.600882e-01	1.639337e-01	4.211033e-01	5.415934e-02	1.224717e-01	4.022657e-01	4.504429e-01	4.630776e-02	1.099757e-01	3.932736e-01	2.401255e-01	2.563767e-01	2.622378e-01	2.412600e-01	2.200682e-01	2.740560e-01	3.130987e-01	1.927771e-01	2.742024e-01	2.471295e-01	3.245708e-01	1.540973e-01	4.391719e-01	1.617697e-01	1.771230e-01	2.219354e-01	4.214093e-02	5.361911e-01	2.470279e-01	1.746400e-01	3.413855e-01	2.313368e-01	2.745881e-01	1.526897e-01	3.672916e-01	9.817674e-02	1.793197e-01	3.552120e-01	1.414215e-01	3.025992e-01	2.285509e-01	3.274284e-01	3.088760e-01	1.687045e-01	4.115959e-01	1.108236e-01	2.420275e-01	2.586925e-01	1.839325e-01	3.153475e-01	9.888281e-02	3.584415e-01	1.709437e-01	3.717320e-01	2.925565e-01	3.515225e-01	2.895846e-01	6.633645e-02	2.947400e-01	2.750370e-01	1.154600e-01	3.147631e-01	9.984414e-02	4.695444e-01	2.322021e-01	1.984093e-01	2.408108e-01	2.049808e-01	3.753460e-01	1.788624e-01	3.339038e-01	2.265124e-01	1.738968e-01	2.656869e-01	1.251904e-01	3.151453e-01	2.862415e-01	2.734228e-01	2.738522e-01	1.953159e-01	3.321703e-01	1.986617e-01	2.623203e-01	3.220359e-01	1.599064e-01	2.557373e-01	9.519808e-02	5.257964e-01	2.872369e-01	9.176858e-02	5.607366e-01	3.763330e-01	1.116605e-01	3.086387e-01	9.134301e-02	8.766984e-02	1.218757e+00	1.280776e-01	2.500035e-01	2.811605e+00	1.630626e-01	2.064157e-01	2.787279e+00	1.332026e-01	2.350999e+00	1.045617e+00	7.338412e-02	1.859190e-01	3.238159e+00	1.245218e-01	1.456290e-02	1.966113e+00	1.995056e-01	3.575688e+00	4.677802e+00	1.105080e-01	4.864332e-01	2.885297e-01	2.144485e-01	3.106069e+00	1.353247e+00	1.393737e-01	2.128819e+00	2.224920e-01	5.120081e-02	2.313695e+00	9.897796e-02	5.782740e-04	2.791750e+00	2.735792e-01	9.880731e-02	2.510762e+00	5.003058e-01	2.800953e-01	3.757246e+00
6970000	-4.740460e+04	1.403989e+02	5.656389e+00	4.767413e-02	3.491732e-01	4.442404e-02	3.185681e-02	4.652599e-01	6.161191e-02	7.065972e-02	3.351576e-01	1.877146e-02	8.157132e-02	4.379939e-01	5.584603e-02	9.834041e-02	1.959244e-01	6.341863e-02	6.455592e-02	4.587320e-01	1.190287e-01	8.845101e-02	1.429237e-01	1.201050e-01	4.609905e-02	5.078900e-01	9.453130e-02	1.414649e-02	2.167456e-01	8.114200e-02	3.314503e-02	5.761955e-01	7.862538e-02	3.899760e-02	3.516862e-01	3.494420e-01	9.225718e-02	8.752557e-02	8.009141e-02	5.736916e-02	4.800679e-01	2.746125e-01	5.594486e-04	1.726072e-01	1.478373e-02	2.672688e-01	4.901908e-02	9.338907e-02	1.889980e-02	5.146219e-01	5.680133e-02	7.844553e-02	2.476124e-01	5.741397e-03	4.902103e-01	9.713856e-02	8.085175e-02	6.599546e-02	4.399138e-01	1.970507e-01	3.550262e-02	2.501299e-01	1.140748e-02	1.400030e-02	2.065655e-01	7.907763e-02	6.367045e-03	5.211682e-01	1.728213e-01	3.792284e-02	3.801695e-01	6.207269e-02	3.981817e-01	9.160710e-03	1.124926e-01	1.261152e-01	4.719798e-01	1.329042e-01	2.021717e-02	2.158673e-01	3.291619e-02	3.927113e-02	4.364311e-04	1.906761e-01	6.092208e-03	7.182760e-01	4.524821e-02	1.711813e-02	1.798084e-01	2.941854e-01	1.984336e-01	2.811872e-01	2.926722e-02	9.603666e-02	5.139420e-01	1.604390e-01	3.697522e-02	1.711103e-01	2.149682e-02	1.472753e-01	1.269908e-01	2.905221e-01	1.034423e-02	3.270567e-01	9.781091e-02	3.703420e-02	1.122877e-01	7.637320e-02	5.708569e-01	1.094421e-01	9.400585e-02	9.690966e-02	4.398533e-01	1.185221e-01	4.565612e-03	3.126291e-01	2.752014e-02	1.883291e-01	1.978792e-01	2.558415e-01	1.285543e-02	2.388182e-01	1.062766e-01	1.806360e-01	1.971063e-01	1.098973e-01	3.328241e-01	1.051542e-01	7.438208e-02	6.088430e-02	3.493091e-01	8.600829e-02	3.100800e-04	3.533153e-01	1.501730e-01	4.075641e-01	5.586801e-02	1.117456e-01	4.248223e-01	4.337540e-01	4.461902e-02	1.162626e-01	4.053644e-01	2.280677e-01	2.527580e-01	2.817030e-01	2.374713e-01	2.147433e-01	2.685465e-01	3.262755e-01	1.904347e-01	2.152699e-01	2.516111e-01	3.576527e-01	1.754664e-01	3.608575e-01	2.108834e-01	1.587690e-01	2.694901e-01	4.083376e-02	5.116023e-01	2.888764e-01	1.586875e-01	2.696332e-01	1.427193e-01	3.672122e-01	2.204353e-01	4.312509e-01	1.635350e-01	1.211663e-01	2.840478e-01	1.530221e-01	2.468636e-01	2.695722e-01	3.305421e-01	2.872778e-01	1.998130e-01	3.751604e-01	1.377488e-01	1.866958e-01	3.535814e-01	1.546355e-01	3.050873e-01	1.117246e-01	3.507940e-01	1.476753e-01	3.898061e-01	1.168376e-01	5.513017e-01	2.675719e-01	6.428879e-02	2.994443e-01	2.580444e-01	1.282899e-01	3.142214e-01	1.018820e-01	3.999844e-01	2.501205e-01	2.480131e-01	2.175799e-01	1.638209e-01	4.225857e-01	1.960135e-01	4.184445e-01	2.096245e-01	1.700832e-01	2.018478e-01	1.371640e-01	3.230853e-01	2.414958e-01	2.982549e-01	2.803188e-01	2.097898e-01	3.607226e-01	1.491688e-01	2.737099e-01	2.757716e-01	1.937334e-01	2.567851e-01	8.137754e-02	5.721085e-01	2.613702e-01	8.514375e-02	5.055056e-01	3.593629e-01	7.774921e-02	2.668606e-01	7.774908e-02	1.135027e-01	1.355168e+00	1.207190e-01	1.449275e-01	3.223232e+00	1.588401e-02	6.366142e-02	2.450367e+00	3.341909e-02	3.960686e+00	1.343060e+00	4.846270e-02	2.014663e-02	2.311425e+00	2.570491e-01	2.897158e-02	1.343093e+00	1.734250e-01	3.406035e+00	4.813848e+00	9.570571e-02	5.071700e-01	1.875464e-01	3.736029e-01	3.075033e+00	1.092711e+00	1.898791e-01	2.107708e+00	3.439200e-01	5.549435e-02	2.484091e+00	1.393059e-01	6.275203e-03	2.768035e+00	2.431230e-01	1.230953e-01	2.400729e+00	5.878055e-01	2.581282e-01	3.522905e+00
6980000	-4.740961e+04	1.472427e+02	5.524611e+00	7.030916e-02	3.528752e-01	3.628453e-02	2.766031e-02	4.467184e-01	6.615244e-02	4.165974e-02	3.211706e-01	2.665227e-02	9.977506e-02	4.696422e-01	4.110018e-02	9.956832e-02	1.588644e-01	7.560213e-02	7.924150e-02	4.352922e-01	1.514314e-01	6.641908e-02	1.375110e-01	1.221951e-01	4.349102e-02	5.270647e-01	1.033191e-01	3.588468e-02	2.996031e-01	2.348874e-02	7.597063e-02	4.036037e-01	1.614491e-01	2.061155e-02	4.474017e-01	3.002057e-01	1.451589e-01	6.276862e-02	2.385346e-02	8.325814e-02	3.688878e-01	1.989980e-01	1.307421e-03	2.891560e-01	5.839263e-02	1.621898e-01	5.395294e-02	9.249184e-02	7.807270e-03	6.702773e-01	1.328086e-02	1.070399e-01	3.483919e-01	2.480151e-02	3.858012e-01	5.558280e-02	7.838269e-02	4.319703e-02	4.901466e-01	1.717165e-01	4.139429e-02	2.309916e-01	2.255393e-02	3.259187e-02	1.872120e-01	1.524041e-01	3.410429e-02	4.403216e-01	1.533661e-01	9.990106e-02	2.997849e-01	1.314639e-01	4.060660e-01	3.518911e-02	2.759509e-02	1.844637e-01	3.796948e-01	1.761611e-01	1.872113e-02	2.088998e-01	3.205944e-02	4.894602e-02	1.415983e-03	3.136345e-02	4.089658e-03	8.387877e-01	7.539722e-02	3.546792e-02	4.236938e-01	3.034913e-02	3.144099e-01	1.219160e-01	7.416328e-02	1.094706e-01	4.425625e-01	1.793546e-01	3.798652e-02	1.990214e-01	3.160435e-02	6.707813e-02	1.570764e-01	3.474933e-01	1.918158e-02	1.988484e-01	2.103221e-01	8.947245e-02	8.589512e-02	7.897426e-02	5.378532e-01	1.474154e-01	6.038960e-02	7.566385e-02	4.108191e-01	1.807947e-01	2.612587e-02	2.837286e-01	2.286786e-02	1.831516e-01	1.256371e-01	1.511328e-01	7.446336e-02	3.910821e-01	7.453302e-02	9.522676e-02	1.868723e-01	6.049056e-02	4.281832e-01	9.101966e-02	1.382076e-01	4.333660e-02	2.848729e-01	2.959268e-01	4.903947e-03	2.641415e-01	1.068183e-01	4.112187e-01	5.220416e-02	1.153627e-01	4.212145e-01	4.485129e-01	4.379992e-02	1.087254e-01	3.989618e-01	2.667612e-01	2.246285e-01	2.797229e-01	2.288874e-01	2.193452e-01	2.706921e-01	3.338379e-01	1.761248e-01	2.411621e-01	2.390441e-01	3.099419e-01	2.098519e-01	4.187970e-01	1.888050e-01	1.908012e-01	2.015967e-01	6.082643e-02	5.134864e-01	2.652353e-01	1.604518e-01	2.845583e-01	1.457478e-01	3.800556e-01	1.896383e-01	4.198994e-01	1.875021e-01	1.585426e-01	2.340559e-01	1.866659e-01	3.247715e-01	2.108479e-01	2.777147e-01	2.610648e-01	1.621121e-01	4.476223e-01	1.292008e-01	2.224823e-01	2.078416e-01	2.351404e-01	3.345357e-01	1.070067e-01	3.277698e-01	1.548671e-01	4.103564e-01	3.373940e-01	3.422412e-01	1.999043e-01	1.204605e-01	2.980440e-01	3.366793e-01	1.207006e-01	2.445761e-01	1.076192e-01	4.314286e-01	2.333576e-01	2.275946e-01	2.444645e-01	1.942119e-01	3.536889e-01	2.076347e-01	3.739617e-01	2.064422e-01	1.933500e-01	2.262461e-01	1.318043e-01	2.990418e-01	2.692468e-01	2.999071e-01	3.195848e-01	1.188575e-01	3.958399e-01	1.657178e-01	2.875332e-01	3.178390e-01	1.298083e-01	2.648196e-01	8.269583e-02	5.441206e-01	2.866539e-01	8.652959e-02	4.343611e-01	3.600861e-01	3.155941e-02	2.911961e-01	1.376488e-01	6.676520e-02	1.453486e+00	1.215913e-01	2.213906e-01	2.946084e+00	3.103682e-02	1.786336e-01	3.119161e+00	2.320874e-01	2.005853e-01	1.435517e+00	3.479773e-02	2.118929e-01	1.696183e+00	1.749379e-01	6.016397e-02	1.434258e+00	1.650799e-01	3.528422e+00	4.703118e+00	9.748825e-02	4.917932e-01	1.662136e-01	3.284735e-01	2.673452e+00	1.015414e+00	1.576115e-01	1.975737e+00	2.253757e-01	7.200885e-02	2.541253e+00	1.140870e-01	1.205082e-03	2.944903e+00	3.293723e-01	7.823493e-02	2.548093e+00	3.264330e-01	1.804115e-01	4.474168e+00
6990000	-4.742250e+04	1.510763e+02	5.290565e+00	9.110764e-02	2.797457e-01	3.405195e-02	2.947037e-02	5.153382e-01	5.028613e-02	5.771027e-02	3.040644e-01	2.479878e-02	7.170782e-02	4.990035e-01	4.271525e-02	1.282880e-01	1.772334e-01	7.361044e-02	6.336757e-02	4.165449e-01	1.409557e-01	6.950189e-02	1.523713e-01	1.290021e-01	5.114542e-02	4.741384e-01	1.238408e-01	8.133164e-02	1.637652e-01	4.037826e-02	3.640491e-02	5.469444e-01	1.311756e-01	2.543336e-02	3.848414e-01	3.745999e-01	1.589209e-01	2.124875e-02	3.495566e-02	9.033064e-02	4.499763e-01	1.587783e-01	2.610916e-03	2.362446e-01	6.205933e-02	1.314957e-01	3.535015e-02	1.919562e-02	3.692952e-03	7.895996e-01	2.066589e-02	2.262776e-01	1.926914e-01	3.091865e-02	4.084283e-01	1.158015e-01	2.588261e-02	4.932493e-02	4.831660e-01	1.804449e-01	2.544609e-02	2.473006e-01	1.431742e-02	1.370548e-02	1.227450e-01	1.287095e-01	6.443524e-02	3.749226e-01	2.954822e-01	7.289597e-02	3.034910e-01	7.464091e-02	3.851732e-01	1.005165e-01	6.328241e-02	2.200704e-01	4.103431e-01	1.616304e-01	1.874612e-03	1.843124e-01	2.176904e-02	2.804083e-02	2.047314e-02	1.461662e-01	3.361898e-03	7.783130e-01	2.364490e-02	1.854701e-01	2.098930e-02	1.715281e-01	4.630574e-01	1.354388e-01	2.351621e-02	1.114653e-01	5.194249e-01	8.722806e-02	3.567945e-02	1.959985e-01	5.020370e-02	6.803938e-02	2.099108e-01	2.835786e-01	2.581530e-02	2.438209e-01	1.688350e-01	7.097918e-03	9.250358e-02	6.583625e-03	3.579683e-01	4.103885e-01	1.254580e-01	4.089106e-02	3.863527e-01	2.411356e-01	1.058127e-02	2.968145e-01	2.422483e-02	4.643685e-02	7.552767e-02	3.276093e-01	6.690852e-03	3.810638e-01	1.626715e-01	1.292482e-01	1.140436e-01	1.139857e-01	4.245548e-01	1.510912e-01	6.707649e-02	4.951363e-02	2.513636e-01	3.074696e-02	4.345716e-03	4.347000e-01	2.293301e-01	4.296038e-01	3.880832e-02	1.230238e-01	4.085641e-01	4.374564e-01	4.128617e-02	1.194429e-01	4.018145e-01	2.384226e-01	2.350863e-01	2.747441e-01	2.517469e-01	2.026764e-01	2.746021e-01	3.283747e-01	1.943468e-01	2.138204e-01	2.877995e-01	2.989817e-01	1.993985e-01	4.625855e-01	2.027984e-01	1.107197e-01	2.238964e-01	5.003163e-02	5.032452e-01	2.597384e-01	1.869848e-01	3.127145e-01	1.322297e-01	3.438129e-01	2.112429e-01	3.093072e-01	1.628008e-01	1.764185e-01	3.514736e-01	1.527601e-01	3.110418e-01	2.720581e-01	2.641400e-01	2.638193e-01	1.742089e-01	3.927244e-01	1.692474e-01	2.748372e-01	2.927714e-01	1.563513e-01	2.760401e-01	1.090146e-01	3.088055e-01	1.693987e-01	4.127812e-01	2.026985e-01	3.427314e-01	3.768588e-01	7.771123e-02	2.887018e-01	2.715413e-01	2.058730e-01	2.338840e-01	1.154756e-01	4.357045e-01	2.361743e-01	2.126455e-01	1.984083e-01	2.963810e-01	3.164576e-01	1.887530e-01	3.499129e-01	2.488136e-01	1.778879e-01	2.233856e-01	1.172020e-01	3.589291e-01	2.859815e-01	2.378874e-01	3.628285e-01	2.125011e-01	3.056692e-01	1.190011e-01	2.491492e-01	2.247697e-01	2.297279e-01	2.963532e-01	1.077698e-01	5.206329e-01	2.833156e-01	8.828175e-02	5.418218e-01	3.668610e-01	8.428686e-02	2.827874e-01	9.144605e-02	2.992465e-02	2.164421e+00	1.206534e-01	1.053502e-01	2.919266e+00	4.418724e-02	1.017433e+00	2.359002e+00	1.144878e-02	5.341196e-01	1.051607e+00	9.212104e-03	5.815691e-02	3.702100e+00	1.723753e-01	1.027943e-01	1.873792e+00	1.769182e-01	3.528648e+00	4.881900e+00	1.007227e-01	5.084436e-01	1.829798e-01	3.968964e-01	2.382047e+00	1.207219e+00	1.032854e-01	2.178093e+00	2.684993e-01	4.826331e-02	2.333855e+00	1.443065e-01	6.164407e-03	3.336019e+00	3.228061e-01	5.408114e-02	2.540267e+00	7.394745e-01	2.606065e-01	3.445929e+00
7000000	-4.741813e+04	1.429471e+02	5.641467e+00	5.391782e-02	3.555904e-01	4.721582e-02	4.117908e-03	4.835250e-01	5.563309e-02	5.876324e-02	3.169703e-01	2.066769e-02	8.526656e-02	4.721198e-01	4.621245e-02	9.925573e-02	1.765505e-01	6.097093e-02	6.909525e-02	4.355250e-01	1.586026e-01	7.096671e-02	1.549747e-01	1.194941e-01	4.716307e-02	4.868888e-01	1.205126e-01	1.896622e-02	8.185161e-02	1.088531e-01	2.264966e-02	5.147952e-01	2.528843e-01	6.551396e-02	2.635069e-01	4.575067e-01	8.527316e-02	1.045288e-01	2.367038e-02	4.889980e-02	3.034046e-01	2.615326e-01	1.868260e-03	2.974273e-01	8.686742e-02	2.140932e-01	6.808308e-02	6.599373e-02	1.549789e-02	6.096206e-01	2.671149e-02	7.556603e-02	3.275442e-01	4.557682e-02	4.101958e-01	6.536567e-02	7.575147e-02	5.674211e-02	4.770306e-01	1.686566e-01	2.031262e-02	2.684302e-01	8.827918e-03	4.209081e-02	1.787050e-01	1.101436e-01	4.038050e-02	4.793095e-01	1.493706e-01	1.122375e-01	3.011193e-01	4.983034e-02	4.898017e-01	1.018874e-02	3.682236e-02	1.541857e-01	3.665917e-01	2.015231e-01	1.600527e-02	2.159495e-01	4.574479e-02	4.139463e-02	6.121337e-03	7.482423e-02	1.409194e-03	8.580554e-01	1.819520e-02	1.443779e-01	1.805355e-01	5.325337e-02	3.601908e-01	1.932023e-01	6.844004e-02	8.200211e-02	5.125411e-01	1.453120e-01	3.468660e-02	1.760597e-01	4.939855e-02	8.869558e-02	7.068853e-02	2.961295e-01	2.270908e-03	4.091653e-01	1.330502e-01	2.912555e-02	5.764252e-02	1.723295e-01	4.410691e-01	2.359559e-01	6.387740e-02	6.339688e-02	4.500436e-01	1.664870e-01	1.433958e-02	2.970258e-01	8.707208e-03	8.975426e-02	1.751756e-01	2.592879e-01	4.551405e-02	3.228609e-01	1.074073e-01	2.196305e-01	1.642360e-01	7.763545e-02	2.335975e-01	2.120431e-01	9.285743e-02	5.883645e-02	3.615981e-01	5.791383e-02	1.820620e-03	3.556456e-01	1.641854e-01	4.425096e-01	5.652666e-02	1.308469e-01	3.701169e-01	4.308345e-01	3.959659e-02	1.160808e-01	4.134881e-01	2.280330e-01	2.420980e-01	2.885698e-01	2.412992e-01	2.033322e-01	2.987034e-01	3.112472e-01	1.867171e-01	3.259904e-01	2.402205e-01	3.062283e-01	1.275608e-01	4.012689e-01	2.119358e-01	1.595099e-01	2.272855e-01	6.493625e-02	5.161650e-01	2.756500e-01	1.432487e-01	2.874332e-01	1.258114e-01	4.000719e-01	1.866834e-01	4.324660e-01	1.741932e-01	1.866606e-01	2.066802e-01	1.632732e-01	3.478130e-01	2.454800e-01	2.434338e-01	2.345850e-01	1.926473e-01	3.977670e-01	1.750007e-01	2.890619e-01	3.182645e-01	1.588112e-01	2.338623e-01	1.290196e-01	3.102247e-01	2.105785e-01	3.501772e-01	3.049957e-01	3.156942e-01	2.973572e-01	8.195283e-02	3.139628e-01	2.266765e-01	2.144259e-01	2.449347e-01	1.060239e-01	4.399701e-01	2.321450e-01	2.218610e-01	2.338138e-01	1.611842e-01	4.113213e-01	1.936807e-01	4.258802e-01	2.100426e-01	1.545147e-01	2.095625e-01	1.203138e-01	3.027100e-01	2.621816e-01	3.147946e-01	2.701322e-01	1.914146e-01	3.766199e-01	1.618333e-01	2.756613e-01	2.630502e-01	2.357382e-01	2.255503e-01	8.307690e-02	5.381203e-01	2.804086e-01	9.839423e-02	4.874343e-01	3.784819e-01	9.413735e-02	2.719639e-01	2.216214e-02	3.906231e-02	1.440359e+00	1.357890e-01	8.777816e-02	2.305408e+00	8.913813e-02	6.772732e-02	3.324545e+00	2.849638e-01	2.058429e+00	1.232662e+00	8.740555e-02	1.495369e-01	2.082545e+00	1.436011e-01	2.729158e-02	1.165373e+00	1.593266e-01	3.360331e+00	4.815676e+00	9.348932e-02	4.987097e-01	1.889506e-01	2.444819e-01	2.475309e+00	6.438547e-01	1.371646e-01	2.099748e+00	2.073287e-01	6.107943e-02	2.403675e+00	2.070721e-01	4.404455e-03	3.392416e+00	4.456717e-01	5.675272e-02	2.890119e+00	3.521052e-01	2.311815e-01	4.301864e+00
7010000	-4.739253e+04	1.486667e+02	5.475746e+00	5.339995e-02	2.212007e-01	2.692841e-02	3.689327e-02	6.214366e-01	4.014109e-02	4.764343e-02	3.451009e-01	2.260315e-02	9.744824e-02	4.494129e-01	3.779139e-02	1.398777e-01	1.808046e-01	4.252902e-02	8.385209e-02	4.369959e-01	1.159407e-01	6.855565e-02	1.368305e-01	1.509960e-01	4.701589e-02	4.935903e-01	1.030117e-01	5.278557e-02	1.629082e-01	5.939570e-02	3.690786e-02	5.937965e-01	9.420615e-02	3.203381e-02	4.190011e-01	3.186027e-01	1.153291e-01	4.240934e-02	7.262401e-02	1.062443e-01	4.217235e-01	1.877164e-01	7.708662e-04	2.400181e-01	4.352682e-02	1.768265e-01	1.742665e-01	5.676662e-02	1.609959e-02	5.237972e-01	5.224365e-02	8.116215e-02	2.990250e-01	2.709264e-02	3.628474e-01	6.355195e-02	1.663208e-01	4.725863e-02	4.310877e-01	2.046085e-01	2.242328e-02	2.739601e-01	2.066187e-02	1.881515e-02	1.171352e-01	4.853437e-02	2.819234e-02	4.367211e-01	3.506018e-01	2.309647e-02	4.458944e-01	2.838751e-02	4.179352e-01	8.452048e-03	7.623438e-02	1.413663e-01	4.145956e-01	1.853055e-01	8.627823e-03	2.089828e-01	4.112208e-02	1.034497e-01	6.063550e-03	1.059391e-01	2.032816e-02	5.706671e-01	1.935524e-01	7.188217e-02	8.005128e-02	5.379436e-01	2.362337e-01	6.093644e-02	1.295289e-02	1.144133e-01	4.515978e-01	1.074651e-01	3.859105e-02	2.284033e-01	5.952945e-02	4.837208e-02	2.315119e-01	1.430609e-01	3.546125e-02	3.050987e-01	2.364952e-01	6.076515e-02	2.523912e-02	1.099880e-01	4.815376e-01	2.737381e-01	4.873201e-02	7.641663e-02	4.026050e-01	1.645867e-01	2.075613e-03	3.116587e-01	4.265742e-02	1.121421e-01	1.211166e-01	3.320008e-01	4.098783e-02	3.293661e-01	6.438652e-02	1.073588e-01	1.833279e-01	8.536004e-02	4.700833e-01	9.128601e-02	6.258392e-02	6.481461e-02	2.721483e-01	6.358156e-02	1.384653e-03	4.161985e-01	1.818724e-01	4.690795e-01	4.067437e-02	1.226080e-01	3.676381e-01	4.267993e-01	4.699124e-02	1.104910e-01	4.157185e-01	2.428866e-01	2.426069e-01	2.608062e-01	2.537003e-01	2.112908e-01	2.796604e-01	3.335971e-01	1.754517e-01	2.386757e-01	2.135705e-01	3.379085e-01	2.098453e-01	3.333673e-01	1.845290e-01	2.324165e-01	2.496872e-01	3.732540e-02	5.466387e-01	2.597975e-01	1.562384e-01	3.096989e-01	1.193869e-01	3.585449e-01	2.123692e-01	3.414935e-01	1.701738e-01	2.135111e-01	2.748215e-01	1.596041e-01	2.865715e-01	2.631348e-01	2.906896e-01	3.027015e-01	1.914439e-01	3.805303e-01	1.253242e-01	3.241373e-01	2.925570e-01	1.239897e-01	2.593160e-01	1.030078e-01	3.177953e-01	1.921775e-01	3.870194e-01	2.026390e-01	3.686933e-01	2.760887e-01	1.525791e-01	2.672954e-01	2.998927e-01	1.308518e-01	3.019602e-01	1.109287e-01	3.842365e-01	2.911702e-01	2.136646e-01	2.355369e-01	2.396725e-01	3.290627e-01	1.957278e-01	3.599973e-01	2.213770e-01	1.819230e-01	2.367027e-01	1.336835e-01	3.629032e-01	2.654731e-01	2.379402e-01	3.106315e-01	2.043191e-01	3.280333e-01	1.570161e-01	2.774925e-01	3.046141e-01	1.721601e-01	2.457334e-01	8.612584e-02	5.255420e-01	3.006795e-01	8.765267e-02	4.718532e-01	3.397892e-01	6.312402e-02	2.858558e-01	1.979038e-01	9.912128e-02	2.038075e+00	1.558620e-01	1.153394e-01	2.093702e+00	6.829333e-02	4.620920e-01	2.763723e+00	2.087805e-01	4.802961e-02	1.183738e+00	6.014277e-02	4.433072e-01	2.264546e+00	1.574639e-01	5.478948e-02	1.229230e+00	1.609206e-01	3.957825e+00	5.252005e+00	1.095903e-01	4.464093e-01	2.269396e-01	3.071963e-01	2.304867e+00	6.851615e-01	1.680806e-01	2.061078e+00	2.854955e-01	4.998903e-02	2.542518e+00	1.401810e-01	3.636896e-03	2.677113e+00	3.007890e-01	6.379392e-02	2.490767e+00	5.482296e-01	1.625323e-01	3.584875e+00
7020000	-4.738063e+04	1.413810e+02	5.645379e+00	7.076790e-02	2.367281e-01	2.105295e-02	5.175387e-02	5.813374e-01	3.835982e-02	6.655132e-02	3.302681e-01	2.098916e-02	8.355124e-02	4.543382e-01	4.430196e-02	1.128303e-01	2.212578e-01	4.642880e-02	7.486475e-02	4.277717e-01	1.168467e-01	6.525113e-02	1.534978e-01	1.292819e-01	4.567331e-02	4.964714e-01	1.098246e-01	4.597032e-02	1.660051e-01	9.785868e-02	8.522797e-03	5.529654e-01	1.286777e-01	6.212219e-02	5.315203e-01	3.128267e-01	1.564521e-02	2.252271e-02	5.536291e-02	7.856792e-02	3.143869e-01	2.040108e-01	3.748830e-03	3.305896e-01	6.869591e-02	3.375960e-01	1.884531e-02	2.174368e-02	7.360079e-03	5.946467e-01	1.980824e-02	2.404134e-02	2.405756e-01	1.132655e-02	5.281872e-01	1.169770e-01	7.889235e-02	6.539006e-02	4.841418e-01	2.018362e-01	2.648937e-02	2.133118e-01	8.830753e-03	2.380158e-02	5.590469e-02	7.830857e-02	1.412326e-02	6.851987e-01	1.426632e-01	3.064775e-02	3.342906e-01	5.225952e-02	4.947609e-01	7.444793e-03	8.059648e-02	1.183841e-01	4.281837e-01	2.162486e-01	1.765504e-02	1.919291e-01	2.759947e-02	1.671408e-01	5.598098e-03	2.313720e-02	4.880799e-03	7.854357e-01	1.380734e-02	3.656902e-01	1.227015e-02	1.338162e-01	2.530620e-01	1.282787e-01	1.068828e-01	1.056916e-01	4.804082e-01	1.464675e-01	4.462152e-02	1.932932e-01	2.951815e-02	9.977094e-02	1.705051e-01	2.211730e-01	3.801626e-02	3.667097e-01	1.038251e-01	1.822737e-02	6.248076e-02	3.356541e-02	7.080544e-01	1.467014e-01	3.097062e-02	7.026253e-02	3.951427e-01	2.020664e-01	8.516621e-03	3.026790e-01	2.133279e-02	1.824392e-01	1.469882e-01	2.184373e-01	3.036605e-02	3.619801e-01	5.978913e-02	1.065191e-01	2.441206e-01	9.605349e-02	2.960201e-01	2.372597e-01	2.002703e-02	6.668886e-02	2.911663e-01	2.390321e-01	1.413295e-04	2.836693e-01	1.193021e-01	4.516508e-01	4.044422e-02	1.126754e-01	3.952296e-01	4.531222e-01	4.747549e-02	1.226051e-01	3.767972e-01	2.472653e-01	2.423871e-01	2.614699e-01	2.488776e-01	2.047109e-01	2.774433e-01	3.327473e-01	1.850986e-01	2.388742e-01	2.925598e-01	3.072089e-01	1.613571e-01	3.933114e-01	1.947167e-01	1.570713e-01	2.549005e-01	6.965013e-02	4.444659e-01	3.181241e-01	1.677598e-01	3.171194e-01	1.396683e-01	3.939660e-01	1.492463e-01	3.398773e-01	1.784427e-01	2.411153e-01	2.405646e-01	1.455513e-01	3.192638e-01	2.439526e-01	2.912324e-01	2.490607e-01	1.572439e-01	4.575272e-01	1.361682e-01	2.582250e-01	3.109734e-01	1.702043e-01	2.605973e-01	9.779458e-02	3.253370e-01	2.082659e-01	3.686025e-01	1.701499e-01	2.989829e-01	3.610499e-01	1.698173e-01	2.772901e-01	3.102997e-01	1.061759e-01	3.062342e-01	1.164221e-01	3.750863e-01	2.966006e-01	2.118910e-01	2.707047e-01	1.833002e-01	3.728391e-01	1.731560e-01	3.610085e-01	1.824425e-01	1.915610e-01	2.649880e-01	1.400457e-01	3.383140e-01	2.573141e-01	2.643262e-01	2.671381e-01	2.426347e-01	3.371813e-01	1.530459e-01	2.918771e-01	2.646436e-01	2.209402e-01	2.225392e-01	7.571386e-02	5.536153e-01	2.773229e-01	9.334795e-02	4.442513e-01	3.839567e-01	9.757943e-02	2.763623e-01	1.041384e-01	4.540814e-02	1.257675e+00	9.037586e-02	7.992313e-02	3.782299e+00	1.272399e-01	8.074450e-03	1.986268e+00	3.614762e-01	9.631301e-01	1.420445e+00	2.721615e-01	2.248635e-01	3.959676e+00	1.829692e-01	4.636529e-02	1.321564e+00	1.559206e-01	4.248224e+00	4.920089e+00	1.067267e-01	4.908700e-01	2.604701e-01	3.137094e-01	2.056764e+00	1.549876e+00	1.499828e-01	2.007853e+00	2.194739e-01	4.911352e-02	2.554479e+00	1.051571e-01	5.313640e-03	2.811114e+00	2.905780e-01	9.037251e-02	2.318048e+00	7.291449e-01	2.080101e-01	3.032615e+00
7030000	-4.738672e+04	1.340433e+02	5.994239e+00	6.644366e-02	2.855352e-01	4.437817e-02	5.775350e-02	5.099205e-01	3.596894e-02	4.783629e-02	3.038869e-01	2.022840e-02	6.703554e-02	5.167982e-01	4.421468e-02	9.286265e-02	1.517677e-01	5.769274e-02	6.837500e-02	4.635262e-01	1.657757e-01	8.219150e-02	1.433981e-01	1.183828e-01	4.407302e-02	4.877788e-01	1.241758e-01	5.492239e-02	1.634209e-01	8.329865e-02	4.088919e-02	5.738589e-01	8.360995e-02	1.554927e-03	3.528177e-01	4.766580e-01	1.182579e-01	3.390281e-02	1.680868e-02	1.177876e-01	3.192049e-01	1.231083e-01	9.863635e-03	3.668495e-01	6.318606e-02	5.596345e-02	1.100971e-02	5.862091e-02	3.128929e-03	8.551010e-01	1.617602e-02	6.358314e-02	9.363429e-02	5.001259e-02	5.174602e-01	1.441804e-01	1.311294e-01	5.926079e-02	4.548313e-01	2.045482e-01	2.023621e-02	2.502781e-01	1.084530e-02	2.231026e-02	2.516285e-01	6.077271e-02	1.299981e-02	3.836965e-01	2.685923e-01	1.069511e-01	2.766868e-01	1.428273e-02	5.536264e-01	1.925577e-02	2.919726e-02	1.925881e-01	3.742461e-01	1.264273e-01	1.772333e-02	2.356569e-01	5.335837e-02	6.808229e-02	2.750463e-03	1.080527e-01	3.718331e-04	7.603682e-01	6.037449e-02	2.208101e-01	2.527118e-01	1.750946e-02	2.560432e-01	9.093398e-02	1.619914e-01	7.683055e-02	4.419964e-01	1.820871e-01	3.473033e-02	2.295446e-01	3.481112e-02	8.648859e-02	1.294525e-01	2.045750e-01	3.644892e-02	4.142775e-01	1.287574e-01	2.810355e-02	1.299382e-01	3.607895e-02	3.387937e-01	3.422442e-01	1.248415e-01	7.626661e-02	3.402863e-01	1.838219e-01	6.685481e-03	3.744430e-01	1.849672e-02	6.020005e-02	2.589308e-01	1.374449e-01	5.316421e-02	3.452788e-01	1.449813e-01	1.245728e-01	1.386784e-01	5.149481e-02	4.338388e-01	1.280808e-01	1.233344e-01	5.194724e-02	3.002508e-01	1.480039e-01	2.548964e-04	3.316769e-01	1.678662e-01	4.251008e-01	5.005534e-02	1.361912e-01	3.886526e-01	4.422187e-01	4.385897e-02	1.198610e-01	3.940614e-01	2.551831e-01	2.504774e-01	2.539888e-01	2.403507e-01	2.284602e-01	2.737903e-01	3.124300e-01	1.853195e-01	2.009116e-01	2.809152e-01	3.500704e-01	1.681027e-01	3.812656e-01	2.124431e-01	1.933840e-01	2.129072e-01	5.414739e-02	4.961162e-01	2.513210e-01	1.984154e-01	3.304647e-01	1.553424e-01	4.156846e-01	9.850824e-02	4.467213e-01	1.442684e-01	1.519716e-01	2.570387e-01	1.462809e-01	3.332840e-01	2.845201e-01	2.359150e-01	2.823763e-01	1.747280e-01	4.002067e-01	1.426890e-01	2.419705e-01	3.209477e-01	1.417842e-01	2.952977e-01	1.223806e-01	3.323418e-01	1.535825e-01	3.916951e-01	1.912075e-01	3.895332e-01	3.474473e-01	7.181201e-02	4.209773e-01	2.694117e-01	1.084159e-01	2.011951e-01	8.698845e-02	4.539014e-01	2.537506e-01	2.053595e-01	2.614171e-01	2.094899e-01	3.532725e-01	1.758206e-01	3.559660e-01	2.388138e-01	1.680361e-01	2.371840e-01	1.292830e-01	2.579408e-01	3.494991e-01	2.632771e-01	3.430454e-01	1.911062e-01	2.882870e-01	1.775613e-01	3.737465e-01	2.513009e-01	1.744088e-01	2.005438e-01	9.984701e-02	5.267827e-01	2.751992e-01	9.817111e-02	4.852261e-01	3.579086e-01	1.122454e-01	2.895040e-01	6.452519e-02	2.818417e-02	1.049703e+00	9.848611e-02	1.536634e-01	2.191204e+00	9.729267e-03	9.287845e-02	2.481508e+00	3.062616e-01	2.023590e+00	1.354946e+00	6.000860e-02	1.175547e-01	2.773034e+00	2.138469e-01	5.288053e-02	1.307962e+00	1.482304e-01	3.608274e+00	5.036911e+00	9.618073e-02	4.640493e-01	1.656645e-01	3.935767e-01	2.641069e+00	1.505567e+00	1.267776e-01	2.226006e+00	2.473391e-01	5.772308e-02	2.345750e+00	1.582368e-01	5.274199e-03	3.388475e+00	2.847036e-01	3.151799e-02	2.583387e+00	4.495841e-01	1.475469e-01	3.428162e+00
7040000	-4.738333e+04	1.358765e+02	5.917641e+00	7.220363e-02	3.263544e-01	4.451139e-02	6.274743e-02	4.466877e-01	4.749544e-02	6.050616e-02	3.378926e-01	2.568105e-02	6.374525e-02	4.703906e-01	4.178433e-02	9.568057e-02	1.900613e-01	5.910910e-02	9.836658e-02	4.381074e-01	1.186751e-01	7.576345e-02	1.537264e-01	1.212356e-01	4.800895e-02	4.874123e-01	1.138533e-01	1.727629e-02	1.316440e-01	7.231169e-03	4.103130e-02	6.435809e-01	1.592364e-01	4.486794e-02	3.976399e-01	3.676508e-01	1.146496e-01	1.039987e-02	6.479179e-02	7.717168e-02	4.068968e-01	1.308173e-01	1.829321e-03	3.175802e-01	6.570458e-02	2.548369e-01	4.472077e-02	5.597088e-02	1.684780e-02	5.907967e-01	3.682692e-02	1.813458e-01	2.263051e-01	2.401144e-01	1.783589e-01	1.290569e-01	4.481887e-02	3.007357e-02	4.374841e-01	2.200205e-01	3.766897e-02	2.587137e-01	1.603920e-02	1.379788e-02	1.414543e-01	2.042999e-02	4.550756e-03	5.703185e-01	2.494486e-01	5.733020e-02	3.331417e-01	2.046097e-02	4.889275e-01	7.820041e-03	9.231956e-02	1.387496e-01	3.910684e-01	1.960479e-01	1.841050e-02	2.110366e-01	4.468706e-02	1.205378e-01	4.386338e-03	7.358742e-02	3.623339e-03	7.109153e-01	8.694973e-02	2.242216e-01	1.651467e-01	3.688864e-02	9.485135e-02	7.343319e-02	4.054585e-01	8.288529e-02	4.639311e-01	1.872720e-01	3.254508e-02	2.061367e-01	2.722985e-02	1.017063e-01	1.995762e-01	1.594303e-01	3.359207e-02	2.939451e-01	2.117500e-01	6.525673e-02	2.395214e-01	1.701492e-02	4.256153e-01	1.290278e-01	1.235638e-01	6.556064e-02	3.928699e-01	1.797615e-01	1.318084e-02	3.154875e-01	3.313954e-02	8.559735e-02	1.536018e-01	3.067393e-01	2.715213e-02	3.724489e-01	5.446050e-02	1.068913e-01	2.370471e-01	1.121010e-01	4.024629e-01	5.540444e-02	8.609334e-02	5.155580e-02	3.232314e-01	7.392763e-02	2.186220e-03	3.247949e-01	2.243041e-01	4.314168e-01	5.390483e-02	1.312497e-01	3.834287e-01	4.287305e-01	4.615135e-02	1.150002e-01	4.101180e-01	2.457351e-01	2.381962e-01	2.700534e-01	2.460153e-01	2.052662e-01	2.828671e-01	3.194989e-01	1.923677e-01	2.387075e-01	2.425828e-01	3.382300e-01	1.804797e-01	3.932221e-01	1.899127e-01	1.606369e-01	2.562282e-01	6.882434e-02	5.085470e-01	2.552345e-01	1.673941e-01	3.659813e-01	1.531922e-01	3.047023e-01	1.761242e-01	3.120771e-01	1.791651e-01	1.829773e-01	3.257805e-01	1.803034e-01	3.194554e-01	2.723077e-01	2.279336e-01	2.798182e-01	1.777297e-01	4.375726e-01	1.048795e-01	2.492296e-01	3.349105e-01	1.288374e-01	2.870225e-01	1.100114e-01	3.227782e-01	1.634450e-01	4.037654e-01	2.184620e-01	2.903992e-01	3.105875e-01	1.805513e-01	2.885640e-01	2.768920e-01	2.214608e-01	2.130832e-01	1.093142e-01	4.090253e-01	2.724633e-01	2.091971e-01	2.048591e-01	1.738272e-01	3.943943e-01	2.269193e-01	3.173636e-01	2.173511e-01	1.863058e-01	2.789796e-01	1.402086e-01	3.156965e-01	2.747989e-01	2.692959e-01	3.110602e-01	1.438684e-01	3.624128e-01	1.826586e-01	2.411665e-01	2.999516e-01	1.931542e-01	2.657276e-01	7.532218e-02	5.666481e-01	2.693304e-01	8.869933e-02	4.707672e-01	3.643294e-01	9.366880e-02	2.503512e-01	8.149487e-02	2.186635e-02	1.093564e+00	1.127491e-01	3.606576e-02	2.607179e+00	8.612528e-02	3.405252e-02	2.651007e+00	2.048217e-01	2.365862e-01	1.831631e+00	2.753144e-02	3.198070e-01	3.228208e+00	1.986148e-01	4.824529e-02	1.755475e+00	1.546922e-01	3.716774e+00	4.996261e+00	1.002403e-01	4.469188e-01	1.279644e-01	3.863790e-01	2.895669e+00	1.329987e+00	1.237824e-01	2.004038e+00	2.428488e-01	5.625479e-02	2.539940e+00	1.341219e-01	1.129860e-02	3.620605e+00	3.026993e-01	5.994119e-02	2.416927e+00	5.216781e-01	1.940966e-01	3.201758e+00
7050000	-4.739938e+04	1.443431e+02	5.560812e+00	4.996951e-02	2.894252e-01	4.312078e-02	2.360910e-02	5.409866e-01	5.288875e-02	4.718461e-02	3.118300e-01	2.616026e-02	1.306605e-01	4.392899e-01	4.487471e-02	1.346001e-01	1.653669e-01	6.849316e-02	6.631904e-02	4.380626e-01	1.271582e-01	7.557375e-02	1.378828e-01	1.035359e-01	4.280510e-02	5.343981e-01	1.058044e-01	6.295025e-02	2.337295e-01	4.975751e-02	1.001365e-01	4.567458e-01	9.668035e-02	2.079413e-02	6.365564e-01	1.982314e-01	7.679392e-02	5.256556e-02	1.505858e-02	5.264163e-02	4.371225e-01	3.030781e-01	3.897883e-04	1.788675e-01	2.790044e-02	1.557172e-01	3.325489e-02	7.565773e-02	1.518005e-02	6.891485e-01	3.104155e-02	7.338226e-02	1.731779e-01	8.455589e-02	5.922609e-01	3.237184e-02	4.425129e-02	6.710883e-02	3.449968e-01	2.314537e-01	3.945761e-02	3.121500e-01	4.833116e-03	3.179121e-02	1.682982e-01	1.132786e-02	2.660733e-02	5.710669e-01	1.909085e-01	2.031054e-02	2.216792e-01	1.161948e-01	5.651323e-01	3.691254e-02	3.977058e-02	1.597739e-01	3.424319e-01	1.900205e-01	1.888527e-02	2.345747e-01	5.431371e-02	1.108670e-01	1.727073e-03	5.165085e-02	5.120144e-03	7.319658e-01	9.866916e-02	8.558955e-02	2.488053e-02	3.934636e-01	1.002585e-01	3.399589e-01	5.584893e-02	1.237285e-01	4.297104e-01	1.654809e-01	2.684861e-02	2.263515e-01	2.788012e-02	1.091656e-01	1.299279e-01	2.506414e-01	1.191676e-02	3.455168e-01	1.528316e-01	3.742247e-02	1.198891e-01	9.016855e-02	3.763994e-01	2.278622e-01	1.482582e-01	7.926101e-02	3.803589e-01	1.855982e-01	7.271204e-03	3.355044e-01	1.200628e-02	1.539484e-01	1.597368e-01	1.881902e-01	8.466981e-02	3.735767e-01	3.987814e-02	2.510995e-01	1.070455e-01	1.375362e-01	3.750524e-01	9.329291e-02	3.597346e-02	4.789387e-02	3.849283e-01	1.531635e-01	1.065638e-03	2.625912e-01	1.503575e-01	4.249549e-01	4.640618e-02	1.228198e-01	4.058191e-01	4.398070e-01	4.214221e-02	1.184004e-01	3.996504e-01	2.476257e-01	2.468707e-01	2.592067e-01	2.462969e-01	2.031083e-01	2.747674e-01	3.364692e-01	1.856550e-01	2.061695e-01	2.756100e-01	2.944628e-01	2.237577e-01	4.021606e-01	2.095615e-01	1.372131e-01	2.510649e-01	4.263709e-02	5.268744e-01	2.475674e-01	1.829212e-01	2.733306e-01	1.554218e-01	4.361783e-01	1.350693e-01	4.352475e-01	1.413117e-01	1.647499e-01	2.586909e-01	1.561707e-01	2.662078e-01	3.425642e-01	2.350573e-01	3.090790e-01	1.628325e-01	4.107083e-01	1.173801e-01	2.674895e-01	3.072919e-01	2.091340e-01	2.160846e-01	1.217036e-01	3.210165e-01	1.800930e-01	3.771869e-01	2.841043e-01	2.171940e-01	3.334735e-01	1.652281e-01	2.833253e-01	2.421089e-01	1.987628e-01	2.758030e-01	9.898053e-02	3.973217e-01	3.028708e-01	2.008270e-01	2.604928e-01	1.820126e-01	3.750003e-01	1.824943e-01	3.553295e-01	2.907997e-01	1.648904e-01	1.889804e-01	1.261231e-01	3.422177e-01	2.992306e-01	2.324286e-01	2.974346e-01	1.452316e-01	3.842895e-01	1.730443e-01	2.380679e-01	2.770108e-01	2.203980e-01	2.645233e-01	7.628798e-02	5.355203e-01	2.841184e-01	1.040733e-01	4.643518e-01	4.148280e-01	1.196092e-01	2.630265e-01	8.711850e-02	4.510007e-03	1.270958e+00	1.955952e-01	1.677492e-01	2.585581e+00	5.380616e-03	1.077222e-01	2.403824e+00	1.626367e-01	3.050512e+00	1.455458e+00	6.280084e-02	2.177811e-02	2.287967e+00	1.944656e-01	1.668928e-02	1.434099e+00	1.317200e-01	3.939435e+00	4.375051e+00	1.157943e-01	5.115900e-01	2.238164e-01	2.041506e-01	2.592222e+00	9.086722e-01	1.085186e-01	2.072338e+00	2.081329e-01	8.325813e-02	2.689302e+00	8.021158e-02	1.523233e-03	3.478439e+00	3.319848e-01	6.869333e-02	2.735456e+00	5.442131e-01	2.337085e-01	3.491441e+00
7060000	-4.737366e+04	1.344412e+02	5.989476e+00	1.337792e-01	2.334146e-01	2.160472e-02	1.703273e-02	5.527040e-01	4.146473e-02	4.882195e-02	2.937025e-01	2.371482e-02	6.703543e-02	5.304520e-01	3.627327e-02	9.430722e-02	2.078815e-01	7.367799e-02	7.300855e-02	4.136943e-01	1.374304e-01	8.454192e-02	1.455166e-01	1.102296e-01	4.566732e-02	4.930674e-01	1.209771e-01	6.724760e-02	1.109026e-01	3.852038e-02	5.762981e-02	6.512731e-01	7.442651e-02	7.917584e-02	4.017533e-01	3.846386e-01	8.038945e-02	5.110009e-02	2.942712e-03	9.410870e-02	4.758256e-01	1.203229e-01	1.438319e-03	2.385389e-01	6.976555e-02	1.071501e-01	2.588717e-02	5.690733e-02	2.720119e-02	7.709577e-01	1.189655e-02	1.082251e-01	2.225794e-01	6.711830e-02	3.904203e-01	1.558661e-01	5.579080e-02	1.947787e-02	4.895770e-01	1.890381e-01	3.460530e-02	2.502425e-01	1.705917e-02	2.624333e-02	2.861370e-01	8.842691e-02	1.265863e-03	3.695889e-01	2.283380e-01	3.607083e-02	5.220051e-01	1.532395e-01	2.302107e-01	3.071923e-02	2.775472e-02	1.433157e-01	3.905826e-01	1.794292e-01	2.589737e-02	2.198887e-01	4.088643e-02	3.720667e-02	6.128026e-03	5.038845e-02	1.242723e-04	8.504813e-01	5.567129e-02	1.130382e-01	1.683686e-01	1.393661e-01	3.274900e-01	3.202004e-03	2.485352e-01	8.383534e-02	4.289621e-01	1.750644e-01	3.019747e-02	2.438860e-01	3.805462e-02	1.026442e-01	9.115922e-02	3.007659e-01	2.455127e-02	4.078306e-01	7.304882e-02	3.216386e-02	1.811548e-02	1.027078e-01	4.424219e-01	2.652095e-01	1.393816e-01	6.080211e-02	3.103295e-01	1.728365e-01	8.926308e-03	4.229769e-01	2.412865e-02	1.446927e-01	1.506656e-01	2.005379e-01	3.794653e-02	3.685444e-01	9.761277e-02	2.392353e-01	3.178999e-01	9.823289e-02	2.344177e-01	4.562226e-02	6.459196e-02	7.804545e-02	4.373405e-01	1.406364e-01	3.753761e-03	2.528710e-01	8.735296e-02	4.454794e-01	4.282567e-02	1.236510e-01	3.880439e-01	4.530315e-01	4.069448e-02	1.168642e-01	3.894097e-01	2.500001e-01	2.310873e-01	2.819900e-01	2.369225e-01	2.144743e-01	2.684707e-01	3.233763e-01	1.936787e-01	2.284553e-01	2.618348e-01	3.384470e-01	1.712630e-01	3.909581e-01	2.179534e-01	1.675336e-01	2.235549e-01	4.102498e-02	5.941567e-01	2.039587e-01	1.608597e-01	3.438376e-01	1.741443e-01	3.178038e-01	1.642143e-01	3.321363e-01	1.665802e-01	2.064152e-01	2.948682e-01	1.832930e-01	3.050266e-01	2.348098e-01	2.768707e-01	2.520654e-01	1.615064e-01	4.234427e-01	1.629855e-01	3.122954e-01	2.787856e-01	1.845973e-01	2.243217e-01	1.110026e-01	3.562209e-01	1.521574e-01	3.806191e-01	2.423808e-01	3.620132e-01	2.830747e-01	1.125313e-01	3.526956e-01	3.102824e-01	1.258541e-01	2.111679e-01	1.113854e-01	4.112864e-01	2.822838e-01	1.950444e-01	2.624667e-01	1.913790e-01	3.476611e-01	1.984933e-01	3.977895e-01	2.153482e-01	1.855667e-01	2.012957e-01	1.346237e-01	2.886572e-01	2.955169e-01	2.812023e-01	2.928908e-01	1.938024e-01	3.431432e-01	1.701636e-01	2.759088e-01	2.806018e-01	1.900333e-01	2.534561e-01	6.527247e-02	5.760760e-01	2.674049e-01	9.124658e-02	4.772221e-01	3.682881e-01	9.756227e-02	2.801578e-01	4.324593e-02	5.554508e-02	1.547986e+00	1.108722e-01	1.027845e-01	2.998900e+00	6.770965e-02	1.019978e-01	2.955051e+00	2.478339e-01	6.051145e-01	1.412464e+00	1.560872e-01	3.709948e-02	2.120133e+00	1.660040e-01	6.220783e-02	1.333909e+00	1.634432e-01	3.866190e+00	4.845000e+00	1.039805e-01	4.546161e-01	1.624987e-01	2.992946e-01	2.469490e+00	1.462489e+00	1.125720e-01	2.349929e+00	3.695582e-01	8.731414e-02	2.592813e+00	1.075200e-01	8.798260e-03	3.464290e+00	2.851487e-01	5.519810e-02	2.487797e+00	5.750563e-01	2.091246e-01	3.176044e+00
7070000	-4.742934e+04	1.423313e+02	5.664632e+00	8.758795e-02	2.383291e-01	3.073117e-02	2.286713e-02	5.809407e-01	3.954394e-02	4.748353e-02	3.099944e-01	2.124772e-02	4.647650e-02	5.333077e-01	4.149014e-02	9.860740e-02	2.056393e-01	4.590967e-02	1.155143e-01	3.954889e-01	1.388404e-01	7.381773e-02	1.510775e-01	1.159864e-01	4.449868e-02	5.127055e-01	1.019142e-01	6.118898e-02	2.634314e-01	4.270666e-02	2.913145e-02	5.000824e-01	1.034591e-01	1.312318e-02	3.560963e-01	2.734265e-01	9.177717e-02	1.145996e-01	1.509773e-01	1.199608e-01	4.214736e-01	1.848797e-01	1.234991e-03	2.362181e-01	3.623286e-02	3.122432e-01	4.526976e-02	4.526774e-02	2.763726e-02	5.238632e-01	4.571879e-02	1.079193e-01	3.120522e-01	6.786974e-02	2.857456e-01	1.048778e-01	1.215354e-01	5.327002e-02	4.682088e-01	1.563141e-01	2.903264e-02	2.891344e-01	4.040102e-03	9.393505e-02	9.403607e-02	1.316369e-02	6.244865e-03	6.370611e-01	1.555592e-01	4.689321e-02	1.500343e-01	2.032080e-02	6.113205e-01	7.147020e-02	9.996099e-02	1.375691e-01	4.385635e-01	1.529870e-01	1.741932e-02	1.993222e-01	5.413876e-02	2.562796e-01	1.486049e-02	1.379629e-02	2.797380e-03	6.718737e-01	4.039258e-02	3.252793e-02	2.129427e-01	1.143971e-01	1.542713e-01	2.200890e-01	2.657719e-01	8.298573e-02	4.966691e-01	1.767161e-01	2.953963e-02	1.855080e-01	2.858143e-02	4.236865e-02	2.835837e-01	1.722127e-01	2.174478e-02	3.830254e-01	9.706472e-02	3.115789e-02	6.047124e-02	2.594649e-02	6.855007e-01	1.918001e-01	5.123583e-03	7.029113e-02	3.972934e-01	1.726591e-01	8.657742e-03	3.373398e-01	1.375877e-02	8.023461e-02	1.541051e-01	1.692221e-01	6.079250e-03	4.051201e-01	1.852388e-01	9.786452e-02	2.833112e-01	8.156958e-02	2.814669e-01	8.040749e-02	1.753804e-01	1.700858e-02	3.481822e-01	2.513004e-01	9.679505e-04	2.923221e-01	9.021883e-02	4.456036e-01	3.850303e-02	1.270973e-01	3.887960e-01	4.522992e-01	3.735174e-02	1.190679e-01	3.912811e-01	2.484916e-01	2.271979e-01	2.644001e-01	2.599104e-01	2.141720e-01	2.627103e-01	3.435762e-01	1.795415e-01	2.218479e-01	2.755233e-01	2.934406e-01	2.091882e-01	4.161701e-01	2.200735e-01	1.337201e-01	2.300362e-01	4.767442e-02	5.067545e-01	2.575355e-01	1.880356e-01	3.451039e-01	1.159037e-01	3.714989e-01	1.674935e-01	4.365889e-01	1.327409e-01	1.718144e-01	2.588558e-01	1.364437e-01	2.907460e-01	3.257926e-01	2.470177e-01	2.635606e-01	1.600982e-01	4.254251e-01	1.509161e-01	2.694409e-01	2.584312e-01	1.446486e-01	3.274793e-01	1.052449e-01	3.495916e-01	1.521214e-01	3.930420e-01	1.542496e-01	3.352960e-01	2.797726e-01	2.306817e-01	3.278670e-01	2.103642e-01	1.862689e-01	2.755000e-01	9.663795e-02	4.614346e-01	2.415990e-01	2.003284e-01	2.235340e-01	2.164352e-01	3.671281e-01	1.929027e-01	4.092239e-01	1.484551e-01	2.100831e-01	2.322379e-01	1.511815e-01	3.014772e-01	2.865836e-01	2.607577e-01	3.263512e-01	2.258269e-01	3.040603e-01	1.437615e-01	2.735641e-01	3.335183e-01	2.138530e-01	1.790646e-01	7.358385e-02	5.745523e-01	2.429545e-01	1.089093e-01	4.643952e-01	4.126287e-01	9.472027e-02	2.722041e-01	1.157627e-01	5.252217e-02	1.187991e+00	1.241287e-01	4.966397e-02	2.813761e+00	5.353453e-03	1.181388e+00	2.777174e+00	5.192668e-01	6.897850e-01	1.732752e+00	1.161929e-01	5.425646e-02	1.869628e+00	1.551585e-01	2.555755e-02	1.252132e+00	1.684049e-01	3.974795e+00	4.304321e+00	8.834099e-02	4.475085e-01	1.455972e-01	2.849080e-01	2.547457e+00	8.227227e-01	1.311649e-01	2.374573e+00	2.207912e-01	4.442030e-02	2.329012e+00	1.421574e-01	1.821033e-03	2.948178e+00	4.259048e-01	9.677862e-02	2.278380e+00	5.098454e-01	2.456708e-01	5.324730e+00
7080000	-4.738981e+04	1.431726e+02	5.605890e+00	6.891968e-02	3.332648e-01	3.532300e-02	7.356512e-03	5.010112e-01	5.412475e-02	7.700423e-02	2.741047e-01	2.028872e-02	5.644037e-02	5.201407e-01	5.202129e-02	1.224461e-01	2.004066e-01	6.126473e-02	8.023704e-02	4.269457e-01	1.086998e-01	6.272124e-02	1.397471e-01	1.474117e-01	5.008225e-02	4.924277e-01	1.076100e-01	4.248319e-02	2.720479e-01	6.632793e-02	3.711715e-02	4.555138e-01	1.265100e-01	5.531539e-02	5.144555e-01	2.271799e-01	7.963075e-02	9.721049e-02	2.620796e-02	1.091068e-01	3.848256e-01	2.981629e-01	2.946699e-03	1.812516e-01	2.370646e-02	1.835386e-01	3.391594e-02	1.138917e-01	8.834756e-04	6.219348e-01	4.583546e-02	1.839833e-02	1.763182e-01	2.449471e-02	6.753938e-01	2.940015e-02	7.599485e-02	8.218035e-02	4.452577e-01	2.263601e-01	3.415480e-02	2.074913e-01	4.555711e-03	9.338589e-03	6.797548e-02	7.387892e-02	1.110328e-02	4.898207e-01	3.478830e-01	4.113136e-02	2.572253e-01	3.299147e-02	4.150743e-01	3.443836e-03	2.501338e-01	1.561780e-01	4.142960e-01	1.602659e-01	2.488782e-02	2.083396e-01	3.603269e-02	7.704826e-03	1.662619e-02	1.450516e-01	2.762141e-03	8.006555e-01	2.719972e-02	9.255296e-02	1.067301e-01	2.257570e-01	4.314319e-01	2.317582e-02	1.203523e-01	9.186501e-02	3.722423e-01	1.872174e-01	4.107502e-02	2.459693e-01	6.163099e-02	8.935666e-02	1.059672e-01	1.263170e-01	3.608905e-02	4.879425e-01	1.543276e-01	4.401132e-02	1.475001e-01	4.076786e-02	5.262329e-01	2.352480e-01	6.239723e-03	6.564698e-02	4.365268e-01	1.851910e-01	7.669850e-03	2.843258e-01	2.063947e-02	1.285040e-01	1.018862e-01	1.635333e-01	1.690728e-02	4.411356e-01	1.480336e-01	1.460310e-01	2.844648e-01	2.027705e-01	2.072229e-01	1.000822e-01	5.942867e-02	8.112780e-02	3.561274e-01	1.308785e-01	1.058953e-03	2.958800e-01	1.349274e-01	4.216322e-01	4.960664e-02	1.145175e-01	4.142437e-01	4.460413e-01	3.757759e-02	1.214302e-01	3.949509e-01	2.417693e-01	2.345188e-01	2.771319e-01	2.465799e-01	2.254355e-01	2.777224e-01	3.088922e-01	1.879500e-01	2.393946e-01	2.210839e-01	3.345892e-01	2.049323e-01	3.464934e-01	2.234658e-01	1.794086e-01	2.506322e-01	5.169162e-02	5.203993e-01	2.369780e-01	1.909310e-01	3.500391e-01	1.794634e-01	3.300367e-01	1.404607e-01	4.335183e-01	1.641571e-01	1.102379e-01	2.920867e-01	1.588928e-01	3.013523e-01	2.421189e-01	2.976361e-01	3.453227e-01	1.333004e-01	3.811340e-01	1.402429e-01	2.386984e-01	2.724911e-01	1.647580e-01	3.240525e-01	1.001799e-01	3.443516e-01	1.470028e-01	4.084657e-01	2.372483e-01	4.611211e-01	2.555605e-01	4.607012e-02	3.410467e-01	2.848414e-01	1.916448e-01	1.824671e-01	1.241778e-01	4.300884e-01	2.411199e-01	2.046139e-01	2.346681e-01	1.926718e-01	4.233375e-01	1.493227e-01	3.710663e-01	2.097577e-01	2.019598e-01	2.172162e-01	1.301055e-01	3.111761e-01	2.654581e-01	2.932604e-01	3.208542e-01	1.733338e-01	3.690051e-01	1.368069e-01	3.096147e-01	2.671715e-01	1.948746e-01	2.283392e-01	7.238380e-02	5.264808e-01	3.010954e-01	1.000400e-01	4.959848e-01	3.999726e-01	1.340514e-01	3.010541e-01	1.099045e-01	6.956707e-02	2.097512e+00	1.219943e-01	2.419247e-01	3.366728e+00	8.501381e-02	4.150379e-01	2.327816e+00	5.314122e-02	3.624824e-01	1.774139e+00	1.326604e-01	4.786855e-01	2.191298e+00	1.647780e-01	5.071682e-02	1.340973e+00	1.820812e-01	4.338618e+00	4.325180e+00	9.712194e-02	5.067619e-01	1.677715e-01	2.759648e-01	2.765912e+00	1.119691e+00	2.335308e-01	2.194670e+00	2.664652e-01	7.867868e-02	2.149454e+00	1.972255e-01	5.606167e-03	3.232354e+00	2.999069e-01	1.041227e-01	2.442974e+00	4.012156e-01	3.028020e-01	3.598134e+00
7090000	-4.738476e+04	1.370011e+02	5.819357e+00	9.070181e-02	2.603931e-01	2.365081e-02	9.008367e-02	4.903872e-01	4.478331e-02	3.715240e-02	3.362432e-01	2.611643e-02	6.638467e-02	4.913983e-01	4.270504e-02	9.714337e-02	1.673633e-01	8.078836e-02	9.433578e-02	4.269621e-01	1.334071e-01	9.048445e-02	1.417857e-01	1.179401e-01	5.527106e-02	4.930330e-01	1.014858e-01	5.728994e-02	2.169491e-01	3.746857e-02	6.307062e-02	4.904236e-01	1.347982e-01	4.277271e-02	5.470969e-01	2.604021e-01	1.182765e-01	2.548673e-02	5.965071e-03	8.731058e-02	5.542948e-01	1.891293e-01	3.777389e-03	1.346820e-01	3.080596e-02	2.022596e-01	9.965328e-02	3.749729e-02	7.675557e-02	4.919730e-01	9.186124e-02	2.795248e-02	1.971729e-01	3.465111e-02	4.680625e-01	1.805226e-01	9.163843e-02	7.513169e-02	4.863744e-01	1.704272e-01	2.838941e-02	2.330109e-01	6.666368e-03	1.790753e-02	3.464821e-01	4.911675e-02	5.984763e-03	3.597922e-01	2.207166e-01	5.904811e-03	5.183485e-01	3.399669e-02	3.682020e-01	7.469848e-04	7.280103e-02	1.411500e-01	3.986885e-01	1.662834e-01	2.496852e-02	2.210050e-01	4.790462e-02	9.035366e-02	2.307046e-02	1.325208e-01	3.198732e-03	6.931385e-01	5.771792e-02	6.726155e-02	2.259871e-01	4.801454e-02	4.558789e-01	5.325960e-02	1.495984e-01	9.366579e-02	4.882208e-01	1.444159e-01	2.931683e-02	2.104167e-01	3.396398e-02	8.069466e-02	2.128937e-01	1.611507e-01	1.634707e-02	2.650433e-01	2.638705e-01	1.188289e-01	4.352710e-02	4.976706e-02	5.039697e-01	2.362762e-01	4.763111e-02	8.792367e-02	4.022719e-01	1.394477e-01	1.120628e-02	3.367387e-01	2.241183e-02	1.753679e-01	1.553392e-01	2.377267e-01	5.388227e-02	2.835196e-01	9.416432e-02	1.758672e-01	2.673112e-01	5.122789e-02	3.408463e-01	6.812033e-02	9.662706e-02	2.725728e-02	3.016625e-01	2.910020e-01	1.650299e-03	2.747911e-01	1.036368e-01	4.275862e-01	4.334143e-02	1.133097e-01	4.157627e-01	4.165390e-01	4.658708e-02	1.154102e-01	4.214638e-01	2.596711e-01	2.433618e-01	2.689366e-01	2.280306e-01	2.086798e-01	2.746568e-01	3.255445e-01	1.911189e-01	2.755306e-01	2.459417e-01	2.955679e-01	1.829599e-01	3.900885e-01	1.816553e-01	1.369386e-01	2.913177e-01	3.525740e-02	5.315334e-01	2.347977e-01	1.984115e-01	3.378055e-01	1.327853e-01	3.610532e-01	1.683559e-01	3.426898e-01	1.600929e-01	2.166801e-01	2.805372e-01	1.356234e-01	3.026185e-01	2.597588e-01	3.019993e-01	2.701453e-01	1.600239e-01	4.556852e-01	1.141456e-01	2.433475e-01	2.937163e-01	1.681801e-01	2.947561e-01	1.240373e-01	3.297874e-01	1.589941e-01	3.871812e-01	1.390860e-01	3.979753e-01	3.082678e-01	1.546708e-01	2.849573e-01	2.345212e-01	1.924818e-01	2.880398e-01	1.183335e-01	3.905381e-01	2.916204e-01	1.995080e-01	2.423892e-01	2.368939e-01	3.318111e-01	1.889058e-01	3.563985e-01	2.273064e-01	1.957780e-01	2.205171e-01	1.436315e-01	3.251676e-01	2.563893e-01	2.748116e-01	2.867298e-01	1.847376e-01	3.634479e-01	1.650847e-01	2.628228e-01	3.136338e-01	1.648675e-01	2.586759e-01	9.095998e-02	5.506042e-01	2.617321e-01	9.670372e-02	5.151921e-01	3.656714e-01	1.248114e-01	2.772258e-01	2.233566e-02	6.879854e-02	1.353588e+00	1.924556e-01	1.665466e-03	2.437524e+00	4.436118e-02	2.863147e-01	3.741909e+00	3.613289e-01	1.153497e+00	1.285948e+00	4.779576e-02	1.441082e-01	3.018520e+00	2.550063e-01	9.585364e-03	1.477425e+00	1.746538e-01	3.949114e+00	4.855152e+00	1.048134e-01	4.893345e-01	1.699283e-01	1.783315e-01	2.726700e+00	5.996352e-01	8.522513e-02	1.924146e+00	3.655298e-01	1.037865e-01	2.138424e+00	2.214532e-01	5.526589e-03	2.891409e+00	2.812571e-01	7.801486e-02	2.562034e+00	5.091628e-01	2.664146e-01	3.881489e+00
7100000	-4.738291e+04	1.438758e+02	5.552955e+00	7.315366e-02	3.351910e-01	3.829436e-02	2.811018e-02	4.621397e-01	6.311110e-02	5.235035e-02	2.931851e-01	2.161838e-02	7.199944e-02	5.169408e-01	4.390598e-02	1.133923e-01	2.125892e-01	9.089893e-02	6.510880e-02	4.071559e-01	1.108549e-01	8.746620e-02	1.514163e-01	1.055456e-01	4.212123e-02	4.847843e-01	1.286664e-01	7.906031e-02	1.444101e-01	1.812429e-01	3.829493e-03	4.641812e-01	1.272760e-01	2.791483e-02	2.781878e-01	3.024301e-01	2.038586e-01	3.514122e-02	1.524674e-01	7.962449e-02	4.048288e-01	1.222247e-01	1.311125e-03	3.133385e-01	7.867240e-02	1.721039e-01	4.928565e-02	3.460913e-02	7.435945e-03	7.009480e-01	3.561732e-02	9.729019e-02	2.662007e-01	3.489938e-02	5.006871e-01	5.474382e-02	4.617890e-02	4.602309e-02	3.852883e-01	1.913409e-01	3.849064e-02	3.200950e-01	1.876213e-02	4.382015e-02	8.732198e-02	6.445407e-02	9.156284e-03	6.292365e-01	1.660110e-01	7.485702e-03	3.907425e-01	4.235036e-02	4.298519e-01	1.873631e-02	1.108332e-01	1.654040e-01	3.534701e-01	1.875364e-01	1.851109e-02	2.196635e-01	5.541486e-02	3.489411e-02	1.203035e-02	3.262423e-01	5.385591e-03	4.738179e-01	1.476297e-01	2.003379e-02	2.212175e-01	2.747000e-01	6.784566e-02	4.008023e-01	1.540072e-02	1.021246e-01	4.672761e-01	1.349875e-01	2.988181e-02	2.234010e-01	4.232899e-02	1.050774e-01	1.237136e-01	1.897237e-01	3.155317e-02	4.007409e-01	1.491912e-01	9.226470e-02	8.754481e-02	2.847791e-02	5.315114e-01	2.150795e-01	4.512160e-02	9.210096e-02	4.019019e-01	1.981640e-01	1.749622e-02	2.769043e-01	1.343263e-02	8.438564e-02	5.683554e-02	2.248760e-01	3.769598e-02	4.757469e-01	1.204599e-01	1.989610e-01	2.274284e-01	5.583176e-02	3.828936e-01	1.019286e-01	3.295668e-02	1.945982e-02	3.227509e-01	2.775279e-01	7.089053e-04	2.977109e-01	8.184156e-02	4.379899e-01	4.708015e-02	1.059405e-01	4.089895e-01	4.401341e-01	4.287517e-02	1.078137e-01	4.091770e-01	2.461316e-01	2.446367e-01	2.566897e-01	2.525419e-01	2.169093e-01	2.820996e-01	3.292085e-01	1.717826e-01	2.310962e-01	2.976603e-01	3.062106e-01	1.650328e-01	4.456106e-01	2.005849e-01	1.410375e-01	2.127670e-01	5.271720e-02	5.271507e-01	2.496963e-01	1.704358e-01	3.648295e-01	1.374652e-01	3.483052e-01	1.494000e-01	3.315136e-01	1.829341e-01	1.687797e-01	3.167726e-01	1.894878e-01	3.143952e-01	2.617210e-01	2.343960e-01	2.822845e-01	1.724146e-01	4.068897e-01	1.384112e-01	2.964890e-01	3.173155e-01	1.161797e-01	2.700157e-01	1.052306e-01	3.230277e-01	1.602054e-01	4.115362e-01	2.642978e-01	2.957694e-01	2.827000e-01	1.572328e-01	2.081841e-01	2.667321e-01	2.163732e-01	3.087107e-01	1.249130e-01	4.181265e-01	2.541282e-01	2.028323e-01	2.272323e-01	2.306583e-01	3.534304e-01	1.886790e-01	3.885484e-01	1.880751e-01	2.014986e-01	2.218779e-01	1.290023e-01	2.967012e-01	3.048419e-01	2.694547e-01	3.105623e-01	1.988166e-01	3.872722e-01	1.033489e-01	3.075973e-01	2.846567e-01	1.697111e-01	2.380348e-01	8.291020e-02	5.660594e-01	2.550170e-01	9.601339e-02	4.779122e-01	3.972104e-01	4.889112e-02	2.695897e-01	8.117527e-02	4.944024e-02	1.352550e+00	1.331099e-01	2.241042e-01	2.476542e+00	9.369075e-02	3.595860e-01	3.057605e+00	7.419598e-02	2.184079e+00	1.276741e+00	1.559780e-02	9.945146e-01	2.761235e+00	1.700816e-01	2.251556e-02	9.392697e-01	1.731433e-01	3.710023e+00	4.750379e+00	1.014738e-01	4.566704e-01	1.982912e-01	3.333366e-01	2.315813e+00	1.154978e+00	5.569115e-02	2.169524e+00	2.089379e-01	9.339324e-02	2.437127e+00	2.021536e-01	8.119072e-03	3.421404e+00	3.034192e-01	6.011964e-02	2.386077e+00	3.983970e-01	2.111197e-01	4.532304e+00
7110000	-4.738616e+04	1.384712e+02	5.849387e+00	6.218352e-02	3.359065e-01	4.122645e-02	6.731874e-02	4.490233e-01	4.434147e-02	4.428189e-02	3.256665e-01	2.493701e-02	7.431624e-02	4.895784e-01	4.121992e-02	9.192967e-02	1.824771e-01	8.239963e-02	5.180130e-02	4.288342e-01	1.625581e-01	6.977390e-02	1.518449e-01	1.183925e-01	4.983783e-02	5.243143e-01	8.583660e-02	1.751298e-02	1.874545e-01	8.174591e-02	2.501590e-02	5.378191e-01	1.504515e-01	2.647255e-02	4.282496e-01	3.416347e-01	7.980348e-02	7.822597e-02	4.561370e-02	4.824450e-02	4.584154e-01	2.243654e-01	4.484633e-03	2.315036e-01	3.298648e-02	2.309356e-01	4.711403e-02	9.449256e-02	5.613701e-03	5.716974e-01	5.014673e-02	1.006473e-01	3.249368e-01	1.419150e-01	2.037633e-01	1.941120e-01	3.462554e-02	4.498583e-02	4.252490e-01	2.059596e-01	4.552694e-02	2.606776e-01	1.760090e-02	2.099542e-02	7.958197e-02	7.733733e-02	5.625596e-03	4.179278e-01	3.985319e-01	4.146907e-02	1.961803e-01	9.970913e-02	4.831586e-01	7.798151e-03	1.716847e-01	1.170285e-01	4.239509e-01	1.810316e-01	1.831448e-02	2.252240e-01	3.445061e-02	1.805344e-02	1.723483e-02	1.377664e-01	1.386493e-04	8.041341e-01	2.267257e-02	3.907060e-02	5.747893e-02	4.801616e-01	2.851992e-01	1.796473e-02	1.201249e-01	1.046721e-01	3.695360e-01	2.172636e-01	2.595819e-02	2.436218e-01	3.894824e-02	5.761404e-02	1.648950e-01	1.450315e-01	1.420554e-02	4.877440e-01	1.305100e-01	1.319071e-02	2.031761e-01	1.199514e-01	4.518336e-01	1.308230e-01	8.102513e-02	6.492116e-02	4.442718e-01	1.788341e-01	1.082569e-02	2.838180e-01	1.732922e-02	5.290307e-02	1.285504e-01	3.562548e-01	2.490492e-02	3.396156e-01	9.777121e-02	3.144868e-02	2.743829e-01	1.802011e-01	3.470572e-01	7.878720e-02	8.812294e-02	4.360567e-02	4.362567e-01	1.986784e-01	1.181234e-03	2.486607e-01	7.161737e-02	4.118814e-01	4.908783e-02	1.232450e-01	4.157858e-01	4.226341e-01	4.375006e-02	1.100115e-01	4.236043e-01	2.510777e-01	2.359108e-01	2.738576e-01	2.391539e-01	2.163110e-01	2.656388e-01	3.325546e-01	1.854956e-01	2.598598e-01	2.357091e-01	3.208922e-01	1.835389e-01	4.520294e-01	2.162789e-01	1.085133e-01	2.231784e-01	4.590701e-02	5.166447e-01	2.829065e-01	1.545418e-01	3.160942e-01	2.158478e-01	3.758316e-01	9.222640e-02	3.630199e-01	1.908766e-01	1.615048e-01	2.845987e-01	1.675485e-01	3.136564e-01	2.302319e-01	2.885632e-01	3.457210e-01	2.067676e-01	3.288894e-01	1.186220e-01	2.397018e-01	3.267172e-01	1.981754e-01	2.354056e-01	1.122771e-01	3.722182e-01	1.678957e-01	3.476090e-01	1.912043e-01	3.983923e-01	3.170778e-01	9.332552e-02	2.653453e-01	3.641971e-01	1.360742e-01	2.343834e-01	1.197322e-01	3.946209e-01	2.802160e-01	2.054308e-01	2.314793e-01	2.368946e-01	3.594088e-01	1.722173e-01	3.490348e-01	2.001121e-01	1.426130e-01	3.082400e-01	1.221621e-01	3.640803e-01	2.665470e-01	2.472105e-01	3.262745e-01	2.181042e-01	3.299098e-01	1.257114e-01	2.562210e-01	3.249727e-01	1.502684e-01	2.685380e-01	7.784522e-02	5.768841e-01	2.453544e-01	9.991631e-02	4.994763e-01	3.723959e-01	9.373491e-02	2.737685e-01	2.828537e-02	5.893190e-02	1.957541e+00	1.634971e-01	4.164448e-02	2.129903e+00	6.779235e-02	1.104560e-02	2.077828e+00	1.338031e-01	2.091869e+00	1.291127e+00	2.579814e-02	8.780750e-02	2.233112e+00	1.551468e-01	1.043032e-01	1.030764e+00	1.608813e-01	3.818996e+00	4.583732e+00	1.138676e-01	4.348410e-01	1.493486e-01	3.211595e-01	2.389683e+00	9.222491e-01	9.796469e-02	2.156517e+00	2.229610e-01	6.534204e-02	2.421957e+00	2.263072e-01	4.030063e-03	3.195060e+00	2.569215e-01	5.559317e-02	2.557209e+00	5.559220e-01	2.640882e-01	4.726124e+00
7120000	-4.739574e+04	1.418931e+02	5.512789e+00	7.468196e-02	3.295794e-01	3.758662e-02	3.098024e-02	4.558998e-01	7.127192e-02	5.018221e-02	2.975169e-01	3.156666e-02	3.975852e-02	5.448889e-01	3.608675e-02	1.082033e-01	1.799269e-01	5.972344e-02	7.223084e-02	4.650256e-01	1.148899e-01	8.148650e-02	1.493215e-01	1.061903e-01	5.822566e-02	4.748833e-01	1.298927e-01	6.230588e-02	1.520693e-01	4.816650e-02	6.128423e-02	5.940942e-01	8.207995e-02	2.806602e-02	4.564989e-01	3.265247e-01	6.710783e-02	8.694767e-02	3.485488e-02	8.201570e-02	5.472846e-01	1.987584e-01	9.191551e-04	1.506188e-01	2.040341e-02	3.292845e-01	6.853825e-02	3.573669e-02	1.314022e-03	4.222722e-01	1.428543e-01	5.367548e-02	3.344842e-01	8.148981e-03	5.206173e-01	1.160458e-02	7.146945e-02	3.997491e-02	5.186540e-01	2.183092e-01	2.233312e-02	1.956795e-01	5.049310e-03	1.446585e-02	5.859418e-02	9.089713e-02	1.965370e-02	6.669864e-01	1.494027e-01	9.552464e-02	3.432959e-01	3.836767e-02	4.647875e-01	3.325960e-02	2.476469e-02	1.275313e-01	4.198593e-01	1.665942e-01	2.301975e-02	2.102108e-01	5.278466e-02	5.842439e-02	8.561046e-03	5.880925e-02	5.797134e-03	8.444691e-01	2.393908e-02	7.814283e-03	6.045124e-02	2.123007e-01	5.223496e-01	1.035604e-01	9.352380e-02	1.380153e-01	4.239756e-01	1.346588e-01	3.294047e-02	2.291480e-01	4.126180e-02	1.656683e-01	1.199795e-01	1.715088e-01	1.324191e-03	3.643960e-01	1.771232e-01	1.409830e-02	1.519882e-01	5.072963e-02	6.691794e-01	8.871157e-02	2.529296e-02	1.024061e-01	3.739137e-01	1.792602e-01	6.734374e-03	3.197510e-01	1.793473e-02	1.287528e-01	1.096488e-01	1.991423e-01	5.201803e-02	4.285994e-01	8.183871e-02	9.422830e-02	2.725647e-01	6.604907e-02	2.530914e-01	1.501846e-01	1.638819e-01	2.025842e-02	2.597842e-01	3.052771e-01	1.463315e-03	3.222017e-01	9.101522e-02	4.652625e-01	4.549702e-02	1.277663e-01	3.614742e-01	4.248132e-01	4.734716e-02	1.241795e-01	4.036601e-01	2.304135e-01	2.341154e-01	2.877287e-01	2.477424e-01	2.119990e-01	2.811788e-01	3.236545e-01	1.831677e-01	2.164570e-01	2.127175e-01	3.284674e-01	2.423582e-01	4.145950e-01	1.912557e-01	1.554502e-01	2.386991e-01	3.324770e-02	5.852718e-01	1.846194e-01	1.968611e-01	3.275790e-01	2.023004e-01	3.360157e-01	1.341049e-01	3.269567e-01	2.149395e-01	1.991544e-01	2.589493e-01	1.289955e-01	3.279883e-01	2.631376e-01	2.798787e-01	3.030410e-01	1.658041e-01	4.145619e-01	1.165930e-01	2.395021e-01	3.438872e-01	1.657851e-01	2.508256e-01	1.242874e-01	3.676501e-01	1.521048e-01	3.559577e-01	2.153954e-01	4.061811e-01	2.550187e-01	1.234049e-01	3.093430e-01	2.983084e-01	1.561839e-01	2.361646e-01	9.807732e-02	4.094413e-01	2.738906e-01	2.185907e-01	2.575387e-01	2.221973e-01	3.396388e-01	1.806253e-01	3.073120e-01	2.390642e-01	1.775848e-01	2.760390e-01	1.418097e-01	2.998200e-01	2.833702e-01	2.750001e-01	3.105721e-01	1.852414e-01	3.150419e-01	1.891446e-01	2.394508e-01	2.440019e-01	2.383300e-01	2.782173e-01	8.749456e-02	5.457867e-01	2.787319e-01	8.798677e-02	4.610295e-01	3.796167e-01	9.849297e-02	2.979533e-01	1.457687e-01	6.915070e-02	2.111111e+00	1.782694e-01	2.052454e-01	1.932048e+00	9.577657e-02	3.721853e-02	2.896088e+00	3.662547e-01	3.195715e+00	1.916457e+00	8.872854e-02	1.876568e-01	4.557503e+00	2.026848e-01	6.318101e-04	1.126444e+00	1.763685e-01	4.305285e+00	4.499639e+00	9.222612e-02	5.079585e-01	1.249298e-01	3.227505e-01	2.425054e+00	8.730736e-01	1.269660e-01	2.206730e+00	2.788279e-01	8.454289e-02	2.265753e+00	4.289705e-01	1.959644e-03	2.823048e+00	3.777672e-01	9.400468e-02	2.279961e+00	4.862843e-01	2.403110e-01	3.935201e+00
7130000	-4.741629e+04	1.468477e+02	5.556721e+00	7.146204e-02	2.442885e-01	3.160782e-02	1.091995e-01	5.035895e-01	3.985264e-02	4.918255e-02	2.649946e-01	2.421337e-02	6.754960e-02	5.568662e-01	3.719368e-02	8.988657e-02	1.337843e-01	5.434053e-02	5.753277e-02	5.234760e-01	1.409798e-01	8.450669e-02	1.401679e-01	1.053755e-01	5.501504e-02	5.049993e-01	1.099356e-01	4.157649e-02	1.421003e-01	4.891875e-02	4.924146e-02	6.382642e-01	7.989886e-02	3.082719e-02	2.866021e-01	4.945457e-01	1.266055e-01	3.313973e-02	2.827968e-02	7.298089e-02	4.712253e-01	2.422578e-01	8.093178e-04	1.895702e-01	2.315647e-02	1.179393e-01	9.955187e-02	6.791103e-02	8.439782e-03	6.592406e-01	4.691742e-02	4.271212e-02	3.438069e-01	2.134743e-02	4.415504e-01	7.105682e-02	7.952629e-02	5.053858e-02	3.733441e-01	1.947266e-01	3.427902e-02	3.334984e-01	1.361323e-02	7.544177e-02	1.032852e-01	6.509718e-02	6.057676e-03	4.932899e-01	2.568283e-01	4.219102e-02	2.649119e-01	4.993459e-02	4.668695e-01	5.486579e-02	1.212272e-01	1.374741e-01	4.270314e-01	1.897109e-01	1.671780e-02	2.001008e-01	2.896513e-02	9.136362e-02	3.634844e-02	2.049067e-01	9.782488e-03	5.920330e-01	6.556570e-02	4.660927e-02	1.937068e-01	1.392215e-01	4.603592e-01	1.726137e-02	1.428419e-01	1.259055e-01	5.027315e-01	1.619448e-01	1.326821e-02	1.502413e-01	4.590865e-02	8.084161e-02	1.679136e-01	1.496437e-01	1.992107e-02	4.728782e-01	1.088018e-01	5.863736e-02	4.330128e-02	4.617717e-02	6.530685e-01	1.829394e-01	1.587624e-02	6.451917e-02	4.465193e-01	1.364495e-01	9.729621e-03	3.182851e-01	2.449731e-02	1.112884e-01	1.387084e-01	2.038783e-01	2.683440e-02	4.483803e-01	7.091019e-02	1.989002e-02	2.471512e-01	1.189873e-01	3.569703e-01	1.225341e-01	1.344671e-01	4.176082e-02	2.892129e-01	2.457548e-01	7.063860e-04	2.874658e-01	1.350992e-01	4.567248e-01	4.031966e-02	1.245067e-01	3.784489e-01	4.416028e-01	4.936432e-02	1.190673e-01	3.899656e-01	2.707584e-01	2.344002e-01	2.706689e-01	2.241724e-01	2.048843e-01	2.793705e-01	3.243798e-01	1.913654e-01	2.806704e-01	1.991420e-01	3.211184e-01	1.990692e-01	4.027157e-01	1.666218e-01	1.924433e-01	2.382192e-01	3.539982e-02	5.293384e-01	2.764796e-01	1.587821e-01	3.035264e-01	1.527079e-01	3.638597e-01	1.799060e-01	3.363867e-01	1.888844e-01	2.336344e-01	2.410944e-01	1.687599e-01	2.866351e-01	2.980913e-01	2.465136e-01	2.504814e-01	1.588370e-01	4.496115e-01	1.410702e-01	2.699496e-01	3.225185e-01	1.428880e-01	2.646439e-01	1.087112e-01	3.314473e-01	1.766428e-01	3.831987e-01	1.982424e-01	2.700553e-01	4.040457e-01	1.276566e-01	3.050049e-01	2.747330e-01	2.475158e-01	1.727463e-01	9.370816e-02	4.210566e-01	2.853758e-01	1.998595e-01	2.319051e-01	2.222978e-01	3.529011e-01	1.928959e-01	3.634931e-01	2.007197e-01	1.726523e-01	2.631349e-01	1.440835e-01	3.330466e-01	2.497557e-01	2.731142e-01	3.618124e-01	1.417630e-01	3.663182e-01	1.301064e-01	3.133105e-01	2.785836e-01	1.899810e-01	2.181249e-01	8.321365e-02	5.401528e-01	2.921841e-01	8.444938e-02	4.982387e-01	3.631006e-01	1.225488e-01	2.759583e-01	2.650525e-02	1.826572e-02	1.239094e+00	1.654384e-01	6.253789e-02	2.114347e+00	1.162427e-01	1.867373e-01	2.768339e+00	8.969862e-02	6.377278e-01	1.451532e+00	1.735329e-01	4.634090e-01	2.302648e+00	1.903289e-01	1.181325e-02	1.106351e+00	1.454052e-01	3.473103e+00	5.383390e+00	9.972812e-02	4.667032e-01	2.012840e-01	3.251485e-01	2.489263e+00	6.318346e-01	1.640541e-01	2.178064e+00	1.863644e-01	4.031872e-02	2.462438e+00	9.045500e-02	6.242012e-03	3.026222e+00	3.390639e-01	4.019255e-02	2.402526e+00	4.335565e-01	1.626633e-01	3.923159e+00
7140000	-4.739040e+04	1.447087e+02	5.552777e+00	8.210263e-02	2.814243e-01	3.729006e-02	2.845286e-02	5.078065e-01	6.292363e-02	6.788629e-02	3.056171e-01	2.611701e-02	5.738098e-02	5.038180e-01	3.918063e-02	1.234166e-01	1.742605e-01	6.589405e-02	8.018256e-02	4.261993e-01	1.300469e-01	7.520062e-02	1.389437e-01	1.130574e-01	5.181010e-02	5.087697e-01	1.122184e-01	3.330239e-02	1.288963e-01	7.155073e-02	2.971789e-02	6.603448e-01	7.618780e-02	1.114406e-01	4.182839e-01	3.681120e-01	7.703150e-02	2.191029e-02	3.221715e-03	4.974658e-02	3.416333e-01	3.030140e-01	4.207456e-03	2.714076e-01	2.999106e-02	1.273627e-01	1.404946e-02	7.578372e-03	8.855481e-03	8.207724e-01	2.138165e-02	1.525039e-02	1.768846e-01	1.007774e-02	7.350438e-01	1.114731e-02	5.159619e-02	3.362965e-02	5.530805e-01	1.753583e-01	2.719225e-02	2.062573e-01	4.482019e-03	5.892081e-03	1.279974e-01	8.274726e-02	3.535864e-03	6.043759e-01	1.754514e-01	8.078984e-03	4.342699e-01	5.455758e-02	2.951968e-01	1.134027e-02	1.965564e-01	1.622040e-01	3.503209e-01	1.474570e-01	2.219343e-02	2.426854e-01	7.513927e-02	6.764665e-02	1.777772e-02	1.192536e-02	2.011833e-02	7.969096e-01	8.562235e-02	5.199912e-02	3.353423e-01	1.714839e-02	4.299204e-01	1.561802e-01	9.409591e-03	7.407159e-02	3.735986e-01	2.388000e-01	3.369099e-02	2.300129e-01	4.982592e-02	1.200608e-01	1.077573e-01	2.247090e-01	2.804124e-02	3.505706e-01	1.688611e-01	5.402831e-02	8.276973e-02	7.631689e-02	3.434874e-01	1.768875e-01	2.665102e-01	7.094319e-02	3.697867e-01	1.447228e-01	1.868322e-02	3.761312e-01	1.973289e-02	1.568679e-01	1.836567e-01	5.332030e-02	3.312664e-02	5.090378e-01	6.399063e-02	1.157751e-01	2.002416e-01	1.091970e-01	2.092900e-01	2.783093e-01	8.718702e-02	6.378142e-02	3.371882e-01	1.879904e-01	7.847054e-04	2.866188e-01	1.236366e-01	4.542268e-01	4.516956e-02	1.200138e-01	3.805899e-01	4.367854e-01	4.392306e-02	1.148710e-01	4.044205e-01	2.308470e-01	2.498870e-01	2.656684e-01	2.535977e-01	2.136375e-01	2.724538e-01	3.278143e-01	1.860944e-01	2.279046e-01	2.402571e-01	3.628765e-01	1.689617e-01	3.473690e-01	2.732512e-01	1.614987e-01	2.178811e-01	6.130254e-02	5.231159e-01	2.527609e-01	1.628207e-01	3.631308e-01	1.227608e-01	3.994045e-01	1.147039e-01	3.453881e-01	1.940862e-01	1.841147e-01	2.764111e-01	1.539735e-01	3.109334e-01	2.506006e-01	2.844925e-01	2.653423e-01	1.343960e-01	4.369347e-01	1.633270e-01	2.701912e-01	3.094327e-01	2.004584e-01	2.199177e-01	1.331610e-01	3.348119e-01	1.496371e-01	3.823900e-01	1.878940e-01	4.197778e-01	2.454654e-01	1.468627e-01	2.639976e-01	3.283861e-01	1.956045e-01	2.120118e-01	1.159110e-01	4.237974e-01	2.683688e-01	1.919228e-01	2.817200e-01	2.091064e-01	2.979259e-01	2.112477e-01	3.604642e-01	2.196826e-01	2.146845e-01	2.051687e-01	1.495202e-01	2.850350e-01	3.021522e-01	2.632926e-01	3.353379e-01	1.936570e-01	3.341087e-01	1.368965e-01	3.052152e-01	2.776331e-01	1.815497e-01	2.356020e-01	8.642911e-02	5.361106e-01	2.829831e-01	9.447720e-02	5.139930e-01	3.737605e-01	2.114030e-02	2.898038e-01	2.522557e-01	1.069566e-01	1.817165e+00	9.234005e-02	3.578404e-02	2.697804e+00	9.682566e-02	3.709152e-01	2.671805e+00	1.545712e-01	8.982092e-01	1.684117e+00	1.187855e-01	6.410177e-02	2.497159e+00	1.408933e-01	4.023645e-03	1.729275e+00	1.389059e-01	3.665577e+00	4.706165e+00	1.001012e-01	5.455468e-01	2.168598e-01	3.328912e-01	2.419580e+00	1.408377e+00	1.599256e-01	2.623520e+00	3.048474e-01	5.903448e-02	2.086878e+00	2.140595e-01	3.890471e-03	3.979733e+00	3.431415e-01	9.748439e-02	2.397420e+00	4.789158e-01	3.046937e-01	2.898464e+00
7150000	-4.741483e+04	1.453990e+02	5.459593e+00	6.308694e-02	2.971187e-01	3.152171e-02	8.127827e-02	4.749663e-01	5.202817e-02	5.976157e-02	2.672659e-01	2.569577e-02	1.138685e-01	5.015387e-01	3.186966e-02	1.058160e-01	2.388607e-01	7.164679e-02	7.113780e-02	3.953847e-01	1.171540e-01	8.149799e-02	1.534267e-01	1.222772e-01	5.465519e-02	4.854861e-01	1.026569e-01	6.801870e-02	1.559234e-01	2.255775e-02	5.722700e-02	6.061385e-01	9.013472e-02	8.952838e-02	4.850497e-01	1.578276e-01	1.448307e-01	9.182914e-02	3.093450e-02	1.166136e-01	4.686003e-01	2.259317e-01	1.846565e-04	1.694323e-01	1.923751e-02	1.345086e-01	3.926610e-02	3.803939e-02	3.043188e-03	7.531736e-01	3.196915e-02	4.267082e-02	2.470769e-01	1.472374e-02	6.344064e-01	4.772368e-02	1.339846e-02	3.945398e-02	4.758151e-01	2.250520e-01	4.245769e-02	2.125017e-01	4.719507e-03	3.576255e-02	1.361564e-01	3.721056e-02	4.786799e-03	6.010810e-01	1.850027e-01	1.094418e-01	3.753861e-01	7.985923e-02	3.635543e-01	4.451533e-02	2.724322e-02	1.418254e-01	3.589333e-01	2.052187e-01	1.807062e-02	2.310513e-01	4.490075e-02	1.105248e-02	2.963892e-03	1.615623e-01	5.152568e-03	8.009685e-01	1.830034e-02	6.800949e-02	3.553040e-01	9.802646e-02	2.888418e-01	8.117555e-02	1.086427e-01	1.283543e-01	4.257802e-01	1.488513e-01	2.571213e-02	2.154310e-01	5.587106e-02	3.597335e-02	1.870906e-01	2.417879e-01	6.461466e-03	4.145882e-01	1.140986e-01	1.057674e-01	8.841149e-02	1.464547e-01	4.211598e-01	1.006433e-01	1.375633e-01	8.311337e-02	3.984966e-01	1.672338e-01	6.216513e-03	3.227755e-01	2.216418e-02	1.489077e-01	1.586984e-01	2.459335e-01	2.580263e-02	3.012273e-01	1.194303e-01	1.552641e-01	2.148584e-01	2.003507e-01	2.118755e-01	8.298242e-02	1.346689e-01	7.294666e-02	3.788424e-01	2.617585e-01	4.623264e-04	1.974842e-01	8.850595e-02	4.195377e-01	4.278582e-02	1.215599e-01	4.161165e-01	4.607145e-01	4.103423e-02	1.180132e-01	3.802381e-01	2.408495e-01	2.357162e-01	2.776171e-01	2.458172e-01	2.156937e-01	2.641335e-01	3.255271e-01	1.946458e-01	2.807132e-01	2.485735e-01	3.173066e-01	1.534066e-01	3.904615e-01	2.017827e-01	1.570554e-01	2.507004e-01	3.019278e-02	5.286117e-01	2.597975e-01	1.813981e-01	3.367007e-01	1.606305e-01	3.265493e-01	1.761196e-01	3.757529e-01	1.995798e-01	1.015313e-01	3.231360e-01	1.559053e-01	2.858167e-01	2.043878e-01	3.538902e-01	3.131513e-01	1.117953e-01	3.779003e-01	1.971531e-01	2.751429e-01	3.485047e-01	1.279241e-01	2.484284e-01	1.118499e-01	2.938670e-01	2.101312e-01	3.841519e-01	2.398560e-01	4.691575e-01	2.507052e-01	4.028128e-02	2.772488e-01	2.671489e-01	1.909847e-01	2.646176e-01	8.784301e-02	4.259603e-01	2.785866e-01	2.076101e-01	2.087534e-01	2.125960e-01	3.930027e-01	1.856479e-01	3.611667e-01	1.938041e-01	2.186263e-01	2.264029e-01	1.402267e-01	3.137559e-01	2.953988e-01	2.506186e-01	3.301716e-01	2.118415e-01	2.971215e-01	1.608654e-01	2.463796e-01	2.714454e-01	2.094598e-01	2.727152e-01	5.862352e-02	5.879373e-01	2.519974e-01	1.014419e-01	4.873696e-01	3.714267e-01	1.039859e-01	2.828080e-01	4.476280e-02	9.183231e-02	1.736730e+00	1.801562e-01	3.563656e-03	2.395051e+00	1.977395e-01	5.508170e-01	2.300600e+00	7.886430e-02	2.442724e+00	1.820194e+00	5.742037e-02	1.896417e-01	3.370223e+00	1.843621e-01	3.201672e-02	1.600829e+00	1.583788e-01	3.684036e+00	4.766240e+00	8.934095e-02	5.287719e-01	1.395004e-01	2.722941e-01	2.590236e+00	9.714010e-01	6.708677e-02	2.183576e+00	1.661582e-01	3.854141e-02	2.299261e+00	1.175267e-01	6.609092e-03	3.258752e+00	3.341105e-01	5.633263e-02	2.565282e+00	5.827668e-01	3.654426e-01	3.655246e+00
7160000	-4.739132e+04	1.517237e+02	5.312599e+00	5.482817e-02	2.837806e-01	4.534464e-02	5.117340e-02	5.103206e-01	5.455255e-02	4.891919e-02	2.527825e-01	2.548528e-02	6.839016e-02	5.505481e-01	5.387475e-02	8.309800e-02	1.891725e-01	3.764257e-02	1.059141e-01	4.463153e-01	1.378575e-01	8.131789e-02	1.431033e-01	1.324603e-01	4.863113e-02	4.901746e-01	1.043128e-01	1.477375e-01	2.449682e-01	6.878477e-02	3.413841e-02	3.631985e-01	1.411726e-01	7.231349e-02	4.761510e-01	9.209157e-02	1.779998e-01	7.975999e-02	1.016841e-01	1.020353e-01	4.398465e-01	1.795822e-01	9.060535e-04	2.284700e-01	4.916010e-02	1.500369e-01	3.421776e-02	3.312903e-02	4.821017e-05	7.551848e-01	2.738326e-02	1.112017e-01	3.218624e-01	2.376667e-02	4.137453e-01	8.024806e-02	4.917593e-02	8.695066e-02	5.331769e-01	1.411772e-01	2.193548e-02	1.981751e-01	1.858465e-02	3.077164e-02	5.360689e-02	4.599294e-02	1.745797e-02	6.274026e-01	2.247680e-01	6.242654e-02	3.651293e-01	9.846440e-02	3.262337e-01	2.716504e-02	1.205811e-01	1.172754e-01	4.104716e-01	1.780304e-01	1.989036e-02	2.374591e-01	3.687328e-02	1.365614e-02	1.617751e-03	3.838355e-02	1.011440e-03	7.972073e-01	1.481239e-01	1.371996e-01	1.250889e-01	3.445063e-01	2.284597e-01	1.404373e-01	2.430816e-02	1.126244e-01	4.581435e-01	1.024480e-01	5.408828e-02	2.120093e-01	6.068657e-02	1.936894e-01	9.963732e-02	1.731527e-01	4.003960e-02	4.009756e-01	9.250538e-02	8.522055e-02	1.402904e-01	4.335746e-02	5.272260e-01	1.453941e-01	5.851135e-02	9.025859e-02	3.838254e-01	1.381368e-01	1.195967e-02	3.622454e-01	1.357413e-02	1.529368e-01	1.866841e-01	1.473582e-01	2.744853e-02	3.764746e-01	1.090978e-01	1.212712e-01	2.350525e-01	1.689118e-01	2.714239e-01	7.096477e-02	1.323759e-01	6.015007e-02	3.493947e-01	1.905515e-01	1.735456e-04	3.021699e-01	9.756027e-02	4.654373e-01	4.955297e-02	1.394342e-01	3.455755e-01	4.657690e-01	4.546055e-02	1.124800e-01	3.762904e-01	2.604276e-01	2.447576e-01	2.563136e-01	2.385011e-01	2.079196e-01	2.661440e-01	3.315010e-01	1.944354e-01	2.086441e-01	2.271643e-01	3.203108e-01	2.438808e-01	4.241503e-01	2.099240e-01	1.692638e-01	1.966619e-01	4.219016e-02	5.022737e-01	2.674617e-01	1.880744e-01	3.385988e-01	1.799245e-01	3.749357e-01	1.065410e-01	3.751723e-01	1.769781e-01	1.656679e-01	2.821818e-01	1.524695e-01	3.179589e-01	2.392359e-01	2.903356e-01	2.997138e-01	1.566239e-01	4.480673e-01	9.559500e-02	2.128307e-01	2.747096e-01	2.025435e-01	3.099162e-01	1.302168e-01	3.136864e-01	1.626608e-01	3.934359e-01	2.212700e-01	4.046829e-01	3.213359e-01	5.271117e-02	2.578940e-01	2.823485e-01	2.008234e-01	2.589341e-01	1.224283e-01	4.172584e-01	2.338928e-01	2.264205e-01	2.501226e-01	1.821591e-01	3.620493e-01	2.056690e-01	3.940506e-01	2.003007e-01	1.617205e-01	2.439282e-01	1.294859e-01	2.985996e-01	3.112754e-01	2.606392e-01	2.733592e-01	1.736058e-01	3.992944e-01	1.537406e-01	2.878007e-01	3.228446e-01	1.534525e-01	2.359022e-01	7.689044e-02	6.008689e-01	2.256373e-01	9.660330e-02	4.572461e-01	4.104517e-01	9.609132e-02	2.877834e-01	7.746003e-02	1.343309e-02	1.622539e+00	2.089482e-01	1.235334e-01	2.946784e+00	5.232558e-02	1.169898e-01	3.021380e+00	3.635906e-02	5.320211e-01	1.465557e+00	1.204257e-01	2.359471e-01	2.847211e+00	1.437985e-01	4.450994e-02	1.500889e+00	1.771812e-01	4.195874e+00	4.339247e+00	1.131676e-01	5.228590e-01	2.387826e-01	2.051164e-01	2.410132e+00	8.823353e-01	1.121680e-01	2.138521e+00	1.740060e-01	7.574798e-02	2.383443e+00	1.591015e-01	3.169912e-03	2.692314e+00	2.866483e-01	7.031181e-02	2.612926e+00	5.547297e-01	3.689658e-01	3.940309e+00
7170000	-4.739992e+04	1.545477e+02	5.222842e+00	6.070603e-02	3.015535e-01	3.777711e-02	3.669818e-02	5.036236e-01	5.964154e-02	5.896088e-02	3.291791e-01	2.391200e-02	4.732642e-02	5.009177e-01	3.970387e-02	1.019115e-01	2.541082e-01	6.273105e-02	8.091766e-02	3.827050e-01	1.176266e-01	7.139300e-02	1.434749e-01	1.075269e-01	5.136580e-02	5.219942e-01	1.042452e-01	4.321818e-02	2.595181e-01	6.058796e-02	6.219131e-02	4.644714e-01	1.100131e-01	2.850869e-02	4.871197e-01	2.262733e-01	7.731773e-02	5.655394e-03	1.751253e-01	1.075018e-01	4.172908e-01	2.332557e-01	1.597200e-03	2.103812e-01	2.997329e-02	2.038303e-01	7.436445e-02	3.695070e-02	1.104481e-02	6.207272e-01	5.308252e-02	5.345346e-02	2.347448e-01	7.795303e-03	4.976054e-01	8.063716e-02	1.257639e-01	4.664238e-02	5.997992e-01	1.517799e-01	2.249026e-02	1.781802e-01	1.107996e-03	9.748740e-03	8.134159e-02	1.157181e-01	5.010451e-02	6.194750e-01	1.236121e-01	1.156226e-01	1.626172e-01	1.142709e-01	5.109735e-01	2.555187e-02	7.096394e-02	1.771642e-01	4.304831e-01	1.213707e-01	1.590460e-02	2.101990e-01	4.487837e-02	1.030521e-01	1.406035e-03	1.558046e-02	5.281747e-03	8.400210e-01	3.465864e-02	2.413722e-01	1.437371e-01	7.649990e-02	3.082058e-01	2.162571e-01	1.392797e-02	1.393153e-01	4.559453e-01	1.401587e-01	3.424606e-02	1.782966e-01	5.203810e-02	8.489789e-02	1.570732e-01	2.834685e-01	3.030379e-02	3.055351e-01	1.387214e-01	1.050377e-01	2.160101e-01	8.011167e-02	4.140973e-01	8.926404e-02	9.547922e-02	9.790508e-02	4.424611e-01	1.518996e-01	1.086700e-02	2.746424e-01	2.222481e-02	1.164298e-01	2.019940e-01	1.684698e-01	3.634903e-02	3.704765e-01	1.062809e-01	1.464229e-01	2.533350e-01	9.600491e-02	3.746327e-01	5.599925e-02	7.360521e-02	5.211739e-02	2.920466e-01	2.510423e-01	1.688645e-03	3.101340e-01	9.297105e-02	4.418210e-01	4.569982e-02	1.287098e-01	3.837693e-01	4.180214e-01	4.174481e-02	1.144349e-01	4.257989e-01	2.308196e-01	2.430338e-01	2.563941e-01	2.697524e-01	2.156746e-01	2.658660e-01	3.388631e-01	1.795963e-01	2.412694e-01	2.786082e-01	2.933274e-01	1.867950e-01	4.118793e-01	1.677301e-01	1.653449e-01	2.550457e-01	4.077429e-02	4.925799e-01	2.945611e-01	1.720847e-01	3.212715e-01	2.007913e-01	3.130467e-01	1.648905e-01	3.927375e-01	1.831239e-01	2.118545e-01	2.122841e-01	1.549334e-01	3.161631e-01	2.178447e-01	3.110589e-01	2.897174e-01	9.986969e-02	4.372318e-01	1.731811e-01	2.192119e-01	3.339045e-01	1.886570e-01	2.582266e-01	1.208820e-01	3.330761e-01	1.417548e-01	4.042870e-01	2.588450e-01	2.800150e-01	2.900319e-01	1.711082e-01	3.068885e-01	2.815658e-01	1.324336e-01	2.791122e-01	8.778381e-02	4.335526e-01	2.569601e-01	2.217035e-01	2.191954e-01	1.849571e-01	3.660149e-01	2.298326e-01	3.255974e-01	2.474025e-01	1.731458e-01	2.538543e-01	1.234977e-01	3.413811e-01	2.508882e-01	2.842330e-01	2.793865e-01	1.858584e-01	3.671958e-01	1.675593e-01	2.695990e-01	2.767750e-01	2.076725e-01	2.459534e-01	6.209099e-02	5.415517e-01	3.051831e-01	9.117429e-02	4.953554e-01	3.634390e-01	6.598063e-03	3.051598e-01	1.956457e-01	2.987149e-02	1.141526e+00	1.625265e-01	1.913925e-01	2.894850e+00	1.153871e-01	2.744504e-01	2.967958e+00	2.839658e-01	8.478344e-01	1.792070e+00	1.318962e-01	1.435559e-01	1.883993e+00	1.869325e-01	2.073419e-02	1.701455e+00	1.680502e-01	3.859028e+00	4.294934e+00	1.079712e-01	4.807505e-01	1.628284e-01	3.489026e-01	2.701910e+00	1.210142e+00	1.538871e-01	2.607572e+00	2.840041e-01	5.063268e-02	2.471866e+00	8.154072e-02	7.179142e-03	3.176345e+00	3.449369e-01	9.923082e-02	2.735299e+00	3.968235e-01	3.190436e-01	3.757950e+00
7180000	-4.741454e+04	1.638835e+02	4.945407e+00	9.213318e-02	2.798312e-01	3.786498e-02	2.331415e-02	5.106798e-01	5.617673e-02	5.669190e-02	3.035141e-01	2.088002e-02	6.765607e-02	4.975351e-01	5.372275e-02	9.058415e-02	2.462651e-01	5.337879e-02	1.035233e-01	3.587258e-01	1.475229e-01	7.963546e-02	1.614555e-01	1.403303e-01	4.321234e-02	4.556054e-01	1.197609e-01	7.473678e-02	1.944564e-01	5.251515e-02	7.825232e-02	4.542977e-01	1.457417e-01	2.939384e-02	3.907719e-01	3.281007e-01	1.964983e-01	3.217351e-02	2.306174e-02	7.712473e-02	4.560773e-01	2.492050e-01	1.333217e-03	1.758053e-01	4.045438e-02	2.630715e-01	6.553344e-02	5.390334e-02	1.747730e-02	5.710256e-01	2.898880e-02	6.231312e-02	1.212125e-01	1.680259e-02	7.695831e-01	7.809133e-03	2.227956e-02	2.342698e-02	5.372391e-01	2.055910e-01	3.240970e-02	1.932021e-01	8.131063e-03	1.466806e-02	1.469874e-01	5.318563e-02	7.128738e-03	5.517065e-01	2.263237e-01	5.805710e-03	3.377191e-01	1.272889e-01	3.964089e-01	1.912760e-02	1.136499e-01	1.652690e-01	3.843898e-01	1.857227e-01	7.699226e-03	2.200645e-01	3.685481e-02	1.015331e-01	1.022593e-02	3.664905e-03	1.276503e-04	8.138308e-01	7.061757e-02	1.863391e-01	9.928136e-02	1.378204e-01	3.496912e-01	6.072054e-02	1.661474e-01	1.125551e-01	5.277399e-01	1.149802e-01	2.834650e-02	1.773883e-01	3.899003e-02	2.081945e-02	1.919067e-01	2.554970e-01	9.831432e-03	3.532475e-01	1.686978e-01	4.624338e-02	1.425144e-02	1.161125e-01	5.598537e-01	1.466479e-01	1.168911e-01	4.439942e-02	4.532536e-01	1.563456e-01	1.612588e-02	3.145812e-01	1.529426e-02	1.926494e-01	1.274132e-01	2.386913e-01	4.297170e-02	3.338386e-01	6.443586e-02	1.381295e-01	1.501015e-01	1.536542e-01	3.284128e-01	1.379754e-01	9.172667e-02	5.407374e-02	3.451733e-01	1.771209e-01	8.572284e-04	3.172735e-01	1.055014e-01	4.429455e-01	4.578702e-02	1.343147e-01	3.769528e-01	4.351516e-01	4.627538e-02	1.129119e-01	4.056611e-01	2.358014e-01	2.563596e-01	2.579638e-01	2.498752e-01	2.036812e-01	2.879400e-01	3.109074e-01	1.974714e-01	2.917663e-01	2.031531e-01	3.114005e-01	1.936801e-01	4.132423e-01	1.824580e-01	1.817306e-01	2.225691e-01	3.619167e-02	5.243959e-01	2.321811e-01	2.072314e-01	2.861619e-01	1.957167e-01	3.113560e-01	2.067654e-01	3.986963e-01	1.807662e-01	2.129154e-01	2.076221e-01	1.400036e-01	3.584576e-01	2.182651e-01	2.832737e-01	3.263036e-01	1.587727e-01	3.741965e-01	1.407273e-01	2.452106e-01	2.583638e-01	2.779103e-01	2.185153e-01	1.029246e-01	3.149950e-01	1.875481e-01	3.945322e-01	2.778605e-01	3.240458e-01	3.124580e-01	8.563567e-02	2.911084e-01	2.146805e-01	2.374614e-01	2.567497e-01	9.023613e-02	4.426481e-01	2.561330e-01	2.109828e-01	2.192164e-01	2.561343e-01	3.417816e-01	1.828677e-01	3.304135e-01	2.181573e-01	1.654548e-01	2.859744e-01	1.574985e-01	2.953414e-01	2.518853e-01	2.952747e-01	3.175356e-01	1.632130e-01	3.668689e-01	1.523826e-01	2.840375e-01	2.491037e-01	1.940746e-01	2.727843e-01	7.864293e-02	5.682973e-01	2.588664e-01	9.419339e-02	4.718352e-01	3.829343e-01	8.033427e-02	2.832376e-01	6.726100e-02	1.006402e-02	9.315679e-01	1.343134e-01	9.163113e-02	3.025055e+00	9.507681e-02	6.159702e-02	2.263589e+00	3.648542e-01	8.813277e-01	1.062303e+00	2.338020e-02	1.253705e-01	3.268437e+00	1.768087e-01	6.190295e-02	1.262232e+00	1.802571e-01	3.762875e+00	4.023415e+00	1.064272e-01	5.156387e-01	1.326648e-01	4.206213e-01	2.886871e+00	6.558792e-01	1.403979e-01	2.384113e+00	2.707882e-01	9.285692e-02	2.460771e+00	2.203179e-01	5.803704e-03	3.918131e+00	3.414034e-01	6.683459e-02	2.928696e+00	4.570924e-01	2.192339e-01	3.740107e+00
7190000	-4.740764e+04	1.603436e+02	5.075769e+00	7.642062e-02	3.097987e-01	3.704089e-02	3.767894e-02	4.757439e-01	6.331690e-02	4.900182e-02	3.245887e-01	3.507970e-02	5.059005e-02	4.933927e-01	4.734701e-02	1.410994e-01	2.101949e-01	5.412643e-02	7.306539e-02	3.946769e-01	1.268370e-01	6.628319e-02	1.457417e-01	1.489145e-01	3.939480e-02	4.947850e-01	1.048808e-01	7.052123e-02	9.908480e-02	1.565390e-01	5.801919e-03	5.493672e-01	1.186858e-01	3.358558e-02	4.112079e-01	4.010186e-01	8.347871e-02	6.374950e-02	6.959747e-03	1.016692e-01	4.452508e-01	1.821641e-01	3.804945e-03	2.189865e-01	4.812438e-02	3.218435e-01	2.185746e-02	1.440601e-02	7.905316e-04	6.203369e-01	2.076565e-02	1.504886e-01	1.768664e-01	2.404584e-02	5.744077e-01	5.168435e-02	2.250713e-02	7.406577e-02	4.881533e-01	1.260449e-01	2.330837e-02	2.721029e-01	1.632473e-02	4.925615e-02	1.117987e-01	5.272634e-02	9.662521e-03	6.308770e-01	1.456792e-01	2.077297e-02	5.235322e-01	4.495369e-02	2.772410e-01	5.098317e-02	8.251698e-02	1.280421e-01	3.762412e-01	1.155097e-01	2.643284e-02	2.822466e-01	7.152760e-02	9.688014e-02	5.150632e-03	2.282380e-01	1.304984e-02	6.273684e-01	2.931306e-02	1.112748e-01	2.351646e-01	8.452294e-02	3.441332e-01	1.091388e-01	1.157656e-01	8.471731e-02	5.010486e-01	1.430895e-01	2.749867e-02	2.077786e-01	3.586730e-02	1.305513e-01	2.442770e-01	1.819972e-01	1.549034e-02	3.079789e-01	1.197052e-01	9.779444e-02	4.123812e-02	5.399477e-02	4.539274e-01	3.099140e-01	4.313126e-02	7.792217e-02	3.815693e-01	1.784421e-01	5.854845e-03	3.222368e-01	3.397477e-02	1.801717e-01	1.654685e-01	1.301008e-01	2.452107e-02	4.075305e-01	9.220751e-02	5.449026e-02	2.129973e-01	1.188072e-01	3.695277e-01	1.867284e-01	5.744915e-02	6.561924e-02	2.982561e-01	1.612155e-01	8.623502e-04	3.243960e-01	1.496509e-01	4.221923e-01	4.733850e-02	1.212448e-01	4.092244e-01	4.468106e-01	5.105364e-02	1.232964e-01	3.788394e-01	2.364081e-01	2.492460e-01	2.605195e-01	2.538263e-01	2.222902e-01	2.908435e-01	3.145082e-01	1.723581e-01	2.188724e-01	2.641664e-01	3.184117e-01	1.985495e-01	3.231914e-01	1.523595e-01	1.933540e-01	3.310951e-01	5.539090e-02	4.755991e-01	2.659062e-01	2.031038e-01	3.470952e-01	1.242817e-01	3.812628e-01	1.473604e-01	3.814762e-01	1.209224e-01	1.828574e-01	3.147440e-01	1.511973e-01	3.095965e-01	2.339850e-01	3.052212e-01	2.988626e-01	1.227567e-01	4.425172e-01	1.358635e-01	2.466286e-01	2.612139e-01	1.933049e-01	2.988527e-01	1.372861e-01	3.249593e-01	1.624419e-01	3.753126e-01	2.562506e-01	2.380573e-01	3.376246e-01	1.680674e-01	2.393828e-01	3.049995e-01	1.573781e-01	2.982396e-01	1.150408e-01	4.343354e-01	2.738444e-01	1.767794e-01	2.366660e-01	2.080652e-01	3.802435e-01	1.750253e-01	3.594595e-01	2.131220e-01	1.995340e-01	2.278844e-01	1.458752e-01	3.070308e-01	2.817275e-01	2.653666e-01	3.221320e-01	1.552378e-01	3.602101e-01	1.624200e-01	2.928529e-01	3.300801e-01	1.614232e-01	2.156438e-01	8.533386e-02	5.387271e-01	2.893002e-01	8.663885e-02	4.771347e-01	3.579727e-01	2.335795e-02	2.655383e-01	7.738219e-02	1.205577e-01	1.395454e+00	8.253484e-02	6.109510e-02	1.866502e+00	1.490255e-01	6.351486e-01	2.455494e+00	2.339411e-01	1.414706e-01	1.509331e+00	8.749556e-02	1.928473e-02	2.346042e+00	1.532761e-01	9.204628e-02	2.147084e+00	1.640376e-01	3.795470e+00	4.016433e+00	1.015036e-01	5.542325e-01	1.986235e-01	3.677719e-01	2.304798e+00	1.088390e+00	1.656257e-01	2.356204e+00	3.536098e-01	5.686851e-02	2.476892e+00	1.936564e-01	5.543207e-03	3.734044e+00	3.902224e-01	8.344801e-02	2.361650e+00	4.445636e-01	2.829593e-01	4.177237e+00
7200000	-4.739511e+04	1.445157e+02	5.496827e+00	3.568386e-02	3.302303e-01	4.311474e-02	4.098166e-02	4.836682e-01	6.632118e-02	6.376405e-02	3.068375e-01	2.325281e-02	7.247752e-02	4.926470e-01	4.102110e-02	1.492492e-01	1.655074e-01	8.716393e-02	7.708442e-02	4.233425e-01	9.765259e-02	8.270298e-02	1.359740e-01	1.268009e-01	4.310829e-02	5.021769e-01	1.092370e-01	8.375994e-02	1.481298e-01	9.974900e-02	8.856936e-02	4.779105e-01	1.018814e-01	9.450990e-03	3.692789e-01	3.933747e-01	1.746216e-01	3.407360e-02	1.920024e-02	6.305154e-02	4.487635e-01	2.606823e-01	2.784835e-03	1.862438e-01	3.847401e-02	7.256058e-02	4.700225e-02	4.968179e-02	2.588983e-04	7.908725e-01	3.962400e-02	1.244316e-01	1.405352e-01	3.957520e-02	5.093933e-01	1.601643e-01	2.590031e-02	7.034619e-02	3.881548e-01	1.847031e-01	3.901711e-02	3.069860e-01	1.079287e-02	5.887835e-02	1.589084e-01	1.115553e-01	9.356302e-03	4.375763e-01	2.237254e-01	3.264186e-02	4.828723e-01	8.344612e-02	3.012359e-01	6.085335e-03	9.371849e-02	2.117593e-01	3.771419e-01	1.314856e-01	2.464323e-02	2.138183e-01	4.115166e-02	5.825162e-02	9.842482e-03	2.016812e-01	6.202796e-03	6.803547e-01	4.366719e-02	1.980585e-02	7.584615e-02	1.721433e-01	2.372848e-01	5.405442e-03	4.895145e-01	1.118486e-01	5.314806e-01	1.687733e-01	2.793019e-02	1.436931e-01	1.627412e-02	3.642309e-02	1.474192e-01	3.884204e-01	1.366781e-02	2.902650e-01	1.238046e-01	7.203479e-02	8.805636e-02	1.142349e-01	4.716682e-01	1.680285e-01	8.597720e-02	6.171269e-02	3.350156e-01	2.344930e-01	1.063206e-02	3.347434e-01	2.340332e-02	1.600167e-01	1.098416e-01	2.999696e-01	2.723192e-02	3.310085e-01	7.193166e-02	1.604659e-01	2.616188e-01	7.377663e-02	2.785507e-01	8.926012e-02	1.363279e-01	5.062950e-02	3.539291e-01	1.596647e-01	1.227665e-03	2.849454e-01	1.496035e-01	4.439830e-01	5.178791e-02	1.185714e-01	3.856577e-01	4.248642e-01	4.174968e-02	1.172093e-01	4.161768e-01	2.426462e-01	2.277992e-01	2.676921e-01	2.618625e-01	2.032473e-01	2.847983e-01	3.313234e-01	1.806310e-01	2.360737e-01	1.966448e-01	3.622006e-01	2.050809e-01	4.108960e-01	2.256304e-01	1.438117e-01	2.196619e-01	4.253830e-02	5.401202e-01	2.244463e-01	1.928952e-01	3.624449e-01	1.487061e-01	3.602860e-01	1.285631e-01	3.759024e-01	1.398292e-01	2.415667e-01	2.427017e-01	1.583110e-01	2.672399e-01	3.211718e-01	2.532774e-01	2.269829e-01	1.692998e-01	4.436154e-01	1.601018e-01	2.684816e-01	3.151938e-01	2.032500e-01	2.130746e-01	1.344617e-01	3.300008e-01	1.268872e-01	4.086503e-01	2.764436e-01	2.745584e-01	3.124088e-01	1.365893e-01	3.129021e-01	2.811252e-01	2.140621e-01	1.919106e-01	8.905866e-02	4.145593e-01	2.554738e-01	2.409082e-01	2.118611e-01	2.190186e-01	3.628681e-01	2.062522e-01	4.162915e-01	2.210639e-01	1.385448e-01	2.240999e-01	1.412162e-01	2.938218e-01	2.845376e-01	2.804244e-01	3.165542e-01	1.492977e-01	3.905054e-01	1.436427e-01	3.151583e-01	2.720718e-01	1.706829e-01	2.420870e-01	9.119292e-02	5.550796e-01	2.666975e-01	8.703001e-02	5.235689e-01	3.682920e-01	8.600340e-02	2.821342e-01	6.247957e-03	6.363546e-02	1.665575e+00	1.227781e-01	2.115315e-01	4.245590e+00	6.242066e-02	1.171160e-01	3.232097e+00	3.758703e-01	3.038183e-01	1.209600e+00	1.568590e-01	7.788074e-01	2.870824e+00	1.309120e-01	1.204121e-02	1.543859e+00	1.638612e-01	3.529477e+00	4.448135e+00	1.012167e-01	5.535914e-01	1.740497e-01	3.951680e-01	2.457930e+00	1.223935e+00	1.212554e-01	2.351787e+00	2.364135e-01	6.399620e-02	2.458921e+00	9.255300e-02	3.172146e-03	3.137844e+00	3.874067e-01	5.101696e-02	2.229401e+00	4.637923e-01	2.646650e-01	4.165012e+00
7210000	-4.739777e+04	1.378091e+02	5.694706e+00	8.018913e-02	2.975769e-01	3.954844e-02	2.147134e-02	5.018800e-01	5.933416e-02	5.985158e-02	3.233102e-01	2.387615e-02	7.168642e-02	4.738156e-01	4.746005e-02	1.008919e-01	1.911832e-01	1.019880e-01	7.830853e-02	3.751140e-01	1.525144e-01	7.864628e-02	1.453364e-01	1.321781e-01	5.145773e-02	5.019136e-01	9.046793e-02	5.315834e-02	1.009026e-01	5.954706e-02	3.804418e-02	6.362374e-01	1.121105e-01	2.981403e-02	3.427645e-01	3.991208e-01	1.693927e-01	3.733219e-02	2.157578e-02	6.292740e-02	4.399949e-01	2.430040e-01	9.302414e-04	1.990444e-01	5.409911e-02	1.810725e-01	1.150444e-02	1.650587e-02	3.672939e-03	7.725858e-01	1.465843e-02	7.731252e-02	2.790103e-01	1.953799e-02	4.142614e-01	1.139024e-02	1.984875e-01	9.107560e-02	4.313338e-01	1.744875e-01	2.537308e-02	2.594772e-01	1.825284e-02	9.385846e-02	1.513436e-01	9.761953e-02	1.445686e-02	5.558017e-01	8.691991e-02	4.120147e-02	4.238785e-01	1.421619e-02	3.718186e-01	3.382731e-02	1.150579e-01	1.585057e-01	4.082333e-01	1.980193e-01	1.091879e-02	1.959940e-01	2.832904e-02	6.456139e-02	2.337485e-03	1.449278e-01	3.092486e-03	6.710937e-01	1.139871e-01	2.009663e-01	4.139260e-02	9.850719e-02	3.779889e-01	1.143339e-01	1.668111e-01	9.370482e-02	4.552941e-01	1.837910e-01	2.890563e-02	1.980020e-01	4.030242e-02	1.000894e-01	2.446794e-01	2.675089e-01	1.741322e-02	2.687267e-01	1.015824e-01	4.943081e-03	2.301451e-01	2.348497e-02	5.453724e-01	1.454173e-01	5.063708e-02	5.901350e-02	4.005499e-01	1.450577e-01	1.348311e-02	3.520373e-01	2.985853e-02	2.308617e-01	1.966509e-01	1.219265e-01	4.519710e-02	2.739552e-01	1.314086e-01	9.680111e-02	2.818201e-01	6.289720e-02	3.302514e-01	9.923219e-02	1.289980e-01	4.990683e-02	4.634676e-01	1.614582e-01	7.382033e-04	2.378585e-01	8.657062e-02	4.670593e-01	4.848198e-02	1.133940e-01	3.710647e-01	4.307800e-01	4.884917e-02	1.126104e-01	4.077604e-01	2.453591e-01	2.471826e-01	2.708110e-01	2.366472e-01	2.100760e-01	2.880634e-01	3.234327e-01	1.784279e-01	2.421159e-01	2.419867e-01	3.202706e-01	1.956268e-01	3.877128e-01	2.104109e-01	1.423702e-01	2.595061e-01	3.729904e-02	5.241320e-01	2.592831e-01	1.792858e-01	3.240509e-01	1.509937e-01	3.503893e-01	1.745662e-01	4.171477e-01	1.245829e-01	2.145019e-01	2.437675e-01	1.379288e-01	3.177849e-01	2.618513e-01	2.824350e-01	2.870581e-01	1.299234e-01	4.830765e-01	9.994195e-02	2.504061e-01	3.038240e-01	1.947887e-01	2.509812e-01	9.510000e-02	3.511833e-01	1.547071e-01	3.990096e-01	2.127548e-01	2.935321e-01	3.258955e-01	1.678175e-01	2.586103e-01	2.729899e-01	1.716604e-01	2.967394e-01	9.824162e-02	4.394224e-01	2.526312e-01	2.097048e-01	1.880840e-01	2.608924e-01	3.182823e-01	2.327412e-01	3.196009e-01	1.917931e-01	2.151323e-01	2.734738e-01	1.468027e-01	3.119490e-01	2.869011e-01	2.543472e-01	2.531959e-01	2.170082e-01	3.641340e-01	1.656619e-01	2.706998e-01	2.814892e-01	2.139556e-01	2.338554e-01	6.872549e-02	5.650954e-01	2.664962e-01	9.968288e-02	5.180350e-01	3.968019e-01	4.377644e-02	2.951600e-01	2.444379e-02	3.073717e-02	1.344635e+00	9.790659e-02	2.639230e-01	4.758188e+00	8.139111e-02	3.368916e-02	3.380685e+00	3.398720e-01	7.729187e-01	1.247338e+00	3.778934e-02	4.970122e-01	3.257183e+00	1.494319e-01	7.041123e-02	2.039391e+00	1.761106e-01	3.424195e+00	4.540181e+00	1.007520e-01	5.103957e-01	1.685509e-01	2.678383e-01	2.277502e+00	1.429486e+00	1.658614e-01	2.213797e+00	2.466087e-01	5.041428e-02	2.700777e+00	2.051315e-01	1.228937e-03	3.140019e+00	3.755798e-01	6.579775e-02	2.621922e+00	3.952102e-01	1.829959e-01	4.350837e+00
7220000	-4.740628e+04	1.432877e+02	5.499710e+00	1.027578e-01	2.021924e-01	2.279522e-02	2.591856e-02	6.007630e-01	4.557302e-02	5.540798e-02	3.241106e-01	2.074133e-02	9.939416e-02	4.532351e-01	4.711087e-02	1.128578e-01	1.784227e-01	5.680461e-02	7.557104e-02	4.474869e-01	1.288569e-01	8.422564e-02	1.656550e-01	1.497175e-01	4.828289e-02	4.594362e-01	9.268277e-02	8.091501e-02	1.823507e-01	7.158729e-02	8.323634e-03	4.786581e-01	1.781653e-01	6.224415e-02	3.767070e-01	2.702862e-01	9.596180e-02	5.695414e-02	1.378468e-01	1.002727e-01	3.606719e-01	1.248566e-01	4.371464e-03	3.398149e-01	7.001243e-02	2.841830e-01	9.506678e-02	6.012231e-02	1.308890e-02	4.524885e-01	9.505056e-02	9.683176e-02	2.561835e-01	3.415846e-02	4.953265e-01	5.139968e-02	6.610015e-02	3.789258e-02	4.087254e-01	1.799423e-01	4.117996e-02	3.076938e-01	2.456603e-02	6.650805e-03	1.593692e-01	2.967608e-02	8.364741e-03	3.518949e-01	4.440442e-01	1.198905e-01	4.044228e-01	1.312604e-01	2.934435e-01	8.054251e-03	4.292855e-02	1.843953e-01	4.172060e-01	1.122533e-01	1.306396e-02	2.303640e-01	4.271746e-02	1.944507e-01	7.163984e-03	5.386593e-02	8.515180e-03	6.827059e-01	5.329831e-02	3.087030e-01	2.373718e-01	1.301647e-01	1.730183e-01	5.044417e-02	1.002980e-01	9.199689e-02	4.074549e-01	1.560635e-01	5.403146e-02	2.265938e-01	6.385949e-02	8.973538e-02	1.900444e-01	2.268762e-01	2.682811e-02	2.908903e-01	1.756256e-01	1.262179e-01	3.009619e-01	4.912838e-02	2.634511e-01	1.912193e-01	6.902144e-02	8.307959e-02	3.771394e-01	2.065857e-01	6.827626e-03	3.067596e-01	1.960813e-02	1.286801e-01	1.149982e-01	6.793639e-02	5.217388e-02	5.582423e-01	7.796913e-02	6.219453e-02	2.199785e-01	8.461139e-02	3.591924e-01	2.272837e-01	4.673954e-02	9.440774e-02	4.189883e-01	7.580673e-02	5.159065e-04	2.818376e-01	1.284437e-01	4.490204e-01	4.211277e-02	1.288135e-01	3.800533e-01	4.304552e-01	4.124618e-02	1.083836e-01	4.199151e-01	2.391346e-01	2.425758e-01	2.806785e-01	2.376111e-01	2.039495e-01	2.690574e-01	3.390478e-01	1.879453e-01	2.481105e-01	2.559478e-01	3.171759e-01	1.787658e-01	3.929772e-01	1.415353e-01	1.990953e-01	2.663922e-01	4.106913e-02	5.378785e-01	2.779114e-01	1.431410e-01	3.857572e-01	1.421803e-01	3.194589e-01	1.526036e-01	3.858506e-01	1.674897e-01	1.746251e-01	2.720346e-01	1.842249e-01	2.774215e-01	2.353545e-01	3.029991e-01	2.603170e-01	1.993553e-01	3.933161e-01	1.470116e-01	2.267618e-01	3.020089e-01	1.781382e-01	2.930911e-01	1.219694e-01	3.383063e-01	1.445790e-01	3.951452e-01	1.421494e-01	3.984387e-01	3.173825e-01	1.420294e-01	2.142272e-01	3.942467e-01	1.570667e-01	2.344595e-01	1.170305e-01	4.356093e-01	2.549629e-01	1.923973e-01	2.287500e-01	2.379591e-01	3.117345e-01	2.215564e-01	3.744637e-01	2.536061e-01	1.577436e-01	2.141866e-01	1.433185e-01	3.167987e-01	2.645735e-01	2.753093e-01	3.094009e-01	1.870788e-01	3.712242e-01	1.322961e-01	3.134709e-01	2.618765e-01	1.861840e-01	2.384687e-01	6.862057e-02	5.485341e-01	2.871835e-01	9.566188e-02	4.765771e-01	3.713132e-01	6.418834e-02	2.847980e-01	3.494092e-02	7.799242e-03	1.407031e+00	1.453322e-01	1.152338e-01	2.881887e+00	9.449294e-02	7.826628e-02	3.483950e+00	1.452742e-01	4.128643e+00	1.562139e+00	1.109282e-01	1.644241e-01	2.488218e+00	2.345107e-01	1.185400e-01	1.119119e+00	1.714408e-01	4.697320e+00	4.361325e+00	9.587659e-02	5.015548e-01	1.788119e-01	3.554590e-01	2.530073e+00	1.073504e+00	8.941004e-02	2.105511e+00	2.807691e-01	5.228866e-02	2.202711e+00	1.253658e-01	6.364828e-03	2.756806e+00	3.383872e-01	5.952420e-02	2.632831e+00	5.361238e-01	1.979022e-01	3.410849e+00
7230000	-4.739598e+04	1.455248e+02	5.540662e+00	9.132504e-02	3.363466e-01	3.616005e-02	6.282237e-03	4.822160e-01	4.767004e-02	6.277336e-02	2.788801e-01	2.361347e-02	3.773256e-02	5.526596e-01	4.434100e-02	1.111623e-01	1.764184e-01	7.670013e-02	7.077514e-02	4.091078e-01	1.558363e-01	8.713752e-02	1.629169e-01	1.136673e-01	4.721550e-02	4.704066e-01	1.186562e-01	7.759526e-02	1.831056e-01	3.693196e-02	5.049042e-02	5.637153e-01	8.816146e-02	5.940070e-02	4.182587e-01	2.673872e-01	1.181035e-01	1.143261e-01	2.252370e-02	6.055209e-02	4.438923e-01	2.732088e-01	4.147739e-04	2.019807e-01	1.995136e-02	2.172446e-01	5.572499e-02	2.470349e-02	9.267838e-03	6.609003e-01	3.215877e-02	9.129347e-02	3.417450e-01	2.995742e-02	4.175039e-01	5.732591e-02	6.217436e-02	5.182473e-02	4.497562e-01	1.395841e-01	5.801599e-02	2.809588e-01	1.986024e-02	1.431376e-02	8.435761e-02	1.093648e-01	1.275397e-02	4.866865e-01	2.925234e-01	1.805269e-02	3.084835e-01	5.337925e-02	5.620981e-01	1.517053e-02	4.281590e-02	1.447263e-01	3.714806e-01	1.475947e-01	4.295279e-02	2.516965e-01	4.154908e-02	3.247414e-02	1.265408e-04	2.086955e-02	3.921222e-04	9.138282e-01	3.230949e-02	1.336448e-01	2.079319e-01	6.903092e-02	3.116395e-01	3.308780e-02	2.446651e-01	1.297118e-01	4.809329e-01	1.267476e-01	2.531103e-02	1.844182e-01	5.287845e-02	8.876068e-02	1.342900e-01	1.256589e-01	8.436741e-02	4.425781e-01	1.243449e-01	3.521682e-02	3.269686e-02	4.079687e-02	5.927221e-01	2.340917e-01	6.447571e-02	1.047533e-01	3.350223e-01	1.902761e-01	1.075014e-02	3.511299e-01	8.068254e-03	1.064746e-01	1.096807e-01	2.264442e-01	1.098333e-02	4.064942e-01	1.399229e-01	1.036749e-01	1.677604e-01	1.256065e-01	3.665564e-01	5.427946e-02	1.821223e-01	4.535599e-02	3.531523e-01	2.327325e-01	7.406393e-04	2.977114e-01	7.030727e-02	4.272792e-01	4.424274e-02	1.159540e-01	4.125241e-01	4.388490e-01	4.374969e-02	1.181132e-01	3.992881e-01	2.515025e-01	2.361514e-01	2.728973e-01	2.394487e-01	2.148096e-01	2.686412e-01	3.289035e-01	1.876457e-01	2.561232e-01	2.313617e-01	2.916264e-01	2.208887e-01	3.797783e-01	1.263423e-01	1.945158e-01	2.993636e-01	2.868317e-02	5.738025e-01	2.457242e-01	1.517901e-01	3.106166e-01	1.934848e-01	3.314733e-01	1.644253e-01	3.039813e-01	1.914085e-01	2.696960e-01	2.349142e-01	2.175995e-01	2.884533e-01	2.319395e-01	2.620077e-01	2.944583e-01	1.669952e-01	3.757910e-01	1.627555e-01	2.723519e-01	2.596002e-01	1.633866e-01	3.046613e-01	1.371685e-01	2.934679e-01	1.897096e-01	3.796541e-01	2.698129e-01	3.814794e-01	2.858282e-01	6.287952e-02	2.178401e-01	3.237369e-01	1.820515e-01	2.763714e-01	9.981854e-02	4.303459e-01	2.641243e-01	2.057113e-01	2.830996e-01	1.667487e-01	3.403527e-01	2.097990e-01	3.289801e-01	2.281678e-01	1.785415e-01	2.643107e-01	1.374862e-01	2.846867e-01	2.996380e-01	2.781892e-01	3.073271e-01	2.083304e-01	3.551400e-01	1.292025e-01	2.406716e-01	3.212411e-01	1.933229e-01	2.447645e-01	7.331327e-02	5.166544e-01	3.167997e-01	9.323258e-02	5.088872e-01	4.020454e-01	8.275133e-02	2.674820e-01	5.409355e-02	3.706992e-02	1.373127e+00	1.826603e-01	7.593875e-02	2.758033e+00	1.191249e-01	1.375414e-01	2.899330e+00	2.022913e-01	1.200907e+00	1.578159e+00	1.667129e-01	1.270511e-01	2.521785e+00	1.802588e-01	9.116452e-02	1.182400e+00	1.634067e-01	3.501337e+00	4.779436e+00	9.881185e-02	4.889638e-01	1.369270e-01	3.552155e-01	2.447630e+00	9.499637e-01	1.161723e-01	2.144548e+00	1.679469e-01	6.119616e-02	2.372068e+00	1.676436e-01	1.170929e-02	3.397633e+00	3.235081e-01	7.266440e-02	2.472195e+00	6.871967e-01	2.296565e-01	4.224591e+00
7240000	-4.739121e+04	1.446925e+02	5.591361e+00	7.923746e-02	2.749758e-01	3.582549e-02	1.707103e-02	5.477143e-01	4.517597e-02	5.772512e-02	2.670844e-01	2.171294e-02	6.225982e-02	5.503033e-01	4.091441e-02	8.416434e-02	2.202442e-01	8.228057e-02	8.249004e-02	4.147055e-01	1.161154e-01	8.258838e-02	1.448071e-01	1.282269e-01	4.703873e-02	4.992974e-01	9.804142e-02	8.054645e-02	2.551699e-01	9.992695e-02	1.601571e-02	3.559914e-01	1.923496e-01	4.690119e-02	2.638299e-01	4.355956e-01	1.499397e-01	9.825326e-02	5.480397e-03	8.168392e-02	4.427464e-01	2.494392e-01	2.332921e-03	1.921575e-01	3.164007e-02	2.196156e-01	3.112405e-02	6.922011e-02	1.748832e-03	6.315887e-01	4.670265e-02	1.820248e-01	4.239539e-01	6.693947e-02	2.770758e-01	1.503304e-02	3.497302e-02	5.789866e-02	4.600655e-01	1.455590e-01	4.394100e-02	2.921098e-01	4.260021e-04	1.037394e-01	1.791083e-01	7.624490e-02	3.472807e-02	4.403795e-01	1.657999e-01	4.831763e-02	5.319317e-01	4.625633e-02	2.883760e-01	5.902266e-02	2.609566e-02	9.595761e-02	4.081713e-01	1.602181e-01	2.999143e-02	2.464020e-01	5.925958e-02	3.352180e-02	1.404258e-02	3.197147e-02	2.643010e-03	8.486762e-01	6.914498e-02	3.871248e-02	1.215383e-01	1.785405e-01	2.101304e-01	2.910890e-02	4.219695e-01	1.006769e-01	4.351636e-01	1.496559e-01	3.399978e-02	2.155295e-01	6.497431e-02	3.922327e-02	2.057065e-01	1.930614e-01	3.064664e-02	2.876494e-01	2.437128e-01	9.008880e-02	4.070896e-02	7.588986e-02	6.196100e-01	1.634600e-01	1.024233e-02	7.747870e-02	4.283172e-01	1.916458e-01	8.895714e-03	2.830076e-01	1.065496e-02	1.305912e-01	1.461091e-01	1.885099e-01	6.739513e-02	3.737946e-01	9.360004e-02	9.621453e-02	1.908648e-01	2.979961e-01	2.483143e-01	5.672048e-02	1.098898e-01	4.913013e-02	2.695012e-01	2.555047e-01	6.879784e-04	3.261899e-01	9.898608e-02	4.432648e-01	4.041759e-02	1.164286e-01	3.998890e-01	4.454792e-01	3.894490e-02	1.221580e-01	3.934179e-01	2.502977e-01	2.347433e-01	2.654964e-01	2.494625e-01	2.214507e-01	2.664792e-01	3.300423e-01	1.820279e-01	2.634399e-01	2.365124e-01	3.003107e-01	1.997370e-01	4.351339e-01	1.858741e-01	1.648367e-01	2.141553e-01	3.845275e-02	4.944629e-01	2.878616e-01	1.792227e-01	2.402128e-01	1.996894e-01	4.275939e-01	1.325039e-01	3.357364e-01	1.384373e-01	2.679125e-01	2.579138e-01	2.103678e-01	2.970116e-01	2.529578e-01	2.396629e-01	2.798955e-01	1.352921e-01	4.122024e-01	1.726100e-01	2.364541e-01	3.107864e-01	1.729238e-01	2.798356e-01	1.323417e-01	3.332588e-01	1.401899e-01	3.942097e-01	2.094692e-01	4.509414e-01	2.722977e-01	6.729169e-02	2.685475e-01	2.465336e-01	2.312021e-01	2.537168e-01	1.118618e-01	4.343386e-01	2.434615e-01	2.103381e-01	2.869927e-01	1.640330e-01	3.356022e-01	2.133721e-01	3.603682e-01	2.160814e-01	1.712747e-01	2.522758e-01	1.161717e-01	3.054747e-01	2.952390e-01	2.831146e-01	3.237639e-01	1.492053e-01	3.692190e-01	1.578118e-01	2.878365e-01	2.706786e-01	1.996477e-01	2.418372e-01	6.533935e-02	5.660167e-01	2.975288e-01	7.111506e-02	4.649051e-01	3.951061e-01	9.813597e-02	2.982700e-01	2.045031e-01	2.178905e-02	1.731018e+00	1.441405e-01	1.678580e-01	3.112154e+00	2.213109e-02	1.619382e-03	2.026282e+00	1.521473e-01	3.562746e-01	1.405824e+00	4.141843e-02	6.029240e-01	2.763816e+00	2.021278e-01	4.058349e-02	1.338404e+00	1.728633e-01	3.826552e+00	4.543716e+00	1.085505e-01	5.341433e-01	1.196037e-01	2.965273e-01	2.289247e+00	1.076190e+00	1.032677e-01	2.224928e+00	2.252022e-01	7.328608e-02	2.317375e+00	1.398814e-01	2.468351e-03	3.368791e+00	3.520826e-01	7.886597e-02	2.377779e+00	5.186195e-01	2.891169e-01	3.968870e+00
7250000	-4.739022e+04	1.356676e+02	5.793104e+00	5.799645e-02	2.368007e-01	3.675946e-02	2.215539e-02	6.022843e-01	4.400364e-02	4.788526e-02	3.399585e-01	2.015982e-02	7.784752e-02	4.703611e-01	4.378776e-02	1.097804e-01	1.811996e-01	6.304313e-02	9.376441e-02	4.302817e-01	1.219307e-01	6.934150e-02	1.525020e-01	1.294525e-01	5.361079e-02	4.883940e-01	1.066993e-01	8.045409e-02	2.330790e-01	4.190932e-02	1.667196e-02	4.899775e-01	1.379081e-01	2.232530e-02	6.089507e-01	1.589133e-01	1.821225e-01	2.303789e-02	4.650293e-03	5.302090e-02	4.499499e-01	2.749278e-01	1.229783e-03	2.009693e-01	1.990239e-02	1.399353e-01	5.476262e-02	2.573675e-02	1.009793e-02	7.289454e-01	4.052203e-02	3.420243e-02	1.122517e-01	2.089353e-02	5.871380e-01	5.431911e-02	1.911953e-01	4.585005e-02	5.213998e-01	1.542773e-01	4.381352e-02	2.312834e-01	3.375967e-03	6.071511e-03	1.091027e-01	5.364315e-02	1.209604e-03	5.397859e-01	2.901871e-01	5.701667e-02	3.980679e-01	5.184511e-02	2.966087e-01	2.047640e-02	1.759852e-01	1.183371e-01	4.795463e-01	1.632238e-01	8.293946e-03	2.043744e-01	2.622441e-02	2.071331e-02	2.626322e-03	1.231083e-02	2.839147e-03	9.523269e-01	9.183526e-03	3.377501e-01	1.664292e-02	2.183759e-01	7.142483e-02	2.008567e-01	1.549495e-01	9.753071e-02	3.781112e-01	1.683752e-01	3.334396e-02	2.887374e-01	3.390158e-02	1.307164e-01	2.744185e-01	1.797646e-01	3.882057e-02	2.658991e-01	1.103809e-01	3.765713e-02	1.169635e-01	1.349651e-01	3.039817e-01	3.576705e-01	4.876205e-02	5.562891e-02	3.858561e-01	1.822101e-01	1.176319e-02	3.424190e-01	2.212266e-02	2.236421e-01	2.279987e-01	1.269999e-01	9.426005e-02	2.519943e-01	7.510502e-02	9.291880e-02	1.469389e-01	5.683055e-02	3.140280e-01	2.590114e-01	1.302723e-01	3.666304e-02	4.018642e-01	2.417549e-01	2.033482e-04	2.611012e-01	5.841324e-02	4.511207e-01	4.888159e-02	1.304639e-01	3.695338e-01	4.392188e-01	4.031490e-02	1.035297e-01	4.169366e-01	2.562735e-01	2.417933e-01	2.676750e-01	2.342582e-01	2.190097e-01	2.666945e-01	3.164184e-01	1.978773e-01	1.950566e-01	2.825158e-01	3.869165e-01	1.355110e-01	3.867141e-01	1.722263e-01	1.203044e-01	3.207552e-01	4.432687e-02	5.266868e-01	2.557063e-01	1.732800e-01	3.679725e-01	1.662240e-01	3.333029e-01	1.325006e-01	3.542311e-01	1.874917e-01	1.687802e-01	2.894970e-01	1.530030e-01	3.162250e-01	2.297111e-01	3.010609e-01	3.193663e-01	1.549918e-01	3.943676e-01	1.312743e-01	2.164601e-01	3.335311e-01	1.932314e-01	2.567774e-01	1.118989e-01	3.281731e-01	1.713501e-01	3.885779e-01	2.771403e-01	3.337400e-01	3.033333e-01	8.578643e-02	2.504495e-01	2.393561e-01	1.956746e-01	3.145197e-01	1.074145e-01	4.317773e-01	2.847752e-01	1.760329e-01	2.257261e-01	2.578382e-01	3.137336e-01	2.027022e-01	4.156038e-01	2.007267e-01	1.720362e-01	2.116333e-01	1.409513e-01	3.209244e-01	2.796088e-01	2.585155e-01	2.865454e-01	1.963293e-01	3.276875e-01	1.894378e-01	2.758769e-01	2.616509e-01	1.891247e-01	2.733475e-01	6.937787e-02	5.685613e-01	2.802899e-01	8.177090e-02	4.945173e-01	3.704294e-01	1.005890e-01	2.925793e-01	1.105656e-01	6.551336e-02	1.477071e+00	1.009549e-01	1.182061e-01	2.750970e+00	8.637828e-02	5.640932e-02	3.427974e+00	1.768318e-01	2.793595e+00	1.887719e+00	2.593858e-02	1.601249e-01	3.231808e+00	1.638874e-01	7.518918e-02	1.241175e+00	1.850595e-01	4.003677e+00	4.694835e+00	8.667289e-02	4.710709e-01	1.564684e-01	2.764140e-01	2.616541e+00	1.138625e+00	1.377783e-01	2.083307e+00	2.073332e-01	8.083092e-02	2.370879e+00	1.654658e-01	6.253324e-03	3.273225e+00	3.276130e-01	6.944122e-02	2.287839e+00	3.050966e-01	1.128935e-01	4.401780e+00
7260000	-4.738177e+04	1.409627e+02	5.786486e+00	8.383270e-02	3.070256e-01	3.150867e-02	2.974233e-02	4.854363e-01	6.245438e-02	5.845087e-02	2.814297e-01	2.629054e-02	1.081584e-01	4.847434e-01	4.092714e-02	1.244687e-01	1.825401e-01	3.942051e-02	8.340451e-02	4.553021e-01	1.148641e-01	6.545443e-02	1.343564e-01	1.117388e-01	5.796444e-02	5.111002e-01	1.193858e-01	5.318976e-02	1.790028e-01	3.112448e-02	6.020458e-02	5.560249e-01	1.204535e-01	3.010293e-02	5.687146e-01	2.196501e-01	1.479173e-01	1.900187e-02	1.461314e-02	4.464450e-02	4.376785e-01	1.911918e-01	6.268250e-03	2.786811e-01	4.153583e-02	1.473309e-01	1.886226e-02	3.313811e-02	6.733573e-03	7.427625e-01	5.117270e-02	1.002852e-01	3.838948e-01	2.891863e-04	3.155270e-01	8.474193e-02	1.152619e-01	7.779543e-02	4.391904e-01	1.808695e-01	4.217009e-02	2.558417e-01	4.132847e-03	1.418933e-02	1.183105e-01	7.648553e-02	4.154265e-03	3.243906e-01	4.624698e-01	9.058246e-02	3.063955e-01	3.731875e-02	5.000210e-01	1.658839e-02	4.909389e-02	1.343250e-01	4.484103e-01	1.396912e-01	1.383692e-02	2.260734e-01	3.766326e-02	3.246494e-02	2.922169e-03	2.317123e-02	4.649144e-04	9.177775e-01	2.319928e-02	2.839328e-01	2.016038e-01	8.511961e-02	7.452829e-02	2.783874e-01	7.642812e-02	1.179572e-01	4.105395e-01	1.632268e-01	3.459549e-02	2.293215e-01	4.435944e-02	1.446621e-01	1.562388e-01	1.863070e-01	2.059650e-03	3.770907e-01	1.336416e-01	3.579576e-02	5.215717e-02	6.572815e-02	5.910323e-01	2.249800e-01	3.030664e-02	6.689588e-02	3.847194e-01	1.649969e-01	8.352528e-03	3.598823e-01	1.515302e-02	2.648169e-01	1.907781e-01	8.500870e-02	8.125561e-02	2.906850e-01	8.745572e-02	1.533624e-01	2.388317e-01	9.169705e-02	3.365786e-01	7.522563e-02	1.043047e-01	1.952953e-02	3.008559e-01	2.803831e-01	8.870526e-04	3.006489e-01	9.769558e-02	4.186824e-01	5.430684e-02	1.163979e-01	4.106129e-01	4.412937e-01	5.191736e-02	1.089641e-01	3.978248e-01	2.558172e-01	2.373852e-01	2.542531e-01	2.525445e-01	2.222361e-01	2.696275e-01	3.294915e-01	1.786449e-01	2.133456e-01	2.323932e-01	3.412383e-01	2.130229e-01	3.709108e-01	1.737780e-01	1.204119e-01	3.348993e-01	5.284311e-02	4.745017e-01	3.127517e-01	1.599035e-01	3.940802e-01	1.106423e-01	3.500427e-01	1.452348e-01	4.597216e-01	1.536464e-01	1.255178e-01	2.611142e-01	1.499551e-01	2.746938e-01	2.929556e-01	2.823956e-01	3.205030e-01	1.422431e-01	3.933316e-01	1.439222e-01	2.748311e-01	2.742968e-01	1.954805e-01	2.553916e-01	1.222204e-01	3.121415e-01	1.749228e-01	3.907153e-01	2.200541e-01	4.505249e-01	2.897911e-01	3.962989e-02	2.771553e-01	2.624872e-01	2.073781e-01	2.529794e-01	1.136402e-01	4.103766e-01	2.615760e-01	2.144072e-01	2.458974e-01	2.078262e-01	3.675195e-01	1.787570e-01	3.398754e-01	2.063273e-01	1.494454e-01	3.043519e-01	1.292908e-01	2.909159e-01	3.099082e-01	2.698850e-01	3.246399e-01	1.782197e-01	2.978103e-01	1.993301e-01	3.186652e-01	2.968740e-01	1.289815e-01	2.554794e-01	7.536255e-02	5.679303e-01	2.669595e-01	8.974765e-02	4.492711e-01	3.926375e-01	1.055039e-01	2.686559e-01	9.396917e-02	8.728659e-02	1.529245e+00	1.262908e-01	3.414070e-01	2.822302e+00	1.140793e-01	1.509614e-01	2.348688e+00	5.804164e-03	5.468851e-01	1.290648e+00	2.746101e-02	1.306804e-01	1.662410e+00	2.197360e-01	4.460315e-02	1.329239e+00	1.644899e-01	4.280120e+00	4.588273e+00	1.004589e-01	4.411519e-01	2.001903e-01	4.372492e-01	2.344703e+00	1.243737e+00	1.651111e-01	2.101772e+00	2.064515e-01	3.305654e-02	2.161264e+00	1.348026e-01	8.970362e-03	3.359465e+00	2.724559e-01	7.078217e-02	2.470224e+00	4.199212e-01	2.170091e-01	4.235695e+00
7270000	-4.739708e+04	1.440441e+02	5.644120e+00	6.854494e-02	2.318347e-01	2.612383e-02	4.973421e-02	5.885642e-01	3.519810e-02	5.242605e-02	2.505297e-01	2.414479e-02	6.868632e-02	5.662558e-01	3.795740e-02	1.189220e-01	1.795985e-01	5.227641e-02	7.011294e-02	4.632124e-01	1.158777e-01	8.640968e-02	1.541907e-01	8.537499e-02	5.570011e-02	5.138381e-01	1.044865e-01	6.270093e-02	1.487908e-01	1.033194e-01	1.690061e-02	5.809440e-01	8.734416e-02	2.524454e-02	3.694421e-01	3.791807e-01	1.972722e-01	2.611600e-02	2.744456e-03	9.526670e-02	3.357726e-01	2.026965e-01	1.098378e-02	2.773169e-01	7.796357e-02	2.543965e-01	3.430896e-02	1.042537e-01	4.004487e-04	5.818174e-01	2.482302e-02	1.212033e-01	3.275819e-01	8.594937e-03	4.424126e-01	9.078983e-03	9.112826e-02	4.432039e-02	5.057074e-01	1.939311e-01	3.351846e-02	2.171529e-01	5.369648e-03	1.739965e-03	2.465960e-01	5.547201e-02	1.821331e-02	3.869137e-01	2.910650e-01	5.461826e-02	3.668225e-01	1.342815e-02	3.483329e-01	2.296573e-04	2.165686e-01	1.247820e-01	3.521737e-01	1.292260e-01	2.346723e-02	3.102582e-01	6.009285e-02	3.435106e-02	1.645122e-03	1.936004e-01	4.486047e-03	7.557365e-01	1.018085e-02	2.470753e-01	9.880822e-02	2.399862e-01	2.537034e-01	3.493710e-02	1.254898e-01	8.077651e-02	4.139665e-01	1.636754e-01	2.810999e-02	2.574072e-01	5.606440e-02	9.928209e-02	2.396948e-01	1.168081e-01	2.026987e-02	3.707297e-01	1.532154e-01	3.477809e-02	1.027466e-01	7.336314e-02	4.404879e-01	1.957751e-01	1.528492e-01	8.467363e-02	4.076670e-01	1.406501e-01	1.472379e-02	3.172366e-01	3.504888e-02	1.483752e-01	1.448245e-01	1.478656e-01	3.214982e-02	3.661653e-01	1.606196e-01	9.985239e-02	1.621416e-01	6.207193e-02	3.739897e-01	1.363645e-01	1.655798e-01	3.846218e-02	2.544135e-01	2.988429e-01	1.294146e-03	3.056529e-01	1.013344e-01	4.366843e-01	3.950308e-02	1.202904e-01	4.035222e-01	4.509521e-01	3.665634e-02	1.184968e-01	3.938948e-01	2.477015e-01	2.263086e-01	2.768972e-01	2.490928e-01	2.133094e-01	2.760659e-01	3.290488e-01	1.815759e-01	1.930064e-01	2.728865e-01	3.359170e-01	1.981901e-01	3.583805e-01	1.980965e-01	1.704858e-01	2.730372e-01	5.169650e-02	5.077581e-01	2.598508e-01	1.806946e-01	2.931222e-01	1.914502e-01	3.539774e-01	1.614503e-01	3.627552e-01	1.253459e-01	2.391719e-01	2.727271e-01	1.771743e-01	2.946689e-01	2.287427e-01	2.994140e-01	2.883769e-01	1.599475e-01	3.752291e-01	1.764465e-01	2.560020e-01	2.760601e-01	2.181117e-01	2.498263e-01	1.726946e-01	3.176527e-01	1.550215e-01	3.546312e-01	2.617424e-01	3.140004e-01	3.076689e-01	1.165883e-01	3.249045e-01	3.116104e-01	1.409338e-01	2.225514e-01	1.125983e-01	4.224000e-01	2.479022e-01	2.170996e-01	3.264700e-01	2.001141e-01	2.832535e-01	1.901624e-01	3.113739e-01	2.018850e-01	2.385356e-01	2.482054e-01	1.329128e-01	3.463845e-01	2.192552e-01	3.014475e-01	3.120256e-01	2.328739e-01	2.931499e-01	1.619506e-01	2.834159e-01	2.685539e-01	2.276452e-01	2.203849e-01	7.940233e-02	5.770862e-01	2.660541e-01	7.745735e-02	4.442070e-01	3.592548e-01	1.139837e-01	2.420515e-01	1.688864e-01	1.002926e-01	1.360183e+00	1.302440e-01	7.691877e-02	2.857449e+00	2.226479e-02	5.299305e-01	2.324744e+00	2.163161e-01	4.639304e-01	1.244204e+00	5.088197e-04	8.468144e-02	2.843951e+00	2.081092e-01	9.965633e-03	1.005017e+00	1.543773e-01	4.217933e+00	4.825247e+00	9.222255e-02	4.455362e-01	1.443442e-01	2.931749e-01	2.151126e+00	1.134867e+00	1.284374e-01	2.143976e+00	1.929162e-01	5.474915e-02	2.096873e+00	1.894009e-01	7.784535e-03	3.802642e+00	2.889883e-01	5.571740e-02	2.388510e+00	4.578812e-01	1.851490e-01	4.248762e+00
7280000	-4.737394e+04	1.454861e+02	5.633488e+00	7.705759e-02	2.768954e-01	2.701490e-02	5.905097e-02	5.173079e-01	4.267322e-02	5.398795e-02	2.750743e-01	2.387046e-02	3.129733e-02	5.744289e-01	4.134103e-02	1.263414e-01	1.538073e-01	6.351526e-02	7.874159e-02	4.638278e-01	1.137666e-01	7.321367e-02	1.429919e-01	1.139490e-01	5.347930e-02	4.931676e-01	1.231984e-01	5.535168e-02	1.223052e-01	8.049293e-02	7.233798e-02	6.102770e-01	5.923524e-02	9.628048e-02	2.858235e-01	3.370943e-01	1.520201e-01	1.101207e-01	1.866092e-02	6.021271e-02	4.262341e-01	2.498858e-01	4.232284e-03	2.338949e-01	2.554015e-02	4.287108e-02	1.779344e-02	4.390510e-02	1.412035e-03	8.300281e-01	6.399024e-02	1.259016e-01	3.001766e-01	5.187199e-02	4.006331e-01	6.855995e-02	5.285670e-02	3.884896e-02	4.113449e-01	1.797909e-01	3.441657e-02	3.098335e-01	2.576528e-02	6.785791e-03	9.865842e-02	4.315007e-02	1.425293e-04	4.980220e-01	3.532412e-01	4.604201e-02	4.468542e-01	4.952221e-02	3.877951e-01	2.442916e-02	4.535732e-02	1.450532e-01	3.411293e-01	2.154218e-01	1.161629e-02	2.327595e-01	5.401991e-02	4.613115e-02	1.207089e-02	4.477391e-02	8.708317e-04	8.790241e-01	1.712912e-02	2.673602e-01	1.366350e-01	1.491540e-01	1.458749e-01	3.497641e-02	2.659995e-01	1.167596e-01	3.938152e-01	1.581303e-01	4.369688e-02	2.450108e-01	4.258715e-02	6.349948e-02	2.330795e-01	1.551684e-01	2.959814e-02	3.863636e-01	1.322909e-01	1.020379e-01	5.186978e-02	1.314569e-01	3.406744e-01	3.276618e-01	4.629919e-02	3.860865e-02	3.823965e-01	2.239294e-01	1.785677e-02	3.095555e-01	2.765316e-02	1.399957e-01	1.172441e-01	3.130417e-01	1.913245e-02	3.159168e-01	9.466929e-02	1.683222e-01	1.605161e-01	1.327385e-01	3.463806e-01	1.330425e-01	5.900009e-02	5.546568e-02	3.133457e-01	2.036675e-01	4.566705e-04	2.847180e-01	1.423464e-01	4.346192e-01	4.225855e-02	1.208892e-01	4.022331e-01	4.538035e-01	4.247884e-02	1.127601e-01	3.909575e-01	2.568551e-01	2.311400e-01	2.672679e-01	2.447370e-01	2.038341e-01	2.889892e-01	3.203013e-01	1.868754e-01	2.619148e-01	2.229303e-01	3.057601e-01	2.093948e-01	3.765538e-01	1.802852e-01	1.948742e-01	2.482869e-01	4.904340e-02	5.287103e-01	2.591984e-01	1.630480e-01	2.734086e-01	2.073474e-01	4.177254e-01	1.015187e-01	4.229115e-01	1.614164e-01	2.100420e-01	2.056302e-01	1.647553e-01	2.789757e-01	2.994577e-01	2.568113e-01	3.141726e-01	1.729671e-01	4.106461e-01	1.022142e-01	2.318595e-01	2.553055e-01	1.872421e-01	3.255928e-01	1.226666e-01	3.267034e-01	1.811176e-01	3.695123e-01	2.103722e-01	4.255248e-01	2.931892e-01	7.091389e-02	2.496036e-01	3.512597e-01	1.302327e-01	2.689040e-01	1.166446e-01	4.248162e-01	2.416480e-01	2.168912e-01	2.477236e-01	2.128209e-01	3.971084e-01	1.423471e-01	3.744831e-01	1.859586e-01	1.862572e-01	2.533011e-01	1.337254e-01	3.164297e-01	2.668235e-01	2.830213e-01	3.311895e-01	1.806983e-01	3.550377e-01	1.330746e-01	2.476293e-01	3.036562e-01	1.533620e-01	2.953525e-01	7.761481e-02	5.533099e-01	2.652685e-01	1.038068e-01	4.596696e-01	3.822576e-01	1.186324e-01	2.645986e-01	2.045084e-02	2.664050e-02	1.691244e+00	1.114198e-01	1.377341e-01	1.879336e+00	9.072668e-02	3.965029e-02	2.556000e+00	1.887222e-01	1.100312e-01	1.735339e+00	1.715677e-02	5.537264e-02	2.588597e+00	1.450920e-01	3.682265e-02	9.972550e-01	1.605580e-01	4.124251e+00	4.711435e+00	9.500119e-02	4.808387e-01	1.366417e-01	2.754322e-01	2.149081e+00	1.300502e+00	1.572207e-01	2.250771e+00	2.895551e-01	8.139489e-02	2.387750e+00	1.937968e-01	1.200468e-03	3.115107e+00	3.826091e-01	6.071820e-02	2.298399e+00	3.683336e-01	2.431353e-01	4.057050e+00
7290000	-4.740152e+04	1.520492e+02	5.258201e+00	1.037328e-01	3.354717e-01	3.484600e-02	6.122313e-03	4.750936e-01	4.473355e-02	4.564843e-02	3.091785e-01	2.338605e-02	9.628979e-02	4.794943e-01	4.600295e-02	1.111131e-01	2.256021e-01	5.075307e-02	9.106355e-02	3.779216e-01	1.435466e-01	7.197882e-02	1.317677e-01	1.401587e-01	5.171002e-02	4.895056e-01	1.148792e-01	5.134986e-02	2.549011e-01	6.153932e-02	2.006106e-02	5.108636e-01	1.012850e-01	5.638142e-02	3.676095e-01	4.349133e-01	9.172630e-02	6.670064e-03	4.269949e-02	5.613188e-02	4.295824e-01	2.281082e-01	3.429143e-04	2.261786e-01	5.965605e-02	1.078143e-01	3.302602e-02	6.582906e-02	1.014215e-03	7.635691e-01	2.874723e-02	1.049067e-01	1.876204e-01	2.492865e-02	3.834340e-01	6.924205e-02	2.298683e-01	4.208929e-02	3.747964e-01	1.832400e-01	5.276121e-02	3.439109e-01	3.202200e-03	1.895600e-02	7.847195e-02	4.610416e-02	2.660786e-02	5.813497e-01	2.485103e-01	4.715955e-02	3.167737e-01	5.324854e-02	4.147778e-01	2.077827e-02	1.472622e-01	1.790702e-01	4.245166e-01	1.836511e-01	1.496289e-02	1.785149e-01	1.928425e-02	2.304007e-01	1.013090e-02	9.149295e-02	3.531532e-02	6.264924e-01	6.167767e-03	5.659591e-02	2.241799e-01	2.218039e-02	5.770283e-01	9.197086e-02	2.804467e-02	7.977542e-02	3.700537e-01	1.777267e-01	3.459353e-02	2.716769e-01	6.617381e-02	1.085090e-01	2.599705e-01	1.794455e-01	2.098625e-02	2.740421e-01	1.570466e-01	1.995541e-01	1.169202e-01	1.428415e-02	4.523752e-01	1.474777e-01	6.938863e-02	7.594775e-02	4.012494e-01	1.471012e-01	1.251122e-02	3.293173e-01	3.387313e-02	9.129997e-02	1.706245e-01	2.378011e-01	5.505238e-02	3.421978e-01	1.030243e-01	1.573621e-01	1.733826e-01	1.579883e-01	4.162310e-01	6.947154e-02	2.556447e-02	4.932051e-02	2.789261e-01	1.278524e-01	1.656974e-04	3.744439e-01	1.692914e-01	4.277486e-01	5.287513e-02	1.220407e-01	3.973356e-01	4.393554e-01	4.465545e-02	1.149250e-01	4.010642e-01	2.265776e-01	2.401451e-01	2.675277e-01	2.657495e-01	2.241129e-01	2.613019e-01	3.224078e-01	1.921774e-01	2.217623e-01	2.170410e-01	3.269376e-01	2.342591e-01	3.857411e-01	2.435761e-01	1.743917e-01	1.962911e-01	4.361737e-02	5.231704e-01	2.554016e-01	1.778106e-01	2.396635e-01	1.563634e-01	4.456226e-01	1.583505e-01	4.139261e-01	1.185377e-01	2.061750e-01	2.613611e-01	1.906096e-01	2.745412e-01	2.624003e-01	2.724489e-01	2.682492e-01	1.501043e-01	4.592678e-01	1.223787e-01	2.683370e-01	2.744029e-01	1.738369e-01	2.834232e-01	9.429768e-02	3.017605e-01	1.841208e-01	4.198210e-01	2.458305e-01	2.611963e-01	2.690260e-01	2.239472e-01	2.765659e-01	3.130194e-01	1.337833e-01	2.766314e-01	1.163997e-01	4.414049e-01	2.688998e-01	1.732956e-01	2.244029e-01	1.720529e-01	3.831484e-01	2.203959e-01	3.603821e-01	2.523263e-01	1.923893e-01	1.949023e-01	1.489806e-01	3.125313e-01	2.584602e-01	2.800279e-01	2.777806e-01	2.148185e-01	3.654413e-01	1.419596e-01	2.866714e-01	2.775228e-01	1.985833e-01	2.372225e-01	8.965118e-02	5.132500e-01	2.940288e-01	1.030700e-01	4.784881e-01	3.868875e-01	6.870128e-02	2.653074e-01	1.074963e-01	8.939905e-02	1.928506e+00	1.187797e-01	1.179818e-01	1.470020e+00	1.061905e-01	9.911967e-01	3.228934e+00	3.202161e-01	1.231145e+00	1.350874e+00	9.286135e-02	2.769364e-01	2.965149e+00	1.567857e-01	8.119137e-02	1.773005e+00	1.724664e-01	4.068258e+00	4.559922e+00	1.102616e-01	4.832427e-01	1.540940e-01	4.115982e-01	2.616801e+00	9.932482e-01	1.344051e-01	1.886587e+00	3.350316e-01	5.096880e-02	2.407050e+00	7.281851e-02	1.477747e-03	3.018673e+00	3.986402e-01	7.200053e-02	2.284616e+00	5.251965e-01	2.684240e-01	3.907700e+00
7300000	-4.739379e+04	1.398947e+02	5.832549e+00	1.041772e-01	1.876034e-01	2.323090e-02	1.041046e-01	5.443867e-01	3.649717e-02	4.319424e-02	3.493866e-01	2.461225e-02	7.012419e-02	4.761498e-01	3.653292e-02	8.095875e-02	1.508770e-01	7.116440e-02	7.758183e-02	4.749877e-01	1.444303e-01	7.048628e-02	1.436303e-01	1.457526e-01	4.442916e-02	4.829797e-01	1.127219e-01	6.863671e-02	2.125617e-01	6.622774e-02	3.977698e-02	4.565213e-01	1.562756e-01	1.305479e-02	6.026894e-01	1.978603e-01	1.175070e-01	2.324536e-02	4.564319e-02	6.511569e-02	4.448316e-01	3.236901e-01	7.179238e-05	1.504962e-01	1.579459e-02	1.713434e-01	4.381409e-02	5.261302e-02	2.878506e-03	6.852859e-01	4.406512e-02	3.057487e-02	2.759746e-01	1.876390e-02	4.428059e-01	6.862271e-02	1.632581e-01	5.960242e-02	4.229491e-01	2.380647e-01	2.164278e-02	2.574759e-01	2.650446e-04	1.228879e-01	2.176644e-01	7.584009e-02	3.345419e-02	3.109901e-01	2.391634e-01	6.511260e-03	5.075023e-01	3.576138e-02	3.849320e-01	1.844742e-02	4.684571e-02	1.340340e-01	2.742106e-01	2.309179e-01	1.890074e-02	3.002548e-01	4.168188e-02	6.598788e-02	1.840822e-02	6.099189e-02	2.568010e-03	7.960052e-01	5.603882e-02	1.063411e-02	1.828200e-01	6.593155e-02	5.126654e-01	6.297730e-02	1.649717e-01	7.350693e-02	4.301223e-01	2.178734e-01	2.759704e-02	2.045928e-01	4.630761e-02	6.770348e-02	1.558174e-01	1.976550e-01	1.708463e-02	3.624899e-01	1.992495e-01	7.265967e-02	1.013026e-01	3.343490e-02	5.039765e-01	1.366227e-01	1.520037e-01	6.040205e-02	4.371942e-01	2.187390e-01	9.117106e-03	2.646502e-01	9.897493e-03	2.631486e-01	1.598017e-01	1.279291e-01	7.885783e-02	3.056194e-01	6.464333e-02	1.825056e-01	1.466264e-01	9.425166e-02	4.131899e-01	1.323429e-01	3.108342e-02	4.162012e-02	3.072588e-01	2.672394e-01	1.820051e-03	3.164298e-01	6.563180e-02	4.717359e-01	3.867757e-02	1.149881e-01	3.745984e-01	4.251195e-01	3.659021e-02	1.177162e-01	4.205741e-01	2.450432e-01	2.365139e-01	2.663215e-01	2.521213e-01	2.178356e-01	2.804257e-01	3.176312e-01	1.841075e-01	2.636422e-01	1.943959e-01	3.251647e-01	2.167972e-01	3.612016e-01	2.321402e-01	1.441322e-01	2.625259e-01	3.829547e-02	5.509966e-01	2.645983e-01	1.461097e-01	3.543469e-01	1.938794e-01	3.035484e-01	1.482252e-01	3.352651e-01	2.017974e-01	1.985262e-01	2.644113e-01	1.624497e-01	2.766813e-01	2.687577e-01	2.921112e-01	2.457695e-01	1.565184e-01	4.099289e-01	1.877831e-01	2.240312e-01	3.247461e-01	1.538558e-01	2.973669e-01	1.317226e-01	2.981379e-01	2.276641e-01	3.424754e-01	2.373152e-01	4.204987e-01	2.771974e-01	6.498871e-02	3.507733e-01	2.952926e-01	1.525697e-01	2.013644e-01	9.917866e-02	4.317506e-01	2.624998e-01	2.065709e-01	2.823380e-01	2.259028e-01	3.017887e-01	1.899705e-01	3.301940e-01	2.786597e-01	1.782117e-01	2.129345e-01	1.132530e-01	3.433847e-01	2.717021e-01	2.716602e-01	2.808585e-01	2.034776e-01	3.133166e-01	2.023472e-01	2.564159e-01	2.832253e-01	2.098098e-01	2.505490e-01	7.872154e-02	5.580809e-01	2.794929e-01	8.370461e-02	4.775978e-01	3.529584e-01	5.748417e-02	2.834384e-01	1.529313e-01	1.425329e-02	1.348727e+00	1.272927e-01	1.020858e-01	1.343825e+00	1.550697e-02	6.496343e-02	2.080890e+00	3.030272e-01	2.370496e+00	1.147153e+00	1.146160e-01	8.181820e-02	1.972276e+00	2.313799e-01	4.768420e-02	1.255620e+00	1.575657e-01	3.748679e+00	4.827106e+00	9.310917e-02	4.595830e-01	1.565465e-01	2.456554e-01	2.468738e+00	1.348610e+00	1.934041e-01	2.236138e+00	2.211648e-01	8.855004e-02	2.570630e+00	2.983930e-01	6.488169e-03	3.171652e+00	3.431404e-01	7.283984e-02	2.401668e+00	3.917510e-01	2.429930e-01	3.959627e+00
7310000	-4.738188e+04	1.476396e+02	5.432219e+00	9.378650e-02	2.311204e-01	2.953351e-02	6.758564e-02	5.309462e-01	4.702769e-02	6.673597e-02	2.672941e-01	2.757973e-02	6.433030e-02	5.338327e-01	4.022716e-02	8.896486e-02	1.706149e-01	6.259644e-02	6.939319e-02	4.577107e-01	1.507199e-01	8.964383e-02	1.385595e-01	1.234843e-01	4.913391e-02	4.856558e-01	1.135226e-01	2.295174e-02	1.793505e-01	5.470028e-02	5.396958e-02	6.218484e-01	6.717950e-02	6.433042e-02	5.643799e-01	2.386851e-01	7.698605e-02	3.029503e-02	2.532353e-02	7.605957e-02	4.756490e-01	2.565973e-01	4.940182e-03	1.717971e-01	1.495683e-02	8.650098e-02	4.025222e-02	1.483576e-01	2.130940e-03	7.046119e-01	1.814636e-02	7.384318e-02	2.499096e-01	5.472265e-02	4.429531e-01	5.885542e-02	1.197160e-01	2.535965e-02	5.084351e-01	1.803675e-01	4.903987e-02	2.147234e-01	2.207440e-02	4.338312e-03	1.039667e-01	1.199384e-01	1.237141e-02	5.974617e-01	1.619235e-01	5.287367e-02	3.100432e-01	1.342708e-01	4.077552e-01	3.392160e-02	6.113555e-02	1.566587e-01	3.645699e-01	1.829953e-01	1.227557e-02	2.410824e-01	4.241803e-02	2.980542e-02	1.018039e-02	1.055648e-01	1.037992e-02	8.270618e-01	1.700770e-02	3.204838e-01	4.221732e-01	3.490492e-02	7.511812e-02	2.059503e-02	1.267249e-01	7.488162e-02	5.629460e-01	1.472189e-01	2.810251e-02	1.401344e-01	4.671649e-02	1.010397e-01	9.310443e-02	2.136819e-01	1.276132e-02	4.562834e-01	1.231292e-01	2.153942e-03	8.522318e-02	4.689881e-02	5.273819e-01	2.878222e-01	5.051998e-02	6.857638e-02	4.096564e-01	1.835270e-01	3.549054e-03	3.136674e-01	2.102376e-02	2.584437e-01	1.295341e-01	1.373603e-01	6.289809e-02	3.482294e-01	6.353444e-02	1.007967e-01	1.801776e-01	1.025337e-01	4.130799e-01	6.010722e-02	1.433049e-01	4.983588e-02	3.738127e-01	2.642774e-01	9.533084e-04	2.189889e-01	9.213185e-02	4.641739e-01	4.445019e-02	1.207337e-01	3.706422e-01	4.444466e-01	4.313823e-02	1.304238e-01	3.819914e-01	2.294185e-01	2.385944e-01	2.831420e-01	2.488451e-01	2.107816e-01	2.864169e-01	3.121603e-01	1.906412e-01	2.364140e-01	2.630850e-01	3.087118e-01	1.917892e-01	4.103612e-01	1.882458e-01	1.545906e-01	2.468024e-01	4.218745e-02	5.376833e-01	2.320576e-01	1.880717e-01	3.057954e-01	1.943734e-01	3.761913e-01	1.236398e-01	3.317087e-01	2.606402e-01	1.838860e-01	2.237650e-01	1.759657e-01	3.122566e-01	2.022291e-01	3.095486e-01	2.823768e-01	1.860923e-01	4.199017e-01	1.116292e-01	2.697417e-01	2.881231e-01	1.670963e-01	2.750389e-01	1.150081e-01	3.090948e-01	2.104648e-01	3.654323e-01	2.219082e-01	4.419046e-01	2.585200e-01	7.766719e-02	2.558712e-01	2.912022e-01	1.918690e-01	2.610576e-01	8.272421e-02	4.704043e-01	2.330792e-01	2.137922e-01	2.137615e-01	2.168676e-01	4.067420e-01	1.626288e-01	3.030101e-01	2.423217e-01	1.811184e-01	2.735498e-01	1.430389e-01	2.987874e-01	3.067551e-01	2.514186e-01	3.401633e-01	1.891494e-01	2.775756e-01	1.931117e-01	2.617945e-01	2.818489e-01	2.088824e-01	2.474742e-01	6.010986e-02	5.784521e-01	2.722344e-01	8.920364e-02	4.478708e-01	3.881804e-01	1.259926e-01	2.844360e-01	4.219643e-02	5.393161e-02	1.120478e+00	1.336024e-01	3.352388e-01	2.635278e+00	2.400043e-02	7.530791e-01	2.081490e+00	8.629558e-02	1.697665e+00	1.442505e+00	4.419089e-02	9.211832e-02	3.228003e+00	2.128614e-01	8.946560e-02	1.730427e+00	1.718998e-01	3.948170e+00	5.181998e+00	1.023715e-01	4.711953e-01	1.772317e-01	2.310532e-01	2.715583e+00	1.064388e+00	1.163793e-01	2.024924e+00	1.889044e-01	8.384949e-02	2.099003e+00	1.337607e-01	8.336217e-03	2.606269e+00	2.821986e-01	5.825785e-02	2.504569e+00	4.826203e-01	1.716642e-01	3.652478e+00
7320000	-4.737657e+04	1.390557e+02	5.740123e+00	9.833220e-02	2.251838e-01	2.823659e-02	4.844907e-02	5.552503e-01	4.454797e-02	3.134075e-02	3.049078e-01	2.667752e-02	7.622000e-02	5.206249e-01	4.022896e-02	9.763928e-02	1.946049e-01	6.235847e-02	8.060942e-02	4.298894e-01	1.348985e-01	8.417059e-02	1.518769e-01	1.261594e-01	4.994494e-02	4.797269e-01	1.081212e-01	7.530896e-02	2.499126e-01	7.887233e-02	7.466279e-02	3.579847e-01	1.632586e-01	2.878362e-02	5.575367e-01	2.410818e-01	8.988731e-02	6.790742e-02	1.480308e-02	5.157510e-02	5.038264e-01	1.767416e-01	1.570218e-03	2.335853e-01	3.270142e-02	1.321063e-01	2.857652e-02	2.310950e-02	1.758179e-03	7.929745e-01	2.147502e-02	3.034118e-02	3.228963e-01	5.533053e-02	4.291226e-01	1.003722e-01	6.193726e-02	4.497932e-02	5.167716e-01	1.957696e-01	3.796058e-02	1.924463e-01	1.207269e-02	6.141842e-03	1.322466e-01	5.136106e-02	1.489866e-02	5.933671e-01	2.019848e-01	4.151279e-02	4.045884e-01	8.363872e-03	4.774290e-01	3.184932e-02	3.625658e-02	1.773977e-01	3.545129e-01	1.984014e-01	1.926459e-02	2.084783e-01	4.194512e-02	1.597461e-01	2.615858e-02	4.571152e-02	1.187636e-04	7.023618e-01	6.590321e-02	3.050768e-02	3.678790e-01	2.012390e-01	2.650161e-01	1.666117e-02	1.186971e-01	1.181722e-01	4.264357e-01	1.664659e-01	2.463015e-02	2.280135e-01	3.628257e-02	1.674031e-01	1.053703e-01	2.933679e-01	2.461071e-02	3.116717e-01	9.757629e-02	5.686054e-02	1.134122e-01	1.254255e-01	4.070857e-01	2.559934e-01	4.122270e-02	8.658306e-02	4.493196e-01	1.801171e-01	6.003575e-03	2.537338e-01	2.424289e-02	9.560140e-02	1.702875e-01	1.225830e-01	3.842580e-02	3.668798e-01	2.062224e-01	2.160252e-01	2.051003e-01	7.132046e-02	3.715284e-01	3.368499e-02	1.023407e-01	2.364240e-02	2.418475e-01	2.136301e-01	3.118820e-03	3.576153e-01	1.601457e-01	4.653319e-01	3.600354e-02	1.295022e-01	3.691623e-01	4.464915e-01	4.497000e-02	1.165285e-01	3.920100e-01	2.365543e-01	2.400495e-01	2.851869e-01	2.382094e-01	2.147522e-01	2.818318e-01	3.117450e-01	1.916709e-01	2.215480e-01	2.469192e-01	3.044627e-01	2.270701e-01	3.677067e-01	2.082084e-01	1.922199e-01	2.318651e-01	4.951512e-02	5.459807e-01	2.421601e-01	1.623442e-01	3.191980e-01	1.992252e-01	3.017781e-01	1.797986e-01	3.474588e-01	2.180729e-01	1.481826e-01	2.862857e-01	1.442090e-01	3.251041e-01	2.289484e-01	3.017385e-01	3.081627e-01	1.060098e-01	4.611867e-01	1.246409e-01	3.131489e-01	2.562823e-01	1.593749e-01	2.711939e-01	1.058814e-01	3.314748e-01	1.745479e-01	3.880959e-01	1.322120e-01	3.402062e-01	3.040183e-01	2.235635e-01	3.639366e-01	3.087077e-01	9.645837e-02	2.308974e-01	9.048950e-02	4.056528e-01	2.960304e-01	2.078273e-01	1.899222e-01	2.200007e-01	4.007729e-01	1.893042e-01	3.062165e-01	2.243937e-01	1.900363e-01	2.793536e-01	1.428801e-01	3.200456e-01	2.569383e-01	2.801360e-01	3.442629e-01	2.240572e-01	3.067116e-01	1.249683e-01	2.806499e-01	3.011764e-01	1.817438e-01	2.364300e-01	9.996348e-02	6.025408e-01	2.050173e-01	9.247843e-02	4.789729e-01	3.982485e-01	1.150071e-01	2.928974e-01	3.068777e-02	6.976876e-02	1.110358e+00	1.133899e-01	2.362510e-01	1.307188e+00	9.686751e-02	2.943337e-01	2.758708e+00	4.602277e-01	2.852562e+00	1.232096e+00	1.751127e-01	2.436165e-01	3.178408e+00	1.885186e-01	3.019736e-02	1.558735e+00	1.710926e-01	3.903651e+00	4.410137e+00	9.005538e-02	4.855520e-01	1.707151e-01	2.445638e-01	2.534969e+00	2.025891e+00	1.413601e-01	1.690604e+00	3.314137e-01	6.576364e-02	2.246048e+00	1.523104e-01	3.444164e-03	3.715091e+00	3.259257e-01	6.555062e-02	2.413442e+00	4.624552e-01	1.794412e-01	4.193974e+00
7330000	-4.738873e+04	1.499144e+02	5.355064e+00	6.202806e-02	2.497337e-01	3.600914e-02	1.940307e-02	5.776478e-01	5.517825e-02	6.128473e-02	2.560223e-01	2.269231e-02	4.576182e-02	5.676266e-01	4.661219e-02	1.119545e-01	1.796338e-01	6.367449e-02	8.849263e-02	4.275278e-01	1.287168e-01	6.531557e-02	1.292308e-01	1.387615e-01	4.417396e-02	5.112707e-01	1.112476e-01	4.246871e-02	2.455144e-01	7.381996e-02	7.291833e-02	5.246677e-01	4.061083e-02	2.736791e-02	4.305619e-01	2.964889e-01	1.359138e-01	5.616518e-02	5.350233e-02	9.085417e-02	3.442373e-01	2.413021e-01	5.114949e-03	2.901794e-01	2.831202e-02	1.650035e-01	3.911618e-02	4.684070e-02	8.735246e-03	6.919209e-01	4.838352e-02	8.416611e-02	2.688345e-01	3.330212e-02	4.773302e-01	1.328031e-02	1.230867e-01	4.838264e-02	4.255582e-01	2.252647e-01	3.171888e-02	2.590974e-01	9.978105e-03	1.267094e-02	1.304715e-01	8.436810e-02	2.019320e-02	4.480870e-01	3.042092e-01	2.236016e-02	3.041293e-01	4.363676e-02	4.283986e-01	2.443401e-03	1.990318e-01	1.440138e-01	3.314053e-01	2.178575e-01	1.348713e-02	2.495260e-01	4.371034e-02	6.948732e-02	9.693097e-03	9.311328e-02	9.877647e-05	8.001594e-01	2.744817e-02	1.208590e-01	1.310854e-02	5.407759e-01	1.821052e-01	9.132565e-02	5.182574e-02	8.232505e-02	4.700330e-01	1.198895e-01	4.355992e-02	2.180095e-01	6.618305e-02	7.989075e-02	1.806758e-01	1.473295e-01	3.972384e-02	2.802376e-01	2.721425e-01	6.550351e-02	2.419096e-01	4.557956e-02	4.307143e-01	1.647999e-01	5.149308e-02	6.852849e-02	3.641151e-01	2.181958e-01	1.158937e-02	3.212258e-01	1.634547e-02	1.425581e-01	7.963500e-02	2.321420e-01	4.429148e-02	4.294068e-01	7.196668e-02	4.973546e-02	2.161309e-01	6.832853e-02	3.982094e-01	1.350251e-01	1.325706e-01	4.682791e-02	2.320893e-01	1.200360e-01	2.326015e-04	3.767159e-01	2.240984e-01	4.321677e-01	4.733351e-02	1.212297e-01	3.992691e-01	4.520962e-01	4.231149e-02	1.150318e-01	3.905605e-01	2.550289e-01	2.172002e-01	2.758129e-01	2.519580e-01	2.096565e-01	2.780401e-01	3.390868e-01	1.732166e-01	2.580640e-01	2.400236e-01	3.336516e-01	1.682608e-01	3.742106e-01	1.806029e-01	1.903102e-01	2.548763e-01	5.008091e-02	5.207235e-01	2.634446e-01	1.657511e-01	3.562291e-01	1.580076e-01	3.689595e-01	1.168038e-01	4.109081e-01	1.429004e-01	1.761169e-01	2.700746e-01	1.571580e-01	2.810714e-01	3.024664e-01	2.593043e-01	2.936157e-01	1.596419e-01	4.023803e-01	1.443621e-01	2.419626e-01	2.769689e-01	2.319870e-01	2.490815e-01	1.092964e-01	3.430334e-01	1.995674e-01	3.481028e-01	1.920649e-01	3.576625e-01	3.427764e-01	1.074962e-01	2.428030e-01	2.845433e-01	2.234432e-01	2.492104e-01	1.140926e-01	4.320334e-01	2.338178e-01	2.200562e-01	2.129976e-01	2.243529e-01	3.371628e-01	2.254867e-01	3.515378e-01	2.517515e-01	1.758482e-01	2.208625e-01	1.392161e-01	3.163223e-01	2.874814e-01	2.569802e-01	2.833601e-01	1.833199e-01	3.948712e-01	1.384488e-01	2.828546e-01	2.695422e-01	2.019500e-01	2.456532e-01	9.626131e-02	5.647943e-01	2.509043e-01	8.804007e-02	5.090983e-01	3.925981e-01	7.613395e-02	2.934418e-01	7.622448e-02	5.593935e-02	1.586146e+00	1.258388e-01	1.108686e-01	4.511968e+00	1.737489e-02	5.033495e-01	2.416413e+00	2.718211e-01	2.469073e-01	2.090233e+00	1.246660e-01	3.955205e-02	1.699434e+00	1.912701e-01	1.023577e-01	1.514916e+00	1.653109e-01	3.657834e+00	4.443931e+00	9.258498e-02	5.063999e-01	1.741265e-01	3.172199e-01	2.720494e+00	8.321818e-01	1.749537e-01	2.153433e+00	2.657114e-01	4.412521e-02	2.525565e+00	1.921194e-01	1.383333e-02	3.186799e+00	3.491229e-01	5.036130e-02	2.501790e+00	5.086172e-01	2.583403e-01	4.246800e+00
7340000	-4.738897e+04	1.412586e+02	5.744692e+00	6.249458e-02	2.781359e-01	4.367158e-02	8.037786e-03	5.464792e-01	6.118091e-02	5.025809e-02	2.640877e-01	2.981914e-02	5.093196e-02	5.695799e-01	3.532319e-02	8.492718e-02	1.830504e-01	6.725686e-02	1.109531e-01	4.371710e-01	1.166414e-01	7.829032e-02	1.499130e-01	1.156249e-01	4.915165e-02	4.959402e-01	1.110800e-01	3.874227e-02	2.020054e-01	4.163905e-02	2.115352e-02	5.572003e-01	1.392595e-01	3.075118e-02	4.085329e-01	3.993622e-01	6.810931e-02	6.742457e-02	2.581982e-02	7.599625e-02	4.594033e-01	1.088475e-01	4.296395e-03	2.958901e-01	5.556643e-02	3.735029e-01	4.867749e-02	5.418723e-02	1.171314e-03	4.916075e-01	3.085352e-02	1.115942e-01	3.274343e-01	2.111592e-02	5.004803e-01	2.546748e-02	1.390777e-02	5.796044e-02	5.538052e-01	1.367111e-01	3.273698e-02	2.012751e-01	1.751121e-02	4.169786e-02	1.502533e-01	1.686196e-02	6.861026e-03	4.813115e-01	3.030144e-01	1.271850e-01	2.860386e-01	7.015917e-02	4.406633e-01	3.292888e-02	4.302502e-02	1.683759e-01	4.006197e-01	1.794544e-01	1.108132e-02	2.090458e-01	3.142287e-02	8.184119e-02	7.005276e-03	5.359594e-02	7.676043e-04	8.321030e-01	2.468702e-02	2.227379e-02	3.672378e-02	4.569253e-03	2.889582e-01	5.366323e-01	1.108427e-01	7.574559e-02	4.832992e-01	1.029145e-01	4.949039e-02	2.364295e-01	5.212069e-02	1.121531e-01	1.891648e-01	1.493683e-01	1.256043e-02	3.813972e-01	1.553562e-01	7.211378e-02	5.709607e-02	4.384988e-02	5.206567e-01	2.626179e-01	4.366568e-02	8.497183e-02	4.080234e-01	1.438683e-01	1.018221e-02	3.123931e-01	4.056118e-02	1.136641e-01	8.968313e-02	2.248612e-01	4.261369e-02	3.744961e-01	1.546818e-01	9.450959e-02	1.109602e-01	2.008867e-01	3.909299e-01	7.279088e-02	1.299228e-01	3.338282e-02	2.712682e-01	2.581481e-01	1.188848e-03	3.422898e-01	9.372217e-02	4.655266e-01	4.591891e-02	1.288408e-01	3.597137e-01	4.389701e-01	4.602290e-02	1.322056e-01	3.828014e-01	2.416104e-01	2.343927e-01	2.701937e-01	2.538032e-01	2.036488e-01	2.793442e-01	3.321686e-01	1.848384e-01	2.284808e-01	2.500231e-01	2.870846e-01	2.344115e-01	3.768143e-01	2.349540e-01	1.400044e-01	2.482273e-01	5.437566e-02	4.836166e-01	2.708031e-01	1.912047e-01	3.429735e-01	9.980322e-02	3.801817e-01	1.770415e-01	4.231508e-01	1.481140e-01	1.357004e-01	2.930348e-01	1.691134e-01	3.199493e-01	1.956433e-01	3.152940e-01	3.178201e-01	1.665268e-01	3.954656e-01	1.201874e-01	2.931474e-01	2.864151e-01	1.626400e-01	2.577975e-01	9.464453e-02	3.604090e-01	2.136439e-01	3.313026e-01	2.192830e-01	4.023746e-01	2.755334e-01	1.028090e-01	2.712065e-01	3.114562e-01	1.812216e-01	2.361158e-01	1.274725e-01	4.569511e-01	2.101161e-01	2.054603e-01	2.187633e-01	1.824854e-01	4.105448e-01	1.882065e-01	3.397467e-01	2.341391e-01	1.995279e-01	2.265863e-01	1.643039e-01	2.891877e-01	2.708034e-01	2.757049e-01	3.175221e-01	1.744513e-01	3.574186e-01	1.506080e-01	3.045565e-01	2.702507e-01	2.157445e-01	2.094482e-01	8.146440e-02	5.452178e-01	2.761514e-01	9.716641e-02	4.668572e-01	3.818872e-01	1.344930e-01	2.966430e-01	2.950859e-02	3.260595e-02	1.281511e+00	1.961997e-01	1.317938e-01	2.050147e+00	1.560463e-01	1.981029e-01	3.068387e+00	1.533394e-01	7.618037e-01	1.230018e+00	1.208213e-01	3.528041e-01	2.058701e+00	2.998310e-01	7.214519e-02	1.424311e+00	1.730553e-01	4.004053e+00	4.781075e+00	9.737027e-02	4.682255e-01	1.774215e-01	4.364609e-01	2.482603e+00	4.899076e-01	1.914743e-01	2.301266e+00	2.624472e-01	7.456124e-02	2.360034e+00	2.797743e-01	1.656405e-03	2.931595e+00	2.886160e-01	8.899468e-02	2.277381e+00	4.558338e-01	2.033387e-01	4.212787e+00
7350000	-4.735677e+04	1.329218e+02	6.135523e+00	7.645147e-02	2.659767e-01	2.795185e-02	5.004518e-02	5.349166e-01	4.465826e-02	5.161350e-02	3.920129e-01	2.256428e-02	7.159812e-02	4.292753e-01	3.293592e-02	1.155536e-01	1.904433e-01	6.884387e-02	7.174718e-02	4.295011e-01	1.239110e-01	7.036191e-02	1.472381e-01	9.840499e-02	5.028759e-02	5.197475e-01	1.139598e-01	5.735522e-02	1.244131e-01	9.463442e-02	3.412589e-02	5.529751e-01	1.364962e-01	8.669746e-03	5.591078e-01	1.846693e-01	1.551770e-01	9.059124e-02	1.784894e-03	5.807309e-02	3.665005e-01	2.306747e-01	1.509416e-03	2.903197e-01	5.292257e-02	1.034436e-01	3.251914e-02	5.640149e-02	6.367902e-03	7.764900e-01	2.477784e-02	1.273395e-01	1.510373e-01	2.501151e-02	6.187561e-01	1.109383e-02	6.676174e-02	5.140675e-02	4.896382e-01	1.807523e-01	5.606105e-02	2.205562e-01	1.585513e-03	1.411339e-02	1.535893e-01	5.217077e-02	1.034337e-02	4.253113e-01	3.444719e-01	6.938318e-02	2.304287e-01	7.578064e-02	4.075948e-01	3.812655e-02	1.786862e-01	2.027127e-01	3.888233e-01	1.120650e-01	7.550478e-03	2.377796e-01	5.106887e-02	1.569143e-02	1.014532e-03	4.210585e-02	6.460809e-04	9.254101e-01	1.513206e-02	8.202932e-02	6.484258e-02	1.210866e-01	2.744673e-01	4.293308e-01	2.824340e-02	1.052566e-01	4.285610e-01	1.751233e-01	2.734069e-02	2.276483e-01	3.607020e-02	9.466015e-02	1.575388e-01	2.507133e-01	1.700200e-02	3.467929e-01	1.332928e-01	3.499651e-02	7.862224e-02	7.454856e-02	4.582094e-01	2.895481e-01	6.407526e-02	6.133413e-02	4.066446e-01	1.678900e-01	2.010519e-02	3.323020e-01	1.172407e-02	7.049528e-02	1.793500e-01	2.734160e-01	3.059270e-02	3.151425e-01	1.310036e-01	1.717296e-01	1.833270e-01	1.122254e-01	2.256697e-01	1.647394e-01	1.423089e-01	4.328169e-02	3.226785e-01	3.087268e-01	1.175508e-03	2.606433e-01	6.349428e-02	4.376201e-01	4.274560e-02	1.211045e-01	3.985298e-01	4.383807e-01	4.865104e-02	1.047495e-01	4.082188e-01	2.499975e-01	2.295053e-01	2.725678e-01	2.479294e-01	2.188952e-01	2.654127e-01	3.264697e-01	1.892223e-01	2.220483e-01	2.433127e-01	3.298614e-01	2.047776e-01	3.960407e-01	1.990983e-01	1.539358e-01	2.509252e-01	6.530818e-02	5.122622e-01	2.453793e-01	1.770503e-01	2.991060e-01	1.757619e-01	3.857919e-01	1.393402e-01	3.679478e-01	1.498246e-01	2.264660e-01	2.557616e-01	1.643508e-01	2.965439e-01	2.169982e-01	3.221071e-01	3.415889e-01	1.468608e-01	3.521739e-01	1.593764e-01	2.168753e-01	2.849873e-01	2.040525e-01	2.940849e-01	1.268279e-01	2.988321e-01	1.995367e-01	3.748034e-01	2.082427e-01	3.360158e-01	3.815438e-01	7.419771e-02	2.717772e-01	3.368299e-01	1.695170e-01	2.218759e-01	1.082621e-01	4.090571e-01	2.841743e-01	1.985065e-01	2.681097e-01	1.847819e-01	3.562797e-01	1.908287e-01	3.822670e-01	2.154632e-01	1.943532e-01	2.079167e-01	1.361307e-01	2.919023e-01	2.847905e-01	2.871765e-01	2.668025e-01	2.298831e-01	3.709267e-01	1.323878e-01	2.832465e-01	2.683488e-01	2.191975e-01	2.292072e-01	9.734685e-02	5.713636e-01	2.532388e-01	7.805073e-02	4.518894e-01	3.723883e-01	4.417777e-02	2.891090e-01	1.069855e-01	2.962446e-02	1.278929e+00	1.255776e-01	1.410656e-01	2.318598e+00	5.928733e-03	1.586843e-01	2.450754e+00	1.236957e-01	1.165601e-01	1.211411e+00	1.364866e-01	5.713753e-02	2.559294e+00	1.650779e-01	3.788819e-02	1.009804e+00	1.752054e-01	3.944554e+00	5.365492e+00	8.031889e-02	4.790543e-01	1.821671e-01	2.679395e-01	2.274041e+00	1.222734e+00	7.196104e-02	2.117878e+00	1.998649e-01	2.909284e-02	2.036828e+00	1.147491e-01	4.309832e-03	3.191763e+00	4.289678e-01	7.582832e-02	2.238090e+00	3.465241e-01	1.822100e-01	3.752525e+00
7360000	-4.741054e+04	1.384790e+02	5.734354e+00	7.968509e-02	3.102464e-01	3.021774e-02	4.129494e-02	4.828358e-01	5.572010e-02	6.063369e-02	3.134703e-01	2.198405e-02	5.427364e-02	5.109938e-01	3.864451e-02	1.113219e-01	1.716499e-01	5.485766e-02	8.468793e-02	4.151184e-01	1.623642e-01	6.061411e-02	1.275105e-01	1.136806e-01	4.654600e-02	5.064158e-01	1.452331e-01	5.138787e-02	1.728619e-01	7.219615e-02	2.615184e-02	5.834191e-01	9.398308e-02	2.951204e-02	4.531940e-01	2.737714e-01	1.282002e-01	8.942723e-02	2.589517e-02	6.976538e-02	3.734334e-01	2.876638e-01	2.444048e-03	2.382291e-01	2.846425e-02	1.084455e-01	1.803388e-02	1.030190e-01	3.853604e-03	7.491964e-01	1.745165e-02	1.721583e-01	1.352311e-01	6.753493e-02	5.336363e-01	3.872694e-02	5.271237e-02	8.754370e-02	4.984858e-01	1.867952e-01	3.229761e-02	1.835952e-01	1.128253e-02	5.693079e-02	7.297554e-02	1.087472e-01	1.162510e-03	3.837359e-01	3.764480e-01	1.863784e-01	2.026370e-01	6.989551e-02	2.720141e-01	1.918899e-01	7.718507e-02	2.091525e-01	3.027762e-01	1.445891e-01	4.100366e-02	2.526430e-01	4.983556e-02	3.132737e-02	6.374550e-03	9.189066e-02	2.448775e-03	8.459939e-01	2.196478e-02	3.134363e-01	1.018377e-01	8.812340e-02	4.114325e-02	1.602830e-01	2.951764e-01	1.187235e-01	3.744653e-01	1.997831e-01	3.707049e-02	2.078783e-01	6.207937e-02	6.493651e-02	1.092312e-01	1.687758e-01	4.384186e-02	3.602824e-01	2.529321e-01	3.012349e-02	7.132720e-02	1.242371e-01	2.719636e-01	3.048380e-01	1.975105e-01	6.243352e-02	3.956042e-01	1.508831e-01	8.730058e-03	3.481752e-01	3.417399e-02	2.707534e-01	1.710724e-01	5.788718e-02	4.674401e-02	3.578871e-01	9.565579e-02	1.039338e-01	2.491019e-01	7.443232e-02	4.087053e-01	9.336780e-02	7.045898e-02	3.282440e-02	3.421850e-01	3.410336e-01	6.448234e-04	1.810330e-01	1.022792e-01	4.248095e-01	5.104471e-02	1.106371e-01	4.135086e-01	4.171269e-01	4.387065e-02	1.081813e-01	4.308212e-01	2.629717e-01	2.429684e-01	2.473520e-01	2.467078e-01	2.235614e-01	2.967821e-01	3.041363e-01	1.755202e-01	2.341137e-01	2.799191e-01	3.211943e-01	1.647729e-01	3.534265e-01	2.446343e-01	1.672012e-01	2.347380e-01	4.277910e-02	5.009990e-01	2.886969e-01	1.675250e-01	3.407438e-01	1.304796e-01	4.338568e-01	9.491980e-02	3.546542e-01	1.731047e-01	1.703470e-01	3.018941e-01	1.328095e-01	2.996205e-01	2.358905e-01	3.316796e-01	2.359546e-01	1.533319e-01	4.200884e-01	1.906250e-01	2.827309e-01	2.362856e-01	2.145933e-01	2.663902e-01	1.450608e-01	2.867419e-01	1.897956e-01	3.784017e-01	2.783244e-01	3.542218e-01	2.937803e-01	7.367354e-02	3.176966e-01	4.011091e-01	9.541546e-02	1.857789e-01	1.000545e-01	4.841065e-01	2.358580e-01	1.799810e-01	2.441633e-01	2.258850e-01	3.492403e-01	1.807114e-01	3.669320e-01	2.108205e-01	1.856880e-01	2.365595e-01	1.290074e-01	3.137150e-01	2.774869e-01	2.797908e-01	2.991269e-01	1.530468e-01	3.640778e-01	1.837486e-01	2.514783e-01	3.306338e-01	1.642547e-01	2.536332e-01	8.383846e-02	5.750353e-01	2.371855e-01	1.039408e-01	4.319556e-01	3.673292e-01	5.680679e-02	2.746537e-01	1.495003e-02	4.759049e-02	2.470162e+00	1.158385e-01	1.169891e-01	2.215250e+00	5.941875e-02	3.070823e-01	3.576566e+00	1.653285e-01	2.463132e+00	1.350966e+00	4.673307e-02	2.752970e-02	1.856913e+00	1.937371e-01	3.588708e-02	1.757485e+00	1.689559e-01	4.004543e+00	5.133177e+00	9.738922e-02	4.793474e-01	1.408098e-01	3.273471e-01	2.296443e+00	1.337316e+00	1.407750e-01	1.781188e+00	2.428426e-01	5.016731e-02	2.356664e+00	1.432509e-01	1.870743e-03	3.019989e+00	2.276305e-01	6.535582e-02	2.365027e+00	4.837157e-01	1.493992e-01	3.694068e+00
7370000	-4.742461e+04	1.357818e+02	5.859161e+00	1.241864e-01	3.236265e-01	2.830519e-02	4.623179e-02	4.286588e-01	4.899128e-02	5.138738e-02	3.339748e-01	2.076368e-02	8.779958e-02	4.722437e-01	3.383088e-02	1.336897e-01	1.669603e-01	8.550408e-02	7.701886e-02	3.700659e-01	1.667612e-01	8.298203e-02	1.443458e-01	1.412367e-01	4.764197e-02	4.724076e-01	1.113859e-01	4.040492e-02	2.110893e-01	5.085154e-02	3.120526e-02	5.287422e-01	1.377068e-01	2.345602e-02	5.191301e-01	2.246257e-01	9.579732e-02	1.642234e-02	1.205685e-01	8.830845e-02	4.810554e-01	2.322831e-01	2.340041e-03	1.745297e-01	2.148334e-02	2.784191e-01	3.733298e-02	6.329637e-02	1.028998e-02	5.839240e-01	2.673752e-02	2.982774e-02	4.449964e-01	1.330889e-02	4.451620e-01	1.229316e-02	5.441181e-02	6.495542e-02	4.996532e-01	1.743209e-01	3.397105e-02	2.137203e-01	1.337913e-02	1.678372e-02	3.029938e-01	4.237782e-02	8.175750e-03	3.758227e-01	2.538463e-01	1.279103e-02	4.042298e-01	3.975062e-02	4.174200e-01	3.194936e-04	1.254891e-01	1.215563e-01	3.603350e-01	1.253105e-01	1.298504e-02	2.965669e-01	8.324629e-02	1.814906e-02	7.501624e-03	3.271124e-02	1.269127e-02	8.697386e-01	5.920817e-02	4.381683e-02	1.007203e-01	8.588812e-02	5.438223e-01	2.048714e-01	2.088105e-02	1.042667e-01	4.081580e-01	1.797366e-01	3.099061e-02	2.297160e-01	4.713210e-02	6.163300e-02	1.390078e-01	2.285858e-01	1.494998e-02	4.137514e-01	1.420720e-01	1.720727e-02	2.123871e-01	7.112977e-02	4.962298e-01	1.183418e-01	8.470435e-02	7.101145e-02	3.466020e-01	1.850766e-01	4.615015e-03	3.601261e-01	3.256874e-02	1.283909e-01	2.442585e-01	2.382708e-01	4.281030e-02	2.603894e-01	8.588015e-02	1.153862e-01	3.324932e-01	6.290547e-02	2.690374e-01	1.801196e-01	4.005807e-02	4.368999e-02	2.641704e-01	3.413968e-01	8.823210e-04	2.688766e-01	8.098388e-02	4.058458e-01	4.561591e-02	1.219479e-01	4.265904e-01	4.010459e-01	4.882228e-02	1.038730e-01	4.462588e-01	2.378429e-01	2.431603e-01	2.762860e-01	2.427108e-01	2.151226e-01	2.830570e-01	3.205948e-01	1.812255e-01	2.473723e-01	2.625306e-01	3.140194e-01	1.760777e-01	3.889180e-01	2.262933e-01	1.422747e-01	2.425140e-01	4.652523e-02	5.311054e-01	2.694370e-01	1.529324e-01	3.034265e-01	1.517946e-01	3.568599e-01	1.879190e-01	4.184493e-01	1.683946e-01	1.697546e-01	2.434014e-01	1.642522e-01	2.988501e-01	2.462899e-01	2.906078e-01	2.178730e-01	1.505773e-01	4.396000e-01	1.919498e-01	2.763999e-01	2.910728e-01	1.455246e-01	2.870027e-01	1.454323e-01	2.603974e-01	1.951158e-01	3.990545e-01	2.579568e-01	3.813248e-01	2.852111e-01	7.550726e-02	2.701450e-01	2.243427e-01	1.586783e-01	3.468341e-01	1.087322e-01	4.155688e-01	2.919333e-01	1.837658e-01	2.264789e-01	2.009877e-01	3.944596e-01	1.780738e-01	4.111018e-01	2.137494e-01	1.145583e-01	2.605905e-01	1.387413e-01	3.143007e-01	2.848170e-01	2.621409e-01	3.331390e-01	2.006273e-01	2.909648e-01	1.752690e-01	2.921892e-01	2.917433e-01	1.862005e-01	2.298669e-01	8.461847e-02	5.409520e-01	2.821491e-01	9.228051e-02	4.609044e-01	3.655968e-01	1.092170e-01	2.901153e-01	1.622286e-01	5.376423e-02	1.375437e+00	1.249259e-01	2.149411e-01	2.077798e+00	5.191144e-02	2.834221e-01	3.405739e+00	7.308854e-02	2.958624e+00	1.255794e+00	9.634094e-02	2.629087e-01	2.290337e+00	2.098445e-01	8.313814e-02	1.158195e+00	1.614305e-01	3.876257e+00	5.123370e+00	9.561890e-02	4.757993e-01	1.889223e-01	2.004515e-01	2.222610e+00	1.274073e+00	1.802880e-01	2.312946e+00	2.754900e-01	6.748095e-02	1.981945e+00	1.834062e-01	1.884666e-03	3.380904e+00	2.585787e-01	5.844231e-02	2.168853e+00	3.748820e-01	1.800017e-01	4.167235e+00
7380000	-4.739850e+04	1.443803e+02	5.580529e+00	5.857761e-02	3.112516e-01	4.259983e-02	5.437193e-02	4.845013e-01	4.869774e-02	4.015526e-02	3.825140e-01	2.300536e-02	5.518642e-02	4.658606e-01	3.327837e-02	9.725728e-02	1.721034e-01	7.947246e-02	8.449300e-02	4.106928e-01	1.559810e-01	8.169569e-02	1.458729e-01	1.239223e-01	4.492974e-02	5.022761e-01	1.013032e-01	7.842585e-02	1.112645e-01	1.350205e-01	2.175428e-02	6.060561e-01	4.747879e-02	2.746333e-02	2.860074e-01	4.910740e-01	1.365787e-01	5.601399e-02	2.862596e-03	1.158295e-01	4.722605e-01	1.489632e-01	1.603098e-03	2.086205e-01	5.272322e-02	3.777567e-01	5.335789e-02	6.424127e-02	4.828487e-03	4.406987e-01	5.911691e-02	2.151619e-01	1.948886e-01	6.744810e-02	4.013081e-01	7.161967e-02	4.957368e-02	3.943851e-02	3.974459e-01	2.068382e-01	4.211098e-02	3.049970e-01	9.169498e-03	3.552480e-02	1.093969e-01	4.921819e-02	2.427369e-02	5.699569e-01	2.116295e-01	8.555809e-03	2.670029e-01	2.332158e-02	6.294904e-01	1.506013e-03	7.012334e-02	1.542209e-01	3.666707e-01	1.519801e-01	2.869762e-02	2.291939e-01	6.923677e-02	8.273527e-02	3.373144e-03	2.291733e-01	7.890367e-03	6.655281e-01	1.129991e-02	6.415763e-02	2.243720e-02	2.291060e-02	3.221436e-01	3.145950e-02	5.368914e-01	1.047083e-01	3.728243e-01	1.821914e-01	3.694349e-02	2.538764e-01	4.945616e-02	8.352920e-02	2.289584e-01	3.030571e-01	3.771508e-02	2.177315e-01	1.290088e-01	5.178208e-02	7.313205e-02	4.857304e-02	6.639793e-01	1.331018e-01	2.943175e-02	5.696332e-02	4.694620e-01	1.615329e-01	1.292288e-02	2.854426e-01	1.367627e-02	2.460433e-01	1.792412e-01	1.386164e-01	7.338443e-02	2.720405e-01	9.067404e-02	9.858045e-02	2.418939e-01	1.208798e-01	2.975415e-01	7.896478e-02	1.621396e-01	5.587344e-02	3.635359e-01	1.034394e-01	1.273916e-03	3.167407e-01	1.591366e-01	4.317153e-01	4.370884e-02	1.307796e-01	3.937962e-01	4.231228e-01	4.488706e-02	1.135963e-01	4.183939e-01	2.364980e-01	2.772625e-01	2.472663e-01	2.389733e-01	2.088969e-01	2.868231e-01	3.300595e-01	1.742205e-01	2.316986e-01	2.428365e-01	3.693646e-01	1.561003e-01	4.083910e-01	1.769742e-01	1.990017e-01	2.156330e-01	4.758324e-02	5.094800e-01	2.592211e-01	1.837156e-01	3.432606e-01	1.633234e-01	3.379664e-01	1.554496e-01	3.692248e-01	1.081273e-01	1.987897e-01	3.238581e-01	1.486280e-01	3.286679e-01	2.560465e-01	2.666575e-01	3.415466e-01	1.485642e-01	3.596154e-01	1.502738e-01	3.112539e-01	2.824443e-01	1.426051e-01	2.636966e-01	1.282472e-01	3.374387e-01	1.425758e-01	3.917383e-01	2.260545e-01	3.622744e-01	2.714807e-01	1.401903e-01	3.018224e-01	2.211795e-01	1.600419e-01	3.169562e-01	1.026771e-01	4.131555e-01	3.090995e-01	1.750679e-01	2.125060e-01	1.948065e-01	3.886298e-01	2.040577e-01	3.541796e-01	2.374166e-01	1.533462e-01	2.550576e-01	1.256632e-01	3.421235e-01	2.276404e-01	3.045729e-01	2.727175e-01	2.036334e-01	3.433324e-01	1.803167e-01	2.794982e-01	2.872330e-01	2.172685e-01	2.160003e-01	8.303225e-02	5.517623e-01	2.746308e-01	9.057460e-02	4.729583e-01	3.731875e-01	1.178039e-01	2.876289e-01	5.847547e-02	5.894834e-02	2.038671e+00	1.680933e-01	3.763143e-02	1.921436e+00	2.659948e-02	8.560317e-01	3.026930e+00	2.096526e-01	4.513319e-01	1.366407e+00	1.082789e-01	3.661488e-01	2.731949e+00	1.719259e-01	3.362451e-02	1.315756e+00	1.584556e-01	3.776411e+00	5.113807e+00	9.793329e-02	4.753302e-01	2.074030e-01	4.861659e-01	2.157984e+00	5.678457e-01	1.062892e-01	2.053165e+00	2.169787e-01	6.993943e-02	2.130035e+00	9.991944e-02	1.492957e-03	3.029654e+00	3.559184e-01	1.197221e-01	2.342257e+00	4.004133e-01	3.357662e-01	4.322553e+00
7390000	-4.738771e+04	1.437147e+02	5.695476e+00	1.005189e-01	2.761354e-01	3.501399e-02	8.503039e-02	4.582318e-01	4.506956e-02	5.931681e-02	2.920875e-01	2.239762e-02	6.220279e-02	5.224387e-01	4.155650e-02	1.207935e-01	2.398699e-01	6.908572e-02	6.613458e-02	3.734556e-01	1.306607e-01	7.563764e-02	1.397364e-01	1.052499e-01	4.781965e-02	5.350900e-01	9.646644e-02	8.830311e-02	1.508126e-01	6.044910e-02	7.366869e-02	4.714709e-01	1.552956e-01	2.272007e-02	4.129181e-01	3.297951e-01	7.057929e-02	1.295242e-01	3.446325e-02	1.015490e-01	4.272710e-01	1.985078e-01	1.731463e-04	2.330388e-01	3.946018e-02	1.282120e-01	3.160495e-02	2.886807e-02	8.487374e-03	7.792896e-01	2.353802e-02	7.859002e-02	3.175690e-01	2.152343e-02	4.678563e-01	6.643047e-02	4.803083e-02	5.556515e-02	3.802327e-01	1.963636e-01	4.629210e-02	2.941612e-01	2.738522e-02	1.198192e-02	1.758490e-01	1.495717e-01	2.564294e-02	4.546146e-01	1.823399e-01	9.327431e-02	4.209409e-01	5.928629e-02	3.842893e-01	1.797224e-03	4.041196e-02	1.491069e-01	3.745818e-01	1.946163e-01	7.798159e-03	2.424805e-01	3.141633e-02	1.446734e-02	4.534471e-04	8.576915e-02	5.691461e-03	8.278998e-01	6.571883e-02	1.190521e-01	1.843261e-02	6.545098e-02	4.640673e-01	1.363615e-01	1.966355e-01	1.404177e-01	4.061283e-01	1.236998e-01	3.717035e-02	2.540066e-01	3.857725e-02	3.965564e-02	1.986883e-01	1.269092e-01	1.160636e-02	5.084852e-01	1.146553e-01	7.611286e-02	1.103450e-01	5.555053e-02	4.010858e-01	2.445571e-01	1.123488e-01	5.539585e-02	3.910768e-01	2.111253e-01	9.380372e-03	3.205390e-01	1.248269e-02	1.205826e-01	1.137603e-01	2.094927e-01	4.589028e-02	3.737788e-01	1.364953e-01	1.325287e-01	2.705970e-01	1.115055e-01	3.561259e-01	8.686915e-02	4.237375e-02	6.566293e-02	3.397539e-01	1.376817e-01	5.852435e-04	3.002018e-01	1.561144e-01	4.146897e-01	5.005294e-02	1.402971e-01	3.949603e-01	4.464441e-01	4.874381e-02	1.194185e-01	3.853937e-01	2.350649e-01	2.499561e-01	2.584935e-01	2.564856e-01	2.198066e-01	2.654599e-01	3.199197e-01	1.948138e-01	2.102880e-01	2.888213e-01	2.744993e-01	2.263914e-01	4.228539e-01	1.952084e-01	2.072279e-01	1.747098e-01	3.866064e-02	5.257254e-01	2.650738e-01	1.705401e-01	3.350920e-01	1.832764e-01	3.692747e-01	1.123569e-01	2.992211e-01	2.044931e-01	2.424774e-01	2.538084e-01	1.981915e-01	2.944641e-01	2.135108e-01	2.938337e-01	2.615393e-01	1.415127e-01	4.349381e-01	1.620099e-01	2.728369e-01	3.285851e-01	1.791601e-01	2.194178e-01	1.299813e-01	2.855143e-01	1.933161e-01	3.911883e-01	2.217238e-01	4.303709e-01	2.951062e-01	5.279917e-02	3.254627e-01	2.781275e-01	1.567330e-01	2.396768e-01	1.031570e-01	3.968267e-01	2.953935e-01	2.046227e-01	2.783844e-01	2.018762e-01	3.722583e-01	1.474812e-01	3.619517e-01	2.103136e-01	1.827776e-01	2.449571e-01	1.371560e-01	3.387215e-01	2.829090e-01	2.412136e-01	3.048623e-01	2.320439e-01	3.187524e-01	1.443414e-01	2.906641e-01	2.524415e-01	2.079542e-01	2.489403e-01	8.094982e-02	5.789515e-01	2.449521e-01	9.514652e-02	4.730715e-01	3.772375e-01	4.844617e-02	2.734254e-01	2.163627e-02	6.579172e-02	9.466309e-01	1.199340e-01	1.970675e-01	2.862136e+00	9.092807e-02	3.337206e-01	1.999148e+00	4.667319e-02	5.545595e-01	1.599067e+00	4.650236e-02	8.754816e-02	2.314565e+00	1.323820e-01	1.143734e-01	1.049727e+00	1.429873e-01	4.031617e+00	4.956357e+00	9.293497e-02	4.723995e-01	1.554713e-01	3.593600e-01	2.440493e+00	1.459720e+00	7.093398e-02	2.084577e+00	2.731065e-01	1.019423e-01	2.435243e+00	1.665513e-01	1.364758e-03	3.205830e+00	3.200710e-01	9.702478e-02	2.377177e+00	4.626039e-01	2.771344e-01	3.192934e+00
7400000	-4.740323e+04	1.409487e+02	5.663900e+00	1.175970e-01	2.816477e-01	3.572725e-02	2.908957e-02	4.823017e-01	5.363675e-02	6.439536e-02	3.595128e-01	2.212609e-02	8.925064e-02	4.156808e-01	4.903433e-02	1.236402e-01	1.960490e-01	8.064298e-02	7.837725e-02	4.091319e-01	1.121586e-01	6.962995e-02	1.653156e-01	1.203030e-01	5.782988e-02	4.734567e-01	1.134649e-01	6.012323e-02	1.400643e-01	1.312495e-01	3.622193e-02	4.876832e-01	1.446579e-01	2.822744e-02	6.315308e-01	1.707634e-01	1.387724e-01	1.140210e-02	1.930381e-02	8.926068e-02	4.780739e-01	1.813318e-01	1.818593e-03	2.103783e-01	3.913675e-02	1.418275e-01	2.292887e-02	9.304057e-02	1.061603e-03	7.149107e-01	2.623074e-02	1.499517e-01	3.566174e-01	6.451286e-02	3.080259e-01	6.695489e-02	5.393718e-02	2.705259e-02	4.509612e-01	1.479520e-01	8.270784e-02	2.866923e-01	4.634081e-03	4.830219e-02	1.204359e-01	5.045086e-02	2.370970e-02	4.878738e-01	2.692275e-01	6.681327e-02	5.257597e-01	6.404135e-02	2.769643e-01	7.991079e-03	5.843037e-02	1.324306e-01	3.605400e-01	1.916262e-01	8.480379e-03	2.306789e-01	7.624387e-02	7.958786e-02	1.807820e-02	4.092878e-02	3.069383e-03	8.112812e-01	4.705453e-02	2.473890e-01	4.329848e-02	4.268053e-02	3.601157e-01	1.656503e-01	1.408659e-01	1.122983e-01	4.912020e-01	1.613416e-01	2.554041e-02	1.730079e-01	3.660980e-02	7.096230e-02	2.656366e-01	1.616154e-01	2.051219e-02	2.886140e-01	1.926596e-01	2.687769e-02	4.053406e-02	1.265939e-01	2.939704e-01	4.198849e-01	9.213902e-02	8.346287e-02	3.748263e-01	1.743891e-01	1.821297e-02	3.262276e-01	2.288120e-02	1.747095e-01	2.019569e-01	6.390696e-02	8.212804e-02	3.791691e-01	9.812948e-02	9.455556e-02	3.189605e-01	1.192390e-01	2.927612e-01	2.992495e-02	1.445587e-01	3.122551e-02	4.052317e-01	2.255405e-01	6.595576e-04	2.742563e-01	6.308640e-02	4.050077e-01	5.093910e-02	1.355238e-01	4.085294e-01	4.292461e-01	4.541883e-02	1.079765e-01	4.173586e-01	2.229319e-01	2.675029e-01	2.637641e-01	2.458011e-01	2.161880e-01	2.849138e-01	3.204704e-01	1.784278e-01	2.186110e-01	2.703369e-01	3.291230e-01	1.819291e-01	4.013462e-01	1.489561e-01	1.762226e-01	2.734751e-01	3.703517e-02	5.221401e-01	2.656533e-01	1.751714e-01	3.472262e-01	9.845411e-02	4.644974e-01	8.982229e-02	3.139493e-01	2.463106e-01	2.089841e-01	2.307560e-01	2.093983e-01	2.837418e-01	2.191437e-01	2.877162e-01	3.602643e-01	1.106449e-01	3.670087e-01	1.620821e-01	2.401746e-01	2.541157e-01	1.773186e-01	3.283911e-01	1.296401e-01	3.510399e-01	1.571940e-01	3.621261e-01	2.272256e-01	3.973295e-01	2.982925e-01	7.715236e-02	1.767560e-01	2.839799e-01	1.905979e-01	3.486663e-01	8.927189e-02	4.297428e-01	2.760537e-01	2.049316e-01	2.560219e-01	2.013673e-01	2.927055e-01	2.499054e-01	3.931236e-01	2.132093e-01	1.669380e-01	2.267291e-01	1.433133e-01	2.744813e-01	2.883802e-01	2.938252e-01	3.617777e-01	1.318454e-01	3.441005e-01	1.622764e-01	2.742240e-01	3.329472e-01	1.787564e-01	2.140724e-01	6.803176e-02	5.606520e-01	2.789432e-01	9.237298e-02	4.613185e-01	3.828812e-01	9.416267e-02	3.129649e-01	6.130998e-02	4.960726e-02	1.885032e+00	1.457216e-01	4.439476e-02	3.585773e+00	8.330060e-02	1.219687e-01	3.295488e+00	1.951155e-01	5.592157e-01	1.436650e+00	1.378267e-01	4.379093e-02	3.183041e+00	2.452353e-01	8.762243e-03	1.035150e+00	1.787113e-01	3.866426e+00	4.761186e+00	1.030261e-01	4.466225e-01	1.894177e-01	2.455289e-01	2.509162e+00	8.945087e-01	1.543694e-01	1.872893e+00	2.498741e-01	3.342497e-02	2.103188e+00	2.517693e-01	3.209744e-03	3.161520e+00	4.212084e-01	6.936320e-02	2.638120e+00	4.063362e-01	1.455390e-01	4.681873e+00
7410000	-4.739464e+04	1.340818e+02	5.957447e+00	5.243343e-02	3.916871e-01	3.264353e-02	5.418485e-02	4.098559e-01	5.919517e-02	6.794199e-02	2.588578e-01	2.236344e-02	6.311854e-02	5.522555e-01	3.546276e-02	1.027964e-01	1.761607e-01	8.442404e-02	6.628343e-02	4.142878e-01	1.560476e-01	7.230785e-02	1.432580e-01	1.310578e-01	4.182340e-02	5.162458e-01	9.530714e-02	9.333313e-02	1.906214e-01	9.494512e-02	1.440264e-02	4.649964e-01	1.417014e-01	2.566928e-02	4.934280e-01	2.475438e-01	1.477992e-01	3.237636e-02	5.318331e-02	1.030031e-01	4.540414e-01	1.572266e-01	1.512822e-03	2.534099e-01	3.080619e-02	1.527723e-01	8.597801e-02	2.236762e-02	7.003097e-03	6.904879e-01	4.139106e-02	1.671367e-01	2.892196e-01	5.592790e-03	3.106305e-01	6.058768e-02	1.668327e-01	7.224386e-02	4.905197e-01	1.648179e-01	1.590737e-02	2.195531e-01	3.695809e-02	7.127141e-03	1.673839e-01	3.241965e-02	2.962196e-03	5.140673e-01	2.760399e-01	8.042568e-02	2.932376e-01	2.399976e-02	5.280251e-01	3.995903e-03	7.031596e-02	1.215180e-01	3.579313e-01	2.588572e-01	1.580840e-02	2.181826e-01	2.770248e-02	1.333204e-02	7.047875e-04	1.311271e-01	7.651001e-04	7.610454e-01	9.302558e-02	4.107450e-02	2.298376e-01	7.593590e-02	6.734197e-02	2.561127e-01	3.296973e-01	1.589192e-01	4.433128e-01	1.401770e-01	2.252060e-02	2.009092e-01	3.416126e-02	5.750834e-02	1.502209e-01	2.721535e-01	1.228667e-02	3.683481e-01	1.394825e-01	6.357414e-02	5.655229e-02	2.120009e-02	4.378595e-01	4.013698e-01	1.944416e-02	5.674772e-02	4.040877e-01	1.865095e-01	1.785591e-02	3.154398e-01	1.935940e-02	7.892512e-02	1.774330e-01	3.051066e-01	3.022718e-02	2.516828e-01	1.566253e-01	7.330319e-02	2.063111e-01	6.781276e-02	4.399622e-01	1.683724e-01	4.423828e-02	5.789026e-02	3.220947e-01	2.253560e-01	1.620525e-04	2.945984e-01	9.989861e-02	4.269790e-01	4.702382e-02	1.233963e-01	4.026009e-01	4.574655e-01	4.231311e-02	1.284393e-01	3.717821e-01	2.504125e-01	2.350445e-01	2.632984e-01	2.512445e-01	2.099406e-01	2.802100e-01	3.362282e-01	1.736212e-01	2.367984e-01	2.539759e-01	2.706904e-01	2.385353e-01	3.794555e-01	1.956260e-01	1.257866e-01	2.991320e-01	4.239081e-02	5.304423e-01	2.628628e-01	1.643041e-01	3.535803e-01	1.351870e-01	3.377423e-01	1.734905e-01	3.142296e-01	1.580030e-01	2.213756e-01	3.063917e-01	1.233679e-01	3.752761e-01	1.882124e-01	3.131436e-01	3.053029e-01	1.536065e-01	3.846816e-01	1.564089e-01	2.503390e-01	3.097954e-01	1.803343e-01	2.595313e-01	9.727051e-02	3.652110e-01	1.681282e-01	3.693903e-01	2.038471e-01	4.605749e-01	2.907762e-01	4.480174e-02	3.034930e-01	2.763714e-01	1.924078e-01	2.277279e-01	8.576491e-02	4.143853e-01	2.731474e-01	2.267024e-01	2.597398e-01	1.790753e-01	3.957798e-01	1.654051e-01	4.371582e-01	1.773151e-01	1.741203e-01	2.114064e-01	1.145896e-01	2.921726e-01	2.940716e-01	2.991663e-01	2.885140e-01	2.446314e-01	3.539555e-01	1.128992e-01	2.634480e-01	3.179218e-01	1.787401e-01	2.398901e-01	7.529779e-02	5.528543e-01	2.862347e-01	8.561326e-02	4.853705e-01	3.646664e-01	1.739605e-03	2.728384e-01	1.289447e-01	1.654220e-02	1.436738e+00	1.902832e-01	1.186644e-01	3.072664e+00	4.039454e-02	3.648405e-01	2.815478e+00	3.032535e-02	9.903345e-01	1.270365e+00	9.701024e-02	6.512970e-02	3.200062e+00	1.311194e-01	1.629086e-03	1.430723e+00	1.623113e-01	4.179828e+00	5.112108e+00	7.419283e-02	4.859616e-01	2.146791e-01	3.601422e-01	2.490397e+00	9.389580e-01	1.549224e-01	1.823192e+00	2.098935e-01	4.508004e-02	2.340263e+00	1.774571e-01	8.023073e-03	3.042822e+00	3.142497e-01	5.284388e-02	2.380359e+00	4.171493e-01	2.711009e-01	3.366362e+00
7420000	-4.740333e+04	1.415285e+02	5.718720e+00	7.592156e-02	3.965960e-01	4.902090e-02	1.513569e-02	3.975045e-01	6.582136e-02	6.475657e-02	3.315123e-01	2.383171e-02	6.246864e-02	4.907146e-01	2.671616e-02	1.066189e-01	1.750462e-01	6.702819e-02	9.515239e-02	4.296452e-01	1.265091e-01	8.522436e-02	1.479677e-01	1.406541e-01	4.079125e-02	4.778311e-01	1.075315e-01	3.428144e-02	1.219697e-01	3.569595e-02	1.114634e-01	5.992050e-01	9.738442e-02	6.482331e-02	3.011608e-01	2.724978e-01	2.132236e-01	1.113036e-01	3.699096e-02	5.916502e-02	4.260816e-01	2.328066e-01	2.109955e-03	2.390544e-01	4.078241e-02	1.537405e-01	7.866074e-02	1.067308e-01	1.796240e-03	6.408653e-01	1.820640e-02	1.166086e-01	4.090134e-01	2.888298e-02	2.705805e-01	1.473244e-02	1.601821e-01	6.538108e-02	4.342469e-01	2.341044e-01	1.743871e-02	2.476121e-01	1.216815e-03	5.061792e-03	8.782447e-02	1.033071e-01	6.556833e-03	4.174852e-01	3.797646e-01	7.638138e-02	3.580925e-01	1.457073e-01	2.705849e-01	1.432680e-02	1.349071e-01	1.372243e-01	3.375393e-01	1.254391e-01	3.985812e-02	2.791095e-01	8.082973e-02	2.009128e-02	6.419516e-03	4.696007e-02	1.906842e-03	8.908968e-01	3.372547e-02	1.537172e-01	2.100083e-01	2.197890e-01	2.593669e-01	9.559222e-02	6.152644e-02	9.629032e-02	4.145665e-01	1.721985e-01	4.281158e-02	2.421561e-01	3.197693e-02	8.135304e-02	9.122706e-02	2.818777e-01	1.662535e-02	3.061890e-01	2.227278e-01	1.755996e-02	1.312231e-01	4.598426e-02	4.115736e-01	3.325115e-01	6.114755e-02	1.186260e-01	4.081932e-01	1.938001e-01	4.779354e-03	2.655400e-01	9.061267e-03	1.455453e-01	1.852405e-01	2.017478e-01	1.130494e-02	3.472087e-01	1.089527e-01	8.979939e-02	2.233457e-01	7.612603e-02	3.692096e-01	9.717394e-02	1.443453e-01	4.355376e-02	3.370091e-01	2.545896e-01	2.239946e-03	2.600310e-01	1.025766e-01	4.295447e-01	5.961185e-02	1.216617e-01	3.891818e-01	4.350436e-01	4.237892e-02	1.129802e-01	4.095973e-01	2.375438e-01	2.455497e-01	2.715065e-01	2.454000e-01	2.171635e-01	2.725583e-01	3.264657e-01	1.838124e-01	2.338383e-01	2.816597e-01	3.074148e-01	1.770871e-01	3.501315e-01	2.366443e-01	1.629807e-01	2.502435e-01	4.312783e-02	5.125000e-01	2.676196e-01	1.767526e-01	2.698960e-01	1.724242e-01	3.825734e-01	1.751064e-01	3.773782e-01	1.804555e-01	2.054179e-01	2.367484e-01	1.334298e-01	3.074262e-01	3.094107e-01	2.497333e-01	2.707557e-01	1.581903e-01	3.836688e-01	1.873852e-01	2.138240e-01	2.738406e-01	2.010815e-01	3.112539e-01	1.608281e-01	3.127199e-01	1.729415e-01	3.535104e-01	2.619416e-01	3.869158e-01	3.101329e-01	4.100971e-02	3.191954e-01	2.718667e-01	1.617683e-01	2.471696e-01	1.181340e-01	3.636363e-01	3.159076e-01	2.023222e-01	2.166800e-01	2.292012e-01	3.796781e-01	1.744407e-01	3.419739e-01	2.129914e-01	1.802595e-01	2.647751e-01	1.374817e-01	2.989833e-01	2.778719e-01	2.856630e-01	3.024675e-01	2.020404e-01	3.536757e-01	1.418164e-01	2.949742e-01	2.577472e-01	1.698306e-01	2.774479e-01	8.549167e-02	5.611303e-01	2.791447e-01	7.423331e-02	4.714843e-01	3.390614e-01	9.810558e-02	2.551763e-01	5.227100e-02	1.179811e-03	1.361977e+00	1.205311e-01	5.483840e-02	2.111641e+00	3.240148e-02	3.839465e-01	2.682313e+00	6.601971e-03	9.252304e-01	2.679510e+00	1.414564e-01	1.161342e-01	1.831971e+00	2.010375e-01	6.420485e-02	1.388273e+00	1.500019e-01	3.900845e+00	5.230209e+00	1.059495e-01	4.754844e-01	2.369185e-01	3.532001e-01	2.419114e+00	9.770269e-01	1.376472e-01	2.321947e+00	1.877834e-01	8.093793e-02	2.226173e+00	1.134821e-01	1.620192e-03	3.035529e+00	3.744790e-01	2.957363e-02	2.554176e+00	3.987691e-01	2.519747e-01	3.111974e+00
7430000	-4.739738e+04	1.350003e+02	5.852408e+00	8.203196e-02	3.837784e-01	3.850901e-02	3.741554e-02	4.095222e-01	4.874288e-02	5.246879e-02	3.481536e-01	2.884446e-02	5.167436e-02	4.791676e-01	3.969116e-02	1.249386e-01	2.034277e-01	7.760540e-02	7.237500e-02	3.745365e-01	1.471168e-01	8.456165e-02	1.355952e-01	1.140806e-01	5.081268e-02	5.127064e-01	1.022435e-01	3.654073e-02	1.813517e-01	4.205143e-02	7.144050e-02	5.530556e-01	1.155600e-01	6.433512e-02	4.325902e-01	2.383565e-01	2.431257e-01	1.406849e-02	7.524024e-03	6.081924e-02	3.171820e-01	1.911940e-01	5.245161e-03	3.729415e-01	5.261804e-02	1.444493e-01	3.508076e-02	5.254209e-02	3.908072e-03	7.022635e-01	6.175634e-02	5.166565e-02	4.202434e-01	2.627246e-02	3.730383e-01	3.191138e-02	9.686877e-02	5.235613e-02	4.706440e-01	1.933886e-01	3.538287e-02	2.314375e-01	1.679088e-02	1.859522e-02	1.422805e-01	2.310758e-02	6.426532e-03	6.072478e-01	2.023424e-01	4.376819e-02	2.405488e-01	4.029814e-02	3.681331e-01	1.696004e-01	1.376514e-01	1.434006e-01	3.616666e-01	1.731237e-01	2.376234e-02	2.643758e-01	3.367094e-02	3.479897e-02	2.042533e-03	1.497558e-02	1.391379e-02	8.911173e-01	4.315186e-02	1.708138e-01	1.448058e-02	8.484398e-03	4.014605e-01	7.946885e-02	3.252919e-01	1.435914e-01	3.955249e-01	1.352635e-01	3.989232e-02	2.421449e-01	4.358286e-02	9.472810e-02	1.922427e-01	1.199629e-01	2.205889e-02	4.311408e-01	1.398666e-01	1.269281e-01	4.704279e-02	8.269373e-02	4.919571e-01	2.067963e-01	4.458195e-02	6.941404e-02	3.472395e-01	1.972485e-01	1.200115e-02	3.479142e-01	2.618254e-02	1.261307e-01	1.168828e-01	2.624216e-01	3.083510e-02	3.537387e-01	1.099911e-01	1.122377e-01	1.965490e-01	6.297577e-02	4.509908e-01	1.121484e-01	6.509831e-02	4.113860e-02	3.378051e-01	3.583301e-01	5.280244e-04	2.015139e-01	6.068425e-02	4.159736e-01	4.944914e-02	1.089439e-01	4.256334e-01	4.421299e-01	4.409349e-02	1.133129e-01	4.004637e-01	2.458298e-01	2.463111e-01	2.590194e-01	2.488397e-01	2.234226e-01	2.576890e-01	3.352836e-01	1.836047e-01	3.043069e-01	2.561287e-01	2.858000e-01	1.537643e-01	2.948187e-01	2.327552e-01	1.452103e-01	3.272158e-01	6.083402e-02	5.089804e-01	2.637501e-01	1.664355e-01	3.400038e-01	1.676468e-01	3.693175e-01	1.230318e-01	3.825184e-01	1.852431e-01	1.784710e-01	2.537674e-01	1.507576e-01	2.829766e-01	2.735817e-01	2.926841e-01	2.956348e-01	1.646947e-01	4.118270e-01	1.278435e-01	2.966125e-01	2.626261e-01	1.876310e-01	2.531303e-01	1.220550e-01	3.220149e-01	1.719950e-01	3.839350e-01	2.156271e-01	4.769963e-01	2.508310e-01	5.654569e-02	3.412266e-01	3.049058e-01	9.968822e-02	2.541794e-01	9.705448e-02	4.203426e-01	2.815151e-01	2.010878e-01	2.168489e-01	2.065483e-01	3.485161e-01	2.280867e-01	3.337453e-01	2.328916e-01	1.596770e-01	2.736861e-01	1.416007e-01	2.809345e-01	3.112080e-01	2.662568e-01	3.187833e-01	2.307903e-01	3.363945e-01	1.140319e-01	3.534507e-01	2.531392e-01	1.607185e-01	2.326917e-01	6.555654e-02	5.514236e-01	2.804000e-01	1.026199e-01	4.887430e-01	3.714558e-01	3.669414e-02	2.949023e-01	1.034593e-01	4.322577e-02	1.199283e+00	1.486289e-01	2.934763e-01	4.112833e+00	5.928222e-02	2.895860e-01	2.128726e+00	1.777105e-01	2.122062e+00	1.511679e+00	1.011899e-01	1.469882e-01	2.866175e+00	1.520771e-01	1.256737e-01	1.547867e+00	1.701531e-01	3.585414e+00	5.184659e+00	8.490285e-02	4.638201e-01	1.723364e-01	2.093831e-01	2.643636e+00	9.221819e-01	1.089375e-01	2.034372e+00	2.204258e-01	5.471968e-02	2.351617e+00	2.246085e-01	5.143860e-03	3.045410e+00	4.585219e-01	5.353470e-02	2.469699e+00	4.478108e-01	2.064120e-01	3.967569e+00
7440000	-4.738839e+04	1.391064e+02	5.862072e+00	8.265242e-02	2.627296e-01	3.245318e-02	4.209448e-02	5.354405e-01	4.462987e-02	4.816279e-02	3.483517e-01	2.876254e-02	6.998655e-02	4.592226e-01	4.551382e-02	1.138361e-01	1.887486e-01	6.135062e-02	8.189970e-02	4.133820e-01	1.407831e-01	8.640347e-02	1.639261e-01	1.173688e-01	5.158510e-02	4.797930e-01	1.009235e-01	1.220160e-01	1.952015e-01	2.426385e-02	1.102086e-01	4.979267e-01	5.038334e-02	2.213364e-02	6.059726e-01	2.434529e-01	7.144125e-02	3.909758e-02	1.790195e-02	1.024488e-01	5.570823e-01	1.105699e-01	1.317724e-03	1.799053e-01	4.867601e-02	1.489531e-01	3.452826e-02	3.897997e-02	7.607561e-03	7.606119e-01	9.319272e-03	1.039190e-01	1.862731e-01	8.712784e-04	5.223555e-01	7.300433e-02	1.135767e-01	5.683126e-02	5.049783e-01	1.407418e-01	2.424524e-02	2.661576e-01	7.045914e-03	4.564043e-02	1.445444e-01	8.688913e-02	4.360338e-03	4.732386e-01	2.453271e-01	6.908015e-02	2.114719e-01	4.055051e-02	3.524127e-01	2.626306e-02	3.002216e-01	2.143281e-01	3.687108e-01	1.650435e-01	9.492538e-03	2.083812e-01	3.404387e-02	2.339310e-02	5.554123e-03	1.517628e-02	2.000963e-03	9.082196e-01	4.565590e-02	1.530294e-01	1.126323e-01	2.106357e-02	4.778269e-01	3.741560e-02	1.980323e-01	1.063410e-01	4.769387e-01	1.081110e-01	4.202427e-02	2.069552e-01	5.962988e-02	6.308643e-02	2.380422e-01	1.909205e-01	1.238274e-02	3.369672e-01	1.586009e-01	3.193660e-02	9.491576e-02	7.393468e-02	4.898365e-01	2.351340e-01	7.424249e-02	9.234574e-02	4.139415e-01	1.613828e-01	1.851768e-02	2.948152e-01	1.899709e-02	9.872279e-02	1.137115e-01	2.651203e-01	2.011735e-02	3.898669e-01	1.124612e-01	1.165225e-01	3.520420e-01	8.447729e-02	2.489145e-01	6.962097e-02	1.284228e-01	4.069173e-02	3.003061e-01	2.589622e-01	3.806744e-04	2.788643e-01	1.207950e-01	4.214572e-01	4.344715e-02	1.316929e-01	4.034028e-01	4.357197e-01	5.110031e-02	1.153396e-01	3.978404e-01	2.224502e-01	2.464411e-01	2.904821e-01	2.406266e-01	2.035195e-01	2.807148e-01	3.211801e-01	1.945855e-01	2.043852e-01	2.503450e-01	3.361053e-01	2.091646e-01	3.022796e-01	1.834961e-01	1.745792e-01	3.396451e-01	4.079354e-02	5.481371e-01	2.107009e-01	2.003684e-01	3.158320e-01	1.247137e-01	3.973240e-01	1.621303e-01	4.190454e-01	1.304041e-01	1.448351e-01	3.057154e-01	1.838041e-01	2.639211e-01	2.886665e-01	2.636083e-01	3.211764e-01	1.303085e-01	3.961476e-01	1.523675e-01	2.339786e-01	3.059218e-01	2.020649e-01	2.580347e-01	9.632673e-02	3.284000e-01	2.107212e-01	3.645520e-01	1.553766e-01	4.078156e-01	3.762468e-01	6.056110e-02	2.496267e-01	3.804089e-01	2.078446e-01	1.621197e-01	1.179508e-01	4.320062e-01	2.467978e-01	2.032452e-01	2.678823e-01	1.716026e-01	3.694803e-01	1.910347e-01	4.010444e-01	2.020701e-01	1.711877e-01	2.256978e-01	1.425080e-01	3.054612e-01	2.573709e-01	2.946599e-01	3.252260e-01	2.100030e-01	3.119221e-01	1.528489e-01	2.670651e-01	2.532238e-01	2.056972e-01	2.740139e-01	7.369166e-02	5.456253e-01	2.922096e-01	8.847342e-02	4.590218e-01	3.858251e-01	2.736488e-02	2.791605e-01	4.273897e-02	6.517257e-02	1.115899e+00	1.144841e-01	4.479231e-01	3.097727e+00	2.872651e-02	1.924673e-01	1.768293e+00	2.740667e-01	3.860543e-01	1.645108e+00	9.042417e-02	2.754705e-01	2.055524e+00	1.395772e-01	8.169793e-02	9.911712e-01	1.382952e-01	3.975748e+00	4.671348e+00	9.304509e-02	4.820809e-01	1.634073e-01	2.408125e-01	2.323232e+00	1.225022e+00	1.171077e-01	2.497113e+00	1.371226e-01	5.720050e-02	2.576843e+00	1.715211e-01	1.354090e-02	3.145096e+00	3.601574e-01	6.041436e-02	2.236992e+00	5.887283e-01	2.290582e-01	3.957557e+00
7450000	-4.739377e+04	1.467620e+02	5.478007e+00	6.052266e-02	2.841035e-01	2.603040e-02	6.618788e-02	5.099381e-01	5.321745e-02	9.165266e-02	2.999826e-01	2.188226e-02	8.484113e-02	4.663561e-01	3.528524e-02	1.189867e-01	2.166172e-01	5.596051e-02	9.494295e-02	3.820994e-01	1.313933e-01	6.652078e-02	1.458405e-01	1.008165e-01	4.845466e-02	5.108833e-01	1.274842e-01	4.779951e-02	1.812758e-01	6.787752e-02	1.262556e-01	4.767182e-01	1.000734e-01	4.422977e-02	4.084107e-01	3.466927e-01	4.821902e-02	5.557686e-02	9.687091e-02	9.583437e-02	5.473344e-01	1.430502e-01	1.856626e-03	1.674193e-01	4.450503e-02	3.136603e-01	6.914761e-02	2.919490e-02	5.138197e-03	5.223530e-01	6.050601e-02	7.521904e-02	2.769621e-01	3.541972e-02	5.582891e-01	4.712500e-02	6.985049e-03	2.322135e-02	5.576550e-01	1.664766e-01	3.809189e-02	2.030893e-01	1.146580e-02	3.648608e-02	1.199751e-01	4.492397e-02	2.669064e-03	4.728404e-01	3.231054e-01	1.209775e-01	2.547002e-01	2.289698e-02	4.645453e-01	1.632923e-02	1.205508e-01	1.743459e-01	3.727768e-01	1.514497e-01	1.748261e-02	2.374669e-01	4.647805e-02	6.726506e-03	2.840007e-04	5.503965e-02	2.325634e-05	9.104753e-01	2.745131e-02	2.310826e-02	2.708433e-02	2.209346e-01	1.358642e-01	5.486244e-01	4.438426e-02	1.022187e-01	4.008289e-01	1.516870e-01	4.713142e-02	2.559268e-01	4.220722e-02	1.463642e-01	1.963470e-01	1.606700e-01	4.579010e-02	3.470759e-01	1.037529e-01	4.443705e-02	1.319818e-01	1.023504e-01	3.210616e-01	3.140439e-01	8.612521e-02	4.113627e-02	4.020474e-01	1.941221e-01	1.295159e-02	3.288109e-01	2.093163e-02	1.045302e-01	9.097522e-02	2.582896e-01	2.950690e-02	2.895014e-01	2.271966e-01	1.058872e-01	1.371347e-01	1.528419e-01	4.284113e-01	8.169849e-02	9.402647e-02	2.423770e-02	3.057375e-01	3.735950e-01	1.077789e-03	2.509366e-01	4.441536e-02	4.699375e-01	3.762224e-02	1.153755e-01	3.770647e-01	4.095081e-01	4.258167e-02	1.197793e-01	4.281309e-01	2.380363e-01	2.380761e-01	2.777506e-01	2.461369e-01	2.254850e-01	2.662600e-01	3.129878e-01	1.952672e-01	2.776372e-01	2.411045e-01	2.947145e-01	1.865438e-01	3.536811e-01	1.876616e-01	1.642155e-01	2.944418e-01	4.692455e-02	5.371374e-01	2.208569e-01	1.950812e-01	3.080238e-01	1.567624e-01	3.572592e-01	1.779546e-01	3.753921e-01	1.522459e-01	2.129015e-01	2.594605e-01	1.609075e-01	3.366367e-01	2.317364e-01	2.707194e-01	3.205183e-01	1.516905e-01	3.441412e-01	1.836500e-01	3.117415e-01	2.603012e-01	1.497310e-01	2.782263e-01	1.277795e-01	3.378641e-01	1.557784e-01	3.785780e-01	2.608208e-01	3.454933e-01	3.193540e-01	7.433195e-02	2.422153e-01	2.363231e-01	2.325797e-01	2.888819e-01	1.208383e-01	4.392820e-01	2.463498e-01	1.935300e-01	2.356010e-01	2.348876e-01	3.081812e-01	2.213302e-01	3.789979e-01	2.518462e-01	1.750012e-01	1.941547e-01	1.365533e-01	3.139414e-01	2.722639e-01	2.772414e-01	3.009098e-01	1.854581e-01	3.840083e-01	1.296238e-01	2.424294e-01	2.897254e-01	1.798966e-01	2.879486e-01	7.518297e-02	5.622734e-01	2.702749e-01	9.226879e-02	4.874697e-01	3.869412e-01	1.580664e-02	2.890783e-01	7.797575e-02	5.932277e-03	1.270950e+00	1.396485e-01	1.974746e-01	1.974445e+00	4.746817e-02	1.497370e+00	3.253992e+00	1.590336e-01	7.957590e-01	1.715078e+00	3.659782e-02	3.624795e-01	2.531806e+00	1.471330e-01	3.580745e-02	1.218255e+00	1.573659e-01	3.826125e+00	4.385094e+00	1.049106e-01	4.685923e-01	1.189924e-01	4.149837e-01	2.657827e+00	8.138204e-01	1.340263e-01	2.959982e+00	2.992561e-01	5.065827e-02	2.478165e+00	1.750765e-01	7.763295e-03	3.190245e+00	2.829285e-01	7.752191e-02	2.726542e+00	4.329596e-01	2.424354e-01	3.898341e+00
7460000	-4.741073e+04	1.546151e+02	5.274310e+00	7.660207e-02	2.892383e-01	4.306219e-02	9.764948e-03	5.269373e-01	5.439514e-02	7.316184e-02	3.067458e-01	2.249355e-02	6.687218e-02	4.906090e-01	4.011766e-02	9.667815e-02	2.185710e-01	7.352190e-02	7.757480e-02	4.069369e-01	1.267173e-01	7.156439e-02	1.411898e-01	1.375731e-01	5.281164e-02	4.878589e-01	1.090022e-01	4.546409e-02	1.940473e-01	2.029951e-02	8.040679e-02	5.876010e-01	7.218130e-02	7.814476e-02	3.731356e-01	1.795332e-01	1.780271e-01	5.918295e-02	1.319763e-01	8.724861e-02	4.326867e-01	2.394191e-01	2.344861e-03	1.949104e-01	4.339034e-02	1.609596e-01	2.161055e-02	5.142981e-03	1.269602e-02	7.634802e-01	3.611069e-02	1.704111e-01	1.425179e-01	1.006813e-01	4.719320e-01	5.094474e-02	6.351297e-02	5.790831e-02	4.550291e-01	2.210833e-01	3.651202e-02	2.179229e-01	1.154435e-02	1.279144e-02	1.207619e-01	1.763902e-01	3.182926e-02	4.074953e-01	2.507319e-01	1.127873e-02	2.857120e-01	4.581194e-02	5.821646e-01	2.240799e-02	5.262475e-02	1.513607e-01	4.221853e-01	1.821816e-01	1.345314e-02	1.916610e-01	3.915823e-02	4.423580e-02	4.047332e-03	7.517084e-02	3.071728e-03	8.525496e-01	2.092467e-02	1.105576e-03	1.294626e-01	1.534046e-02	4.139835e-01	1.628598e-01	2.772480e-01	1.003245e-01	4.088596e-01	1.663848e-01	3.362638e-02	2.267063e-01	6.409845e-02	5.831998e-02	2.051624e-01	1.522258e-01	3.550831e-02	3.795446e-01	1.692390e-01	3.497568e-02	4.818275e-02	6.038666e-02	6.169433e-01	1.696490e-01	6.986257e-02	6.333907e-02	3.502753e-01	1.958236e-01	7.399692e-03	3.547754e-01	2.838688e-02	1.711645e-01	1.338144e-01	2.023014e-01	3.865919e-02	4.066907e-01	4.736983e-02	1.573883e-01	3.776961e-01	5.331354e-02	2.264553e-01	6.983383e-02	1.153128e-01	3.481198e-02	1.634356e-01	3.068769e-01	8.025187e-04	3.467377e-01	1.473353e-01	4.577692e-01	4.721670e-02	1.255718e-01	3.694422e-01	4.122480e-01	4.182475e-02	1.045705e-01	4.413567e-01	2.562423e-01	2.349480e-01	2.667257e-01	2.420840e-01	2.246235e-01	2.814986e-01	3.133067e-01	1.805713e-01	2.444104e-01	2.584632e-01	2.654159e-01	2.317105e-01	3.818396e-01	1.639511e-01	2.036585e-01	2.505509e-01	4.504763e-02	5.371473e-01	2.334596e-01	1.843454e-01	3.147956e-01	1.204158e-01	3.328500e-01	2.319387e-01	3.751977e-01	1.591602e-01	2.579085e-01	2.077336e-01	1.519094e-01	2.880176e-01	2.071482e-01	3.529248e-01	3.223907e-01	1.615108e-01	3.864372e-01	1.296612e-01	2.234259e-01	3.022637e-01	1.571903e-01	3.171202e-01	1.082474e-01	3.128683e-01	1.721184e-01	4.067659e-01	1.965927e-01	4.563411e-01	2.850224e-01	6.204371e-02	2.163204e-01	3.739978e-01	1.515827e-01	2.580992e-01	1.066569e-01	4.254776e-01	2.511969e-01	2.166686e-01	2.543278e-01	2.307473e-01	3.211495e-01	1.937755e-01	4.001631e-01	1.691868e-01	1.979884e-01	2.326618e-01	1.431955e-01	3.095957e-01	2.556207e-01	2.915881e-01	3.504869e-01	1.871340e-01	2.774417e-01	1.849374e-01	2.287057e-01	3.006584e-01	2.467149e-01	2.239211e-01	9.042311e-02	5.079269e-01	3.225416e-01	7.910834e-02	4.615508e-01	3.908564e-01	2.401684e-02	2.651623e-01	1.809367e-01	1.110820e-01	9.361533e-01	1.329199e-01	2.145732e-02	3.270526e+00	7.937629e-02	3.978969e-01	1.918981e+00	1.585110e-01	9.971875e-02	1.333263e+00	2.366933e-02	2.332631e-01	2.400873e+00	1.583108e-01	7.928799e-02	1.895698e+00	1.602358e-01	4.082990e+00	4.226890e+00	9.864179e-02	4.977966e-01	1.868773e-01	2.249030e-01	3.069908e+00	9.720040e-01	1.061940e-01	2.471034e+00	3.087325e-01	4.897579e-02	2.439452e+00	1.419766e-01	3.831694e-03	2.660718e+00	3.389403e-01	1.088400e-01	2.752326e+00	5.225247e-01	3.153444e-01	3.526380e+00
7470000	-4.742942e+04	1.471358e+02	5.505910e+00	7.531529e-02	3.563321e-01	3.911421e-02	1.900993e-02	4.552657e-01	5.496278e-02	7.319201e-02	3.221559e-01	2.339784e-02	7.042561e-02	4.650909e-01	4.573775e-02	7.816364e-02	2.090923e-01	1.079588e-01	9.087840e-02	3.942860e-01	1.196209e-01	7.262589e-02	1.253250e-01	1.141474e-01	4.543407e-02	5.036488e-01	1.388189e-01	1.293601e-01	1.511297e-01	8.384312e-02	2.573223e-02	5.859291e-01	2.400581e-02	3.636900e-02	4.550393e-01	1.962241e-01	2.044634e-01	2.693640e-02	8.096789e-02	4.895288e-02	4.656705e-01	2.662378e-01	2.826157e-03	2.024726e-01	1.383999e-02	8.946013e-02	3.333662e-02	1.044654e-01	2.401425e-03	7.008012e-01	6.953523e-02	1.549111e-01	3.864511e-01	3.361782e-02	2.504357e-01	6.773272e-03	1.678111e-01	2.651442e-02	6.212704e-01	1.485925e-01	3.090331e-02	1.656457e-01	7.073638e-03	1.348538e-02	2.001254e-01	1.039266e-01	1.789610e-04	3.479081e-01	3.343755e-01	6.981737e-02	2.677937e-01	1.500261e-02	6.018252e-01	9.344226e-03	3.621697e-02	1.230426e-01	3.462097e-01	2.021029e-01	2.184400e-02	2.675064e-01	3.929441e-02	5.457587e-02	2.608018e-02	1.567164e-02	1.691441e-02	6.205309e-01	2.662270e-01	1.194816e-01	5.530239e-01	1.793315e-02	1.824346e-01	6.148449e-02	6.564227e-02	1.163046e-01	4.708893e-01	1.126053e-01	3.066155e-02	2.257869e-01	4.375223e-02	9.855843e-02	1.436164e-01	1.736923e-01	1.933039e-02	3.823442e-01	1.824583e-01	9.014887e-02	4.366210e-02	8.089341e-02	6.411987e-01	9.899110e-02	4.510586e-02	6.344621e-02	3.881447e-01	1.794148e-01	1.231176e-02	3.456134e-01	1.106905e-02	2.226997e-01	1.488401e-01	2.239294e-01	3.665386e-02	2.785044e-01	8.937270e-02	1.426444e-01	2.443774e-01	1.505967e-01	2.780143e-01	6.749906e-02	1.168681e-01	5.037757e-02	2.063294e-01	2.104838e-01	3.088880e-03	3.956862e-01	1.340342e-01	4.450498e-01	4.583430e-02	1.338006e-01	3.753153e-01	4.221891e-01	4.123360e-02	1.096019e-01	4.269753e-01	2.266981e-01	2.433599e-01	2.710443e-01	2.588977e-01	2.148369e-01	2.880732e-01	3.153094e-01	1.817805e-01	1.841699e-01	2.448013e-01	3.470488e-01	2.239800e-01	3.681851e-01	2.344669e-01	1.503542e-01	2.469938e-01	4.188129e-02	5.377234e-01	2.481377e-01	1.722575e-01	3.336605e-01	1.623665e-01	3.751244e-01	1.288485e-01	3.569455e-01	1.682812e-01	1.536058e-01	3.211675e-01	1.318019e-01	3.667302e-01	1.957733e-01	3.056946e-01	3.081956e-01	1.437222e-01	4.002775e-01	1.478047e-01	2.889568e-01	2.959097e-01	1.808112e-01	2.343224e-01	1.110855e-01	3.505463e-01	1.778819e-01	3.604863e-01	2.680886e-01	2.516871e-01	3.192109e-01	1.610134e-01	2.943100e-01	2.786349e-01	1.299454e-01	2.971096e-01	1.100958e-01	4.120407e-01	2.804274e-01	1.974361e-01	2.567304e-01	2.004822e-01	3.625962e-01	1.801913e-01	3.303627e-01	2.777762e-01	1.927018e-01	1.991593e-01	1.477401e-01	2.767746e-01	3.137366e-01	2.617486e-01	2.881867e-01	1.799527e-01	3.399967e-01	1.918639e-01	2.304229e-01	2.924102e-01	2.208003e-01	2.563666e-01	9.927714e-02	4.656314e-01	3.578185e-01	7.727297e-02	4.954589e-01	4.023824e-01	5.041011e-02	2.654518e-01	8.428970e-02	6.545269e-02	1.190540e+00	1.848011e-01	1.059309e-01	2.728815e+00	5.306513e-02	3.221135e-01	2.770438e+00	2.896861e-01	3.139465e-01	1.434295e+00	1.026567e-02	6.525760e-02	2.475617e+00	2.157810e-01	6.749739e-03	1.966899e+00	1.564853e-01	4.144618e+00	4.249586e+00	9.521412e-02	5.197335e-01	1.608237e-01	3.404517e-01	2.823014e+00	7.750816e-01	9.053985e-02	2.274463e+00	3.218324e-01	7.781683e-02	2.380396e+00	8.620143e-02	1.378999e-02	4.185732e+00	2.284874e-01	1.058089e-01	2.536209e+00	5.101018e-01	2.583982e-01	3.246732e+00
7480000	-4.739846e+04	1.426823e+02	5.621037e+00	9.008803e-02	3.275088e-01	4.018614e-02	8.147559e-02	4.216039e-01	3.913754e-02	4.498816e-02	3.111416e-01	2.767331e-02	8.598118e-02	4.889915e-01	4.122431e-02	1.161667e-01	1.977022e-01	4.805001e-02	5.663962e-02	4.176609e-01	1.637805e-01	7.285061e-02	1.603510e-01	1.376942e-01	6.353027e-02	4.671892e-01	9.838474e-02	4.351645e-02	2.165018e-01	2.679715e-01	1.763721e-02	4.180296e-01	3.634346e-02	4.993826e-02	3.200168e-01	3.836759e-01	1.306691e-01	9.213654e-02	2.356342e-02	4.029369e-02	4.822060e-01	2.312007e-01	2.436154e-03	2.078930e-01	3.597041e-02	1.556624e-01	6.444745e-02	2.983481e-02	1.942923e-02	6.907937e-01	3.983236e-02	2.494473e-01	1.431236e-01	2.653752e-02	4.800628e-01	3.362202e-02	6.720677e-02	2.828213e-02	5.311870e-01	1.943824e-01	2.357945e-02	2.169604e-01	5.608641e-03	1.523727e-02	1.705894e-01	2.050544e-02	2.461477e-02	5.448037e-01	2.242495e-01	3.452313e-02	2.559070e-01	4.392658e-02	4.845038e-01	1.138626e-02	1.697532e-01	1.445226e-01	3.695152e-01	2.232198e-01	2.026892e-02	2.085103e-01	3.396318e-02	1.642290e-02	4.682389e-03	5.329515e-02	2.868692e-03	8.981279e-01	2.460291e-02	1.508938e-01	4.843485e-02	5.857363e-02	3.433072e-01	3.626263e-01	3.616428e-02	1.190441e-01	4.060929e-01	1.736838e-01	3.971266e-02	2.106761e-01	5.079044e-02	9.934892e-02	1.648040e-01	2.025082e-01	3.642896e-02	3.311032e-01	1.658068e-01	5.797646e-02	3.857227e-02	3.040402e-02	5.797806e-01	2.211323e-01	7.213437e-02	6.900877e-02	4.818242e-01	1.543819e-01	1.069204e-02	2.651808e-01	1.891232e-02	9.953222e-02	1.644914e-01	3.064088e-01	3.215903e-02	2.602890e-01	1.371195e-01	8.021446e-02	3.007431e-01	1.574631e-01	3.288842e-01	3.460569e-02	9.808942e-02	4.839534e-02	3.488279e-01	2.491995e-01	1.801127e-03	2.600217e-01	9.175445e-02	4.417141e-01	4.703555e-02	1.341725e-01	3.770778e-01	4.325874e-01	4.388965e-02	1.259452e-01	3.975778e-01	2.371422e-01	2.513644e-01	2.760280e-01	2.354655e-01	2.131345e-01	2.827161e-01	3.089771e-01	1.951723e-01	1.726745e-01	2.744895e-01	3.493544e-01	2.034817e-01	3.406531e-01	2.081387e-01	2.073438e-01	2.438644e-01	4.787513e-02	5.116398e-01	2.805235e-01	1.599616e-01	3.629201e-01	1.839531e-01	3.406012e-01	1.125256e-01	3.056520e-01	1.826640e-01	1.588696e-01	3.528143e-01	1.527812e-01	3.010710e-01	2.703747e-01	2.757731e-01	3.218716e-01	1.456807e-01	3.793522e-01	1.530955e-01	2.626428e-01	2.501910e-01	1.573718e-01	3.297943e-01	1.021383e-01	3.510938e-01	1.895983e-01	3.571696e-01	2.482677e-01	3.777296e-01	3.144271e-01	5.957555e-02	2.907482e-01	3.303739e-01	9.781465e-02	2.810633e-01	1.070360e-01	4.148471e-01	2.663635e-01	2.117534e-01	2.840972e-01	2.135901e-01	3.308319e-01	1.714809e-01	3.634696e-01	1.772220e-01	2.191213e-01	2.401871e-01	1.258845e-01	3.156241e-01	2.802895e-01	2.782018e-01	2.988932e-01	2.234315e-01	3.365803e-01	1.410950e-01	2.445568e-01	3.296663e-01	1.991128e-01	2.266641e-01	7.126518e-02	5.830264e-01	2.435962e-01	1.021122e-01	5.182739e-01	3.985236e-01	2.959701e-03	3.063180e-01	1.159386e-01	3.672828e-02	1.387089e+00	1.354572e-01	5.714869e-02	2.064491e+00	1.264456e-01	2.985120e-01	2.604524e+00	2.654063e-02	8.617451e-01	1.579122e+00	3.280333e-02	1.731999e+00	2.586124e+00	1.694879e-01	6.562022e-02	1.688237e+00	1.788506e-01	4.300633e+00	5.014796e+00	1.067150e-01	4.947601e-01	1.562948e-01	3.121845e-01	2.013295e+00	1.032730e+00	1.220482e-01	2.166676e+00	1.960118e-01	1.084581e-01	2.051750e+00	1.617707e-01	3.743136e-03	2.958735e+00	2.581873e-01	5.469797e-02	2.576304e+00	3.937899e-01	2.153452e-01	3.615058e+00
7490000	-4.739310e+04	1.424652e+02	5.649161e+00	4.907588e-02	3.454175e-01	4.194372e-02	4.243506e-02	4.535013e-01	6.762652e-02	4.018531e-02	3.429264e-01	2.764577e-02	5.546963e-02	4.757975e-01	5.797535e-02	7.742438e-02	1.860617e-01	5.286398e-02	6.749972e-02	5.084705e-01	1.076797e-01	7.839539e-02	1.319206e-01	1.171258e-01	4.947076e-02	4.913395e-01	1.317479e-01	1.054859e-01	1.445814e-01	6.988393e-02	7.420823e-02	4.539830e-01	1.518575e-01	6.848747e-02	5.288018e-01	1.618403e-01	1.623305e-01	5.939756e-02	1.914235e-02	1.085952e-01	4.174900e-01	2.096641e-01	2.618593e-03	2.286100e-01	3.302206e-02	1.380484e-01	2.827126e-02	4.541572e-02	2.739863e-03	7.665653e-01	1.895948e-02	5.661402e-02	1.261193e-01	1.802931e-02	5.753834e-01	3.355664e-02	1.902973e-01	5.130565e-02	5.144692e-01	2.145216e-01	1.773368e-02	1.958991e-01	6.070701e-03	1.206523e-02	2.301719e-01	1.545852e-02	1.803426e-02	5.028292e-01	2.214409e-01	7.297001e-02	3.767538e-01	1.422074e-02	5.163425e-01	5.163366e-03	1.454961e-02	1.415238e-01	3.511189e-01	1.720662e-01	2.787044e-02	2.665079e-01	4.091274e-02	4.862653e-02	6.564960e-03	6.149021e-02	9.512892e-03	8.285868e-01	4.521857e-02	3.692487e-02	7.957580e-02	3.999942e-01	2.333076e-01	1.938309e-01	5.636655e-02	9.965171e-02	3.870760e-01	1.475101e-01	3.082441e-02	2.617335e-01	7.320436e-02	5.504957e-02	1.586617e-01	2.016440e-01	2.791263e-02	3.890578e-01	1.676744e-01	2.022338e-02	1.536866e-01	9.871229e-02	4.891211e-01	1.447410e-01	9.351559e-02	7.517432e-02	3.975040e-01	2.080248e-01	6.833862e-03	2.993131e-01	1.314994e-02	2.809970e-01	1.686212e-01	1.969186e-01	8.574315e-02	1.732855e-01	9.443453e-02	1.212298e-01	2.290641e-01	8.845716e-02	3.487060e-01	7.120353e-02	1.413395e-01	3.688069e-02	3.456384e-01	3.450798e-01	4.959072e-04	2.029543e-01	6.895090e-02	4.610712e-01	5.349727e-02	1.239876e-01	3.614440e-01	4.225166e-01	4.873600e-02	1.080811e-01	4.206663e-01	2.431675e-01	2.368615e-01	2.764796e-01	2.434914e-01	2.234661e-01	2.731213e-01	3.137910e-01	1.896216e-01	2.332740e-01	2.541965e-01	3.168090e-01	1.957206e-01	4.352763e-01	1.596009e-01	1.503647e-01	2.547581e-01	5.018060e-02	5.151583e-01	2.495004e-01	1.851607e-01	3.549437e-01	1.667449e-01	3.506723e-01	1.276390e-01	3.749271e-01	1.712730e-01	1.711183e-01	2.826816e-01	1.362588e-01	2.938519e-01	2.481887e-01	3.217006e-01	3.148832e-01	1.709269e-01	3.672328e-01	1.469571e-01	1.931786e-01	3.526082e-01	1.912562e-01	2.629571e-01	1.206488e-01	3.142346e-01	1.775634e-01	3.875532e-01	1.941642e-01	4.405736e-01	3.036107e-01	6.165158e-02	2.296186e-01	3.147378e-01	2.281550e-01	2.274885e-01	1.352573e-01	3.911783e-01	3.002760e-01	1.732885e-01	2.500559e-01	2.376339e-01	3.500550e-01	1.622552e-01	4.156151e-01	1.966294e-01	1.521149e-01	2.356406e-01	1.244135e-01	3.332275e-01	2.810555e-01	2.613036e-01	2.899551e-01	1.883503e-01	3.681552e-01	1.535395e-01	2.577915e-01	3.010548e-01	1.678842e-01	2.732695e-01	8.141708e-02	5.373777e-01	2.890253e-01	9.218000e-02	4.510911e-01	3.898335e-01	1.347596e-02	2.789613e-01	5.925046e-02	7.116386e-02	1.464221e+00	1.963784e-01	2.250808e-01	2.138032e+00	7.647589e-02	2.504592e-01	2.787051e+00	2.909465e-01	1.912827e+00	1.492948e+00	1.193481e-01	6.042536e-01	1.995522e+00	1.733560e-01	4.375272e-02	1.215327e+00	1.488567e-01	3.932372e+00	5.180787e+00	9.184903e-02	4.777283e-01	1.545370e-01	2.734760e-01	2.335598e+00	1.061419e+00	1.118903e-01	1.962163e+00	3.482830e-01	6.440868e-02	2.125715e+00	1.985328e-01	5.112853e-03	2.972607e+00	2.811353e-01	4.081384e-02	2.569887e+00	3.728856e-01	2.441857e-01	3.746577e+00
7500000	-4.739502e+04	1.401560e+02	5.592963e+00	6.460550e-02	3.236695e-01	3.849033e-02	3.833041e-02	4.611315e-01	7.377271e-02	4.577053e-02	3.330464e-01	2.231289e-02	7.373579e-02	4.976402e-01	2.749421e-02	1.007894e-01	2.272102e-01	6.375270e-02	6.417202e-02	3.962849e-01	1.477908e-01	8.290786e-02	1.514182e-01	1.308325e-01	5.247243e-02	4.865339e-01	9.583513e-02	5.235588e-02	1.094106e-01	1.400780e-01	1.470513e-02	6.254120e-01	5.803842e-02	1.295709e-01	4.398335e-01	3.071358e-01	7.017222e-02	2.315073e-02	3.013681e-02	9.407832e-02	4.842893e-01	1.727480e-01	1.661218e-03	2.074621e-01	3.976110e-02	1.043220e-01	7.299252e-02	2.492740e-02	7.988840e-05	7.523076e-01	4.537067e-02	5.950277e-02	1.361393e-01	7.429179e-02	4.665129e-01	2.276335e-01	3.591981e-02	4.391728e-02	5.352018e-01	1.667404e-01	3.311132e-02	2.060647e-01	1.496444e-02	4.625476e-02	1.116217e-01	9.672442e-02	2.464805e-02	3.917067e-01	3.290444e-01	4.446403e-02	6.070781e-01	1.241904e-02	2.577302e-01	5.707390e-03	7.260127e-02	8.826487e-02	4.457643e-01	1.867971e-01	1.178584e-02	2.037432e-01	6.364467e-02	1.603523e-01	9.816012e-03	5.918958e-02	1.587002e-02	7.153330e-01	3.943912e-02	4.525479e-02	1.062305e-01	4.085864e-01	2.785330e-01	1.422401e-01	1.915533e-02	6.907026e-02	4.591445e-01	1.718065e-01	4.850631e-02	2.000274e-01	5.144501e-02	1.333445e-01	1.773851e-01	1.594799e-01	3.392786e-03	3.838325e-01	1.425652e-01	2.504068e-02	3.255876e-02	8.510861e-02	5.064301e-01	3.189490e-01	3.191287e-02	7.417950e-02	4.095177e-01	1.555193e-01	2.280105e-02	3.204122e-01	1.757024e-02	1.833271e-01	9.791758e-02	1.473632e-01	3.063568e-02	4.363405e-01	1.044159e-01	5.949036e-02	2.755372e-01	1.128045e-01	3.748766e-01	6.339730e-02	1.138940e-01	3.061875e-02	2.933336e-01	3.032284e-01	1.462927e-03	2.877384e-01	8.361789e-02	4.249747e-01	5.333550e-02	1.073371e-01	4.143527e-01	4.249259e-01	4.632510e-02	1.043015e-01	4.244476e-01	2.296067e-01	2.363466e-01	2.831872e-01	2.508594e-01	2.127522e-01	2.754128e-01	3.429046e-01	1.689305e-01	2.025645e-01	2.419798e-01	3.845768e-01	1.708789e-01	3.719563e-01	1.859165e-01	1.775995e-01	2.645277e-01	4.168820e-02	5.489330e-01	2.193078e-01	1.900710e-01	2.758865e-01	1.678838e-01	3.530706e-01	2.031591e-01	4.015388e-01	1.386249e-01	1.874667e-01	2.723697e-01	1.784037e-01	3.140923e-01	2.166098e-01	2.908942e-01	3.689367e-01	1.415045e-01	3.582379e-01	1.313210e-01	2.678060e-01	2.807361e-01	1.668979e-01	2.845600e-01	1.055414e-01	3.445335e-01	1.903550e-01	3.595701e-01	2.175074e-01	2.611889e-01	3.489009e-01	1.724028e-01	3.179086e-01	2.798568e-01	1.598534e-01	2.423812e-01	1.042296e-01	4.158006e-01	2.338607e-01	2.461091e-01	2.505894e-01	1.682721e-01	4.207585e-01	1.603800e-01	3.608623e-01	2.079266e-01	2.086514e-01	2.225597e-01	1.397723e-01	2.668365e-01	2.766347e-01	3.167565e-01	3.157366e-01	1.252132e-01	3.908909e-01	1.681592e-01	2.677886e-01	3.383286e-01	1.870208e-01	2.068620e-01	7.161723e-02	5.776543e-01	2.666695e-01	8.405896e-02	4.419934e-01	3.500643e-01	1.128800e-01	2.642798e-01	3.520015e-02	2.522304e-02	1.559816e+00	1.259830e-01	1.487486e-01	2.704673e+00	3.465643e-02	1.161313e-01	3.669106e+00	3.259375e-01	3.369491e+00	1.724174e+00	2.469442e-02	7.429526e-01	2.571322e+00	2.150553e-01	5.381483e-02	1.468089e+00	1.823831e-01	3.980436e+00	4.918319e+00	9.567574e-02	4.963203e-01	1.600937e-01	2.412047e-01	2.481431e+00	1.118760e+00	1.236040e-01	2.189093e+00	2.672960e-01	5.647639e-02	2.297200e+00	6.503652e-02	6.683764e-03	2.910733e+00	2.894807e-01	5.581192e-02	2.241653e+00	3.816055e-01	2.139637e-01	3.989237e+00
7510000	-4.740413e+04	1.378113e+02	5.776191e+00	5.599709e-02	2.903550e-01	4.051530e-02	8.850742e-02	4.835607e-01	4.106449e-02	5.669768e-02	3.321695e-01	2.184309e-02	5.353344e-02	4.843583e-01	5.139801e-02	9.033301e-02	1.643800e-01	7.612317e-02	6.697564e-02	4.580206e-01	1.441676e-01	7.620627e-02	1.390336e-01	1.233659e-01	5.780514e-02	4.961779e-01	1.074112e-01	1.004805e-01	2.698883e-01	9.428378e-02	6.044262e-02	3.759622e-01	9.894259e-02	2.496131e-02	4.246212e-01	3.240036e-01	1.359756e-01	5.176123e-02	3.867703e-02	7.006622e-02	5.036420e-01	1.951154e-01	3.610580e-03	2.047440e-01	2.282190e-02	3.384720e-01	3.117249e-02	1.827016e-02	1.929018e-03	5.910263e-01	1.913002e-02	1.427271e-01	2.828177e-01	8.070800e-02	3.067702e-01	1.032103e-01	8.376673e-02	4.191339e-02	4.536664e-01	2.173852e-01	3.258714e-02	2.444234e-01	1.002443e-02	2.575772e-02	2.431916e-01	1.600565e-02	1.450304e-03	5.385231e-01	1.750716e-01	3.333072e-02	2.751186e-01	5.101777e-02	4.997991e-01	3.450618e-02	1.062276e-01	1.277287e-01	4.387882e-01	1.727196e-01	2.530504e-02	1.987223e-01	3.673620e-02	5.576207e-02	1.529905e-02	5.792814e-02	1.506992e-03	7.725001e-01	9.700363e-02	1.145644e-01	6.119407e-01	2.043103e-02	1.771671e-01	4.788067e-02	2.801614e-02	7.147462e-02	3.994538e-01	1.711061e-01	4.112552e-02	2.690740e-01	4.776594e-02	5.467528e-02	6.642815e-02	1.525162e-01	1.937257e-02	6.082900e-01	9.871781e-02	5.790156e-02	6.531333e-02	7.965157e-02	5.927117e-01	1.558071e-01	4.861474e-02	5.993280e-02	4.038184e-01	1.595519e-01	1.721961e-02	3.446102e-01	1.486711e-02	1.201870e-01	8.199568e-02	2.360501e-01	2.660829e-02	4.785188e-01	5.664015e-02	1.191021e-01	2.410487e-01	4.594092e-02	3.768782e-01	1.040478e-01	1.129823e-01	5.354537e-02	4.363476e-01	4.003271e-02	7.675533e-04	3.028608e-01	1.664460e-01	4.049479e-01	4.659980e-02	1.278987e-01	4.205536e-01	4.320096e-01	4.186470e-02	1.157477e-01	4.103780e-01	2.406948e-01	2.552914e-01	2.651720e-01	2.388418e-01	2.248628e-01	2.660491e-01	3.164082e-01	1.926798e-01	2.644348e-01	2.334327e-01	2.592578e-01	2.428747e-01	3.576089e-01	1.612234e-01	1.696450e-01	3.115227e-01	4.302885e-02	5.146763e-01	2.365883e-01	2.057065e-01	3.634793e-01	1.204063e-01	3.977355e-01	1.183789e-01	3.953294e-01	1.472748e-01	2.407899e-01	2.166060e-01	1.555400e-01	3.287003e-01	2.447005e-01	2.710592e-01	2.834690e-01	1.567159e-01	4.367015e-01	1.231136e-01	2.250356e-01	2.892679e-01	1.678038e-01	3.178926e-01	9.674107e-02	3.553891e-01	1.803798e-01	3.674900e-01	2.189737e-01	3.182827e-01	3.655342e-01	9.720941e-02	2.702861e-01	3.352760e-01	1.129620e-01	2.814760e-01	1.351367e-01	3.921943e-01	2.874108e-01	1.852581e-01	2.825313e-01	1.737785e-01	3.808869e-01	1.628033e-01	3.932014e-01	2.298184e-01	1.736010e-01	2.033792e-01	1.289675e-01	3.205091e-01	2.794171e-01	2.711063e-01	3.606472e-01	1.879733e-01	3.360378e-01	1.153417e-01	2.992209e-01	3.126593e-01	1.762083e-01	2.119116e-01	1.038629e-01	5.579536e-01	2.383442e-01	9.983932e-02	4.767157e-01	3.940620e-01	1.274612e-01	3.002128e-01	1.061791e-01	9.327634e-03	1.084721e+00	1.037389e-01	2.099974e-01	2.612294e+00	6.104201e-02	2.551917e-01	3.444431e+00	2.233517e-01	1.042748e+00	1.404590e+00	1.124691e-01	3.684501e-02	3.629213e+00	1.913874e-01	4.056422e-02	1.644372e+00	1.907891e-01	4.014064e+00	4.861107e+00	9.616999e-02	4.887225e-01	2.348842e-01	2.523914e-01	2.092923e+00	1.709941e+00	1.755949e-01	2.351571e+00	3.555816e-01	4.167512e-02	2.316895e+00	1.215639e-01	1.062133e-02	2.660855e+00	2.767414e-01	8.468684e-02	2.531130e+00	5.291294e-01	2.379418e-01	3.512583e+00
7520000	-4.740243e+04	1.510524e+02	5.306706e+00	1.184904e-01	3.036765e-01	2.837779e-02	7.007259e-02	4.356217e-01	4.376106e-02	3.532157e-02	2.802014e-01	2.579344e-02	6.855126e-02	5.565405e-01	3.359191e-02	8.955710e-02	1.974848e-01	8.352753e-02	8.727930e-02	4.131599e-01	1.289914e-01	7.092676e-02	1.565525e-01	1.417164e-01	5.415935e-02	4.810005e-01	9.564446e-02	3.554290e-02	1.795153e-01	3.708211e-02	7.736582e-02	5.523188e-01	1.181750e-01	2.207772e-02	4.042097e-01	3.453347e-01	8.042805e-02	1.031234e-01	4.482644e-02	6.673945e-02	4.307548e-01	1.477771e-01	1.160753e-03	2.802605e-01	7.330732e-02	1.543306e-01	4.337245e-02	7.570938e-02	3.235092e-02	6.814822e-01	1.275443e-02	7.715216e-02	1.664360e-01	1.857209e-02	6.676364e-01	3.002562e-02	4.017777e-02	2.589930e-02	5.017681e-01	1.658431e-01	5.524466e-02	2.466832e-01	4.561737e-03	1.453199e-02	8.173233e-02	9.945298e-02	1.295993e-02	6.220182e-01	1.693046e-01	3.735335e-02	3.042713e-01	1.385985e-01	4.033073e-01	1.234017e-02	1.041294e-01	1.598793e-01	3.471988e-01	1.741958e-01	3.202971e-02	2.465831e-01	4.011337e-02	2.153956e-02	2.280812e-03	4.893334e-02	3.127858e-03	9.100544e-01	1.406403e-02	6.654374e-03	2.340309e-01	1.075636e-01	2.798294e-01	1.612254e-01	2.106964e-01	1.240659e-01	4.031301e-01	1.073432e-01	4.917161e-02	2.451827e-01	7.110652e-02	5.290955e-02	1.716208e-01	2.286303e-01	3.574671e-02	3.810475e-01	1.300452e-01	2.328810e-02	1.566883e-01	1.128089e-01	5.425691e-01	1.002531e-01	6.439237e-02	7.835361e-02	3.953103e-01	1.668051e-01	1.050689e-02	3.297486e-01	1.927547e-02	1.770554e-01	1.237458e-01	1.571658e-01	8.335145e-02	2.441334e-01	2.145481e-01	1.617550e-01	2.320493e-01	1.527000e-01	2.007229e-01	1.171572e-01	1.356157e-01	5.838021e-02	3.051791e-01	4.297176e-02	4.730597e-03	3.718440e-01	2.168944e-01	4.214348e-01	4.484962e-02	1.110609e-01	4.226548e-01	4.616396e-01	4.355158e-02	1.159632e-01	3.788456e-01	2.334514e-01	2.468924e-01	2.672274e-01	2.524288e-01	2.133027e-01	2.752352e-01	3.200185e-01	1.914437e-01	2.365018e-01	2.769880e-01	2.778807e-01	2.086295e-01	3.695785e-01	1.902050e-01	1.989345e-01	2.412820e-01	5.926534e-02	4.784856e-01	2.845978e-01	1.776513e-01	3.482471e-01	1.368097e-01	3.380351e-01	1.769081e-01	3.466093e-01	1.797250e-01	2.138302e-01	2.598354e-01	1.719771e-01	3.164223e-01	2.360396e-01	2.755609e-01	2.902007e-01	1.455610e-01	4.299569e-01	1.342814e-01	2.529095e-01	2.902679e-01	1.495906e-01	3.072321e-01	1.192106e-01	3.198905e-01	1.582613e-01	4.026376e-01	1.688049e-01	5.090202e-01	2.191530e-01	1.030218e-01	2.796485e-01	3.248491e-01	1.872460e-01	2.082564e-01	1.144185e-01	4.015446e-01	2.366384e-01	2.473984e-01	2.828644e-01	1.744143e-01	3.454911e-01	1.972302e-01	3.464148e-01	2.057307e-01	1.793093e-01	2.685452e-01	1.376737e-01	3.050308e-01	2.631315e-01	2.941641e-01	3.988775e-01	1.437129e-01	3.004674e-01	1.569421e-01	3.327347e-01	2.849485e-01	2.100614e-01	1.722553e-01	9.903881e-02	5.368118e-01	2.707189e-01	9.343049e-02	5.002570e-01	3.661655e-01	7.370003e-02	2.879029e-01	6.527935e-02	1.103594e-01	1.974584e+00	1.263721e-01	1.350569e-02	2.871014e+00	8.591551e-02	2.680226e-01	2.890180e+00	1.644317e-01	3.270897e-01	1.707214e+00	1.256435e-01	3.999772e-02	3.343941e+00	1.874893e-01	4.777419e-02	1.625386e+00	1.825950e-01	3.587962e+00	5.037842e+00	1.048968e-01	4.695381e-01	1.908679e-01	6.526281e-01	2.287076e+00	1.403474e+00	1.176301e-01	2.583721e+00	2.112064e-01	7.814930e-02	2.316838e+00	2.453956e-01	2.404026e-03	2.785763e+00	3.888195e-01	9.859627e-02	2.473176e+00	3.797246e-01	2.863634e-01	3.432606e+00
7530000	-4.741213e+04	1.489056e+02	5.453068e+00	7.342201e-02	2.440584e-01	2.597100e-02	8.697032e-02	5.168583e-01	5.271993e-02	4.230189e-02	2.871215e-01	2.382226e-02	8.592108e-02	5.117848e-01	4.904850e-02	1.001265e-01	1.707495e-01	8.043451e-02	7.821019e-02	4.341029e-01	1.363763e-01	6.958948e-02	1.316163e-01	1.203242e-01	4.644803e-02	5.078698e-01	1.241521e-01	4.921939e-02	2.631224e-01	4.774067e-02	4.877215e-02	4.582472e-01	1.328983e-01	8.546889e-02	4.222430e-01	2.174668e-01	1.362474e-01	1.194800e-01	1.909386e-02	1.309825e-01	4.526575e-01	1.545738e-01	1.691071e-03	2.300583e-01	3.003685e-02	1.050624e-01	4.289653e-02	2.600920e-02	1.969505e-03	7.955565e-01	2.850579e-02	7.852829e-02	2.173763e-01	2.537007e-02	5.718792e-01	1.014282e-01	5.417902e-03	4.027774e-02	4.431410e-01	1.974199e-01	2.659429e-02	2.663257e-01	2.624143e-02	4.506829e-02	7.939390e-02	1.111060e-01	2.244349e-02	5.763614e-01	1.656269e-01	5.647767e-02	2.431370e-01	1.157753e-02	5.623523e-01	1.073862e-02	1.157169e-01	1.684933e-01	3.683716e-01	1.876103e-01	2.155976e-02	2.272713e-01	2.669372e-02	2.780708e-02	2.625040e-03	6.440929e-02	9.855070e-04	8.786279e-01	2.554522e-02	2.189993e-02	1.213385e-01	5.725022e-02	4.011804e-01	3.787084e-01	1.962261e-02	7.758610e-02	4.354890e-01	1.666361e-01	5.548883e-02	2.017554e-01	6.304461e-02	8.026337e-02	1.162675e-01	2.194728e-01	4.201144e-02	4.091604e-01	1.328245e-01	3.494312e-02	6.542894e-02	5.125009e-02	7.142594e-01	9.181402e-02	4.230441e-02	7.717034e-02	3.879902e-01	1.831944e-01	1.293921e-02	3.183878e-01	2.031801e-02	1.258530e-01	7.189684e-02	2.380572e-01	2.842990e-02	3.656807e-01	1.700824e-01	9.502432e-02	4.112332e-01	7.607529e-02	2.678615e-01	7.279867e-02	7.700703e-02	5.364797e-02	2.821145e-01	2.887798e-01	1.189654e-03	2.864658e-01	8.780230e-02	4.210347e-01	4.114252e-02	1.206091e-01	4.172137e-01	4.579765e-01	4.739464e-02	1.107779e-01	3.838509e-01	2.281700e-01	2.539153e-01	2.719251e-01	2.459896e-01	2.146571e-01	2.789600e-01	3.175451e-01	1.888378e-01	2.512445e-01	2.242459e-01	3.392300e-01	1.852796e-01	3.465281e-01	1.864461e-01	1.895613e-01	2.774646e-01	4.288832e-02	4.758064e-01	2.932720e-01	1.880333e-01	3.211848e-01	1.878555e-01	3.072898e-01	1.836699e-01	3.523993e-01	1.808362e-01	1.783637e-01	2.884008e-01	1.590860e-01	3.333271e-01	2.213075e-01	2.862794e-01	3.041333e-01	1.165465e-01	4.571221e-01	1.221981e-01	2.908665e-01	2.738867e-01	1.421671e-01	2.930797e-01	1.228447e-01	2.853315e-01	2.190175e-01	3.728064e-01	2.858484e-01	3.856721e-01	2.698161e-01	5.866342e-02	3.604639e-01	2.087075e-01	1.873499e-01	2.434787e-01	1.353352e-01	4.367164e-01	2.091069e-01	2.188416e-01	3.130968e-01	1.698924e-01	3.447374e-01	1.722734e-01	3.762622e-01	2.148322e-01	1.205484e-01	2.883572e-01	1.491571e-01	2.645349e-01	3.237699e-01	2.625381e-01	3.094045e-01	2.201829e-01	3.345369e-01	1.358758e-01	2.486524e-01	2.725443e-01	2.103931e-01	2.684102e-01	6.317410e-02	5.387616e-01	3.091240e-01	8.894025e-02	4.520587e-01	3.636049e-01	1.184337e-01	2.607901e-01	8.124259e-02	6.018727e-02	1.322576e+00	1.585210e-01	3.019965e-01	2.573790e+00	2.264838e-02	6.498400e-02	2.742832e+00	1.917862e-01	3.242377e-01	2.042267e+00	1.032874e-02	2.864698e-02	2.710987e+00	1.558140e-01	2.265436e-02	1.188557e+00	1.427218e-01	4.344878e+00	5.081297e+00	1.033989e-01	4.889005e-01	1.748225e-01	1.723755e-01	2.406314e+00	7.864734e-01	2.028263e-01	2.251651e+00	1.383293e-01	8.364771e-02	2.460910e+00	1.554144e-01	3.813869e-03	2.851725e+00	2.959387e-01	6.145853e-02	2.470308e+00	4.325044e-01	1.641933e-01	3.081201e+00
7540000	-4.739983e+04	1.405126e+02	5.578099e+00	7.514857e-02	2.629944e-01	3.049988e-02	2.436606e-02	5.480010e-01	5.899009e-02	6.641409e-02	3.066290e-01	2.738837e-02	2.853713e-02	5.169371e-01	5.409432e-02	9.464880e-02	1.864154e-01	3.868806e-02	7.803233e-02	4.774192e-01	1.247962e-01	7.157908e-02	1.450538e-01	1.244862e-01	5.556571e-02	4.918759e-01	1.114393e-01	4.226062e-02	1.286920e-01	7.487433e-02	2.042626e-02	4.202272e-01	3.135195e-01	3.233872e-02	4.081100e-01	3.369442e-01	1.432874e-01	2.689100e-02	5.242865e-02	8.196044e-02	4.456531e-01	2.500891e-01	3.012924e-03	1.849328e-01	3.435163e-02	2.253155e-01	3.389475e-02	3.898810e-02	7.521337e-03	6.718159e-01	2.246443e-02	9.155609e-02	1.789832e-01	3.978249e-02	6.056853e-01	7.064697e-02	1.334597e-02	2.598767e-02	5.309635e-01	2.313495e-01	2.237743e-02	1.813554e-01	7.966541e-03	2.022592e-03	7.618297e-02	7.695112e-02	3.675350e-02	6.424763e-01	1.656135e-01	6.830196e-02	5.058826e-01	8.612512e-02	2.140775e-01	2.426066e-02	1.013522e-01	1.735137e-01	3.656890e-01	1.455481e-01	2.353546e-02	2.479928e-01	4.372097e-02	6.377363e-02	4.985647e-02	1.634050e-01	7.965722e-03	6.569912e-01	5.800804e-02	1.688260e-01	2.217825e-02	1.247219e-01	2.766037e-01	5.997801e-02	3.476921e-01	9.078121e-02	4.711969e-01	1.205841e-01	3.558674e-02	2.176616e-01	6.418937e-02	4.300942e-02	1.757031e-01	1.938459e-01	5.177374e-02	3.877735e-01	1.478944e-01	3.984320e-02	1.120853e-01	3.233923e-02	5.296133e-01	2.164197e-01	6.969928e-02	4.511245e-02	4.553399e-01	1.685344e-01	1.032919e-02	2.970951e-01	2.358895e-02	8.128277e-02	1.144494e-01	2.878808e-01	1.268583e-02	3.622090e-01	1.414922e-01	1.010818e-01	2.794130e-01	2.048225e-01	2.191924e-01	1.493369e-01	4.615334e-02	4.573291e-02	3.092103e-01	2.523017e-01	3.163020e-04	2.846315e-01	1.078073e-01	4.623750e-01	4.176029e-02	1.064954e-01	3.893693e-01	4.684520e-01	4.729976e-02	1.272280e-01	3.570203e-01	2.548581e-01	2.223879e-01	2.661575e-01	2.565964e-01	2.172100e-01	2.845579e-01	3.077214e-01	1.905107e-01	2.994705e-01	2.431173e-01	2.843256e-01	1.730865e-01	3.633810e-01	1.533080e-01	1.939952e-01	2.893159e-01	4.715210e-02	5.346391e-01	2.244433e-01	1.937654e-01	3.450182e-01	1.448685e-01	3.436202e-01	1.664930e-01	3.743842e-01	1.532262e-01	1.784677e-01	2.939219e-01	1.393238e-01	3.567185e-01	2.375092e-01	2.664485e-01	2.533911e-01	1.948464e-01	3.749513e-01	1.768112e-01	2.273820e-01	3.679317e-01	1.397050e-01	2.649814e-01	1.341899e-01	3.116620e-01	1.590717e-01	3.950764e-01	2.303433e-01	3.503325e-01	3.030818e-01	1.162424e-01	3.005404e-01	3.247276e-01	1.351470e-01	2.395850e-01	1.196431e-01	4.482783e-01	2.490682e-01	1.830104e-01	2.297718e-01	2.183338e-01	3.790313e-01	1.728631e-01	3.304759e-01	2.238046e-01	1.815212e-01	2.641983e-01	1.221099e-01	3.298265e-01	2.622935e-01	2.857701e-01	2.481360e-01	1.982770e-01	4.136307e-01	1.399563e-01	2.170908e-01	2.963033e-01	1.817476e-01	3.048583e-01	7.469484e-02	5.504440e-01	2.814454e-01	9.341574e-02	4.725646e-01	3.720064e-01	1.118111e-01	3.134672e-01	1.889311e-01	9.524415e-02	1.272251e+00	1.173386e-01	1.520069e-01	2.524582e+00	7.022411e-02	9.273664e-01	3.548345e+00	1.714108e-01	3.007688e+00	1.375690e+00	2.028853e-01	3.295451e-01	2.965952e+00	1.651734e-01	5.692359e-02	1.692268e+00	1.867300e-01	4.504966e+00	4.723374e+00	8.531794e-02	4.700522e-01	2.176892e-01	3.266325e-01	2.153036e+00	1.261470e+00	1.530706e-01	2.643753e+00	2.237268e-01	8.688084e-02	2.018061e+00	1.915301e-01	2.522427e-03	3.279556e+00	3.141144e-01	6.602660e-02	2.031141e+00	5.333708e-01	2.098398e-01	3.807615e+00
7550000	-4.740729e+04	1.378303e+02	5.782385e+00	4.452969e-02	2.833559e-01	3.616717e-02	2.781489e-02	5.529629e-01	5.516944e-02	5.190850e-02	3.312382e-01	2.379707e-02	5.067420e-02	4.978120e-01	4.457004e-02	7.216442e-02	1.522655e-01	7.579311e-02	6.779390e-02	4.903450e-01	1.416381e-01	7.792387e-02	1.491913e-01	1.179313e-01	6.181697e-02	5.031994e-01	8.993709e-02	5.833402e-02	1.341146e-01	9.459752e-02	2.833807e-02	4.986278e-01	1.859879e-01	3.352627e-02	7.013545e-01	1.156144e-01	7.975351e-02	4.620146e-02	2.354990e-02	8.040825e-02	4.008032e-01	2.222118e-01	3.510571e-03	2.391290e-01	5.393719e-02	2.399511e-01	4.827835e-02	5.620938e-02	3.153719e-02	6.108978e-01	1.312626e-02	3.629378e-02	4.410894e-02	8.202048e-03	6.740448e-01	1.274191e-01	1.099313e-01	4.386086e-02	3.887576e-01	1.884794e-01	3.330029e-02	3.298722e-01	1.572968e-02	2.159209e-02	1.340704e-01	7.482113e-02	3.069060e-03	6.185258e-01	1.479215e-01	5.304395e-02	4.033905e-01	9.094592e-02	3.021039e-01	5.873900e-02	9.177668e-02	1.264706e-01	3.382588e-01	1.739301e-01	4.235951e-02	2.675310e-01	5.145009e-02	5.920571e-02	3.286538e-04	7.109757e-02	8.025059e-03	8.086773e-01	5.266573e-02	1.392424e-01	7.627833e-03	1.189388e-01	4.902919e-01	9.250400e-03	2.346486e-01	1.117125e-01	4.841902e-01	1.469981e-01	1.946582e-02	2.003132e-01	3.732017e-02	4.628847e-02	2.735442e-01	2.113094e-01	3.078101e-02	3.182460e-01	1.198309e-01	9.272844e-02	5.304838e-02	7.823074e-02	5.067230e-01	2.161679e-01	5.310153e-02	7.900676e-02	4.233253e-01	1.673428e-01	8.759079e-03	3.060057e-01	1.556030e-02	1.506804e-01	1.948192e-01	1.755555e-01	2.942223e-02	2.561838e-01	1.933389e-01	6.617584e-02	2.436756e-01	1.558837e-01	3.235779e-01	9.357117e-02	1.171158e-01	5.616908e-02	3.223929e-01	2.219598e-01	3.392623e-04	2.818771e-01	1.172619e-01	4.383954e-01	4.457405e-02	1.267641e-01	3.902665e-01	4.289615e-01	5.114959e-02	1.154900e-01	4.043989e-01	2.231082e-01	2.515146e-01	2.612323e-01	2.641449e-01	2.036281e-01	2.879650e-01	3.165868e-01	1.918200e-01	2.207731e-01	3.219164e-01	3.104926e-01	1.468179e-01	3.294766e-01	2.216420e-01	1.728107e-01	2.760707e-01	5.681522e-02	5.125732e-01	2.646684e-01	1.659431e-01	3.848389e-01	1.418702e-01	3.449380e-01	1.283530e-01	4.109734e-01	1.858255e-01	1.515840e-01	2.516171e-01	2.072034e-01	2.797630e-01	2.133072e-01	2.997264e-01	2.868118e-01	1.626810e-01	4.002865e-01	1.502206e-01	2.549713e-01	3.060374e-01	1.794225e-01	2.595688e-01	1.293785e-01	3.191723e-01	1.858011e-01	3.656481e-01	2.155212e-01	2.971385e-01	3.695953e-01	1.177449e-01	2.205317e-01	3.277488e-01	1.394536e-01	3.122659e-01	9.875772e-02	4.719247e-01	2.270799e-01	2.022377e-01	2.407418e-01	2.669640e-01	3.290333e-01	1.632609e-01	3.245137e-01	1.977861e-01	2.202375e-01	2.574627e-01	1.266501e-01	3.162020e-01	2.789678e-01	2.781801e-01	2.806198e-01	2.170519e-01	3.395324e-01	1.627959e-01	2.489624e-01	3.110425e-01	2.012576e-01	2.387375e-01	9.515909e-02	5.403579e-01	2.680787e-01	9.640430e-02	4.787663e-01	3.530108e-01	9.584974e-02	2.661942e-01	1.543992e-01	6.119869e-02	1.557865e+00	1.287626e-01	1.613678e-01	2.343729e+00	3.072283e-02	2.245530e-01	3.115658e+00	6.264066e-01	2.141371e-01	2.063550e+00	9.853701e-02	1.252917e-01	3.538078e+00	1.590886e-01	7.340387e-02	1.457793e+00	1.515013e-01	4.227826e+00	4.709038e+00	1.146911e-01	5.052507e-01	1.780468e-01	3.286236e-01	2.205879e+00	1.023339e+00	1.882502e-01	2.234439e+00	2.530961e-01	6.680424e-02	2.230700e+00	1.010539e-01	9.361260e-04	3.027136e+00	3.284873e-01	6.754556e-02	2.484398e+00	4.641469e-01	2.055015e-01	3.580763e+00
7560000	-4.737314e+04	1.476237e+02	5.495419e+00	5.735351e-02	2.573618e-01	3.277501e-02	6.937785e-02	5.382486e-01	4.488323e-02	4.750490e-02	4.128319e-01	2.808268e-02	3.652547e-02	4.280566e-01	4.699845e-02	1.080834e-01	1.487931e-01	7.690824e-02	7.195709e-02	4.796964e-01	1.145617e-01	6.957848e-02	1.427291e-01	1.131288e-01	5.157037e-02	5.280546e-01	9.493864e-02	1.076901e-01	2.852312e-01	7.452012e-02	3.085962e-02	4.209736e-01	8.072533e-02	3.601076e-02	3.116257e-01	3.505024e-01	1.204849e-01	8.358972e-02	9.778656e-02	7.615029e-02	4.159188e-01	2.415886e-01	1.463386e-04	2.390067e-01	2.718926e-02	2.071650e-01	5.580419e-02	1.308048e-02	2.638273e-03	6.895903e-01	3.172170e-02	9.884210e-02	3.342693e-01	2.117830e-02	4.075218e-01	2.026653e-02	1.179220e-01	4.588720e-02	4.005756e-01	1.750283e-01	4.327525e-02	3.208223e-01	1.441135e-02	1.807123e-02	1.640861e-01	1.168174e-02	6.560801e-04	5.453720e-01	2.601329e-01	6.388080e-02	2.464013e-01	1.015945e-01	4.454590e-01	1.034844e-03	1.416295e-01	1.894346e-01	3.409327e-01	1.565638e-01	1.966639e-02	2.284881e-01	6.491446e-02	7.338815e-02	3.045940e-04	1.027033e-01	1.384997e-02	6.842357e-01	1.255183e-01	7.707013e-02	1.684589e-01	1.788512e-01	1.903451e-01	2.809715e-01	1.043031e-01	1.039351e-01	4.461170e-01	1.326133e-01	4.041881e-02	2.234721e-01	5.344367e-02	1.060975e-01	1.151973e-01	1.996497e-01	3.500876e-02	4.327120e-01	1.113348e-01	1.024348e-01	1.163020e-01	6.341532e-02	4.414712e-01	2.072540e-01	6.912269e-02	8.103000e-02	3.607353e-01	1.438417e-01	6.808548e-03	3.836435e-01	2.394096e-02	1.055714e-01	1.449598e-01	2.069751e-01	3.408663e-02	4.193965e-01	8.901059e-02	1.157339e-01	2.915827e-01	3.032245e-02	3.810094e-01	7.979198e-02	1.015596e-01	3.284839e-02	3.232739e-01	1.457391e-01	2.507435e-04	3.490308e-01	1.488570e-01	4.562517e-01	4.420035e-02	1.230467e-01	3.765012e-01	4.465480e-01	4.686919e-02	1.099621e-01	3.966207e-01	2.542420e-01	2.172117e-01	2.788635e-01	2.496828e-01	2.346318e-01	2.595158e-01	3.313567e-01	1.744956e-01	1.973511e-01	2.593573e-01	3.643695e-01	1.789221e-01	4.113318e-01	2.116068e-01	1.329606e-01	2.441008e-01	4.871991e-02	5.030579e-01	2.946057e-01	1.536166e-01	3.200243e-01	1.908400e-01	3.575819e-01	1.315539e-01	4.065590e-01	1.933539e-01	1.640371e-01	2.360499e-01	2.026892e-01	2.732894e-01	2.447975e-01	2.792239e-01	3.064616e-01	1.078996e-01	4.243358e-01	1.613030e-01	2.699390e-01	3.085042e-01	1.685203e-01	2.530364e-01	1.306602e-01	3.281648e-01	1.687333e-01	3.724417e-01	2.078103e-01	3.159176e-01	2.702358e-01	2.060364e-01	3.242482e-01	3.074144e-01	1.273125e-01	2.410249e-01	1.105505e-01	4.091973e-01	2.691606e-01	2.110915e-01	2.570377e-01	1.890414e-01	3.924535e-01	1.614674e-01	3.456925e-01	2.208768e-01	2.082329e-01	2.251978e-01	1.451487e-01	3.306988e-01	2.772613e-01	2.468913e-01	2.931970e-01	2.261595e-01	3.228476e-01	1.577959e-01	2.477896e-01	3.628789e-01	1.769789e-01	2.123526e-01	8.531623e-02	5.545442e-01	2.667353e-01	9.340428e-02	4.734100e-01	3.927144e-01	1.261954e-01	3.348997e-01	1.039916e-02	2.806981e-02	1.721638e+00	1.789935e-01	2.012052e-01	2.709833e+00	3.144912e-03	2.689181e-01	2.069670e+00	2.539509e-01	2.600576e-02	1.997553e+00	1.310386e-01	1.201029e-01	2.666976e+00	1.831353e-01	1.687216e-01	1.234079e+00	1.879150e-01	3.888103e+00	4.799850e+00	9.976355e-02	4.737269e-01	1.580188e-01	3.490396e-01	2.923040e+00	8.573267e-01	1.753197e-01	2.331152e+00	2.726253e-01	6.139754e-02	1.982611e+00	9.618905e-02	8.323642e-03	2.888542e+00	2.364782e-01	4.128458e-02	2.452575e+00	3.945570e-01	2.334931e-01	4.125287e+00
7570000	-4.740335e+04	1.320210e+02	6.086244e+00	6.363018e-02	2.741873e-01	2.444292e-02	1.906992e-02	5.661872e-01	5.248239e-02	5.146996e-02	3.609380e-01	2.433347e-02	5.716152e-02	4.571921e-01	4.890494e-02	1.359791e-01	1.692580e-01	7.407047e-02	6.745177e-02	4.467734e-01	1.064673e-01	7.096486e-02	1.567136e-01	1.267823e-01	5.077141e-02	4.878318e-01	1.069360e-01	2.674631e-02	1.292791e-01	6.691370e-02	4.783408e-02	6.016410e-01	1.275858e-01	1.776373e-02	4.650759e-01	3.133632e-01	6.956232e-02	6.814921e-02	6.608573e-02	6.783705e-02	3.920651e-01	2.993336e-01	3.635072e-03	2.083632e-01	2.876596e-02	1.769270e-01	3.251161e-02	3.700127e-02	3.767846e-03	6.972242e-01	5.256806e-02	2.714418e-01	3.281038e-01	3.722461e-02	3.148150e-01	1.188880e-02	3.652604e-02	7.806847e-02	4.607822e-01	1.696450e-01	3.675652e-02	2.427119e-01	1.203594e-02	6.967587e-02	1.691232e-01	1.056893e-02	4.615030e-02	5.503890e-01	1.540928e-01	9.694485e-02	3.052497e-01	3.768714e-02	4.826354e-01	2.145251e-02	5.603039e-02	1.720064e-01	3.712755e-01	1.634896e-01	3.386032e-02	2.082682e-01	5.110011e-02	2.144908e-02	1.480982e-02	2.393743e-01	2.487370e-03	6.379184e-01	8.396101e-02	1.092490e-01	3.898303e-02	4.145615e-01	2.319195e-01	4.568731e-02	1.595997e-01	1.459562e-01	4.120828e-01	1.231361e-01	3.040151e-02	2.406366e-01	4.778675e-02	5.015604e-02	1.482232e-01	2.999801e-01	2.497940e-02	3.575321e-01	1.191291e-01	8.579197e-02	9.836011e-02	4.364593e-02	5.861674e-01	1.139535e-01	7.208103e-02	6.952663e-02	4.238941e-01	1.589361e-01	6.274218e-03	3.089071e-01	3.246191e-02	2.319717e-01	2.241021e-01	1.508201e-01	3.577565e-02	2.794876e-01	7.784276e-02	1.089320e-01	2.494896e-01	1.483941e-01	3.112158e-01	1.036249e-01	7.834369e-02	4.017422e-02	3.966482e-01	1.499730e-01	1.344951e-03	3.208261e-01	9.103349e-02	4.295077e-01	4.501385e-02	1.175814e-01	4.078970e-01	4.154628e-01	4.453694e-02	1.083337e-01	4.316665e-01	2.306231e-01	2.334397e-01	2.809561e-01	2.549812e-01	2.136515e-01	2.825909e-01	3.278105e-01	1.759471e-01	3.128514e-01	2.350825e-01	2.818081e-01	1.702581e-01	4.110448e-01	1.977166e-01	1.688305e-01	2.224080e-01	4.932418e-02	4.549002e-01	3.310067e-01	1.647689e-01	3.164081e-01	1.364994e-01	4.231901e-01	1.239024e-01	3.776848e-01	2.030697e-01	1.815462e-01	2.376992e-01	1.398200e-01	2.981606e-01	2.531447e-01	3.088747e-01	2.861230e-01	1.948314e-01	3.423878e-01	1.766578e-01	2.485256e-01	3.191990e-01	1.752294e-01	2.570459e-01	1.374135e-01	3.125453e-01	1.372225e-01	4.128187e-01	1.657851e-01	4.029526e-01	3.649553e-01	6.630704e-02	3.478457e-01	2.419457e-01	1.971784e-01	2.130302e-01	1.227038e-01	4.412743e-01	2.371559e-01	1.988661e-01	2.170673e-01	2.254250e-01	3.783238e-01	1.791839e-01	3.386711e-01	2.302378e-01	1.656063e-01	2.654847e-01	1.498079e-01	3.249609e-01	2.393466e-01	2.858846e-01	2.855073e-01	1.708422e-01	3.520600e-01	1.915905e-01	2.736230e-01	2.696932e-01	2.184211e-01	2.382627e-01	8.022084e-02	5.852441e-01	2.464001e-01	8.813504e-02	4.325951e-01	3.873515e-01	1.280726e-01	2.891911e-01	5.821163e-02	8.412655e-02	2.181467e+00	1.346261e-01	8.856947e-02	1.909397e+00	7.697598e-02	3.479092e-01	2.728740e+00	7.291075e-02	1.143866e-01	1.253393e+00	1.711609e-02	1.153881e-01	3.577358e+00	1.732437e-01	8.519381e-02	1.066398e+00	1.733592e-01	4.907113e+00	4.180728e+00	1.015348e-01	5.055540e-01	1.383585e-01	3.448466e-01	2.383861e+00	8.592786e-01	1.017845e-01	2.147170e+00	1.494757e-01	6.764782e-02	2.300347e+00	1.148901e-01	2.535367e-03	2.936859e+00	3.014223e-01	6.652526e-02	2.372775e+00	3.594977e-01	1.633613e-01	4.084652e+00
7580000	-4.739646e+04	1.436130e+02	5.621222e+00	6.521114e-02	2.937936e-01	4.142918e-02	6.693195e-02	4.779229e-01	5.471123e-02	5.543857e-02	3.349462e-01	2.136881e-02	4.519694e-02	5.036658e-01	3.938364e-02	9.715074e-02	2.234499e-01	6.941014e-02	6.338653e-02	3.969020e-01	1.497007e-01	7.106470e-02	1.394365e-01	1.152751e-01	5.480340e-02	5.063584e-01	1.130619e-01	6.886396e-02	2.450041e-01	7.821581e-02	3.834179e-02	4.990471e-01	7.052720e-02	1.310107e-02	3.481611e-01	3.646385e-01	1.589724e-01	9.530735e-02	1.981958e-02	4.736438e-02	4.459810e-01	3.170862e-01	2.354788e-03	1.698047e-01	1.740889e-02	1.610008e-01	1.902928e-02	1.622308e-02	2.081856e-03	7.583790e-01	4.328597e-02	1.441581e-01	2.280920e-01	3.224014e-02	5.076536e-01	7.051880e-02	1.733738e-02	1.510965e-02	4.299924e-01	1.921856e-01	4.739736e-02	3.024479e-01	1.286703e-02	2.681442e-02	3.173136e-01	2.973108e-02	1.894940e-02	3.242682e-01	2.829233e-01	4.160044e-02	2.416547e-01	1.586441e-01	3.351466e-01	6.130208e-02	1.616521e-01	1.323772e-01	4.427542e-01	1.777453e-01	1.689972e-02	1.818811e-01	4.834235e-02	4.299619e-02	3.499233e-03	8.489324e-02	5.475055e-02	7.218862e-01	9.197464e-02	3.654880e-01	2.934785e-02	1.197968e-01	1.786711e-01	3.025511e-01	4.145165e-03	1.061531e-01	4.947594e-01	1.128972e-01	3.256558e-02	1.826048e-01	7.101992e-02	1.974820e-01	1.878750e-01	1.492675e-01	2.673127e-02	3.343990e-01	1.042452e-01	1.870176e-01	2.996781e-02	8.813987e-02	4.151204e-01	2.400453e-01	3.970906e-02	9.960273e-02	3.692587e-01	1.557435e-01	7.139781e-03	3.434147e-01	2.484052e-02	1.931366e-01	2.128821e-01	9.649838e-02	6.728534e-02	2.836169e-01	1.465807e-01	1.399190e-01	2.186187e-01	1.823178e-01	3.239853e-01	4.955019e-02	8.560903e-02	3.109575e-02	2.333629e-01	1.671600e-01	2.321315e-03	3.988427e-01	1.672173e-01	4.141531e-01	5.212970e-02	1.258473e-01	4.078699e-01	4.255303e-01	4.657370e-02	1.063128e-01	4.215833e-01	2.309429e-01	2.607314e-01	2.671694e-01	2.411563e-01	2.283036e-01	2.655388e-01	3.199773e-01	1.861804e-01	2.577951e-01	2.204514e-01	3.135736e-01	2.081800e-01	3.698454e-01	1.883693e-01	2.150781e-01	2.267072e-01	3.673276e-02	5.335911e-01	2.797078e-01	1.499683e-01	3.576640e-01	1.286722e-01	4.076216e-01	1.060422e-01	4.472314e-01	1.332835e-01	1.880804e-01	2.314047e-01	1.559329e-01	2.979969e-01	2.942919e-01	2.517782e-01	2.544263e-01	1.926228e-01	3.704649e-01	1.824860e-01	2.370362e-01	3.443864e-01	1.535562e-01	2.650212e-01	1.106290e-01	3.565353e-01	1.489316e-01	3.839040e-01	2.153938e-01	3.240892e-01	2.901908e-01	1.703262e-01	2.190781e-01	3.539338e-01	2.035452e-01	2.234429e-01	9.604342e-02	4.727229e-01	2.123935e-01	2.188402e-01	2.266998e-01	1.860057e-01	3.963802e-01	1.909143e-01	3.701538e-01	2.015224e-01	1.958160e-01	2.325079e-01	1.460657e-01	3.215046e-01	2.663607e-01	2.660690e-01	3.363316e-01	1.988826e-01	3.108520e-01	1.539338e-01	2.632746e-01	2.778224e-01	1.692449e-01	2.896581e-01	1.150376e-01	5.787237e-01	2.231833e-01	8.305544e-02	4.352262e-01	3.751254e-01	1.370904e-01	2.813525e-01	4.905650e-02	6.043308e-02	1.557011e+00	1.369987e-01	8.981653e-02	3.134577e+00	1.121723e-01	2.177937e-01	2.606347e+00	2.012858e-01	1.532633e-01	1.716565e+00	6.920533e-02	3.130957e-01	2.715262e+00	1.540887e-01	1.626188e-02	1.326350e+00	1.584279e-01	3.301699e+00	4.822493e+00	1.062855e-01	4.934900e-01	1.433624e-01	4.215962e-01	3.249662e+00	1.256395e+00	1.148569e-01	2.247492e+00	2.990091e-01	8.874295e-02	2.238777e+00	1.134289e-01	2.449527e-03	2.711331e+00	2.842853e-01	6.385247e-02	2.848811e+00	3.553334e-01	2.276387e-01	3.530535e+00
7590000	-4.737086e+04	1.450953e+02	5.522695e+00	7.792344e-02	2.751930e-01	4.134513e-02	3.445962e-02	5.133897e-01	5.768911e-02	4.421549e-02	3.849970e-01	2.480871e-02	5.968885e-02	4.300559e-01	5.623407e-02	1.078198e-01	1.612840e-01	7.441770e-02	7.268956e-02	4.502804e-01	1.335085e-01	6.239231e-02	1.476410e-01	1.225869e-01	4.553229e-02	5.219148e-01	9.993270e-02	8.564263e-02	1.888251e-01	9.040605e-02	4.048995e-02	4.545280e-01	1.401083e-01	3.501299e-02	3.910087e-01	3.941083e-01	1.193955e-01	2.419946e-02	3.627510e-02	6.351277e-02	5.184299e-01	2.186129e-01	5.601083e-03	1.749277e-01	1.891564e-02	8.313944e-02	4.495560e-02	4.068609e-03	2.040452e-03	7.935140e-01	7.228188e-02	1.349704e-01	1.829749e-01	4.043799e-03	4.739204e-01	1.595346e-01	4.455587e-02	4.625464e-02	4.496098e-01	1.320131e-01	5.852001e-02	3.057392e-01	7.863280e-03	1.736246e-02	7.956196e-02	3.940940e-02	2.207673e-02	6.266972e-01	2.148923e-01	3.055031e-02	2.986066e-01	1.125531e-01	2.972569e-01	2.096288e-02	2.400702e-01	2.022963e-01	3.749106e-01	1.701464e-01	1.528785e-02	1.883230e-01	4.903585e-02	3.574123e-02	2.307506e-04	1.646735e-01	1.797051e-04	7.527714e-01	4.640342e-02	2.667727e-01	1.537022e-01	2.285796e-01	1.517461e-01	7.795795e-02	1.212415e-01	1.077867e-01	3.765868e-01	1.459972e-01	3.476452e-02	2.789232e-01	5.594153e-02	6.479344e-02	2.327500e-01	2.499715e-01	2.505950e-02	3.592974e-01	6.812811e-02	5.946200e-02	8.084989e-02	4.808651e-02	4.375425e-01	1.834562e-01	1.906029e-01	9.148176e-02	4.880003e-01	1.760587e-01	4.129329e-03	2.240852e-01	1.624467e-02	1.104411e-01	1.668113e-01	1.221355e-01	6.345659e-02	3.808679e-01	1.562876e-01	6.145321e-02	2.509621e-01	9.281105e-02	3.259403e-01	9.222550e-02	1.766078e-01	4.793881e-02	2.446325e-01	1.923432e-01	9.827207e-04	3.604400e-01	1.536626e-01	4.522114e-01	4.410524e-02	1.214949e-01	3.821884e-01	4.254317e-01	4.903570e-02	1.051708e-01	4.203618e-01	2.396741e-01	2.569759e-01	2.590522e-01	2.442978e-01	2.193567e-01	2.788504e-01	3.189157e-01	1.828772e-01	1.840721e-01	2.401367e-01	3.840715e-01	1.917197e-01	3.581890e-01	2.149020e-01	1.837633e-01	2.431457e-01	3.961952e-02	5.121082e-01	2.491535e-01	1.991188e-01	3.212788e-01	1.647249e-01	3.614356e-01	1.525607e-01	3.813936e-01	2.184948e-01	1.546206e-01	2.454910e-01	1.981456e-01	2.973515e-01	2.290715e-01	2.754315e-01	2.734015e-01	1.535535e-01	4.413515e-01	1.316934e-01	2.901977e-01	2.796069e-01	1.904613e-01	2.397340e-01	9.886186e-02	3.233738e-01	1.658456e-01	4.119188e-01	1.975020e-01	4.570832e-01	2.854458e-01	5.996905e-02	3.139349e-01	2.947542e-01	1.664359e-01	2.248750e-01	1.217179e-01	3.672526e-01	3.297150e-01	1.813145e-01	2.420505e-01	2.150330e-01	3.242198e-01	2.186967e-01	4.026835e-01	2.206851e-01	1.980402e-01	1.785913e-01	1.160758e-01	3.167528e-01	2.327915e-01	3.343799e-01	3.286648e-01	1.671245e-01	3.585547e-01	1.456560e-01	2.521602e-01	3.235862e-01	1.819650e-01	2.422886e-01	8.173248e-02	5.705456e-01	2.630464e-01	8.467557e-02	4.800662e-01	4.010654e-01	9.530969e-02	2.851076e-01	1.005886e-01	4.045294e-02	1.149458e+00	1.168511e-01	1.183379e-01	2.623810e+00	1.087096e-01	2.138265e-01	3.364183e+00	1.128168e-01	1.897367e+00	1.479397e+00	8.997012e-02	3.612496e-04	3.067786e+00	3.693801e-01	2.663687e-02	9.322697e-01	1.515697e-01	3.907260e+00	4.484752e+00	1.173018e-01	5.015051e-01	1.858303e-01	4.327125e-01	2.704202e+00	1.487462e+00	1.600755e-01	2.027284e+00	2.099534e-01	3.910285e-02	2.341655e+00	1.880880e-01	3.241201e-03	2.788722e+00	3.545143e-01	6.421694e-02	2.723828e+00	5.179234e-01	2.173726e-01	3.445518e+00
7600000	-4.742704e+04	1.468480e+02	5.601585e+00	4.137966e-02	3.276045e-01	4.863656e-02	6.667755e-02	4.638781e-01	5.182369e-02	4.448667e-02	4.943664e-01	2.373246e-02	4.217552e-02	3.296421e-01	6.559675e-02	1.211605e-01	2.011308e-01	6.992842e-02	7.935045e-02	4.171913e-01	1.112385e-01	7.334122e-02	1.416433e-01	1.573496e-01	3.903335e-02	4.564678e-01	1.321647e-01	2.163812e-02	2.281273e-01	3.950657e-02	3.576376e-02	5.350502e-01	1.399140e-01	2.145023e-02	4.274472e-01	2.846556e-01	1.785608e-01	3.647185e-02	5.141431e-02	4.699905e-02	4.244952e-01	3.394654e-01	8.250617e-04	1.641861e-01	2.402910e-02	8.710339e-02	2.667559e-02	7.812906e-02	1.157921e-03	7.884251e-01	1.850897e-02	6.084324e-02	1.105668e-01	7.312505e-02	4.462253e-01	6.724497e-02	2.419946e-01	2.852667e-02	5.167793e-01	1.384839e-01	4.327623e-02	2.462199e-01	2.671396e-02	7.898055e-03	1.507481e-01	3.216206e-02	1.946602e-02	6.101858e-01	1.795399e-01	2.659445e-02	3.934865e-01	9.613789e-02	3.330035e-01	1.998173e-02	1.307959e-01	1.297011e-01	3.393489e-01	2.299095e-01	9.465821e-03	2.471135e-01	4.446128e-02	2.674025e-02	1.474887e-03	1.179918e-01	4.671808e-03	7.942221e-01	5.489919e-02	2.781871e-02	4.613182e-01	6.809324e-03	2.209190e-01	1.836575e-01	9.947717e-02	9.319379e-02	4.771571e-01	1.659229e-01	3.238268e-02	1.908669e-01	4.047670e-02	4.918135e-02	1.667556e-01	1.620916e-01	1.903805e-02	3.988905e-01	2.040429e-01	2.226099e-01	1.097398e-01	1.449214e-01	3.184111e-01	1.199407e-01	8.437705e-02	7.968302e-02	4.516509e-01	1.984027e-01	8.215344e-03	2.396049e-01	2.244314e-02	2.713984e-01	1.311669e-01	1.971246e-01	4.814390e-02	2.272338e-01	1.249324e-01	1.537046e-01	1.854299e-01	2.041823e-01	2.729579e-01	1.349801e-01	4.874519e-02	3.148106e-02	3.171712e-01	2.436695e-01	1.703170e-03	2.757268e-01	1.302483e-01	4.301962e-01	5.420424e-02	1.402752e-01	3.753243e-01	4.275777e-01	5.187443e-02	9.997279e-02	4.205750e-01	2.357333e-01	2.479463e-01	2.675703e-01	2.487501e-01	2.067809e-01	2.944798e-01	3.159069e-01	1.828325e-01	2.491765e-01	2.389550e-01	3.003238e-01	2.115447e-01	4.070466e-01	2.138954e-01	1.348394e-01	2.442186e-01	3.624503e-02	5.493596e-01	2.348699e-01	1.795254e-01	2.988912e-01	1.264974e-01	4.456854e-01	1.289260e-01	3.569192e-01	2.044627e-01	1.512442e-01	2.873739e-01	1.931865e-01	3.160173e-01	2.339735e-01	2.568228e-01	2.645903e-01	1.702784e-01	4.371451e-01	1.279862e-01	2.805233e-01	2.828218e-01	1.878724e-01	2.487825e-01	1.107542e-01	3.610009e-01	1.874801e-01	3.407648e-01	1.469728e-01	5.379546e-01	2.398618e-01	7.521084e-02	2.800618e-01	3.243556e-01	1.537161e-01	2.418665e-01	1.275719e-01	4.274973e-01	2.346128e-01	2.103181e-01	2.639301e-01	2.129328e-01	3.747787e-01	1.483583e-01	3.265988e-01	2.231403e-01	1.924494e-01	2.578115e-01	1.097840e-01	3.433925e-01	2.326007e-01	3.142229e-01	2.966325e-01	1.704817e-01	3.979884e-01	1.348974e-01	2.549043e-01	3.132331e-01	2.012533e-01	2.306093e-01	7.625857e-02	5.638387e-01	2.753335e-01	8.456921e-02	5.850754e-01	3.651131e-01	1.412217e-01	3.043948e-01	1.080150e-01	7.507769e-02	1.425368e+00	1.371560e-01	2.196138e-01	1.331448e+00	4.773044e-02	1.345477e-01	1.410596e+00	2.474080e-01	1.377554e+00	1.116083e+00	1.496189e-03	1.643260e-01	2.576020e+00	1.693450e-01	6.856192e-02	1.151073e+00	1.686276e-01	3.721181e+00	4.402220e+00	1.024344e-01	5.054086e-01	1.693670e-01	3.493064e-01	2.538046e+00	1.646004e+00	1.902427e-01	2.235613e+00	1.909980e-01	1.048919e-01	2.378487e+00	1.940909e-01	1.702970e-03	3.144732e+00	2.589822e-01	8.098700e-02	2.779627e+00	4.068134e-01	2.742834e-01	3.838302e+00
7610000	-4.741146e+04	1.462209e+02	5.593739e+00	5.850559e-02	3.702102e-01	4.852787e-02	1.356541e-02	4.380192e-01	7.117169e-02	6.283406e-02	3.376531e-01	2.855280e-02	2.538046e-02	4.986023e-01	4.697723e-02	1.430112e-01	1.736563e-01	6.454239e-02	8.798185e-02	4.332321e-01	9.757616e-02	7.306144e-02	1.416656e-01	1.342089e-01	4.237266e-02	4.946822e-01	1.140092e-01	4.328904e-02	1.824752e-01	7.571923e-02	4.425186e-02	5.528218e-01	1.014429e-01	5.726114e-03	5.680882e-01	2.377451e-01	1.313484e-01	3.890652e-02	1.818574e-02	6.368054e-02	4.081204e-01	2.107902e-01	2.214237e-03	2.620335e-01	5.316107e-02	1.552827e-01	8.730236e-02	4.344536e-02	7.993517e-03	6.482202e-01	5.775591e-02	8.468326e-02	1.307323e-01	4.924905e-02	5.550647e-01	1.605644e-03	1.786650e-01	3.614592e-02	4.722071e-01	2.183600e-01	2.576849e-02	2.378391e-01	9.679443e-03	4.540367e-03	1.219136e-01	6.052035e-02	1.007825e-02	6.343401e-01	1.686074e-01	1.192710e-02	4.357977e-01	6.066808e-02	1.877625e-01	8.238796e-02	2.214567e-01	1.689669e-01	3.112585e-01	1.219513e-01	2.293568e-02	3.246461e-01	5.024146e-02	1.159566e-01	5.304729e-03	3.298702e-02	5.353174e-03	8.153579e-01	2.504058e-02	2.933740e-02	2.133123e-01	3.087658e-01	3.996915e-01	2.442425e-02	2.446874e-02	1.211782e-01	4.201872e-01	1.341438e-01	4.087509e-02	2.120703e-01	7.154543e-02	8.794906e-02	1.943781e-01	1.624719e-01	3.209550e-02	2.695823e-01	2.535231e-01	4.754471e-02	1.604193e-01	8.041880e-02	4.482081e-01	1.450497e-01	1.183594e-01	7.101511e-02	3.749202e-01	1.817283e-01	4.339900e-03	3.305955e-01	3.740103e-02	1.937567e-01	2.333130e-01	2.276608e-01	5.360841e-02	2.318208e-01	5.984029e-02	1.179586e-01	1.383176e-01	8.116627e-02	3.851685e-01	1.016108e-01	1.757783e-01	6.700644e-02	3.503039e-01	2.527576e-01	1.624572e-03	2.248139e-01	1.034935e-01	4.388028e-01	4.926470e-02	1.334485e-01	3.784841e-01	4.235203e-01	4.973132e-02	1.183903e-01	4.083581e-01	2.201617e-01	2.513742e-01	2.738313e-01	2.546329e-01	2.155715e-01	2.824164e-01	3.206924e-01	1.813198e-01	2.246188e-01	2.872916e-01	2.971537e-01	1.909359e-01	3.604007e-01	2.129839e-01	1.478896e-01	2.787258e-01	4.404414e-02	5.429662e-01	2.606596e-01	1.523301e-01	3.187257e-01	1.673286e-01	3.682647e-01	1.456810e-01	4.460711e-01	1.625128e-01	1.824552e-01	2.089609e-01	1.391927e-01	2.961456e-01	2.988151e-01	2.658466e-01	3.318005e-01	1.772288e-01	3.786260e-01	1.123446e-01	2.473404e-01	2.503187e-01	1.710160e-01	3.313249e-01	1.519381e-01	2.619348e-01	1.886130e-01	3.975142e-01	1.857870e-01	3.621069e-01	2.978697e-01	1.542365e-01	2.328372e-01	2.953735e-01	2.466642e-01	2.251251e-01	1.193867e-01	4.523964e-01	2.313074e-01	1.969095e-01	3.014618e-01	1.504081e-01	3.357493e-01	2.123808e-01	3.686843e-01	2.554644e-01	1.940984e-01	1.817529e-01	1.316067e-01	3.193223e-01	2.668288e-01	2.822422e-01	2.722323e-01	2.161158e-01	3.589071e-01	1.527449e-01	3.293979e-01	2.743818e-01	2.055172e-01	1.907031e-01	6.602270e-02	5.275604e-01	3.107438e-01	9.567315e-02	4.979240e-01	3.555093e-01	1.585660e-02	3.031518e-01	3.716594e-02	1.057520e-01	1.663903e+00	1.441603e-01	7.676894e-02	1.882148e+00	2.261764e-04	9.849634e-02	2.380118e+00	2.620200e-01	2.292243e-01	1.718282e+00	1.036171e-01	1.011043e-01	2.729055e+00	1.411314e-01	4.772683e-02	1.104809e+00	1.741111e-01	3.825767e+00	5.210866e+00	9.399093e-02	4.731030e-01	1.649221e-01	2.540870e-01	2.598851e+00	1.351214e+00	1.195387e-01	2.181298e+00	2.334045e-01	4.792559e-02	2.152448e+00	2.020549e-01	5.050698e-03	3.010498e+00	3.546151e-01	9.828462e-02	2.255943e+00	3.110620e-01	3.195665e-01	3.532775e+00
7620000	-4.739796e+04	1.488207e+02	5.497063e+00	8.999116e-02	2.576900e-01	2.836648e-02	7.337490e-02	4.943530e-01	5.622451e-02	3.078394e-02	4.646260e-01	3.283496e-02	6.223192e-02	3.512670e-01	5.825621e-02	9.961683e-02	1.992311e-01	7.153837e-02	9.689678e-02	3.865490e-01	1.461679e-01	8.997962e-02	1.562713e-01	1.148880e-01	5.408330e-02	4.760973e-01	1.086804e-01	6.406194e-02	9.640269e-02	9.390930e-02	4.505047e-02	5.429597e-01	1.576159e-01	1.270806e-02	3.680103e-01	4.381613e-01	8.388730e-02	9.463401e-02	2.599063e-03	8.144622e-02	4.655899e-01	1.634525e-01	1.519587e-03	2.387075e-01	4.928439e-02	8.559165e-02	1.053473e-02	4.002079e-02	4.269953e-03	8.445028e-01	1.508009e-02	5.895513e-02	5.048483e-01	7.540170e-02	2.749473e-01	7.573716e-02	1.011039e-02	7.085373e-02	4.804149e-01	1.538729e-01	3.962545e-02	2.458395e-01	9.393447e-03	2.818665e-02	2.469329e-01	3.912412e-02	1.713475e-02	3.417755e-01	3.268461e-01	7.270524e-02	2.617152e-01	1.762629e-02	4.765740e-01	8.675779e-03	1.627035e-01	1.389215e-01	3.669913e-01	1.802553e-01	3.278403e-02	2.435586e-01	3.748927e-02	4.773424e-02	8.308856e-03	8.665488e-02	1.113791e-02	7.649007e-01	8.126346e-02	4.135330e-02	1.394470e-01	1.406539e-02	4.032384e-01	3.370249e-01	6.487099e-02	1.245944e-01	4.044164e-01	1.548839e-01	3.495818e-02	2.477036e-01	3.344350e-02	1.444463e-01	1.392910e-01	2.385946e-01	4.684100e-02	2.511896e-01	1.796375e-01	2.947609e-02	7.331042e-02	6.681196e-02	6.491828e-01	1.195647e-01	6.165402e-02	8.232116e-02	3.603846e-01	2.095526e-01	2.666529e-03	3.221167e-01	2.295834e-02	9.281772e-02	2.282349e-01	2.272212e-01	1.470777e-02	3.220672e-01	1.149513e-01	1.502934e-01	1.868991e-01	1.083003e-01	4.591940e-01	6.207348e-02	3.323974e-02	6.566615e-02	2.878199e-01	2.215936e-01	1.634748e-03	3.612878e-01	6.199774e-02	4.209923e-01	4.408577e-02	1.182813e-01	4.166406e-01	4.111636e-01	5.648890e-02	1.079951e-01	4.243523e-01	2.430341e-01	2.397339e-01	2.492765e-01	2.679555e-01	2.065912e-01	2.687417e-01	3.224584e-01	2.022087e-01	2.480781e-01	2.796476e-01	3.044608e-01	1.678135e-01	4.559774e-01	1.604486e-01	1.760314e-01	2.075425e-01	4.626765e-02	5.329500e-01	2.442008e-01	1.765815e-01	3.373766e-01	1.164009e-01	4.400429e-01	1.061796e-01	3.709332e-01	1.913887e-01	1.754340e-01	2.622441e-01	1.800057e-01	3.002733e-01	2.505221e-01	2.691989e-01	2.934891e-01	1.485817e-01	3.916542e-01	1.662750e-01	2.908422e-01	2.834702e-01	1.902418e-01	2.354458e-01	1.080360e-01	3.231408e-01	1.533703e-01	4.154529e-01	2.089625e-01	4.288096e-01	2.702905e-01	9.193741e-02	2.395203e-01	3.777160e-01	1.952734e-01	1.874903e-01	1.047654e-01	3.970946e-01	2.703367e-01	2.278033e-01	2.375973e-01	2.036210e-01	3.291524e-01	2.296293e-01	2.593680e-01	2.515609e-01	2.121522e-01	2.769189e-01	1.550856e-01	3.488919e-01	2.169985e-01	2.790241e-01	2.971805e-01	2.124726e-01	3.328717e-01	1.574752e-01	2.592299e-01	3.017003e-01	1.936534e-01	2.454164e-01	7.982548e-02	5.340006e-01	2.988923e-01	8.728163e-02	4.889918e-01	3.649360e-01	1.045126e-01	2.793130e-01	1.999735e-02	2.182711e-02	1.437645e+00	9.801939e-02	1.420740e-02	2.015121e+00	3.446647e-02	3.661659e-01	3.174883e+00	2.010303e-02	3.498319e-01	1.902974e+00	7.169051e-03	4.251875e-02	2.033713e+00	1.806041e-01	6.255240e-02	1.038433e+00	1.464761e-01	3.907043e+00	4.398808e+00	1.026308e-01	4.920971e-01	2.080518e-01	3.424907e-01	2.213605e+00	1.456331e+00	1.525140e-01	2.235366e+00	1.830911e-01	6.748041e-02	2.491778e+00	1.515561e-01	1.208715e-02	2.936519e+00	3.333363e-01	1.615896e-01	2.691993e+00	5.180246e-01	2.180533e-01	4.088992e+00
7630000	-4.739002e+04	1.403264e+02	5.820207e+00	8.976211e-02	2.958123e-01	3.031591e-02	5.154011e-02	4.921274e-01	4.044220e-02	5.054886e-02	2.836933e-01	2.532554e-02	6.961681e-02	5.225122e-01	4.830330e-02	1.180856e-01	1.747384e-01	4.932911e-02	1.027413e-01	4.264431e-01	1.286625e-01	7.086362e-02	1.655525e-01	1.197823e-01	4.501126e-02	4.877337e-01	1.110567e-01	1.003339e-01	2.548415e-01	6.419803e-02	7.925667e-02	4.649602e-01	3.640968e-02	2.754482e-02	3.351383e-01	3.865998e-01	1.137628e-01	1.098351e-01	2.711912e-02	1.041179e-01	4.212968e-01	1.706895e-01	2.494032e-03	2.607813e-01	4.062052e-02	1.668404e-01	6.599279e-02	1.241386e-01	3.221603e-02	5.289570e-01	8.185517e-02	1.294351e-01	3.343216e-01	7.976455e-02	2.544960e-01	1.118920e-01	9.009082e-02	7.704478e-02	4.727608e-01	1.903971e-01	3.042659e-02	2.142196e-01	1.515109e-02	3.039839e-02	1.070027e-01	5.475373e-02	3.515521e-03	6.062783e-01	1.980513e-01	5.636720e-02	4.409682e-01	2.394532e-02	3.139899e-01	7.181639e-02	9.291299e-02	1.409065e-01	3.238002e-01	2.377771e-01	1.973106e-02	2.358877e-01	4.189743e-02	7.687405e-03	7.080338e-03	3.666309e-02	1.201438e-03	7.706877e-01	1.766800e-01	7.307677e-02	2.526172e-01	9.654176e-02	4.013041e-01	1.646906e-01	1.176961e-02	1.012662e-01	4.830160e-01	1.814728e-01	2.538144e-02	1.718335e-01	3.703016e-02	1.194137e-01	7.280582e-02	2.340624e-01	2.377861e-02	4.643499e-01	8.558956e-02	1.210939e-01	1.981309e-01	9.452453e-02	2.929200e-01	2.469818e-01	4.634886e-02	7.844323e-02	4.207492e-01	1.639603e-01	1.145444e-02	3.009742e-01	2.441854e-02	1.032209e-01	1.904976e-01	2.525513e-01	3.174454e-02	3.419830e-01	8.000275e-02	9.463974e-02	1.882035e-01	6.140937e-02	5.195096e-01	1.207678e-01	1.546994e-02	2.964099e-02	2.588223e-01	4.063481e-01	3.343694e-04	2.184492e-01	8.640497e-02	4.102714e-01	4.573306e-02	1.204143e-01	4.235812e-01	4.555672e-01	4.289365e-02	1.175256e-01	3.840135e-01	2.548344e-01	2.373154e-01	2.621789e-01	2.456713e-01	2.179109e-01	2.745093e-01	3.284596e-01	1.791202e-01	1.794416e-01	2.222559e-01	3.915965e-01	2.067060e-01	3.743788e-01	2.251767e-01	2.035117e-01	1.969328e-01	4.484516e-02	4.836636e-01	3.016444e-01	1.698468e-01	3.649930e-01	1.673419e-01	3.468702e-01	1.207950e-01	4.063951e-01	1.279787e-01	2.128465e-01	2.527797e-01	1.470124e-01	3.114572e-01	2.534609e-01	2.880694e-01	2.846737e-01	1.481888e-01	3.694011e-01	1.977364e-01	2.235968e-01	3.208354e-01	1.658230e-01	2.897447e-01	1.116464e-01	3.232588e-01	1.832026e-01	3.818922e-01	2.366615e-01	3.850773e-01	2.970764e-01	8.118483e-02	2.722705e-01	3.108262e-01	2.367864e-01	1.801169e-01	7.369336e-02	4.656559e-01	2.466117e-01	2.140390e-01	2.175429e-01	2.065003e-01	3.714456e-01	2.045113e-01	4.186175e-01	2.044929e-01	1.537226e-01	2.231670e-01	1.412642e-01	3.083981e-01	2.617971e-01	2.885406e-01	2.956873e-01	2.410405e-01	2.957328e-01	1.675394e-01	2.788680e-01	2.210392e-01	1.994226e-01	3.006702e-01	6.925005e-02	5.668449e-01	2.851171e-01	7.878803e-02	4.780484e-01	3.711597e-01	1.131952e-01	2.652289e-01	3.084036e-02	1.048373e-01	1.547566e+00	1.356335e-01	7.316636e-03	2.080978e+00	6.461058e-02	6.319125e-02	2.051432e+00	1.803156e-01	5.965698e-01	1.539177e+00	1.958104e-01	1.119327e-01	2.052252e+00	1.532445e-01	8.899214e-03	1.685210e+00	1.486712e-01	4.672902e+00	4.854683e+00	1.035110e-01	4.951070e-01	1.657056e-01	3.137224e-01	2.116600e+00	4.928489e-01	1.060972e-01	1.842767e+00	2.235471e-01	7.544493e-02	2.309406e+00	2.346250e-01	3.287903e-03	3.031640e+00	3.305619e-01	7.659583e-02	2.150511e+00	4.930723e-01	1.807473e-01	3.725332e+00
7640000	-4.739976e+04	1.386246e+02	5.817202e+00	9.291828e-02	2.503923e-01	2.307358e-02	1.896028e-02	5.700346e-01	4.462102e-02	6.838472e-02	3.441576e-01	2.020669e-02	6.059473e-02	4.689349e-01	3.772145e-02	1.118226e-01	1.889258e-01	5.607432e-02	8.540999e-02	4.245964e-01	1.331708e-01	1.003217e-01	1.435787e-01	1.243926e-01	4.284880e-02	4.954291e-01	9.342911e-02	1.008651e-01	2.969987e-01	8.346925e-02	4.227133e-02	4.191250e-01	5.727064e-02	5.019957e-02	3.881068e-01	3.541990e-01	7.870093e-02	7.576822e-02	5.302550e-02	7.518163e-02	4.769202e-01	2.508539e-01	2.211588e-03	1.755151e-01	1.931755e-02	1.110450e-01	6.469664e-02	4.888815e-02	5.656483e-03	7.116540e-01	5.805980e-02	2.241063e-01	2.417887e-01	8.109851e-02	3.248135e-01	9.111070e-02	3.708225e-02	5.498924e-02	3.898527e-01	2.186540e-01	4.213715e-02	2.845980e-01	9.768973e-03	1.478152e-02	9.976146e-02	7.764476e-02	3.737735e-02	6.825912e-01	8.784366e-02	1.698053e-02	4.749229e-01	5.955488e-02	3.135212e-01	6.846976e-03	1.281735e-01	1.546892e-01	4.177978e-01	1.096520e-01	2.409777e-02	2.418434e-01	5.191979e-02	2.510719e-02	1.170928e-03	8.127098e-02	2.995763e-03	8.460600e-01	4.339514e-02	9.932557e-02	4.033718e-01	7.624275e-02	1.537351e-01	3.257374e-02	2.347511e-01	8.889084e-02	3.866621e-01	2.194709e-01	3.034102e-02	2.205423e-01	5.409277e-02	7.701924e-02	1.409644e-01	1.536521e-01	6.160023e-03	5.018587e-01	1.203455e-01	4.670099e-02	8.739723e-02	2.241065e-01	3.464384e-01	2.096865e-01	8.567039e-02	5.440702e-02	4.312741e-01	1.747801e-01	9.726573e-03	3.077067e-01	2.210552e-02	2.106968e-01	1.971395e-01	6.950250e-02	9.268125e-02	3.302807e-01	9.969920e-02	1.847145e-01	1.551273e-01	1.442869e-02	4.312188e-01	1.666509e-01	4.785977e-02	3.993645e-02	2.709547e-01	3.147606e-01	1.500337e-03	2.727868e-01	1.000612e-01	4.195218e-01	4.468169e-02	1.219161e-01	4.138804e-01	4.334348e-01	4.883254e-02	1.078532e-01	4.098795e-01	2.413815e-01	2.444217e-01	2.636307e-01	2.505661e-01	2.031363e-01	2.718546e-01	3.211885e-01	2.038206e-01	2.228913e-01	2.128335e-01	3.425481e-01	2.217270e-01	3.757680e-01	1.817284e-01	1.888664e-01	2.536371e-01	4.306679e-02	4.743224e-01	2.926273e-01	1.899836e-01	3.670482e-01	1.623621e-01	2.856428e-01	1.849469e-01	3.357277e-01	1.818751e-01	1.581810e-01	3.242162e-01	1.756655e-01	2.726015e-01	2.849648e-01	2.667682e-01	2.842145e-01	1.410296e-01	4.430385e-01	1.317174e-01	2.575523e-01	2.414015e-01	2.118503e-01	2.891959e-01	1.337806e-01	3.149703e-01	1.460504e-01	4.051987e-01	1.748607e-01	3.704263e-01	3.217897e-01	1.329233e-01	2.138752e-01	2.994219e-01	1.946937e-01	2.920091e-01	1.081428e-01	4.114516e-01	2.652721e-01	2.151335e-01	2.883156e-01	1.788503e-01	3.755991e-01	1.572350e-01	3.489789e-01	2.231358e-01	2.589384e-01	1.689469e-01	1.510836e-01	3.067721e-01	2.885657e-01	2.535786e-01	3.509561e-01	1.792657e-01	2.971452e-01	1.726331e-01	2.706561e-01	2.900471e-01	2.368704e-01	2.024263e-01	7.562623e-02	5.570462e-01	2.818701e-01	8.545751e-02	4.552895e-01	3.457323e-01	8.251921e-02	2.583030e-01	1.792577e-02	6.596853e-02	1.053843e+00	1.401347e-01	1.744192e-01	2.674503e+00	5.744523e-02	2.481862e-01	3.379432e+00	1.383475e-01	5.785731e-02	1.648382e+00	1.402492e-01	2.816375e-01	2.875150e+00	1.634219e-01	9.969176e-02	1.259613e+00	1.585806e-01	4.207361e+00	5.099400e+00	8.648206e-02	4.947306e-01	2.063235e-01	5.536088e-01	2.070713e+00	6.566686e-01	1.009296e-01	2.046915e+00	1.751458e-01	6.502923e-02	2.234618e+00	1.833011e-01	2.545982e-03	2.918295e+00	3.488511e-01	7.076263e-02	2.503689e+00	6.011594e-01	2.849283e-01	3.285699e+00
7650000	-4.739667e+04	1.303307e+02	6.113560e+00	9.564431e-02	2.595873e-01	2.036411e-02	4.627657e-02	5.288511e-01	4.927661e-02	4.612287e-02	3.820982e-01	2.501619e-02	4.320147e-02	4.464619e-01	5.709936e-02	9.423095e-02	1.787641e-01	7.378083e-02	8.677292e-02	4.359001e-01	1.305511e-01	7.344949e-02	1.587684e-01	1.364117e-01	4.875919e-02	4.787930e-01	1.038183e-01	9.955285e-02	1.933495e-01	1.513474e-01	2.331404e-02	4.319101e-01	1.005261e-01	3.394789e-02	3.614375e-01	3.712036e-01	1.211385e-01	3.381582e-02	7.845666e-02	1.075236e-01	5.063509e-01	1.894043e-01	2.530348e-03	1.724668e-01	2.172399e-02	2.281569e-01	7.163697e-02	1.076315e-02	6.009812e-03	6.463834e-01	3.704984e-02	4.746443e-02	3.042934e-01	1.069912e-02	5.274877e-01	3.568240e-02	7.437290e-02	4.231455e-02	3.732380e-01	1.782814e-01	4.174004e-02	3.469224e-01	1.750360e-02	3.854085e-02	1.177579e-01	3.396270e-02	5.446160e-03	5.510527e-01	2.532397e-01	6.934393e-02	3.171412e-01	6.233096e-02	3.854322e-01	1.610298e-03	1.641414e-01	1.397258e-01	3.823474e-01	1.598946e-01	2.669386e-02	2.333410e-01	5.799742e-02	3.983742e-02	1.309752e-02	8.937445e-02	8.252172e-04	8.460546e-01	1.081083e-02	2.119754e-01	1.790114e-01	2.237693e-01	1.577720e-01	9.209902e-02	1.353730e-01	9.796555e-02	4.238714e-01	1.556195e-01	4.372409e-02	2.310259e-01	4.779354e-02	5.205709e-02	3.004252e-01	1.415989e-01	3.391372e-02	3.804323e-01	9.157278e-02	2.202721e-02	6.076333e-02	8.127288e-02	4.801292e-01	3.451751e-01	1.063226e-02	8.857564e-02	4.105150e-01	1.915297e-01	1.243839e-02	2.922209e-01	4.720380e-03	1.400196e-01	1.770901e-01	2.537455e-01	5.669731e-02	2.996867e-01	7.276068e-02	1.239898e-01	2.273722e-01	1.814675e-01	2.420760e-01	1.074908e-01	1.176037e-01	4.684695e-02	3.091685e-01	1.046108e-01	9.327361e-04	3.801423e-01	1.582987e-01	4.415901e-01	4.045070e-02	1.202439e-01	3.977153e-01	4.321309e-01	4.847865e-02	1.096411e-01	4.097493e-01	2.250575e-01	2.417285e-01	2.766680e-01	2.565459e-01	2.213995e-01	2.717769e-01	3.199864e-01	1.868373e-01	2.409016e-01	2.267882e-01	3.342401e-01	1.980700e-01	3.370384e-01	2.501959e-01	1.550005e-01	2.577653e-01	3.852609e-02	4.834030e-01	2.866145e-01	1.914563e-01	2.539301e-01	1.669038e-01	4.059933e-01	1.731728e-01	3.764574e-01	1.933686e-01	1.565413e-01	2.736326e-01	1.846288e-01	3.040516e-01	2.419970e-01	2.693226e-01	3.024876e-01	1.775173e-01	3.550397e-01	1.649554e-01	2.083337e-01	3.471710e-01	1.816850e-01	2.628104e-01	1.134338e-01	3.530690e-01	1.412959e-01	3.922013e-01	1.418110e-01	4.332962e-01	3.263353e-01	9.855749e-02	3.672050e-01	2.697681e-01	1.924127e-01	1.706143e-01	1.118530e-01	4.174388e-01	2.742002e-01	1.965080e-01	2.688511e-01	1.848314e-01	3.953390e-01	1.509786e-01	3.870603e-01	2.460596e-01	1.407624e-01	2.261177e-01	1.185280e-01	3.108289e-01	3.020876e-01	2.685554e-01	2.897749e-01	2.243391e-01	3.211262e-01	1.647597e-01	2.546044e-01	3.144034e-01	2.073092e-01	2.236830e-01	7.675680e-02	5.755344e-01	2.534308e-01	9.427794e-02	4.337365e-01	4.070685e-01	1.104213e-01	3.142282e-01	9.135014e-04	6.863677e-02	1.872114e+00	1.239571e-01	1.309046e-01	2.727904e+00	1.496123e-01	2.716274e-01	2.913318e+00	3.655454e-01	2.964523e-01	1.085949e+00	3.918650e-02	6.473742e-01	3.263588e+00	1.498082e-01	4.578419e-02	9.113833e-01	1.719037e-01	4.518349e+00	5.030792e+00	9.948631e-02	4.739142e-01	1.399051e-01	4.606597e-01	2.389031e+00	7.072601e-01	1.525567e-01	2.080896e+00	2.619296e-01	4.936473e-02	2.005692e+00	1.883908e-01	2.633325e-03	2.880036e+00	4.143035e-01	7.176578e-02	2.155707e+00	6.628718e-01	2.704260e-01	3.185261e+00
7660000	-4.737972e+04	1.448700e+02	5.449972e+00	6.137245e-02	2.581167e-01	2.509175e-02	5.521855e-02	5.558202e-01	4.438038e-02	6.635524e-02	2.910169e-01	2.695771e-02	5.793478e-02	5.200229e-01	3.771248e-02	6.933434e-02	1.735868e-01	7.725547e-02	7.874011e-02	4.657798e-01	1.353034e-01	6.684795e-02	1.398703e-01	1.320141e-01	4.398972e-02	5.008756e-01	1.164024e-01	7.216803e-02	1.107580e-01	6.947945e-02	4.969753e-02	6.409206e-01	5.697639e-02	6.764870e-02	3.784503e-01	3.764257e-01	1.582233e-01	4.715508e-03	1.453650e-02	2.807032e-02	4.256208e-01	3.077234e-01	2.464610e-03	1.954102e-01	4.071065e-02	1.408860e-01	2.881525e-02	3.051026e-02	8.740166e-03	7.830434e-01	8.004936e-03	1.365185e-01	1.557184e-01	5.614166e-02	5.382591e-01	7.266405e-02	4.069826e-02	3.759071e-02	5.068517e-01	1.685870e-01	4.023858e-02	2.297803e-01	1.695180e-02	1.674915e-02	1.819228e-01	1.094171e-01	1.144382e-02	4.735675e-01	2.068996e-01	2.769416e-02	3.618313e-01	5.930642e-02	3.742223e-01	9.784655e-03	1.671612e-01	1.693031e-01	4.028412e-01	1.561772e-01	2.497585e-02	2.088680e-01	3.783475e-02	2.476611e-02	3.270989e-03	1.170599e-01	4.346008e-03	8.395247e-01	1.103225e-02	4.781009e-01	1.115475e-01	1.035350e-01	1.229295e-01	1.882899e-02	1.650581e-01	1.047739e-01	4.163127e-01	1.425875e-01	3.705149e-02	2.451118e-01	5.416262e-02	7.712024e-02	2.484622e-01	2.199051e-01	2.245322e-02	2.693028e-01	1.627564e-01	9.421343e-02	1.023664e-01	1.471571e-01	2.796224e-01	2.703054e-01	1.063353e-01	7.925980e-02	3.350649e-01	1.787674e-01	1.003611e-02	3.664956e-01	3.037617e-02	1.721178e-01	1.910988e-01	2.471578e-01	5.300273e-02	2.243070e-01	1.123158e-01	8.433654e-02	2.099707e-01	2.588349e-01	3.132058e-01	7.678753e-02	5.686456e-02	3.831531e-02	3.305229e-01	1.975208e-01	2.294792e-03	2.804032e-01	1.509430e-01	4.367521e-01	3.901223e-02	1.236409e-01	4.005948e-01	4.554807e-01	4.356352e-02	1.218336e-01	3.791223e-01	2.414372e-01	2.504908e-01	2.719385e-01	2.361335e-01	2.110026e-01	2.733684e-01	3.332184e-01	1.824106e-01	2.083289e-01	2.793196e-01	3.310809e-01	1.812706e-01	3.760344e-01	2.247809e-01	1.450720e-01	2.541127e-01	4.461804e-02	5.567703e-01	2.275962e-01	1.710155e-01	3.774746e-01	1.842757e-01	2.715141e-01	1.667356e-01	3.607687e-01	1.753918e-01	1.840325e-01	2.798070e-01	1.709751e-01	2.941848e-01	2.229842e-01	3.118559e-01	3.081704e-01	1.535866e-01	4.221351e-01	1.161078e-01	2.964294e-01	3.404713e-01	1.535231e-01	2.095763e-01	1.227240e-01	2.715457e-01	1.855820e-01	4.201484e-01	2.444217e-01	3.671917e-01	3.313440e-01	5.704263e-02	2.682810e-01	3.446983e-01	1.969527e-01	1.900679e-01	1.089670e-01	4.272889e-01	2.616007e-01	2.021435e-01	2.657380e-01	1.895097e-01	3.156936e-01	2.290587e-01	3.681702e-01	2.116915e-01	1.854428e-01	2.346955e-01	1.677060e-01	2.724946e-01	3.082763e-01	2.515231e-01	3.086024e-01	1.586072e-01	3.875442e-01	1.452462e-01	2.869774e-01	2.773986e-01	1.830881e-01	2.525359e-01	7.585841e-02	5.560015e-01	2.858483e-01	8.229183e-02	4.335356e-01	3.523524e-01	1.119722e-01	2.725177e-01	7.101888e-02	6.817404e-02	1.422068e+00	1.415668e-01	2.239226e-02	2.665175e+00	9.004202e-02	1.117383e+00	3.042411e+00	2.742745e-01	1.299059e+00	1.651468e+00	1.558383e-01	1.259405e-01	3.689010e+00	1.355675e-01	1.496614e-02	2.164483e+00	1.604089e-01	4.559170e+00	4.799342e+00	1.111496e-01	4.491794e-01	1.129732e-01	4.112408e-01	2.390279e+00	1.095688e+00	9.305786e-02	2.112086e+00	2.184281e-01	7.711286e-02	2.194560e+00	1.625658e-01	4.868766e-03	3.608429e+00	4.668712e-01	8.402824e-02	2.278044e+00	3.175030e-01	2.630235e-01	3.241648e+00
7670000	-4.738955e+04	1.451927e+02	5.555857e+00	7.424008e-02	2.450370e-01	2.992217e-02	6.390111e-02	5.495784e-01	3.732128e-02	5.484095e-02	2.770388e-01	2.914365e-02	7.303965e-02	5.355468e-01	3.039015e-02	7.070389e-02	1.897714e-01	4.766107e-02	8.668507e-02	4.685405e-01	1.366380e-01	7.936417e-02	1.344996e-01	1.077123e-01	4.221426e-02	5.187299e-01	1.174797e-01	6.579542e-02	1.432048e-01	7.133533e-02	7.699401e-02	5.773967e-01	6.527378e-02	3.545637e-02	4.458585e-01	3.872517e-01	5.422402e-02	1.178216e-02	6.542721e-02	7.397781e-02	4.563642e-01	2.848084e-01	2.144584e-03	1.491591e-01	3.354586e-02	1.192463e-01	5.220159e-02	6.082648e-02	2.756592e-02	6.969209e-01	4.323877e-02	1.324984e-01	3.242246e-01	3.167889e-02	4.523269e-01	3.661090e-02	2.266026e-02	2.978969e-02	5.283908e-01	1.777112e-01	3.126059e-02	2.281283e-01	4.719404e-03	8.247860e-02	1.612776e-01	2.931140e-02	1.016639e-02	4.335150e-01	2.832510e-01	2.393607e-02	2.052432e-01	1.067441e-01	5.977167e-01	1.692330e-02	4.943668e-02	1.593339e-01	3.889139e-01	2.064733e-01	6.697632e-03	2.114664e-01	2.711475e-02	2.881975e-02	7.249794e-03	1.005704e-01	5.231969e-04	7.977717e-01	6.506517e-02	2.224491e-01	3.362431e-02	3.440465e-02	1.353250e-01	5.173157e-01	5.688125e-02	1.113872e-01	5.344985e-01	1.173107e-01	3.321301e-02	1.759599e-01	2.763073e-02	1.310105e-01	2.013418e-01	1.827522e-01	3.306696e-02	2.992940e-01	1.525345e-01	6.884440e-02	6.303741e-02	4.862129e-02	6.039590e-01	1.185153e-01	9.702259e-02	4.425156e-02	4.057400e-01	2.360178e-01	5.753746e-03	2.891434e-01	1.909351e-02	1.888369e-01	1.677635e-01	3.356832e-01	2.329168e-02	2.284381e-01	5.598656e-02	1.016457e-01	1.692156e-01	1.520286e-01	3.240188e-01	8.520463e-02	1.678865e-01	5.683200e-02	3.075927e-01	1.793060e-01	2.283625e-03	3.150034e-01	1.389822e-01	4.587213e-01	3.976056e-02	1.202889e-01	3.812292e-01	4.375947e-01	4.014739e-02	1.177802e-01	4.044777e-01	2.460213e-01	2.528775e-01	2.595033e-01	2.415979e-01	2.145819e-01	2.705709e-01	3.418171e-01	1.730301e-01	2.740834e-01	1.776392e-01	3.285833e-01	2.196942e-01	3.637045e-01	1.911171e-01	1.701322e-01	2.750462e-01	4.189765e-02	5.026067e-01	2.490385e-01	2.064571e-01	3.295904e-01	2.179569e-01	3.325248e-01	1.199279e-01	4.329193e-01	1.386378e-01	1.695132e-01	2.589297e-01	1.547542e-01	3.219753e-01	2.347859e-01	2.884846e-01	2.988974e-01	1.615510e-01	3.797376e-01	1.598140e-01	2.233050e-01	3.088376e-01	1.836333e-01	2.842240e-01	1.005144e-01	3.085192e-01	1.998131e-01	3.911533e-01	2.711302e-01	3.536264e-01	3.184716e-01	5.677177e-02	3.404891e-01	2.626684e-01	1.854051e-01	2.114375e-01	8.039251e-02	4.392439e-01	2.565569e-01	2.238066e-01	2.838117e-01	1.875566e-01	3.597850e-01	1.688466e-01	4.059502e-01	1.614375e-01	2.010745e-01	2.315378e-01	1.297924e-01	3.142896e-01	3.106411e-01	2.452769e-01	2.810624e-01	1.893987e-01	3.446209e-01	1.849180e-01	2.240548e-01	3.124869e-01	1.458855e-01	3.175729e-01	8.301610e-02	5.387322e-01	2.886080e-01	8.964366e-02	4.464169e-01	3.954724e-01	1.118715e-01	3.002645e-01	3.022279e-02	8.122541e-02	1.921037e+00	1.553640e-01	1.581574e-01	2.937192e+00	4.269624e-02	1.322375e-01	1.977856e+00	8.839924e-02	7.600585e-01	1.461474e+00	1.201506e-02	3.964664e-01	2.402743e+00	1.582104e-01	5.987175e-03	2.087689e+00	1.673789e-01	4.725240e+00	4.669199e+00	1.051783e-01	4.487658e-01	1.435170e-01	3.643710e-01	2.687307e+00	8.523692e-01	1.447761e-01	2.317031e+00	1.929505e-01	4.548157e-02	2.370284e+00	1.595275e-01	7.676056e-03	2.817080e+00	3.131013e-01	4.566439e-02	2.436865e+00	6.642308e-01	1.838504e-01	3.049624e+00
7680000	-4.739586e+04	1.403129e+02	5.744790e+00	5.518144e-02	3.118634e-01	3.702870e-02	5.631385e-02	4.979502e-01	4.166235e-02	5.876625e-02	2.770729e-01	1.910030e-02	8.052108e-02	5.126397e-01	5.189979e-02	1.071259e-01	1.694278e-01	8.449866e-02	7.219146e-02	4.384854e-01	1.282708e-01	9.609367e-02	1.438156e-01	1.005408e-01	5.178161e-02	4.831277e-01	1.246406e-01	2.348952e-02	1.616335e-01	2.295955e-01	3.383342e-02	4.372127e-01	1.142354e-01	3.360884e-02	3.882146e-01	2.961477e-01	8.244464e-02	6.158131e-02	1.380030e-01	5.391184e-02	4.006540e-01	3.483468e-01	4.301532e-03	1.743808e-01	1.840502e-02	1.231230e-01	5.680134e-02	1.703375e-01	1.586579e-02	5.954094e-01	3.846288e-02	5.701879e-02	3.276911e-01	4.700883e-02	5.343238e-01	2.394944e-02	1.000809e-02	5.897990e-02	4.758114e-01	1.921824e-01	3.237431e-02	2.365589e-01	4.093078e-03	1.069193e-02	1.166347e-01	1.583097e-01	1.953214e-02	5.523714e-01	1.424602e-01	4.132258e-02	3.165369e-01	4.758573e-02	4.433533e-01	8.902373e-02	6.217777e-02	1.792749e-01	4.203976e-01	1.122444e-01	1.667186e-02	2.019142e-01	6.949717e-02	4.099463e-02	4.212901e-03	1.159792e-01	4.019620e-03	7.676401e-01	6.715361e-02	7.105082e-02	4.675218e-02	2.458250e-01	3.096885e-01	7.176786e-02	2.549157e-01	1.107232e-01	4.531072e-01	1.310874e-01	4.756379e-02	2.201295e-01	3.738897e-02	4.599545e-02	2.332132e-01	2.314975e-01	2.609723e-02	2.741205e-01	1.890761e-01	1.409667e-01	6.160901e-02	1.569609e-02	4.494147e-01	2.434726e-01	8.884092e-02	5.294185e-02	4.406142e-01	2.004293e-01	6.336542e-03	2.809762e-01	1.870188e-02	9.602737e-02	1.093757e-01	3.536862e-01	1.149922e-02	1.841946e-01	2.452169e-01	1.663599e-01	1.792516e-01	1.496792e-01	3.457625e-01	1.042193e-01	5.472751e-02	4.061107e-02	2.659247e-01	1.884503e-01	5.779893e-03	3.704370e-01	1.287971e-01	4.460303e-01	4.632928e-02	1.143628e-01	3.932776e-01	4.513077e-01	4.263750e-02	1.124243e-01	3.936306e-01	2.487620e-01	2.318634e-01	2.767956e-01	2.425790e-01	2.157480e-01	2.622266e-01	3.319949e-01	1.900305e-01	2.571725e-01	2.383754e-01	3.449280e-01	1.595242e-01	4.031691e-01	1.767796e-01	1.592495e-01	2.608018e-01	4.098525e-02	5.324073e-01	2.558848e-01	1.707226e-01	3.472179e-01	1.692379e-01	3.350072e-01	1.485370e-01	3.798165e-01	1.888309e-01	1.696119e-01	2.617406e-01	1.957785e-01	2.514401e-01	2.521086e-01	3.006729e-01	3.166237e-01	1.613612e-01	3.874598e-01	1.345553e-01	2.448355e-01	2.658123e-01	2.339744e-01	2.553778e-01	1.097154e-01	3.480849e-01	1.626448e-01	3.795549e-01	1.927422e-01	4.336114e-01	2.776238e-01	9.602262e-02	2.533625e-01	2.922202e-01	2.621932e-01	1.922241e-01	9.476668e-02	4.182518e-01	2.518306e-01	2.351510e-01	2.580241e-01	2.511699e-01	2.925279e-01	1.982781e-01	3.457655e-01	2.471045e-01	1.519355e-01	2.551946e-01	1.226007e-01	3.203949e-01	2.862160e-01	2.707884e-01	2.962681e-01	2.229593e-01	3.587816e-01	1.219909e-01	2.627827e-01	2.880374e-01	2.168756e-01	2.323044e-01	9.785993e-02	5.471971e-01	2.654927e-01	8.945028e-02	4.736758e-01	3.894392e-01	7.192043e-02	2.807956e-01	1.240788e-01	2.663407e-03	1.560642e+00	1.207465e-01	9.210764e-02	2.445049e+00	1.234823e-01	2.884545e-02	3.461146e+00	4.972502e-02	9.630981e-01	1.534799e+00	9.239384e-02	1.395802e-01	2.064047e+00	1.546477e-01	7.349405e-02	1.594590e+00	1.510184e-01	4.708235e+00	4.504538e+00	9.139197e-02	4.650850e-01	1.989273e-01	3.564420e-01	2.515807e+00	1.167795e+00	1.740400e-01	1.965089e+00	2.349957e-01	1.129459e-01	2.096030e+00	1.954541e-01	7.235596e-03	2.911406e+00	3.542628e-01	5.260864e-02	2.527755e+00	6.728366e-01	1.981116e-01	3.421634e+00
7690000	-4.742405e+04	1.512422e+02	5.357074e+00	2.705358e-02	3.870223e-01	4.658183e-02	4.690195e-02	4.044858e-01	8.795452e-02	4.458505e-02	3.052035e-01	2.290551e-02	6.754593e-02	5.158163e-01	4.394375e-02	1.090761e-01	2.098900e-01	6.257150e-02	7.339261e-02	4.186954e-01	1.263744e-01	7.147877e-02	1.442117e-01	1.292652e-01	4.058287e-02	4.868062e-01	1.276553e-01	1.054799e-01	1.085164e-01	3.529721e-02	6.706951e-02	4.829906e-01	2.006464e-01	4.306130e-02	4.245346e-01	1.665799e-01	1.578207e-01	8.131404e-02	1.266895e-01	6.868486e-02	3.210818e-01	2.451750e-01	6.594896e-03	2.942389e-01	6.422450e-02	1.912164e-01	3.343299e-02	3.071608e-02	7.735057e-03	7.106872e-01	2.621228e-02	3.386612e-02	1.824646e-01	1.444597e-02	6.142145e-01	2.897093e-02	1.260378e-01	5.044324e-02	4.146973e-01	2.022561e-01	4.325364e-02	2.680402e-01	2.130952e-02	5.878036e-03	1.339290e-01	4.838497e-02	6.767395e-03	4.954827e-01	3.095579e-01	3.634144e-02	4.217704e-01	1.029768e-01	4.047546e-01	2.428120e-03	3.172873e-02	1.456822e-01	2.941255e-01	1.945721e-01	1.354891e-02	2.883702e-01	6.370107e-02	5.240770e-02	7.135631e-03	3.414514e-02	9.893410e-03	7.644198e-01	1.319983e-01	1.835739e-01	1.994728e-01	1.242689e-01	1.868865e-01	8.714923e-02	2.186487e-01	9.563878e-02	3.436397e-01	1.088213e-01	5.097977e-02	3.395521e-01	6.136829e-02	7.911185e-02	2.132201e-01	1.009732e-01	1.284408e-02	4.008476e-01	1.930032e-01	8.597875e-02	4.612392e-02	1.154861e-01	4.957562e-01	1.912846e-01	6.537044e-02	8.329012e-02	3.208667e-01	1.235113e-01	1.824266e-02	4.316629e-01	2.242625e-02	1.835362e-01	9.840353e-02	1.455247e-01	2.642627e-02	4.693581e-01	7.675117e-02	1.113382e-01	1.398150e-01	1.380966e-01	2.070526e-01	2.058415e-01	1.978560e-01	6.065242e-02	2.954629e-01	9.286832e-02	2.747295e-03	3.736535e-01	1.746156e-01	4.433027e-01	6.396172e-02	1.153619e-01	3.773737e-01	4.479391e-01	4.030729e-02	1.071628e-01	4.045908e-01	2.509334e-01	2.236696e-01	2.830426e-01	2.423544e-01	2.171506e-01	2.845095e-01	3.236451e-01	1.746948e-01	2.558165e-01	2.539618e-01	3.304674e-01	1.597543e-01	3.637446e-01	1.783041e-01	1.335342e-01	3.244172e-01	5.741975e-02	4.535535e-01	2.745899e-01	2.144369e-01	3.231883e-01	2.045527e-01	3.309326e-01	1.413264e-01	3.469974e-01	2.202944e-01	9.597810e-02	3.367301e-01	1.731424e-01	2.781965e-01	2.811055e-01	2.675556e-01	2.669994e-01	2.104049e-01	3.306929e-01	1.919028e-01	2.412239e-01	3.523438e-01	1.740979e-01	2.323344e-01	1.513648e-01	3.049063e-01	1.782317e-01	3.654971e-01	2.962877e-01	2.722948e-01	2.978157e-01	1.336018e-01	3.006645e-01	2.805854e-01	1.905324e-01	2.282177e-01	1.512763e-01	3.709703e-01	2.833166e-01	1.944368e-01	2.702513e-01	2.224123e-01	3.497906e-01	1.575459e-01	3.576046e-01	1.951007e-01	2.012312e-01	2.460635e-01	1.753748e-01	2.790184e-01	2.908810e-01	2.547258e-01	2.673871e-01	2.012048e-01	3.626759e-01	1.687322e-01	2.997613e-01	2.768817e-01	1.913474e-01	2.320096e-01	9.491945e-02	5.507844e-01	2.567103e-01	9.758586e-02	4.643865e-01	3.880119e-01	1.086611e-01	3.000121e-01	1.112743e-01	5.602935e-02	1.271037e+00	1.292726e-01	9.609796e-02	2.962537e+00	8.850016e-02	1.029704e-01	2.347306e+00	4.735424e-01	1.891491e+00	1.164532e+00	1.094487e-01	1.134074e-01	2.141548e+00	1.879755e-01	3.931176e-02	1.024211e+00	1.689345e-01	3.831583e+00	4.545431e+00	1.039116e-01	5.038557e-01	1.434654e-01	3.355097e-01	2.272082e+00	1.448338e+00	3.475816e-01	1.900350e+00	2.919605e-01	6.152363e-02	2.447800e+00	1.828523e-01	3.011564e-03	2.716035e+00	4.274855e-01	9.479213e-02	2.181791e+00	6.069366e-01	3.356783e-01	4.181776e+00
7700000	-4.740439e+04	1.508646e+02	5.392334e+00	7.631093e-02	2.535200e-01	2.963462e-02	7.381961e-02	5.148255e-01	5.188937e-02	4.203748e-02	3.512993e-01	3.009931e-02	5.657020e-02	4.702761e-01	4.971762e-02	1.110492e-01	2.332405e-01	7.090283e-02	6.137973e-02	4.182822e-01	1.051455e-01	7.795733e-02	1.556615e-01	1.269911e-01	4.939280e-02	4.695645e-01	1.204328e-01	3.406650e-02	1.913508e-01	1.167514e-01	4.749322e-02	4.994061e-01	1.109320e-01	1.790013e-01	3.811052e-01	3.397760e-01	7.085136e-02	1.739186e-02	1.187436e-02	5.321724e-02	4.192184e-01	3.648789e-01	2.282283e-03	1.459248e-01	1.447839e-02	2.378211e-01	1.333162e-01	1.043775e-01	2.056739e-02	3.516980e-01	1.522198e-01	2.106976e-02	4.387320e-01	2.705846e-02	3.677205e-01	4.278307e-02	1.026362e-01	4.242044e-02	4.818218e-01	1.583184e-01	2.824289e-02	2.787720e-01	1.042443e-02	7.854010e-03	1.688784e-01	5.050383e-02	8.970985e-03	4.205252e-01	3.432676e-01	3.473350e-02	2.203910e-01	2.014521e-01	4.239723e-01	1.009733e-02	1.093538e-01	1.494544e-01	3.226124e-01	1.656025e-01	1.021666e-02	2.996657e-01	5.244827e-02	1.841493e-01	3.683211e-03	3.528229e-02	1.502481e-02	7.301693e-01	3.169114e-02	1.619612e-02	2.051646e-01	2.021078e-01	4.416305e-01	1.550707e-02	1.193939e-01	7.620214e-02	4.774492e-01	1.724401e-01	4.648484e-02	1.930548e-01	3.436889e-02	5.963129e-02	7.903112e-02	1.772407e-01	2.113443e-02	5.022202e-01	1.607423e-01	2.544818e-02	1.059096e-01	3.197878e-02	4.484957e-01	2.289004e-01	1.592673e-01	6.385307e-02	4.307977e-01	1.919525e-01	7.750158e-03	2.817357e-01	2.391077e-02	1.784903e-01	2.146591e-01	1.099544e-01	4.468868e-02	3.168883e-01	1.353192e-01	1.671262e-01	1.872979e-01	1.333752e-01	4.033806e-01	7.307057e-02	3.574959e-02	7.416049e-02	3.621010e-01	5.926638e-02	1.958368e-04	3.416127e-01	1.626636e-01	4.558521e-01	4.061281e-02	1.204585e-01	3.830765e-01	4.460781e-01	4.975978e-02	1.168064e-01	3.873558e-01	2.348373e-01	2.559251e-01	2.765179e-01	2.327197e-01	2.119406e-01	2.758825e-01	3.247403e-01	1.874366e-01	2.174121e-01	2.642516e-01	2.777272e-01	2.406091e-01	3.727312e-01	1.669185e-01	1.931608e-01	2.671896e-01	4.362392e-02	5.144808e-01	2.485542e-01	1.933411e-01	3.474861e-01	1.633863e-01	2.808753e-01	2.082523e-01	3.807509e-01	2.029387e-01	1.588774e-01	2.574330e-01	1.767363e-01	2.853095e-01	2.456256e-01	2.923286e-01	2.745938e-01	1.939924e-01	3.846307e-01	1.467831e-01	2.774195e-01	2.872645e-01	1.989948e-01	2.363211e-01	1.538140e-01	3.025479e-01	2.344282e-01	3.092099e-01	2.255634e-01	3.567817e-01	2.866821e-01	1.309728e-01	3.010264e-01	3.182932e-01	1.287107e-01	2.519697e-01	1.041227e-01	4.036796e-01	2.557617e-01	2.364361e-01	2.351266e-01	2.018312e-01	3.963900e-01	1.666522e-01	3.659778e-01	2.128129e-01	1.967725e-01	2.244368e-01	1.251070e-01	3.503058e-01	2.401927e-01	2.843945e-01	3.067773e-01	1.592582e-01	3.253963e-01	2.085682e-01	2.688551e-01	3.358464e-01	1.923238e-01	2.029748e-01	7.237378e-02	5.910884e-01	2.431096e-01	9.342827e-02	4.690680e-01	3.773298e-01	7.340552e-02	2.717805e-01	7.131910e-02	3.137170e-02	1.385457e+00	1.822455e-01	8.298563e-02	2.439092e+00	1.007568e-01	2.455382e-01	3.218714e+00	2.355298e-01	9.680922e-02	1.100645e+00	8.084469e-02	1.792380e-01	2.303901e+00	1.407026e-01	7.587697e-02	1.785776e+00	1.622426e-01	4.191489e+00	4.590229e+00	1.064665e-01	4.403652e-01	1.439085e-01	2.803091e-01	2.686400e+00	5.903560e-01	3.578107e-01	2.333837e+00	3.205991e-01	7.357350e-02	2.321814e+00	2.081046e-01	7.340501e-03	2.999947e+00	2.704521e-01	7.542470e-02	2.706632e+00	5.059191e-01	2.683782e-01	3.805138e+00
7710000	-4.740053e+04	1.411745e+02	5.714050e+00	7.431838e-02	3.286695e-01	3.329530e-02	4.388359e-02	4.534601e-01	6.637308e-02	4.310666e-02	3.158314e-01	2.529952e-02	6.719643e-02	5.080317e-01	4.053423e-02	8.765293e-02	2.098499e-01	6.585772e-02	7.897654e-02	4.226944e-01	1.349685e-01	6.382799e-02	1.554169e-01	1.121688e-01	5.794895e-02	5.041882e-01	1.064491e-01	7.697383e-02	1.963564e-01	6.896987e-02	5.058463e-02	3.973661e-01	2.097492e-01	2.196146e-02	3.662780e-01	3.434366e-01	6.903335e-02	7.051245e-02	1.287781e-01	6.688600e-02	3.785148e-01	3.146593e-01	2.815126e-03	2.261017e-01	1.102305e-02	1.925176e-01	1.740000e-01	1.236504e-01	2.540406e-03	4.856284e-01	2.166321e-02	1.822010e-01	1.607460e-01	1.184750e-01	3.346923e-01	1.220772e-01	8.180842e-02	7.602191e-02	4.172116e-01	2.342135e-01	1.826984e-02	2.429026e-01	1.138057e-02	3.143348e-03	9.166843e-02	1.629825e-01	7.906696e-03	3.987450e-01	3.355540e-01	4.723369e-02	2.867337e-01	2.465186e-02	5.733024e-01	1.711924e-02	5.095912e-02	1.334141e-01	3.467959e-01	1.798807e-01	3.963452e-02	2.630008e-01	3.727389e-02	6.455107e-02	5.412939e-03	1.790652e-01	1.386356e-04	7.074649e-01	4.336728e-02	2.332206e-02	1.138012e-01	7.504308e-02	4.437684e-01	1.082477e-01	2.358175e-01	1.227669e-01	4.511409e-01	1.497275e-01	3.515123e-02	2.026901e-01	3.852335e-02	9.721010e-02	1.885169e-01	1.568928e-01	3.874582e-02	3.436239e-01	1.750105e-01	5.769115e-02	4.810679e-02	6.319138e-02	4.560526e-01	2.956069e-01	7.935118e-02	1.304947e-01	3.875403e-01	1.587787e-01	4.949895e-03	2.947172e-01	2.351912e-02	1.602637e-01	1.767239e-01	1.638167e-01	6.748767e-02	3.032585e-01	1.284497e-01	8.392028e-02	1.753145e-01	5.182815e-02	4.318570e-01	1.884033e-01	6.867677e-02	8.898604e-02	2.786583e-01	3.733567e-03	9.720354e-05	4.540351e-01	1.744898e-01	4.377705e-01	5.114531e-02	1.116950e-01	3.993892e-01	4.555404e-01	4.250618e-02	1.211094e-01	3.808441e-01	2.483761e-01	2.424869e-01	2.709492e-01	2.381878e-01	2.227774e-01	2.848398e-01	3.019394e-01	1.904434e-01	2.464742e-01	2.546503e-01	3.122632e-01	1.866123e-01	4.270850e-01	1.741329e-01	1.606888e-01	2.380933e-01	3.762494e-02	5.282989e-01	2.653891e-01	1.686870e-01	2.925335e-01	2.114374e-01	2.952764e-01	2.007527e-01	3.808862e-01	1.669886e-01	2.360105e-01	2.161147e-01	1.445649e-01	2.814380e-01	3.141043e-01	2.598929e-01	2.895058e-01	1.490624e-01	4.063515e-01	1.550803e-01	2.570429e-01	2.688157e-01	1.939264e-01	2.802150e-01	1.187797e-01	2.876416e-01	2.182616e-01	3.753171e-01	2.584692e-01	2.429739e-01	3.822293e-01	1.163275e-01	2.588485e-01	3.019291e-01	1.955859e-01	2.436365e-01	1.081607e-01	4.611751e-01	2.188857e-01	2.117784e-01	2.518438e-01	2.080884e-01	3.372785e-01	2.027892e-01	3.879618e-01	1.978198e-01	1.658868e-01	2.483315e-01	1.165377e-01	3.280351e-01	2.813821e-01	2.740451e-01	2.515657e-01	2.325742e-01	3.433358e-01	1.725243e-01	3.419540e-01	2.617706e-01	1.538023e-01	2.424732e-01	8.979101e-02	5.475509e-01	2.759909e-01	8.666719e-02	4.602793e-01	4.059634e-01	7.162012e-02	2.720042e-01	9.996132e-02	6.173917e-02	1.093907e+00	1.025179e-01	5.258739e-02	2.850657e+00	1.478167e-02	3.904302e-03	2.359712e+00	2.293667e-01	7.980666e-02	1.316272e+00	9.653570e-02	1.522258e-01	4.855201e+00	1.382211e-01	2.433886e-02	1.056412e+00	1.403324e-01	4.181748e+00	4.886853e+00	8.911703e-02	5.042113e-01	1.756899e-01	4.874654e-01	3.247550e+00	2.991836e-01	1.199160e-01	2.108377e+00	2.100636e-01	8.522412e-02	2.256210e+00	1.093833e-01	2.905649e-03	3.269279e+00	2.289444e-01	5.947655e-02	2.387544e+00	3.427587e-01	2.026966e-01	2.986036e+00
7720000	-4.738399e+04	1.550160e+02	5.153746e+00	6.705171e-02	2.150266e-01	2.794592e-02	2.759046e-02	6.210580e-01	4.132729e-02	5.666501e-02	3.316277e-01	2.316803e-02	5.305832e-02	4.745624e-01	6.091857e-02	9.271214e-02	2.112743e-01	5.881626e-02	9.347949e-02	4.287096e-01	1.150082e-01	7.698168e-02	1.331634e-01	9.968636e-02	5.196954e-02	5.250495e-01	1.131495e-01	5.275790e-02	6.267640e-02	2.146780e-01	3.357339e-02	5.689577e-01	6.735655e-02	4.689971e-02	4.344628e-01	4.231716e-01	6.479407e-02	1.962269e-02	1.104918e-02	7.338689e-02	4.747388e-01	1.429449e-01	2.731136e-03	2.457877e-01	6.041048e-02	1.358622e-01	6.968107e-02	2.922397e-02	1.354375e-02	6.552560e-01	9.643302e-02	1.015217e-01	3.039913e-01	1.129871e-02	3.484282e-01	1.868707e-01	4.788931e-02	5.397248e-02	5.197761e-01	1.812946e-01	2.654526e-02	2.060994e-01	1.231215e-02	2.257564e-02	1.378160e-01	9.516632e-02	1.390468e-02	5.807830e-01	1.497544e-01	6.858703e-02	4.029775e-01	2.531002e-02	2.587897e-01	2.480421e-04	2.440877e-01	1.119410e-01	3.186431e-01	1.855799e-01	2.397503e-02	2.717742e-01	8.808677e-02	7.150683e-02	6.239576e-03	1.089602e-02	1.421376e-02	8.297453e-01	6.739848e-02	6.169170e-02	9.539514e-03	1.330106e-01	3.773760e-01	4.128999e-02	3.770921e-01	9.706200e-02	5.140081e-01	1.143612e-01	4.089446e-02	1.949268e-01	3.874740e-02	8.383302e-02	1.884108e-01	1.139686e-01	1.748170e-02	4.439061e-01	1.523997e-01	5.393251e-02	8.791656e-02	2.400641e-02	5.235662e-01	2.393684e-01	7.120994e-02	7.010336e-02	3.728981e-01	1.541932e-01	1.695719e-02	3.659917e-01	1.985643e-02	1.320057e-01	1.316956e-01	1.427039e-01	6.814000e-02	3.792083e-01	1.462465e-01	1.213377e-01	3.107410e-01	7.114678e-02	2.985635e-01	1.107133e-01	8.749772e-02	5.121940e-02	3.708952e-01	1.315814e-01	2.316107e-04	3.043807e-01	1.416917e-01	4.498391e-01	3.956436e-02	1.228873e-01	3.877092e-01	4.343926e-01	4.616254e-02	1.065209e-01	4.129240e-01	2.381052e-01	2.547872e-01	2.586079e-01	2.484997e-01	2.191318e-01	2.753552e-01	3.313400e-01	1.741730e-01	2.400806e-01	2.720466e-01	3.177055e-01	1.701674e-01	4.205343e-01	1.825533e-01	1.547304e-01	2.421820e-01	4.849287e-02	5.457345e-01	2.235995e-01	1.821731e-01	3.324366e-01	2.234633e-01	3.158885e-01	1.282115e-01	3.547160e-01	1.455876e-01	2.261920e-01	2.735044e-01	1.438565e-01	3.294406e-01	2.102296e-01	3.164733e-01	2.991485e-01	1.351871e-01	4.005614e-01	1.651030e-01	1.773164e-01	3.820029e-01	1.742739e-01	2.664069e-01	1.466185e-01	3.615238e-01	1.548541e-01	3.370036e-01	2.202462e-01	2.663734e-01	3.678970e-01	1.454833e-01	2.868961e-01	3.030575e-01	1.657201e-01	2.443264e-01	1.047420e-01	4.156754e-01	2.431949e-01	2.363877e-01	2.619584e-01	1.942820e-01	3.681274e-01	1.756322e-01	3.034684e-01	2.173471e-01	1.894080e-01	2.897766e-01	1.817355e-01	2.861591e-01	2.587280e-01	2.733774e-01	2.914404e-01	1.686877e-01	3.357171e-01	2.041548e-01	2.630501e-01	2.934824e-01	2.025230e-01	2.409445e-01	8.128426e-02	5.370966e-01	2.828757e-01	9.874339e-02	4.898235e-01	4.323360e-01	1.334641e-01	2.935683e-01	1.649375e-01	7.177046e-03	2.002783e+00	1.391221e-01	2.441144e-03	2.270312e+00	7.696855e-02	1.239043e-01	2.569637e+00	5.256828e-01	5.191336e-01	1.417297e+00	7.229060e-02	2.417447e-02	3.800763e+00	2.326327e-01	7.660805e-02	2.324487e+00	1.909682e-01	4.244645e+00	4.441319e+00	1.190475e-01	5.041551e-01	1.685401e-01	4.245775e-01	2.740105e+00	7.313139e-01	1.133408e-01	1.886852e+00	3.016077e-01	5.000417e-02	2.115073e+00	9.255623e-02	8.516557e-03	3.035504e+00	2.878190e-01	5.913700e-02	2.583990e+00	5.698576e-01	2.656751e-01	3.671466e+00
7730000	-4.739073e+04	1.448740e+02	5.632469e+00	5.844601e-02	3.161380e-01	4.108243e-02	6.049054e-02	4.845243e-01	3.931867e-02	6.038039e-02	2.968327e-01	2.387545e-02	6.773716e-02	5.107918e-01	4.038259e-02	6.889466e-02	2.199085e-01	1.102182e-01	7.754161e-02	3.578629e-01	1.655741e-01	7.104325e-02	1.599235e-01	1.251763e-01	4.971994e-02	4.876249e-01	1.065122e-01	3.386776e-02	2.330906e-01	7.019879e-02	4.295620e-02	5.511707e-01	6.871592e-02	8.804099e-03	5.860161e-01	1.313834e-01	1.907288e-01	7.321895e-02	9.848609e-03	7.385164e-02	3.986250e-01	2.472173e-01	7.200152e-03	2.456549e-01	2.745095e-02	2.433361e-01	5.826165e-02	3.153637e-02	4.166866e-03	6.292035e-01	3.349556e-02	4.144681e-02	2.006571e-01	1.195038e-01	4.552186e-01	4.191975e-02	1.412539e-01	3.255966e-02	4.768557e-01	1.951004e-01	2.590340e-02	2.665914e-01	2.989541e-03	5.150831e-02	1.357878e-01	1.060058e-01	2.333386e-03	5.799501e-01	1.244146e-01	1.197463e-01	1.896769e-01	5.740857e-02	5.758724e-01	2.757952e-03	5.453795e-02	1.143095e-01	3.506422e-01	1.928878e-01	2.151710e-02	2.798653e-01	4.077803e-02	2.176796e-02	8.625357e-03	2.277920e-02	8.267840e-04	9.378610e-01	8.139677e-03	1.942146e-01	1.514901e-02	3.125950e-02	2.798036e-01	6.506123e-02	4.145120e-01	8.916735e-02	4.097722e-01	1.599302e-01	3.359688e-02	2.301363e-01	7.739707e-02	1.116362e-01	1.467319e-01	2.204522e-01	1.070634e-02	3.426130e-01	1.678604e-01	3.545346e-02	2.913465e-01	1.627337e-01	2.291174e-01	2.209974e-01	6.035161e-02	8.983711e-02	3.881317e-01	1.724178e-01	1.445891e-02	3.119865e-01	2.316796e-02	1.372220e-01	2.073443e-01	1.792850e-01	4.033035e-02	3.233090e-01	1.125094e-01	6.026904e-02	3.342930e-01	9.584136e-02	3.597999e-01	7.364808e-02	7.614859e-02	5.167086e-02	2.395508e-01	1.322779e-01	6.356070e-04	4.186902e-01	1.571746e-01	4.173016e-01	5.361490e-02	1.191301e-01	4.099534e-01	4.087862e-01	4.932312e-02	1.177635e-01	4.241272e-01	2.382733e-01	2.347255e-01	2.695438e-01	2.574573e-01	2.191968e-01	2.661277e-01	3.261749e-01	1.885005e-01	2.626863e-01	2.844226e-01	2.788758e-01	1.740152e-01	4.262410e-01	1.931875e-01	1.532756e-01	2.272959e-01	5.114211e-02	5.127937e-01	2.559445e-01	1.801197e-01	2.678057e-01	1.805342e-01	3.825242e-01	1.691359e-01	4.240672e-01	1.292985e-01	1.669514e-01	2.796829e-01	1.575709e-01	3.296442e-01	2.452259e-01	2.675591e-01	2.236354e-01	1.711660e-01	4.351707e-01	1.700279e-01	2.655961e-01	2.657958e-01	1.833689e-01	2.852392e-01	1.169905e-01	3.557268e-01	1.578937e-01	3.693890e-01	1.852253e-01	4.801615e-01	2.788043e-01	5.580891e-02	3.644046e-01	2.190708e-01	1.754072e-01	2.411173e-01	9.937865e-02	4.771299e-01	2.294172e-01	1.940743e-01	2.667371e-01	1.856761e-01	3.843553e-01	1.632315e-01	3.576106e-01	2.033653e-01	1.847671e-01	2.542570e-01	1.421137e-01	3.347272e-01	2.416026e-01	2.815564e-01	2.926313e-01	2.500016e-01	3.284134e-01	1.289537e-01	2.564139e-01	3.268919e-01	1.684191e-01	2.482752e-01	9.730085e-02	5.443900e-01	2.695206e-01	8.878854e-02	4.988134e-01	3.989251e-01	8.312276e-02	2.836659e-01	1.374498e-01	5.730718e-02	1.071418e+00	1.412722e-01	1.128237e-01	1.650469e+00	2.612289e-02	3.633438e-01	1.708977e+00	1.612645e-02	7.294988e-01	1.366330e+00	1.732018e-01	1.177549e-01	2.889101e+00	1.796822e-01	9.646121e-02	2.190586e+00	1.660659e-01	4.117676e+00	4.845329e+00	9.785549e-02	4.998762e-01	1.698105e-01	3.323783e-01	2.303770e+00	6.400921e-01	1.302143e-01	2.381561e+00	2.643156e-01	4.240474e-02	2.467275e+00	1.633443e-01	4.857688e-03	3.334847e+00	3.508399e-01	4.340082e-02	2.429502e+00	3.893255e-01	2.158391e-01	3.471927e+00
7740000	-4.739293e+04	1.422502e+02	5.532012e+00	9.263761e-02	3.056455e-01	2.533135e-02	3.554715e-02	4.844346e-01	5.640374e-02	6.099127e-02	3.715995e-01	2.071752e-02	4.852763e-02	4.541073e-01	4.405680e-02	1.097486e-01	2.046576e-01	4.394799e-02	8.061628e-02	4.345767e-01	1.264528e-01	7.919213e-02	1.345645e-01	1.064112e-01	5.237901e-02	5.272364e-01	1.002168e-01	1.004142e-01	2.517717e-01	8.013955e-02	3.377234e-02	4.685903e-01	6.531187e-02	1.032586e-01	4.834077e-01	1.922245e-01	1.615685e-01	1.950448e-02	4.003625e-02	3.302325e-02	3.740508e-01	2.881275e-01	4.023089e-03	2.565206e-01	4.425476e-02	1.359424e-01	3.828302e-02	1.177349e-02	7.618136e-03	7.512192e-01	5.516383e-02	9.882390e-02	2.106219e-01	2.451675e-02	5.737340e-01	3.203823e-02	6.026518e-02	6.110290e-02	5.901340e-01	9.847734e-02	4.134093e-02	2.007360e-01	8.208884e-03	5.024395e-02	1.591749e-01	5.536764e-02	2.907138e-02	4.119233e-01	2.942189e-01	8.286923e-02	3.870581e-01	3.872222e-02	4.554902e-01	1.229025e-02	2.356997e-02	1.732873e-01	4.102357e-01	1.388673e-01	3.294272e-02	2.089382e-01	3.572876e-02	2.321743e-02	9.095574e-05	6.785218e-03	5.460061e-04	9.416255e-01	2.773492e-02	2.225121e-01	1.347601e-01	5.074908e-01	9.243688e-02	2.964054e-03	3.983605e-02	7.135976e-02	4.576035e-01	1.974734e-01	3.375770e-02	1.816475e-01	5.815804e-02	5.462396e-02	1.463793e-01	2.114007e-01	3.727475e-02	3.295286e-01	2.207927e-01	6.396011e-02	1.116434e-01	2.148060e-02	2.101189e-01	4.504820e-01	1.423150e-01	5.316795e-02	3.955580e-01	1.427273e-01	2.120623e-02	3.659102e-01	2.143034e-02	1.434240e-01	1.696143e-01	1.798399e-01	2.492188e-02	3.824106e-01	9.978942e-02	1.872535e-01	2.214588e-01	3.141176e-02	2.701417e-01	1.358507e-01	1.538836e-01	3.610716e-02	2.761736e-01	2.027845e-01	2.640340e-04	3.425393e-01	1.421314e-01	4.415840e-01	4.470682e-02	1.120461e-01	4.016630e-01	4.183780e-01	4.653336e-02	1.086944e-01	4.263942e-01	2.422392e-01	2.365436e-01	2.643848e-01	2.568324e-01	2.158239e-01	2.666710e-01	3.337578e-01	1.837473e-01	2.105999e-01	2.654375e-01	2.953020e-01	2.286606e-01	3.963841e-01	1.983772e-01	1.036192e-01	3.016195e-01	5.467397e-02	5.102494e-01	2.675775e-01	1.674991e-01	4.402968e-01	1.101265e-01	3.174488e-01	1.321279e-01	3.181413e-01	2.431506e-01	1.632362e-01	2.754719e-01	1.779913e-01	3.239350e-01	1.852035e-01	3.128702e-01	3.124266e-01	1.538969e-01	3.881701e-01	1.455064e-01	2.766986e-01	2.753573e-01	1.934526e-01	2.544914e-01	1.095540e-01	3.281682e-01	1.379593e-01	4.243186e-01	1.934566e-01	4.535551e-01	2.918201e-01	6.116823e-02	2.244173e-01	3.061976e-01	1.226405e-01	3.467446e-01	1.022877e-01	4.681366e-01	2.282415e-01	2.013342e-01	2.253697e-01	2.569564e-01	3.440380e-01	1.736358e-01	4.779071e-01	1.547100e-01	1.988859e-01	1.684970e-01	1.473511e-01	2.819062e-01	2.691668e-01	3.015759e-01	2.766360e-01	2.091097e-01	3.510699e-01	1.631844e-01	2.823729e-01	3.366873e-01	1.805350e-01	2.004048e-01	8.778641e-02	5.198600e-01	3.081942e-01	8.415936e-02	4.500330e-01	4.134580e-01	9.282054e-02	2.875145e-01	4.315561e-01	1.660832e-01	1.239620e+00	1.328353e-01	1.419155e-01	2.778767e+00	2.922874e-02	1.535518e-01	2.878420e+00	1.111465e-01	5.530760e-01	1.568059e+00	4.259559e-03	2.031930e+00	2.761984e+00	1.806677e-01	2.406247e-02	3.230706e+00	1.774782e-01	4.167002e+00	4.546175e+00	9.658025e-02	5.103404e-01	1.347518e-01	3.809644e-01	2.319868e+00	7.083826e-01	1.858207e-01	2.226334e+00	1.842884e-01	8.235043e-02	2.405368e+00	2.379230e-01	2.491750e-03	3.110118e+00	3.105274e-01	7.157556e-02	2.697934e+00	4.262199e-01	2.658827e-01	3.717287e+00
7750000	-4.742170e+04	1.554615e+02	5.131615e+00	4.590211e-02	2.913740e-01	3.852282e-02	4.268296e-02	5.205395e-01	6.097853e-02	4.316914e-02	3.045135e-01	2.569515e-02	1.078815e-01	4.746729e-01	4.406770e-02	8.593299e-02	1.767415e-01	5.534377e-02	6.797296e-02	4.576467e-01	1.563621e-01	8.214070e-02	1.628240e-01	8.464768e-02	4.696331e-02	5.134957e-01	1.099286e-01	1.078164e-01	1.439201e-01	1.123081e-01	6.586151e-02	4.231350e-01	1.469589e-01	2.054800e-02	6.837964e-01	1.561288e-01	7.953306e-02	1.917002e-02	4.082371e-02	1.181780e-01	5.279495e-01	1.008562e-01	7.757435e-04	2.066164e-01	4.562416e-02	9.495371e-02	1.121867e-01	6.692377e-02	8.283560e-02	5.960965e-01	4.700377e-02	4.380459e-02	3.287611e-01	1.402326e-02	4.329299e-01	1.751408e-01	5.340410e-03	3.806980e-02	3.930385e-01	2.383134e-01	2.654066e-02	2.928683e-01	1.116937e-02	2.452280e-02	1.150087e-01	3.406650e-02	3.901097e-02	4.726889e-01	3.147021e-01	1.740293e-02	2.894076e-01	9.213279e-02	4.681502e-01	2.273893e-02	1.101676e-01	1.571087e-01	3.529032e-01	1.859203e-01	1.616726e-02	2.317981e-01	5.610240e-02	3.129619e-02	2.650060e-03	2.196843e-02	1.232044e-03	8.954892e-01	4.736411e-02	1.590062e-02	2.518882e-01	2.400570e-01	1.714754e-01	5.309265e-03	3.153695e-01	1.268216e-01	4.958293e-01	1.168119e-01	4.270630e-02	1.809920e-01	3.683885e-02	6.898448e-02	2.203181e-01	1.862139e-01	2.267301e-02	3.862894e-01	1.155211e-01	1.263510e-02	1.949014e-01	8.083357e-02	4.347261e-01	1.708317e-01	1.060721e-01	6.624848e-02	3.857643e-01	1.554682e-01	2.138887e-02	3.483313e-01	2.279883e-02	1.639239e-01	1.731479e-01	2.100641e-01	3.359902e-02	3.363719e-01	8.289315e-02	9.252426e-02	2.275482e-01	1.563352e-01	2.216080e-01	1.342384e-01	1.677459e-01	6.931343e-02	4.378962e-01	1.772000e-01	2.979106e-03	1.914803e-01	1.211310e-01	4.408556e-01	5.177609e-02	1.183111e-01	3.890572e-01	4.199296e-01	4.310976e-02	1.087936e-01	4.281670e-01	2.566112e-01	2.470777e-01	2.611321e-01	2.351790e-01	2.021932e-01	2.816392e-01	3.354558e-01	1.807119e-01	2.641315e-01	2.297196e-01	2.820123e-01	2.241365e-01	3.308350e-01	2.695985e-01	9.226937e-02	3.072971e-01	3.986160e-02	5.199213e-01	2.508243e-01	1.893928e-01	2.880096e-01	1.231541e-01	3.949691e-01	1.938672e-01	3.710264e-01	1.456891e-01	1.859748e-01	2.973096e-01	2.078059e-01	2.777416e-01	2.557108e-01	2.587418e-01	3.190031e-01	1.614501e-01	3.738188e-01	1.457281e-01	2.227205e-01	3.265431e-01	1.344075e-01	3.163289e-01	1.183811e-01	3.544912e-01	1.625199e-01	3.646079e-01	2.653882e-01	3.460045e-01	3.213469e-01	6.726039e-02	3.047779e-01	2.946196e-01	1.240151e-01	2.765874e-01	9.991710e-02	4.136097e-01	2.406331e-01	2.458402e-01	2.258765e-01	2.388018e-01	3.421008e-01	1.932209e-01	3.960829e-01	2.556825e-01	1.575257e-01	1.907089e-01	1.474945e-01	3.110040e-01	2.890068e-01	2.524947e-01	2.467480e-01	2.177354e-01	3.437321e-01	1.917845e-01	3.010091e-01	2.939845e-01	1.621797e-01	2.428267e-01	5.648837e-02	6.249838e-01	2.134718e-01	1.050560e-01	4.637664e-01	3.955110e-01	9.896575e-02	3.159427e-01	8.433702e-02	1.009890e-01	1.312483e+00	2.560456e-01	7.975406e-02	3.457750e+00	9.895174e-02	9.899006e-03	2.640276e+00	1.666453e-01	9.815524e-01	1.958834e+00	1.000475e-02	1.033225e-01	3.491779e+00	1.533143e-01	2.405454e-02	1.706182e+00	1.784378e-01	4.093577e+00	4.261185e+00	1.098550e-01	5.410202e-01	1.738561e-01	1.699147e-01	2.451232e+00	5.840707e-01	1.281688e-01	2.696787e+00	2.623340e-01	6.132605e-02	2.562425e+00	1.734694e-01	2.949155e-03	3.083333e+00	3.730103e-01	4.796591e-02	2.309018e+00	4.708258e-01	2.286147e-01	3.993314e+00
7760000	-4.741402e+04	1.538866e+02	5.190306e+00	6.854029e-02	2.159781e-01	3.454307e-02	2.326095e-02	6.114944e-01	4.618324e-02	4.728289e-02	3.020236e-01	2.313989e-02	5.584036e-02	5.249077e-01	4.680555e-02	1.066044e-01	1.820933e-01	6.341877e-02	8.893136e-02	4.399030e-01	1.190491e-01	8.312255e-02	1.492571e-01	1.057572e-01	4.575138e-02	4.909881e-01	1.251236e-01	3.242646e-02	1.625361e-01	6.288946e-02	5.506241e-02	5.138404e-01	1.732451e-01	4.657647e-02	4.753668e-01	2.189438e-01	2.113132e-01	2.278677e-02	2.501305e-02	8.856577e-02	5.787644e-01	1.267463e-01	1.482451e-03	1.639806e-01	4.046050e-02	2.444490e-01	7.905890e-02	9.036997e-02	1.808215e-02	4.509336e-01	1.171064e-01	9.901902e-02	2.596807e-01	5.333595e-02	3.763528e-01	9.499788e-02	1.166136e-01	6.549153e-02	4.213466e-01	2.048713e-01	4.580904e-02	2.591122e-01	3.369335e-03	4.130437e-03	1.969695e-01	3.839364e-02	1.597454e-02	4.729827e-01	2.715492e-01	3.093359e-02	4.902625e-01	2.442368e-02	3.468153e-01	6.708546e-02	4.047952e-02	1.643091e-01	3.600017e-01	1.199086e-01	2.676851e-02	2.655585e-01	6.345370e-02	4.393914e-02	3.731022e-02	9.238826e-02	8.879727e-03	7.895925e-01	2.789019e-02	3.325271e-01	1.961131e-01	2.327226e-01	9.602539e-02	5.950884e-02	8.310305e-02	1.425207e-01	4.493418e-01	1.340938e-01	3.223936e-02	2.010742e-01	4.073021e-02	1.324149e-01	2.614194e-01	2.868278e-01	5.686005e-03	2.269176e-01	8.673433e-02	1.817063e-02	1.468828e-01	6.846090e-02	3.927937e-01	3.280583e-01	4.563374e-02	5.938467e-02	3.857420e-01	2.034912e-01	9.759993e-03	3.201620e-01	2.146018e-02	2.531197e-01	1.666231e-01	2.785142e-01	3.008457e-02	2.172203e-01	5.443813e-02	1.409140e-01	2.656643e-01	9.886101e-02	3.593223e-01	7.132858e-02	6.390987e-02	5.484983e-02	3.384691e-01	3.195278e-01	7.292619e-04	2.229474e-01	6.347658e-02	4.560408e-01	4.582188e-02	1.288039e-01	3.693334e-01	4.424761e-01	4.891950e-02	1.055006e-01	4.031038e-01	2.482513e-01	2.229820e-01	2.880105e-01	2.407563e-01	2.211277e-01	2.817882e-01	3.217715e-01	1.753126e-01	2.427480e-01	2.472409e-01	3.029420e-01	2.070690e-01	3.850578e-01	1.720772e-01	1.517701e-01	2.910948e-01	3.722087e-02	6.036776e-01	1.948427e-01	1.642588e-01	2.957534e-01	1.775153e-01	3.968365e-01	1.298949e-01	3.428106e-01	1.633129e-01	2.604013e-01	2.334752e-01	1.820761e-01	2.754946e-01	2.519029e-01	2.905264e-01	2.687270e-01	1.675105e-01	4.251349e-01	1.386276e-01	3.157056e-01	2.970930e-01	1.557702e-01	2.314312e-01	1.356785e-01	3.498315e-01	1.483746e-01	3.661154e-01	1.552839e-01	4.777084e-01	2.975278e-01	6.947990e-02	2.895193e-01	2.471650e-01	2.154568e-01	2.478590e-01	1.074310e-01	4.191606e-01	2.593557e-01	2.140526e-01	1.686329e-01	1.801512e-01	4.785717e-01	1.726442e-01	3.983696e-01	1.852158e-01	2.081485e-01	2.082661e-01	1.419384e-01	3.175971e-01	2.706015e-01	2.698629e-01	2.993611e-01	1.834499e-01	3.381323e-01	1.790567e-01	2.563089e-01	3.210654e-01	2.066752e-01	2.159505e-01	6.604838e-02	5.637358e-01	2.866511e-01	8.356478e-02	4.511492e-01	3.880653e-01	9.729343e-02	3.028646e-01	1.372289e-02	7.116284e-02	1.847582e+00	1.339776e-01	1.208731e-01	1.419655e+00	1.196924e-01	6.991283e-01	2.424805e+00	1.937790e-01	3.659829e+00	1.484660e+00	6.977057e-02	1.207214e-01	2.320617e+00	1.469711e-01	6.752499e-02	1.596954e+00	1.969839e-01	3.959775e+00	4.687943e+00	1.091499e-01	5.358306e-01	1.914663e-01	1.898931e-01	2.223012e+00	8.325168e-01	1.110674e-01	2.188985e+00	2.291622e-01	9.020225e-02	2.537082e+00	1.641739e-01	1.970660e-03	2.992717e+00	5.195407e-01	9.559197e-02	2.350395e+00	4.225746e-01	2.617302e-01	3.661142e+00
7770000	-4.739390e+04	1.425733e+02	5.512294e+00	6.837306e-02	2.169162e-01	2.749426e-02	1.501196e-01	5.036918e-01	3.340516e-02	6.679260e-02	2.945231e-01	1.895404e-02	6.193196e-02	5.153484e-01	4.244986e-02	1.092833e-01	1.990734e-01	9.844767e-02	7.378824e-02	3.856463e-01	1.337612e-01	7.969563e-02	1.646910e-01	1.458906e-01	4.675596e-02	4.564418e-01	1.065251e-01	5.864883e-02	1.620984e-01	2.030544e-01	3.964279e-02	3.817428e-01	1.548128e-01	6.061316e-02	4.782060e-01	2.534128e-01	8.316198e-02	5.539540e-02	6.921063e-02	1.144805e-01	4.951977e-01	2.055489e-01	1.035557e-03	1.641502e-01	1.958703e-02	1.119743e-01	4.353062e-02	1.717244e-02	3.255204e-03	7.602110e-01	6.385639e-02	1.428493e-01	2.359325e-01	2.965716e-02	4.060565e-01	8.859609e-02	9.690840e-02	4.504427e-02	4.788150e-01	1.946949e-01	3.395048e-02	2.378018e-01	9.693580e-03	6.283784e-02	2.926548e-01	7.687677e-02	6.067281e-02	2.637887e-01	2.431691e-01	1.967396e-01	3.036947e-01	1.101386e-01	2.229340e-01	1.056600e-02	1.559271e-01	1.467808e-01	3.526595e-01	1.175061e-01	3.347412e-02	2.782703e-01	7.130914e-02	2.941275e-02	9.026931e-03	1.376987e-02	2.881849e-03	8.982136e-01	4.669497e-02	1.430917e-01	1.026346e-01	7.334426e-02	1.275897e-01	1.509370e-01	4.024027e-01	9.136293e-02	4.971118e-01	1.146222e-01	3.742934e-02	2.261771e-01	3.329657e-02	1.070462e-01	1.175670e-01	2.041969e-01	1.553201e-02	3.921537e-01	1.635042e-01	8.594405e-02	6.539836e-02	6.272346e-02	3.904915e-01	2.118997e-01	1.835430e-01	9.528766e-02	4.664487e-01	1.519510e-01	1.121698e-02	2.608767e-01	1.421899e-02	2.172298e-01	1.273617e-01	1.463638e-01	5.673778e-02	3.911509e-01	6.115612e-02	1.132975e-01	1.800262e-01	1.489190e-01	3.885236e-01	7.469287e-02	9.454084e-02	4.833168e-02	3.370300e-01	3.267941e-01	7.911072e-04	2.175244e-01	6.952873e-02	4.553953e-01	4.299464e-02	1.207527e-01	3.808574e-01	4.631597e-01	3.637533e-02	1.249460e-01	3.755190e-01	2.387699e-01	2.401930e-01	2.715686e-01	2.494685e-01	1.980172e-01	2.853830e-01	3.303383e-01	1.862615e-01	2.880184e-01	2.673357e-01	2.723493e-01	1.722967e-01	3.858937e-01	1.902705e-01	1.566529e-01	2.671829e-01	3.609825e-02	5.470682e-01	2.409119e-01	1.759217e-01	3.363588e-01	1.925132e-01	3.542980e-01	1.168300e-01	3.642073e-01	1.483355e-01	2.313220e-01	2.561353e-01	1.527086e-01	3.165702e-01	2.488711e-01	2.818501e-01	3.175041e-01	1.667175e-01	3.361076e-01	1.796708e-01	2.491754e-01	3.476209e-01	2.010684e-01	2.021353e-01	1.604895e-01	3.225030e-01	1.564058e-01	3.606018e-01	2.209128e-01	3.829792e-01	3.178187e-01	7.828924e-02	2.648826e-01	3.010569e-01	1.720282e-01	2.620323e-01	1.076946e-01	4.262666e-01	2.673948e-01	1.986440e-01	2.536916e-01	1.991419e-01	3.857290e-01	1.614375e-01	3.708366e-01	2.201877e-01	1.685459e-01	2.404298e-01	1.264837e-01	3.356789e-01	2.532564e-01	2.845810e-01	3.016871e-01	1.846082e-01	3.266161e-01	1.870885e-01	2.971215e-01	3.017560e-01	1.611678e-01	2.399548e-01	7.114930e-02	5.622413e-01	2.740648e-01	9.254456e-02	4.789606e-01	3.565785e-01	5.111922e-03	2.797842e-01	1.877197e-01	6.381279e-02	1.405864e+00	1.370947e-01	1.000420e-01	3.088508e+00	4.657311e-02	1.589803e-02	4.046990e+00	9.189953e-02	2.201905e+00	1.449706e+00	1.014757e-01	1.486270e-01	4.028465e+00	1.775472e-01	1.339407e-01	1.336810e+00	1.712376e-01	3.631779e+00	5.210461e+00	9.235414e-02	5.092652e-01	1.947646e-01	2.989882e-01	1.993657e+00	8.727138e-01	1.637611e-01	2.102984e+00	3.804230e-01	6.069302e-02	2.262714e+00	1.581882e-01	6.591131e-03	3.081812e+00	2.335089e-01	6.634029e-02	2.558216e+00	3.049460e-01	2.344087e-01	4.025967e+00
7780000	-4.741624e+04	1.422360e+02	5.622466e+00	7.673960e-02	2.080268e-01	3.154533e-02	1.009646e-01	5.488789e-01	3.384481e-02	7.930058e-02	3.239991e-01	1.674829e-02	8.840043e-02	4.419469e-01	4.960468e-02	1.304634e-01	1.935125e-01	9.300341e-02	7.880406e-02	3.542689e-01	1.499477e-01	8.326941e-02	1.551216e-01	1.263726e-01	4.777251e-02	4.785444e-01	1.089195e-01	8.494333e-02	1.554296e-01	2.966516e-02	1.063050e-02	5.950301e-01	1.243012e-01	1.144575e-02	3.707820e-01	1.807991e-01	2.933967e-01	3.266928e-02	1.109072e-01	9.907212e-02	3.389058e-01	1.398239e-01	6.568114e-04	3.474555e-01	7.408585e-02	2.458942e-01	4.603110e-02	7.424739e-02	3.956496e-02	5.481378e-01	4.612448e-02	9.487164e-02	2.517678e-01	2.696052e-02	4.462011e-01	2.840241e-02	1.517965e-01	6.980877e-02	4.570989e-01	1.740642e-01	4.333178e-02	2.448821e-01	1.081427e-02	1.179340e-01	2.399573e-01	2.058375e-02	1.581047e-02	4.480636e-01	1.576509e-01	3.045831e-02	3.029851e-01	4.256111e-02	5.820210e-01	4.547777e-04	4.151967e-02	1.035882e-01	4.567664e-01	1.615876e-01	3.238004e-02	2.096965e-01	3.598118e-02	3.678195e-02	1.000558e-03	3.329341e-02	1.801273e-03	8.436370e-01	8.348577e-02	2.547136e-03	3.081545e-01	1.468416e-02	5.084807e-01	1.154788e-01	5.065480e-02	1.132874e-01	5.243257e-01	1.089667e-01	3.148921e-02	1.902534e-01	3.167761e-02	1.075606e-01	1.626681e-01	1.432891e-01	1.344160e-02	4.035716e-01	1.694689e-01	8.073158e-02	1.063525e-01	2.887965e-02	3.477758e-01	3.860930e-01	5.016736e-02	6.271285e-02	2.871769e-01	2.055829e-01	1.545679e-02	4.048575e-01	2.421308e-02	1.740761e-01	1.438166e-01	2.576993e-01	5.223640e-02	3.245066e-01	4.766502e-02	1.603263e-01	2.309383e-01	1.117200e-01	2.688087e-01	1.270102e-01	1.011965e-01	4.321384e-02	3.060788e-01	3.132740e-01	4.710765e-04	2.479960e-01	8.896624e-02	4.370701e-01	3.534020e-02	1.256854e-01	4.019043e-01	4.486134e-01	4.134291e-02	1.168134e-01	3.932303e-01	2.584114e-01	2.349561e-01	2.696744e-01	2.369581e-01	2.102675e-01	2.700259e-01	3.254408e-01	1.942658e-01	2.674614e-01	2.348933e-01	3.388409e-01	1.588044e-01	3.789042e-01	1.474515e-01	1.944436e-01	2.792007e-01	6.074853e-02	5.168518e-01	2.682198e-01	1.541799e-01	3.265945e-01	1.541827e-01	3.734424e-01	1.457805e-01	3.919849e-01	1.409400e-01	1.840818e-01	2.829933e-01	1.762494e-01	2.548034e-01	2.547995e-01	3.141476e-01	2.641959e-01	1.179974e-01	4.116569e-01	2.061498e-01	1.919390e-01	3.424477e-01	1.612609e-01	3.043524e-01	1.112741e-01	3.141380e-01	1.700753e-01	4.045127e-01	2.413020e-01	3.928181e-01	3.034761e-01	6.240382e-02	3.051718e-01	2.067751e-01	1.564958e-01	3.315574e-01	1.118624e-01	3.924639e-01	2.548737e-01	2.407999e-01	2.929218e-01	1.918802e-01	3.622114e-01	1.529866e-01	3.774738e-01	1.668944e-01	1.552216e-01	3.004102e-01	1.474381e-01	2.699450e-01	3.162631e-01	2.663539e-01	3.221074e-01	2.042704e-01	2.772084e-01	1.964138e-01	2.316116e-01	3.502888e-01	1.916443e-01	2.264553e-01	6.740221e-02	5.785382e-01	2.571741e-01	9.688552e-02	4.743343e-01	3.834167e-01	4.222545e-02	2.965320e-01	4.280609e-02	4.045691e-02	1.186228e+00	1.440789e-01	2.855604e-01	3.230323e+00	5.837679e-02	1.518389e-01	3.680535e+00	1.362066e-01	1.029099e+00	1.356961e+00	1.213734e-01	1.207460e-01	2.805168e+00	1.567540e-01	2.341383e-02	1.435213e+00	1.693340e-01	3.683579e+00	4.834649e+00	8.732289e-02	4.828007e-01	1.493921e-01	2.528115e-01	2.220297e+00	1.054388e+00	1.742817e-01	1.869439e+00	1.954569e-01	3.699467e-02	2.133518e+00	1.665197e-01	7.428895e-03	3.192573e+00	3.131308e-01	6.303666e-02	2.410058e+00	5.513970e-01	2.388306e-01	4.951933e+00
7790000	-4.739479e+04	1.463356e+02	5.493057e+00	8.100105e-02	2.709183e-01	3.905690e-02	3.464971e-02	5.248226e-01	4.955138e-02	5.447481e-02	2.663401e-01	2.609601e-02	5.578901e-02	5.646283e-01	3.267182e-02	1.120010e-01	2.104813e-01	7.597935e-02	6.167661e-02	4.357288e-01	1.041330e-01	8.352390e-02	1.497893e-01	1.045214e-01	4.959364e-02	5.059060e-01	1.066657e-01	5.496988e-02	2.323588e-01	5.726671e-02	3.131971e-02	4.788454e-01	1.452395e-01	2.085157e-02	3.887670e-01	3.745723e-01	1.247244e-01	4.550873e-02	4.557592e-02	6.956685e-02	2.986619e-01	1.470398e-01	1.217488e-03	3.966658e-01	8.684821e-02	1.273167e-01	5.879741e-02	3.244037e-02	1.087778e-02	7.489312e-01	2.163653e-02	2.105913e-01	1.796867e-01	5.508772e-02	3.611608e-01	7.823235e-02	1.152411e-01	3.733241e-02	5.231498e-01	1.657155e-01	2.212711e-02	2.369226e-01	1.475263e-02	1.416939e-02	3.016898e-01	8.514141e-03	4.413013e-02	3.657837e-01	2.657129e-01	8.242858e-02	3.255687e-01	1.460949e-02	4.577288e-01	6.136618e-03	1.135278e-01	1.856469e-01	3.930177e-01	1.294805e-01	1.517441e-02	2.267544e-01	4.992615e-02	4.087991e-02	2.586768e-02	1.299490e-01	2.520215e-03	7.880457e-01	1.273755e-02	2.065985e-01	3.928580e-01	9.958365e-02	1.936692e-01	3.541132e-02	7.187943e-02	1.090241e-01	4.882456e-01	1.409117e-01	4.025237e-02	1.907372e-01	3.082904e-02	8.245617e-02	1.658887e-01	2.269576e-01	2.970914e-02	2.718233e-01	2.231651e-01	6.670400e-02	9.077210e-02	5.575457e-02	4.083706e-01	3.256016e-01	5.279706e-02	8.606771e-02	4.273252e-01	1.886670e-01	1.029032e-02	2.823150e-01	5.334813e-03	1.052377e-01	2.386517e-01	1.944790e-01	5.394768e-02	2.773034e-01	1.303806e-01	6.261759e-02	2.178082e-01	6.129351e-02	4.374934e-01	7.547957e-02	1.453078e-01	6.891475e-02	2.676166e-01	5.425964e-02	3.017243e-03	4.053978e-01	2.007940e-01	4.396421e-01	3.979775e-02	1.328948e-01	3.876653e-01	4.492976e-01	4.622324e-02	1.232723e-01	3.812069e-01	2.438212e-01	2.344998e-01	2.682906e-01	2.533885e-01	2.057811e-01	2.761640e-01	3.236007e-01	1.944542e-01	1.831337e-01	3.038213e-01	3.402620e-01	1.727830e-01	4.546307e-01	1.732343e-01	1.652478e-01	2.068873e-01	7.616087e-02	5.118052e-01	2.583972e-01	1.536367e-01	3.649038e-01	9.446627e-02	2.839469e-01	2.566831e-01	3.815102e-01	1.687424e-01	1.879084e-01	2.618390e-01	1.813324e-01	2.845123e-01	2.942391e-01	2.399163e-01	3.424130e-01	1.840370e-01	3.138717e-01	1.596783e-01	2.478947e-01	3.073174e-01	1.936560e-01	2.511319e-01	1.085668e-01	3.167868e-01	1.637797e-01	4.108667e-01	1.962080e-01	3.934859e-01	3.414245e-01	6.888159e-02	3.476343e-01	2.905989e-01	1.726428e-01	1.891240e-01	8.792794e-02	4.391709e-01	2.433596e-01	2.295415e-01	3.071052e-01	2.163795e-01	3.007763e-01	1.757390e-01	3.577663e-01	1.912871e-01	1.907369e-01	2.602097e-01	1.366181e-01	2.792362e-01	3.227705e-01	2.613752e-01	2.937358e-01	2.052537e-01	3.101941e-01	1.908164e-01	3.352533e-01	2.862886e-01	1.386692e-01	2.397889e-01	1.001798e-01	5.566354e-01	2.536842e-01	8.950059e-02	4.410068e-01	3.750869e-01	1.055158e-01	2.910993e-01	9.216035e-03	4.320052e-02	1.213665e+00	1.184138e-01	2.800628e-01	2.342683e+00	8.972062e-02	4.504264e-01	3.660548e+00	7.423487e-02	5.072420e-01	1.083685e+00	1.334117e-01	8.306106e-01	3.034991e+00	1.520896e-01	7.412825e-02	1.343329e+00	1.779884e-01	4.424699e+00	4.940530e+00	9.634936e-02	5.220571e-01	1.486669e-01	4.293568e-01	2.460080e+00	9.542173e-01	8.707719e-02	2.199994e+00	2.566464e-01	3.486977e-02	2.396421e+00	1.376461e-01	5.381360e-03	2.857554e+00	2.797181e-01	7.138990e-02	2.249593e+00	3.833761e-01	1.890091e-01	2.888765e+00
7800000	-4.738388e+04	1.441544e+02	5.571483e+00	6.994316e-02	3.752870e-01	3.934907e-02	5.676329e-02	4.024817e-01	5.617579e-02	4.872366e-02	4.019216e-01	2.704065e-02	3.002990e-02	4.300185e-01	6.226568e-02	9.633622e-02	1.741608e-01	5.971080e-02	8.261733e-02	4.134525e-01	1.737224e-01	7.898959e-02	1.473714e-01	1.132673e-01	4.987339e-02	4.971910e-01	1.133073e-01	5.994418e-02	1.112653e-01	2.394097e-02	7.038551e-02	6.072900e-01	1.271740e-01	8.796961e-02	4.146328e-01	2.926954e-01	1.363862e-01	6.080053e-02	7.515345e-03	9.823782e-02	4.879373e-01	1.629612e-01	4.002588e-03	2.071647e-01	3.969639e-02	3.827621e-01	3.117323e-02	1.052374e-03	1.337920e-03	5.499766e-01	3.369778e-02	1.123567e-01	2.947023e-01	7.772154e-02	2.941597e-01	2.026426e-01	1.841723e-02	4.163702e-02	5.443404e-01	1.668128e-01	3.581818e-02	1.894676e-01	2.192398e-02	1.189171e-02	1.104184e-01	1.035412e-01	1.694777e-02	4.285413e-01	3.286595e-01	1.419711e-01	4.757407e-01	5.073105e-02	2.686984e-01	3.700035e-02	2.585848e-02	1.658236e-01	3.591239e-01	1.862769e-01	1.708377e-02	2.372688e-01	3.442308e-02	2.650879e-02	9.803054e-03	2.979633e-02	3.049738e-04	8.923526e-01	4.123429e-02	9.424180e-03	4.155156e-02	1.946834e-01	6.768358e-01	5.733249e-02	2.017256e-02	1.031752e-01	5.144783e-01	1.626176e-01	2.594958e-02	1.504218e-01	4.335755e-02	8.692907e-02	1.937237e-01	1.506839e-01	3.562926e-02	3.880478e-01	1.449863e-01	9.945901e-02	1.090428e-01	2.516112e-01	4.165600e-01	9.383511e-02	2.949191e-02	5.565267e-02	4.216206e-01	1.754795e-01	9.292402e-03	3.166421e-01	2.131273e-02	2.200852e-01	1.568135e-01	6.492746e-02	8.887526e-02	3.406047e-01	1.286939e-01	1.239491e-01	1.532235e-01	3.368843e-02	5.221215e-01	3.280343e-02	1.342140e-01	4.833743e-02	2.990322e-01	2.934792e-01	9.900733e-04	2.612683e-01	9.689272e-02	4.272329e-01	5.187087e-02	1.254620e-01	3.954342e-01	4.277214e-01	5.276529e-02	1.163631e-01	4.031503e-01	2.407249e-01	2.549870e-01	2.630287e-01	2.412593e-01	2.226488e-01	2.788026e-01	3.151925e-01	1.833561e-01	2.287640e-01	2.153938e-01	3.591795e-01	1.966627e-01	4.083804e-01	1.546763e-01	1.733116e-01	2.636317e-01	4.144242e-02	5.124201e-01	2.775198e-01	1.686177e-01	2.828957e-01	1.762558e-01	3.802100e-01	1.606385e-01	3.421667e-01	2.356691e-01	1.717194e-01	2.504448e-01	1.665091e-01	3.392758e-01	2.029654e-01	2.912497e-01	2.675442e-01	2.139245e-01	3.612182e-01	1.573132e-01	2.343648e-01	3.030150e-01	2.003783e-01	2.622420e-01	1.037182e-01	3.335229e-01	1.985758e-01	3.641831e-01	2.771835e-01	3.615482e-01	2.904328e-01	7.083540e-02	2.670538e-01	2.915629e-01	1.999202e-01	2.414631e-01	8.923177e-02	4.855840e-01	2.302146e-01	1.949696e-01	2.714243e-01	1.933270e-01	3.380157e-01	1.972330e-01	3.701729e-01	2.282431e-01	1.842659e-01	2.173180e-01	1.349932e-01	3.181856e-01	2.875753e-01	2.592459e-01	3.309697e-01	1.603290e-01	3.224142e-01	1.862871e-01	3.275376e-01	2.790972e-01	1.033555e-01	2.900098e-01	7.003056e-02	5.513057e-01	2.944696e-01	8.419408e-02	5.073883e-01	3.845700e-01	2.517102e-02	2.868373e-01	4.954949e-02	7.163387e-02	1.286872e+00	1.129717e-01	1.936732e-01	2.632368e+00	2.719335e-03	1.857058e-01	3.032275e+00	1.543022e-01	1.816975e+00	1.426199e+00	3.088065e-02	2.484151e-01	2.770584e+00	2.144208e-01	1.789551e-01	1.060401e+00	1.420913e-01	3.514324e+00	4.925664e+00	9.409559e-02	5.396880e-01	1.930996e-01	2.530512e-01	2.079525e+00	1.064917e+00	1.283059e-01	2.409240e+00	2.821269e-01	4.072900e-02	2.454115e+00	1.750206e-01	3.087963e-03	3.027674e+00	2.839654e-01	1.100685e-01	2.805983e+00	4.399722e-01	2.319985e-01	3.608352e+00
7810000	-4.739840e+04	1.450991e+02	5.467530e+00	8.556043e-02	3.767200e-01	3.630463e-02	6.626262e-02	3.889141e-01	4.623819e-02	4.617407e-02	4.260218e-01	2.429414e-02	7.302493e-02	3.834481e-01	4.703693e-02	9.960593e-02	1.590329e-01	6.557472e-02	8.116879e-02	4.769098e-01	1.177079e-01	8.948076e-02	1.687762e-01	9.777193e-02	4.370856e-02	4.719425e-01	1.283200e-01	2.870812e-02	2.739714e-01	2.672746e-02	1.989128e-02	4.063736e-01	2.443282e-01	6.473023e-02	4.950612e-01	2.893640e-01	1.255845e-01	2.314070e-02	2.119343e-03	8.232558e-02	4.331586e-01	2.612930e-01	9.335865e-04	1.938947e-01	2.839457e-02	3.529828e-01	7.901750e-02	1.663266e-02	2.548884e-03	5.396412e-01	9.176953e-03	8.925461e-02	3.324823e-01	1.327452e-02	4.637667e-01	5.614031e-02	4.508153e-02	3.921965e-02	3.999487e-01	2.458687e-01	3.057879e-02	2.743460e-01	1.003822e-02	4.080546e-03	1.619096e-01	1.494112e-01	2.139351e-02	4.449789e-01	2.182263e-01	8.373795e-02	3.467535e-01	6.563215e-02	3.691969e-01	3.340234e-02	1.012772e-01	1.674604e-01	3.450624e-01	1.525893e-01	1.924230e-02	2.797322e-01	3.591336e-02	2.600616e-02	2.023497e-02	2.217391e-01	1.666062e-03	7.028387e-01	2.751497e-02	4.582433e-02	2.613467e-02	1.824905e-01	2.495085e-01	3.904494e-01	1.055925e-01	9.435043e-02	4.277957e-01	1.651001e-01	3.837432e-02	2.142559e-01	6.012357e-02	1.396020e-01	1.416800e-01	1.332382e-01	9.780676e-03	3.844455e-01	1.912536e-01	3.454877e-02	1.495950e-01	8.639108e-02	4.510877e-01	2.119856e-01	6.639183e-02	8.697373e-02	4.303612e-01	1.679970e-01	5.162701e-03	2.785665e-01	3.093891e-02	1.439002e-01	2.196748e-01	2.948023e-01	3.415150e-02	2.421865e-01	6.528464e-02	5.335436e-02	2.935472e-01	7.466238e-02	4.396366e-01	5.468004e-02	8.411949e-02	2.914943e-02	3.276566e-01	2.791192e-01	2.375984e-03	2.452293e-01	1.164695e-01	4.087720e-01	4.896018e-02	1.101115e-01	4.321563e-01	4.259792e-01	4.914324e-02	1.049312e-01	4.199464e-01	2.274493e-01	2.354019e-01	2.735076e-01	2.636412e-01	1.965487e-01	2.895918e-01	3.109295e-01	2.029300e-01	2.690201e-01	2.334246e-01	2.994310e-01	1.981243e-01	2.921846e-01	2.193016e-01	2.055489e-01	2.829650e-01	3.946504e-02	5.589860e-01	2.396743e-01	1.618746e-01	3.144731e-01	9.191653e-02	3.589025e-01	2.347078e-01	3.475179e-01	1.633109e-01	1.724126e-01	3.167587e-01	1.668224e-01	3.290533e-01	2.587712e-01	2.453532e-01	2.888935e-01	1.583122e-01	4.249575e-01	1.278367e-01	2.414390e-01	3.179893e-01	1.772165e-01	2.633551e-01	1.102302e-01	3.105496e-01	2.392640e-01	3.399561e-01	2.226148e-01	4.241447e-01	2.595519e-01	9.368854e-02	3.315516e-01	3.098705e-01	1.147800e-01	2.437979e-01	9.919295e-02	3.997979e-01	2.951023e-01	2.059068e-01	2.296658e-01	1.697168e-01	3.655397e-01	2.350776e-01	3.840411e-01	2.125482e-01	1.502483e-01	2.531624e-01	1.248663e-01	3.604706e-01	2.153852e-01	2.992778e-01	2.736648e-01	2.094537e-01	3.411720e-01	1.757095e-01	2.323426e-01	3.292813e-01	1.778479e-01	2.605282e-01	7.843395e-02	5.712808e-01	2.671655e-01	8.311975e-02	4.734609e-01	3.678254e-01	9.625599e-02	2.927068e-01	4.810168e-02	9.025737e-02	1.903676e+00	1.137149e-01	9.587384e-02	1.938345e+00	2.272097e-02	1.780190e-01	2.516530e+00	1.792762e-01	3.396082e+00	1.962913e+00	3.266949e-02	1.682406e-01	2.980719e+00	1.671934e-01	1.351027e-02	1.563282e+00	1.635580e-01	3.505427e+00	4.506034e+00	1.017647e-01	5.526849e-01	1.675413e-01	4.031791e-01	2.653523e+00	6.505771e-01	1.777263e-01	2.508677e+00	2.104809e-01	4.744566e-02	2.700071e+00	1.801196e-01	1.200583e-02	3.196412e+00	2.896850e-01	5.858250e-02	2.430159e+00	4.475863e-01	2.476425e-01	3.757026e+00
7820000	-4.739452e+04	1.536878e+02	5.222605e+00	1.017692e-01	2.789666e-01	3.554602e-02	9.459683e-02	4.560907e-01	3.303068e-02	5.592418e-02	2.991678e-01	3.085749e-02	8.198456e-02	4.896610e-01	4.240502e-02	9.063566e-02	1.693731e-01	7.676471e-02	8.649682e-02	4.373465e-01	1.393832e-01	7.102418e-02	1.448749e-01	1.629058e-01	4.448516e-02	4.551431e-01	1.215669e-01	6.592347e-02	2.419311e-01	6.970157e-02	7.702360e-02	4.908360e-01	5.458425e-02	3.160532e-02	4.082045e-01	4.041627e-01	8.526302e-02	3.340334e-02	3.736113e-02	9.216007e-02	4.649014e-01	2.328362e-01	2.056991e-04	1.826096e-01	2.728711e-02	1.384096e-01	5.590418e-02	1.344717e-01	1.481747e-02	6.357642e-01	2.063291e-02	8.072623e-02	3.643917e-01	7.438162e-02	2.596214e-01	6.860084e-02	1.522783e-01	5.013995e-02	4.299234e-01	2.016340e-01	3.230722e-02	2.746257e-01	1.136974e-02	2.442691e-02	1.465724e-01	1.243819e-01	8.537473e-03	4.322979e-01	2.637835e-01	1.045346e-02	3.662708e-01	1.608272e-02	5.369096e-01	2.087816e-02	4.940524e-02	1.675400e-01	3.396619e-01	1.418115e-01	2.071388e-02	2.580325e-01	7.224024e-02	3.182429e-02	1.328276e-03	1.429344e-01	8.975042e-04	7.778644e-01	4.515119e-02	3.105632e-01	4.596399e-03	9.323841e-02	1.014945e-01	2.230231e-01	2.670844e-01	1.151312e-01	4.337193e-01	1.755445e-01	3.055299e-02	1.966388e-01	4.841329e-02	1.477234e-01	1.720523e-01	1.997806e-01	4.290132e-03	3.607970e-01	1.153565e-01	1.625358e-02	1.592529e-01	3.235693e-02	4.494717e-01	3.239629e-01	1.870193e-02	7.615985e-02	4.240997e-01	1.824008e-01	1.157772e-02	2.923531e-01	1.340879e-02	2.179408e-01	1.117927e-01	2.585907e-01	2.422434e-02	3.176405e-01	6.981097e-02	2.308614e-01	2.586526e-01	1.691826e-01	1.641766e-01	9.255852e-02	8.456832e-02	3.410131e-02	2.095475e-01	2.121357e-01	2.358107e-04	3.957337e-01	1.482461e-01	4.166838e-01	4.345958e-02	1.162338e-01	4.236229e-01	4.348914e-01	4.615080e-02	1.191091e-01	3.998487e-01	2.410207e-01	2.459356e-01	2.786931e-01	2.343506e-01	2.029820e-01	2.722301e-01	3.378509e-01	1.869370e-01	2.456733e-01	2.515715e-01	3.236723e-01	1.790829e-01	3.552293e-01	2.493862e-01	1.642177e-01	2.311668e-01	3.874856e-02	5.138672e-01	2.612221e-01	1.861622e-01	3.711768e-01	1.374831e-01	3.791868e-01	1.121533e-01	3.926220e-01	1.525803e-01	2.000648e-01	2.547328e-01	1.647961e-01	3.126704e-01	2.789950e-01	2.435385e-01	2.750611e-01	1.762205e-01	4.063545e-01	1.423640e-01	2.544013e-01	3.820801e-01	1.169071e-01	2.466115e-01	1.227626e-01	3.549384e-01	1.491125e-01	3.731864e-01	2.283855e-01	3.644163e-01	3.409004e-01	6.629784e-02	3.377382e-01	2.752347e-01	1.602559e-01	2.267712e-01	1.024711e-01	4.389776e-01	2.408760e-01	2.176753e-01	1.888632e-01	1.939595e-01	4.135889e-01	2.035884e-01	3.891905e-01	1.687940e-01	1.645981e-01	2.774174e-01	1.382510e-01	2.735661e-01	3.180252e-01	2.701577e-01	2.862247e-01	1.539353e-01	3.924604e-01	1.673796e-01	2.306305e-01	3.393008e-01	2.035307e-01	2.265379e-01	1.025098e-01	5.047452e-01	3.085867e-01	8.415829e-02	4.982881e-01	4.345783e-01	8.855477e-02	2.623786e-01	1.058368e-01	4.025384e-02	1.854106e+00	1.292400e-01	6.402387e-02	2.141728e+00	1.230406e-01	2.820900e-01	3.075139e+00	2.102581e-01	3.909681e-01	1.670365e+00	7.977457e-02	1.292271e-01	3.784903e+00	1.140180e-01	5.242336e-02	1.472236e+00	1.433778e-01	3.853973e+00	4.297220e+00	9.974168e-02	4.915062e-01	1.650357e-01	3.393574e-01	2.654255e+00	9.783747e-01	1.192655e-01	2.547701e+00	3.849245e-01	5.782559e-02	2.483866e+00	2.199753e-01	3.361449e-03	3.416940e+00	3.514379e-01	6.327453e-02	2.551103e+00	4.175290e-01	2.586279e-01	3.911128e+00
7830000	-4.740351e+04	1.420391e+02	5.660162e+00	9.854226e-02	2.955524e-01	2.623045e-02	5.090266e-02	4.806129e-01	4.815932e-02	6.273663e-02	2.745536e-01	2.886610e-02	4.757983e-02	5.499222e-01	3.634167e-02	1.299693e-01	2.033934e-01	7.501381e-02	5.195916e-02	4.080039e-01	1.316604e-01	6.899079e-02	1.347582e-01	1.249812e-01	3.795687e-02	5.131459e-01	1.201671e-01	5.367984e-02	1.936451e-01	6.274002e-02	1.615638e-02	6.002455e-01	7.353318e-02	4.963747e-02	3.910107e-01	3.571700e-01	1.098874e-01	7.008902e-02	2.220539e-02	5.958157e-02	4.591114e-01	2.941001e-01	8.560221e-04	1.654899e-01	2.086101e-02	2.069287e-01	2.609728e-02	1.274213e-03	3.191373e-03	7.346504e-01	2.785801e-02	1.868503e-01	2.803180e-01	6.044635e-03	4.139433e-01	1.197520e-02	1.008685e-01	2.522036e-02	3.870754e-01	2.107987e-01	3.022029e-02	3.165007e-01	3.018459e-02	2.151832e-02	9.570752e-02	2.331434e-01	3.423960e-03	4.526643e-01	1.935425e-01	4.785026e-02	5.292359e-01	4.312991e-02	2.483173e-01	2.705484e-02	1.044118e-01	1.685989e-01	2.602008e-01	2.012950e-01	2.518016e-02	2.922925e-01	5.243258e-02	4.854289e-02	4.708309e-02	5.287355e-02	3.451132e-04	8.446305e-01	6.524898e-03	3.495524e-01	1.768508e-02	2.267675e-01	1.804325e-01	1.233635e-02	2.132263e-01	7.120168e-02	3.835452e-01	2.493858e-01	3.202197e-02	2.156924e-01	4.815284e-02	1.042973e-01	1.939065e-01	2.912200e-01	6.972813e-03	2.196501e-01	1.839533e-01	1.941525e-02	1.507515e-01	5.739121e-03	5.229911e-01	2.477085e-01	5.339457e-02	7.404299e-02	4.479209e-01	2.002700e-01	1.125843e-02	2.647201e-01	1.787567e-03	1.009822e-01	1.615842e-01	1.633120e-01	2.996107e-02	3.610185e-01	1.831419e-01	9.778533e-02	2.127190e-01	2.072539e-01	2.640562e-01	7.364264e-02	1.445428e-01	4.110626e-02	3.218303e-01	2.806314e-01	3.782158e-04	2.619717e-01	9.408204e-02	4.463395e-01	4.574270e-02	1.073390e-01	4.005789e-01	4.328121e-01	3.811423e-02	1.255123e-01	4.035613e-01	2.402939e-01	2.485449e-01	2.654428e-01	2.457183e-01	2.057058e-01	2.815280e-01	3.479859e-01	1.647803e-01	2.955154e-01	2.503188e-01	2.927595e-01	1.614064e-01	3.771694e-01	2.172659e-01	1.558332e-01	2.497315e-01	3.403807e-02	5.220820e-01	2.858531e-01	1.580268e-01	2.921456e-01	1.914074e-01	3.460095e-01	1.704376e-01	4.122968e-01	1.853054e-01	1.505263e-01	2.518715e-01	1.936389e-01	3.035343e-01	2.556201e-01	2.472067e-01	2.530720e-01	2.142410e-01	4.071370e-01	1.255500e-01	2.849624e-01	3.179741e-01	1.421647e-01	2.548988e-01	1.250795e-01	3.377247e-01	2.083077e-01	3.288880e-01	2.500897e-01	3.775840e-01	2.698186e-01	1.025077e-01	2.737749e-01	2.620761e-01	1.827216e-01	2.814273e-01	9.800715e-02	4.542884e-01	2.528424e-01	1.948620e-01	2.666493e-01	2.061651e-01	3.624193e-01	1.647663e-01	3.366780e-01	2.511725e-01	2.339675e-01	1.781820e-01	1.215237e-01	2.849617e-01	3.012531e-01	2.922614e-01	3.620270e-01	1.520248e-01	3.412822e-01	1.446660e-01	2.841760e-01	3.258362e-01	1.863171e-01	2.036708e-01	6.587903e-02	6.269364e-01	2.121663e-01	9.501827e-02	4.716967e-01	3.953899e-01	2.837645e-02	2.939846e-01	3.722369e-02	7.643680e-02	1.592429e+00	1.281664e-01	1.117089e-01	1.661654e+00	7.382003e-02	1.347954e+00	2.702734e+00	1.649557e-01	2.011421e+00	1.766133e+00	8.649030e-02	3.922397e-02	2.172206e+00	1.720019e-01	6.042379e-02	9.846017e-01	1.628847e-01	3.946558e+00	3.982579e+00	1.047163e-01	4.732780e-01	1.720602e-01	2.776301e-01	2.703818e+00	1.276480e+00	1.073601e-01	2.758210e+00	2.658789e-01	5.442762e-02	2.427989e+00	1.666663e-01	2.287977e-03	3.385636e+00	3.707574e-01	5.903817e-02	2.754949e+00	5.141515e-01	1.798509e-01	4.227396e+00
7840000	-4.740477e+04	1.469977e+02	5.502999e+00	1.020293e-01	3.101204e-01	3.544295e-02	3.757256e-02	4.786936e-01	3.614125e-02	4.888211e-02	3.792501e-01	3.160725e-02	3.590560e-02	4.623048e-01	4.205015e-02	9.807600e-02	1.734606e-01	7.408326e-02	5.698191e-02	4.514387e-01	1.459595e-01	8.108771e-02	1.594217e-01	1.248752e-01	4.899056e-02	5.048481e-01	8.077672e-02	5.142545e-02	1.537940e-01	1.489260e-01	4.601361e-02	4.736703e-01	1.261706e-01	6.487054e-02	5.140904e-01	1.842766e-01	1.409781e-01	9.344099e-02	2.343431e-03	6.840707e-02	4.998083e-01	1.666627e-01	2.793255e-03	2.196112e-01	4.271752e-02	9.111735e-02	3.381364e-02	5.351881e-02	1.961837e-03	7.760107e-01	4.357764e-02	7.448417e-02	2.696294e-01	3.291464e-03	5.391054e-01	4.397317e-02	6.951638e-02	6.543001e-02	4.468137e-01	2.078172e-01	2.943303e-02	2.466027e-01	3.903338e-03	3.456538e-02	1.403325e-01	6.184971e-02	3.219079e-02	4.503636e-01	2.806980e-01	7.310441e-02	2.763506e-01	6.420816e-02	5.763371e-01	1.004441e-03	8.995280e-03	1.371915e-01	3.652888e-01	1.386636e-01	1.148252e-02	2.723649e-01	7.500881e-02	3.548142e-02	4.383036e-03	1.946456e-02	7.133355e-03	9.138153e-01	1.972230e-02	2.913348e-01	2.069650e-02	2.466477e-01	2.757163e-01	2.565807e-02	1.399466e-01	1.117776e-01	4.087423e-01	1.511844e-01	3.416512e-02	2.435491e-01	5.058154e-02	7.808324e-02	1.783589e-01	3.167702e-01	3.491973e-03	2.225604e-01	2.007353e-01	3.396020e-02	8.000201e-02	6.427386e-02	4.633554e-01	2.645124e-01	9.389607e-02	6.252638e-02	3.949996e-01	1.649076e-01	2.117995e-02	3.453208e-01	1.106572e-02	4.380460e-02	1.296636e-01	3.623757e-01	1.705510e-02	3.375566e-01	1.095444e-01	8.458791e-02	1.594926e-01	1.227481e-01	5.312881e-01	6.402146e-02	3.786186e-02	3.375981e-02	3.055719e-01	2.682776e-01	2.297693e-04	2.678659e-01	1.242951e-01	4.063766e-01	4.115233e-02	1.169511e-01	4.355200e-01	4.424201e-01	4.667758e-02	1.177368e-01	3.931655e-01	2.323627e-01	2.474567e-01	2.614939e-01	2.586867e-01	2.006556e-01	2.707466e-01	3.314845e-01	1.971133e-01	2.358059e-01	2.787279e-01	2.934561e-01	1.920101e-01	3.734109e-01	2.083122e-01	1.538782e-01	2.643987e-01	4.257670e-02	5.276504e-01	2.530636e-01	1.767092e-01	3.781087e-01	1.610664e-01	3.411520e-01	1.196730e-01	4.057285e-01	1.243271e-01	1.655866e-01	3.043577e-01	1.609950e-01	3.158022e-01	2.092504e-01	3.139524e-01	3.185342e-01	1.816244e-01	3.614866e-01	1.383549e-01	2.998537e-01	2.904844e-01	1.540056e-01	2.556562e-01	1.357328e-01	2.945659e-01	1.724946e-01	3.972066e-01	2.175729e-01	3.953794e-01	2.962581e-01	9.078962e-02	1.816051e-01	3.062087e-01	2.684016e-01	2.437846e-01	1.200316e-01	3.775280e-01	3.035435e-01	1.988968e-01	2.225542e-01	2.339356e-01	3.422395e-01	2.012707e-01	4.196273e-01	2.001767e-01	1.865942e-01	1.936018e-01	1.346678e-01	3.102276e-01	2.739431e-01	2.811615e-01	3.395277e-01	2.145232e-01	3.046672e-01	1.412819e-01	3.376522e-01	2.580206e-01	1.568333e-01	2.474939e-01	8.929819e-02	5.331653e-01	2.770676e-01	1.004689e-01	4.809332e-01	3.807765e-01	1.013405e-01	2.919801e-01	4.435469e-02	4.986304e-02	2.211385e+00	1.144787e-01	4.012978e-01	3.039600e+00	4.707265e-03	2.110114e-02	1.840441e+00	2.635493e-01	3.464964e-02	1.303401e+00	4.953321e-03	9.395979e-02	3.648987e+00	6.677323e-02	2.597871e-02	1.291869e+00	1.786071e-01	3.554353e+00	5.046084e+00	9.154134e-02	4.854905e-01	2.641631e-01	2.134270e-01	2.464816e+00	1.128111e+00	1.472945e-01	2.315675e+00	2.113806e-01	9.575175e-02	2.274819e+00	3.303987e-01	5.453165e-04	3.724737e+00	2.804896e-01	6.704743e-02	2.385881e+00	4.484075e-01	1.508600e-01	3.712514e+00
7850000	-4.739501e+04	1.397124e+02	5.634730e+00	7.755345e-02	3.070774e-01	4.369415e-02	5.986192e-02	4.625171e-01	4.929594e-02	6.827241e-02	3.645560e-01	3.133951e-02	6.775652e-02	4.155021e-01	5.257342e-02	6.186832e-02	2.065760e-01	9.045152e-02	5.509573e-02	4.640960e-01	1.219124e-01	7.147300e-02	1.788170e-01	1.078862e-01	5.977035e-02	4.761916e-01	1.058619e-01	1.010930e-01	9.680732e-02	8.202876e-02	6.901878e-02	6.186976e-01	3.235455e-02	2.759591e-02	4.696448e-01	3.293205e-01	4.877691e-02	5.731325e-02	6.734860e-02	5.887497e-02	4.175375e-01	2.667924e-01	4.682021e-03	2.186006e-01	3.351244e-02	1.033341e-01	3.741354e-02	1.629561e-02	9.193657e-04	8.177978e-01	2.423957e-02	1.560750e-01	2.404553e-01	3.646576e-02	4.829288e-01	6.096620e-02	2.310895e-02	7.390612e-02	4.985270e-01	1.833065e-01	2.424811e-02	2.093394e-01	1.067289e-02	6.047958e-02	1.341560e-01	1.272691e-01	6.183870e-02	3.893724e-01	2.268842e-01	1.844111e-02	2.512020e-01	3.022247e-02	6.313853e-01	1.159071e-02	5.715833e-02	1.555902e-01	3.799302e-01	1.550241e-01	1.593843e-02	2.518692e-01	4.164781e-02	3.105068e-02	6.038135e-03	1.154737e-01	1.380023e-03	8.224086e-01	2.364885e-02	8.072321e-02	1.987474e-01	1.383272e-01	2.844547e-01	1.605936e-01	1.371538e-01	1.164550e-01	4.978128e-01	1.682332e-01	3.033035e-02	1.634410e-01	2.372755e-02	7.108712e-02	1.951401e-01	1.848001e-01	3.410208e-02	4.303729e-01	8.449773e-02	3.351834e-02	4.752823e-02	5.804468e-02	4.301704e-01	3.495228e-01	8.121555e-02	5.397261e-02	3.773235e-01	1.659544e-01	1.556346e-02	3.582154e-01	2.897065e-02	5.784175e-02	1.275366e-01	4.334024e-01	6.556957e-03	2.812842e-01	9.337805e-02	1.405741e-01	1.664755e-01	1.537333e-01	3.570861e-01	1.235655e-01	5.856553e-02	4.971614e-02	3.057238e-01	1.970622e-01	4.702660e-04	3.123074e-01	1.347202e-01	4.279398e-01	5.058019e-02	1.304618e-01	3.910182e-01	4.352806e-01	5.435583e-02	1.227876e-01	3.875759e-01	2.344054e-01	2.402454e-01	2.742102e-01	2.511390e-01	2.109649e-01	2.785289e-01	3.118121e-01	1.986941e-01	2.713515e-01	2.448201e-01	3.242087e-01	1.596198e-01	4.230414e-01	1.792615e-01	1.667114e-01	2.309858e-01	4.414361e-02	5.516419e-01	2.538429e-01	1.503715e-01	2.773564e-01	1.979241e-01	3.343269e-01	1.903927e-01	2.672234e-01	1.653532e-01	2.203260e-01	3.470974e-01	1.376622e-01	3.440375e-01	2.457363e-01	2.725640e-01	2.497580e-01	2.013249e-01	3.726724e-01	1.762446e-01	3.003487e-01	2.767360e-01	1.798770e-01	2.430383e-01	1.025817e-01	3.057309e-01	1.978243e-01	3.938632e-01	2.112585e-01	4.018171e-01	2.872585e-01	9.966592e-02	2.619427e-01	3.610647e-01	1.613414e-01	2.156512e-01	1.024996e-01	4.092635e-01	2.704768e-01	2.177601e-01	2.260986e-01	1.919581e-01	3.936139e-01	1.883294e-01	3.839148e-01	2.038586e-01	1.983182e-01	2.139085e-01	1.447178e-01	3.155104e-01	3.030331e-01	2.367386e-01	3.002939e-01	2.501926e-01	3.325932e-01	1.169203e-01	2.996456e-01	2.733356e-01	1.638802e-01	2.631387e-01	7.856428e-02	5.724728e-01	2.606522e-01	8.831071e-02	4.279704e-01	3.788437e-01	1.040138e-01	2.933168e-01	3.443968e-02	4.298242e-02	1.826481e+00	1.211802e-01	2.056840e-02	2.354269e+00	7.520895e-02	9.860850e-02	2.856332e+00	2.691400e-01	5.577943e+00	1.287105e+00	6.059232e-03	3.082202e-01	1.991013e+00	1.233181e-01	3.302203e-02	1.162745e+00	1.668143e-01	3.753262e+00	5.004418e+00	9.931029e-02	4.972419e-01	1.801029e-01	2.452793e-01	2.486205e+00	1.396963e+00	1.093090e-01	2.007703e+00	2.437449e-01	1.180697e-01	2.249140e+00	2.334793e-01	5.524414e-03	3.565163e+00	2.888592e-01	6.988158e-02	2.265118e+00	3.928186e-01	1.771392e-01	3.618382e+00
7860000	-4.738233e+04	1.452652e+02	5.580873e+00	8.684300e-02	2.701041e-01	3.703120e-02	3.308779e-02	5.211141e-01	5.181984e-02	6.583044e-02	3.320392e-01	2.095152e-02	5.808219e-02	4.885415e-01	3.455515e-02	1.192860e-01	1.787092e-01	6.345444e-02	6.672070e-02	4.678409e-01	1.039888e-01	8.181355e-02	1.582149e-01	1.293630e-01	4.701883e-02	4.772725e-01	1.063172e-01	4.639144e-02	1.220307e-01	4.763971e-02	5.371343e-02	6.005556e-01	1.296691e-01	4.434872e-02	3.818058e-01	1.685373e-01	3.099421e-01	5.313386e-02	4.223221e-02	7.729493e-02	4.370764e-01	2.184995e-01	2.896286e-03	2.346565e-01	2.957639e-02	9.984185e-02	1.957696e-02	6.100384e-02	2.445472e-03	7.954112e-01	2.172071e-02	1.870531e-01	1.781115e-01	7.934883e-02	2.870128e-01	1.412324e-01	1.272413e-01	3.347849e-02	4.155270e-01	1.833409e-01	4.443271e-02	2.987788e-01	2.444202e-02	5.426750e-02	2.829470e-01	9.874175e-02	1.715262e-03	4.416848e-01	1.206437e-01	3.257470e-03	2.853822e-01	2.518887e-02	6.120361e-01	4.124082e-03	7.001124e-02	1.220965e-01	3.170916e-01	1.587258e-01	5.121919e-02	2.952796e-01	5.558737e-02	5.679864e-02	2.027654e-03	4.372189e-02	1.896995e-03	8.253436e-01	7.021118e-02	2.307589e-01	3.994055e-02	2.485713e-02	6.413756e-01	4.743936e-02	1.562844e-02	1.081630e-01	3.932437e-01	1.908244e-01	5.597383e-02	2.142592e-01	3.753590e-02	1.733029e-01	1.064006e-01	2.233758e-01	5.290407e-02	3.125638e-01	1.314528e-01	1.079088e-02	1.695697e-01	1.443612e-02	5.059865e-01	1.527392e-01	1.464776e-01	8.609381e-02	4.511647e-01	1.485556e-01	7.681750e-03	2.976628e-01	8.841387e-03	8.315606e-02	9.249021e-02	3.073113e-01	3.105018e-02	3.526792e-01	1.333131e-01	1.058804e-01	1.692893e-01	1.619246e-01	3.660965e-01	8.886656e-02	1.079426e-01	4.463188e-02	3.585463e-01	1.341180e-01	1.098698e-03	2.652431e-01	1.963621e-01	4.222388e-01	4.564980e-02	1.285068e-01	4.036046e-01	4.196580e-01	4.427770e-02	1.168546e-01	4.192097e-01	2.447103e-01	2.474353e-01	2.624779e-01	2.453765e-01	2.195317e-01	2.726014e-01	3.146395e-01	1.932273e-01	2.738415e-01	2.678806e-01	2.995605e-01	1.587174e-01	3.941686e-01	1.991475e-01	1.211019e-01	2.855821e-01	4.840976e-02	4.838083e-01	2.821887e-01	1.855932e-01	2.782438e-01	2.024065e-01	4.146912e-01	1.046586e-01	3.894547e-01	1.961710e-01	1.873109e-01	2.270633e-01	1.684122e-01	2.736012e-01	2.804920e-01	2.774945e-01	2.340136e-01	1.973151e-01	4.114268e-01	1.572445e-01	2.157362e-01	3.174095e-01	1.741425e-01	2.927118e-01	1.356976e-01	3.184288e-01	1.589201e-01	3.869535e-01	2.558553e-01	3.330597e-01	2.756683e-01	1.354168e-01	2.243116e-01	3.730305e-01	1.454256e-01	2.572322e-01	1.138725e-01	3.868627e-01	2.597150e-01	2.395498e-01	1.908163e-01	2.531382e-01	3.393137e-01	2.167319e-01	3.541022e-01	2.178515e-01	1.927695e-01	2.352768e-01	1.367201e-01	3.034062e-01	2.793492e-01	2.805245e-01	3.431410e-01	1.822242e-01	3.526986e-01	1.219362e-01	2.968162e-01	2.609762e-01	1.788501e-01	2.633575e-01	8.275253e-02	5.870253e-01	2.391792e-01	9.104292e-02	4.959437e-01	3.536551e-01	1.029547e-01	3.094606e-01	4.894426e-02	9.328364e-02	1.255348e+00	1.061127e-01	1.109987e-01	2.537014e+00	1.100421e-01	1.539474e-01	2.607880e+00	1.090013e-01	1.048442e+00	2.257896e+00	1.169841e-01	4.191833e-03	2.142783e+00	1.585014e-01	3.427598e-02	1.147562e+00	1.816747e-01	3.717397e+00	5.069661e+00	9.205398e-02	4.633128e-01	1.512657e-01	2.695036e-01	2.636533e+00	2.157865e+00	1.942203e-01	2.244120e+00	3.832731e-01	1.000052e-01	2.273650e+00	1.621106e-01	1.063863e-03	2.973814e+00	3.124174e-01	3.876131e-02	2.540128e+00	4.431936e-01	1.446326e-01	3.084207e+00
7870000	-4.739316e+04	1.472603e+02	5.382774e+00	5.384321e-02	2.909660e-01	4.605417e-02	6.441425e-02	4.875780e-01	5.714436e-02	6.491411e-02	3.584642e-01	1.886694e-02	1.106983e-01	3.930811e-01	5.397531e-02	8.481423e-02	1.917283e-01	6.999486e-02	6.562178e-02	4.628247e-01	1.250161e-01	7.109212e-02	1.362709e-01	1.321888e-01	4.390240e-02	4.988259e-01	1.177198e-01	2.815582e-02	1.726151e-01	1.424153e-01	3.413268e-02	4.906636e-01	1.320175e-01	4.603130e-02	5.445049e-01	2.223469e-01	8.279485e-02	9.472055e-02	9.601553e-03	4.211410e-02	3.123158e-01	3.911793e-01	3.016139e-03	2.262342e-01	2.514056e-02	1.369619e-01	2.896480e-02	4.559514e-02	7.048916e-03	7.733143e-01	8.114938e-03	9.584224e-02	3.421874e-01	5.580327e-02	3.717189e-01	1.087296e-01	2.571866e-02	6.450304e-02	4.847348e-01	1.817488e-01	2.048439e-02	2.347813e-01	1.374772e-02	9.694128e-03	2.966650e-01	2.529579e-02	4.978829e-03	5.088369e-01	1.545293e-01	1.275762e-01	3.214944e-01	8.734359e-02	4.010569e-01	7.085750e-03	5.544325e-02	1.149399e-01	3.721682e-01	1.854535e-01	2.943120e-02	2.519851e-01	4.602212e-02	8.419698e-02	4.741773e-04	1.770778e-01	1.123889e-03	7.269318e-01	1.019528e-02	4.024731e-02	4.573832e-02	3.206457e-01	2.531339e-01	1.837519e-02	3.218595e-01	1.098473e-01	4.965792e-01	1.211416e-01	2.986548e-02	1.873679e-01	5.519862e-02	1.080884e-01	1.280744e-01	2.171440e-01	3.106705e-02	3.390613e-01	1.765649e-01	5.300903e-02	5.663550e-02	3.075028e-02	5.678274e-01	2.312205e-01	6.055730e-02	9.478340e-02	4.328494e-01	1.628343e-01	1.475743e-02	2.762217e-01	1.855377e-02	6.483553e-02	1.286802e-01	3.163606e-01	1.643498e-02	3.890978e-01	8.459083e-02	1.114201e-01	2.353770e-01	1.042040e-01	4.449979e-01	5.133652e-02	5.266448e-02	4.607973e-02	2.535702e-01	1.883335e-01	1.223481e-04	3.607605e-01	1.511336e-01	4.611291e-01	5.873804e-02	1.235406e-01	3.565923e-01	4.034624e-01	4.268022e-02	1.001850e-01	4.536724e-01	2.670593e-01	2.300341e-01	2.722187e-01	2.306879e-01	2.061584e-01	2.785026e-01	3.219473e-01	1.933917e-01	2.038014e-01	2.651183e-01	3.340958e-01	1.969845e-01	2.933871e-01	2.568204e-01	1.705347e-01	2.792577e-01	4.685426e-02	5.332771e-01	2.693880e-01	1.504806e-01	3.317556e-01	1.452726e-01	3.965078e-01	1.264639e-01	3.324741e-01	2.069267e-01	2.297221e-01	2.308771e-01	1.848688e-01	2.901130e-01	2.449465e-01	2.800716e-01	3.234627e-01	1.927665e-01	3.480017e-01	1.357690e-01	2.755518e-01	2.479126e-01	1.834456e-01	2.930901e-01	1.227455e-01	3.220381e-01	1.580381e-01	3.971783e-01	2.013110e-01	3.684033e-01	3.370165e-01	9.326919e-02	3.578861e-01	2.927939e-01	1.370929e-01	2.122271e-01	1.087968e-01	4.449437e-01	2.421827e-01	2.040768e-01	2.647306e-01	1.795466e-01	3.572558e-01	1.984669e-01	3.960122e-01	1.790001e-01	2.069471e-01	2.180407e-01	1.339227e-01	3.200595e-01	2.572168e-01	2.888011e-01	3.064794e-01	2.311589e-01	3.077150e-01	1.546467e-01	3.345593e-01	2.698755e-01	1.289158e-01	2.666494e-01	8.163068e-02	5.486689e-01	2.853625e-01	8.433792e-02	5.050644e-01	3.553344e-01	8.321332e-02	3.032272e-01	1.045042e-01	3.750917e-02	1.250474e+00	1.251308e-01	5.293393e-03	2.719201e+00	9.427437e-02	1.882416e+00	3.572549e+00	1.883187e-01	9.323742e-01	1.511669e+00	8.961198e-02	7.317118e-02	3.267386e+00	2.242817e-01	6.650723e-02	1.431860e+00	1.731858e-01	3.948023e+00	4.802767e+00	1.027721e-01	4.861345e-01	1.436723e-01	2.499595e-01	2.760671e+00	9.941295e-01	9.145222e-02	2.420516e+00	3.318727e-01	4.574877e-02	2.335379e+00	1.554719e-01	4.505896e-03	3.555465e+00	2.261300e-01	6.250330e-02	2.425512e+00	5.435126e-01	2.165990e-01	3.219785e+00
7880000	-4.737587e+04	1.486930e+02	5.395768e+00	4.484366e-02	3.046170e-01	4.449867e-02	7.452090e-02	4.716792e-01	5.984057e-02	5.554986e-02	3.211593e-01	2.167155e-02	4.963573e-02	5.042166e-01	4.776689e-02	1.067683e-01	1.592153e-01	7.681757e-02	8.874614e-02	4.582415e-01	1.102112e-01	7.129495e-02	1.529931e-01	1.313851e-01	4.880683e-02	4.783432e-01	1.171768e-01	3.952860e-02	1.395591e-01	8.055574e-02	1.910537e-02	6.420872e-01	7.916401e-02	7.351832e-02	4.345291e-01	2.318602e-01	9.763034e-02	1.301397e-01	3.232246e-02	5.178431e-02	3.303668e-01	3.277029e-01	6.355940e-03	2.492331e-01	3.455687e-02	1.543722e-01	5.612385e-02	1.267453e-01	1.481710e-02	6.045832e-01	4.335832e-02	7.870464e-02	2.581722e-01	6.256296e-02	3.560645e-01	1.433482e-01	1.011475e-01	4.881977e-02	5.171864e-01	1.996413e-01	2.368184e-02	2.013914e-01	9.279404e-03	6.122210e-02	2.103618e-01	1.632857e-01	6.369190e-03	3.396186e-01	2.191427e-01	6.508321e-02	1.771484e-01	3.254192e-02	5.313126e-01	1.497294e-02	1.789410e-01	1.722285e-01	3.727889e-01	1.380611e-01	2.161068e-02	2.404227e-01	5.488817e-02	3.716479e-02	9.271440e-04	2.193473e-01	4.493574e-03	7.195057e-01	1.856156e-02	1.155461e-01	9.603665e-02	1.384598e-01	9.679163e-02	1.688129e-01	3.843529e-01	1.506560e-01	4.273780e-01	9.787015e-02	3.971484e-02	2.308688e-01	5.351227e-02	1.300186e-01	1.200901e-01	2.044473e-01	1.288839e-02	4.240020e-01	1.085536e-01	8.040244e-02	8.834273e-02	7.641966e-02	5.112221e-01	1.939783e-01	4.963476e-02	4.327109e-02	3.534816e-01	1.759096e-01	1.665509e-02	3.825388e-01	2.814383e-02	1.014941e-01	7.632559e-02	1.861116e-01	2.958928e-02	5.117304e-01	9.474898e-02	1.443241e-01	2.407809e-01	1.066413e-01	3.720908e-01	6.959831e-02	6.656450e-02	6.050502e-02	2.939702e-01	2.254833e-01	4.687265e-04	3.155817e-01	1.039911e-01	4.377117e-01	5.027975e-02	1.282205e-01	3.837881e-01	4.253319e-01	4.748452e-02	1.064446e-01	4.207390e-01	2.382777e-01	2.456799e-01	2.794590e-01	2.365833e-01	2.201170e-01	2.730756e-01	3.222702e-01	1.845371e-01	2.338675e-01	2.126970e-01	3.309589e-01	2.224766e-01	3.968189e-01	2.029983e-01	1.883465e-01	2.118363e-01	4.671277e-02	5.243637e-01	2.499529e-01	1.789706e-01	3.267507e-01	2.266160e-01	3.298842e-01	1.167491e-01	3.963641e-01	1.371830e-01	2.106676e-01	2.557853e-01	1.381113e-01	3.306813e-01	2.444043e-01	2.868031e-01	2.578324e-01	1.632474e-01	4.360414e-01	1.428788e-01	3.009756e-01	2.526790e-01	1.950251e-01	2.513202e-01	1.422874e-01	3.008967e-01	1.355485e-01	4.212674e-01	2.411321e-01	3.902313e-01	2.827256e-01	8.591095e-02	2.669076e-01	2.734371e-01	1.905478e-01	2.691075e-01	1.007376e-01	4.124602e-01	2.499531e-01	2.368492e-01	2.478797e-01	2.060732e-01	3.856137e-01	1.604334e-01	4.240834e-01	1.453140e-01	2.043654e-01	2.262372e-01	1.643998e-01	3.131592e-01	2.701380e-01	2.523030e-01	3.487645e-01	1.818718e-01	3.463045e-01	1.230592e-01	2.671173e-01	3.032811e-01	1.603525e-01	2.692491e-01	7.227251e-02	5.961821e-01	2.612211e-01	7.032429e-02	5.035994e-01	3.822235e-01	1.029869e-01	3.314869e-01	1.917292e-02	7.658412e-02	1.511609e+00	1.595710e-01	3.029378e-01	3.753623e+00	4.450954e-02	8.006103e-01	2.263185e+00	1.882433e-01	5.156058e-01	1.395826e+00	4.618009e-02	1.027281e-01	3.010163e+00	1.556295e-01	3.530931e-03	1.352887e+00	1.678917e-01	3.968948e+00	4.597347e+00	1.073684e-01	5.193253e-01	1.842789e-01	2.826251e-01	2.819103e+00	8.564383e-01	1.184883e-01	2.138509e+00	3.486758e-01	5.224340e-02	2.135231e+00	2.872088e-01	2.873880e-03	3.060485e+00	2.895551e-01	8.966773e-02	2.362053e+00	5.464244e-01	2.481932e-01	3.596116e+00
7890000	-4.737463e+04	1.514538e+02	5.312827e+00	6.994720e-02	2.371308e-01	2.881099e-02	8.350934e-02	5.422891e-01	3.831256e-02	7.935080e-02	2.986487e-01	2.051262e-02	5.397274e-02	4.936071e-01	5.390808e-02	9.718440e-02	1.560099e-01	8.795782e-02	6.749487e-02	4.537985e-01	1.375545e-01	7.343681e-02	1.303972e-01	1.547057e-01	4.257480e-02	4.907194e-01	1.081660e-01	7.339639e-02	1.404699e-01	6.082917e-02	8.851412e-03	6.279285e-01	8.852468e-02	5.802564e-02	4.254244e-01	3.856225e-01	8.989168e-02	3.292746e-02	8.108387e-03	5.673686e-02	4.325754e-01	1.207469e-01	3.341907e-03	2.970851e-01	8.951384e-02	1.980056e-01	3.948005e-02	3.898023e-02	4.626781e-03	6.929793e-01	2.592807e-02	3.490549e-02	3.372764e-01	2.355889e-02	3.775203e-01	1.197282e-02	2.147660e-01	3.726059e-02	4.616240e-01	1.835592e-01	3.312816e-02	2.716075e-01	1.282053e-02	1.421249e-02	1.424154e-01	6.320946e-02	1.760226e-03	5.200016e-01	2.584009e-01	4.545190e-02	6.156957e-01	1.182104e-02	2.246302e-01	1.694922e-02	8.545193e-02	1.086898e-01	3.689665e-01	1.716558e-01	2.704351e-02	2.553524e-01	6.829203e-02	3.312029e-02	4.132756e-03	4.425862e-02	2.321659e-03	8.342481e-01	8.191855e-02	1.089018e-01	1.975265e-01	7.626819e-02	2.136879e-01	5.945381e-03	3.976703e-01	9.188834e-02	4.458081e-01	1.491911e-01	3.511900e-02	2.337040e-01	4.428946e-02	7.755277e-02	1.499166e-01	1.443520e-01	2.793756e-02	4.115926e-01	1.886485e-01	4.041728e-02	1.913286e-01	6.949211e-02	3.936536e-01	2.002395e-01	1.048689e-01	1.183297e-01	4.383051e-01	1.841804e-01	1.134756e-02	2.403066e-01	7.530711e-03	2.593872e-01	1.086906e-01	1.541981e-01	1.069242e-01	3.120307e-01	5.876918e-02	1.143572e-01	2.964935e-01	9.588527e-02	2.609155e-01	9.977720e-02	1.325714e-01	8.403598e-02	3.386086e-01	1.381713e-01	2.507513e-03	3.108791e-01	1.257975e-01	4.394743e-01	4.338966e-02	1.292536e-01	3.878825e-01	4.457647e-01	4.082244e-02	1.110586e-01	4.023543e-01	2.484240e-01	2.367796e-01	2.624600e-01	2.523364e-01	2.004951e-01	2.791654e-01	3.470274e-01	1.733121e-01	2.871052e-01	2.375981e-01	3.394885e-01	1.358081e-01	3.774705e-01	2.037076e-01	1.547872e-01	2.640347e-01	5.458037e-02	5.350558e-01	2.493346e-01	1.610293e-01	2.670675e-01	1.877513e-01	3.890764e-01	1.561048e-01	3.263908e-01	2.102335e-01	1.393564e-01	3.240192e-01	1.644743e-01	3.153046e-01	2.699438e-01	2.502773e-01	2.599306e-01	1.652076e-01	4.418885e-01	1.329734e-01	2.614462e-01	3.276551e-01	1.540928e-01	2.568059e-01	1.278495e-01	3.459111e-01	1.731593e-01	3.530801e-01	1.750618e-01	3.563729e-01	3.562000e-01	1.123654e-01	2.535191e-01	2.937151e-01	1.701827e-01	2.825831e-01	1.147352e-01	4.480499e-01	2.436385e-01	1.935765e-01	2.828883e-01	1.952053e-01	3.473487e-01	1.745577e-01	3.697872e-01	2.161102e-01	1.680292e-01	2.460734e-01	1.198418e-01	2.869094e-01	2.756795e-01	3.175693e-01	3.224027e-01	1.706947e-01	3.383374e-01	1.685651e-01	2.945778e-01	3.134992e-01	1.710154e-01	2.209076e-01	6.395838e-02	5.485886e-01	2.976737e-01	8.977924e-02	5.078117e-01	3.730791e-01	1.037008e-01	3.041570e-01	1.750665e-01	8.548990e-04	1.466182e+00	1.400946e-01	7.816604e-02	2.619670e+00	1.217199e-01	1.383144e+00	2.810564e+00	1.975762e-01	9.339800e-01	1.237308e+00	1.388452e-01	6.447333e-02	2.166014e+00	2.268206e-01	4.051765e-03	1.571788e+00	1.714900e-01	4.307087e+00	4.597679e+00	1.051263e-01	4.822746e-01	1.335777e-01	2.847478e-01	2.495945e+00	1.024186e+00	1.018140e-01	2.206512e+00	2.692653e-01	7.814113e-02	2.379362e+00	1.580913e-01	2.625368e-03	3.182677e+00	4.088872e-01	7.309629e-02	2.567003e+00	4.073110e-01	2.170618e-01	3.455128e+00
7900000	-4.738662e+04	1.471627e+02	5.487910e+00	5.817809e-02	3.390875e-01	4.622199e-02	1.862964e-02	4.830130e-01	5.486976e-02	6.210265e-02	3.083782e-01	1.888952e-02	8.962702e-02	4.696495e-01	5.135308e-02	9.228880e-02	1.952107e-01	9.967330e-02	6.872475e-02	4.031001e-01	1.410023e-01	7.276126e-02	1.640533e-01	1.241279e-01	5.299330e-02	4.774340e-01	1.086302e-01	6.339504e-02	1.640693e-01	1.440030e-01	1.777340e-02	5.635837e-01	4.717561e-02	4.550370e-02	3.625274e-01	2.307985e-01	1.790319e-01	4.827222e-02	1.338663e-01	7.306800e-02	4.577392e-01	1.418185e-01	4.048605e-03	2.546459e-01	6.867984e-02	1.936127e-01	2.855141e-02	3.376026e-02	2.403043e-02	6.911680e-01	2.887726e-02	8.965008e-02	2.819666e-01	1.016385e-01	3.244402e-01	1.868460e-01	1.545858e-02	5.431284e-02	4.507670e-01	1.654089e-01	2.563943e-02	2.868139e-01	1.705794e-02	2.375033e-02	2.413325e-01	1.329547e-01	5.588650e-03	4.192884e-01	1.770854e-01	1.101029e-02	3.723377e-01	1.890289e-01	3.085982e-01	4.284933e-02	7.617570e-02	1.085340e-01	4.336383e-01	2.057394e-01	1.909928e-02	2.001388e-01	3.285025e-02	3.054988e-02	3.485450e-02	7.346419e-02	1.513833e-04	8.439866e-01	1.699348e-02	2.244619e-01	7.891391e-02	1.502576e-01	3.919123e-01	6.261008e-02	9.184416e-02	9.433933e-02	4.163596e-01	1.665137e-01	2.440785e-02	2.450869e-01	5.329273e-02	1.718556e-01	1.241824e-01	2.449912e-01	1.214233e-02	3.490896e-01	9.773891e-02	3.963780e-02	3.083078e-02	2.198015e-02	6.994720e-01	1.873466e-01	2.073262e-02	4.771645e-02	3.455085e-01	1.808351e-01	1.279716e-02	3.890090e-01	2.413386e-02	1.546416e-01	1.960944e-01	2.666940e-01	2.507681e-02	2.808402e-01	7.665300e-02	9.788222e-02	3.285390e-01	7.122377e-02	3.066317e-01	7.827975e-02	1.174436e-01	7.463177e-02	2.778111e-01	1.674240e-01	2.396976e-04	3.594791e-01	1.204144e-01	4.236630e-01	5.281781e-02	1.187168e-01	4.048024e-01	4.240238e-01	4.205036e-02	1.097941e-01	4.241318e-01	2.387006e-01	2.475342e-01	2.682780e-01	2.454872e-01	2.042965e-01	2.766489e-01	3.289660e-01	1.900886e-01	1.960342e-01	2.419425e-01	3.929242e-01	1.690991e-01	3.514125e-01	1.891930e-01	1.800359e-01	2.793586e-01	5.552707e-02	5.370035e-01	2.291031e-01	1.783663e-01	2.878987e-01	1.609533e-01	3.935812e-01	1.575668e-01	3.670475e-01	1.914168e-01	1.934623e-01	2.480734e-01	1.522481e-01	2.714115e-01	3.069871e-01	2.693533e-01	2.447996e-01	1.808366e-01	3.985169e-01	1.758469e-01	2.651846e-01	3.348217e-01	1.723269e-01	2.276668e-01	1.074972e-01	3.566430e-01	1.672704e-01	3.685894e-01	2.138046e-01	4.619110e-01	2.712255e-01	5.305880e-02	2.064840e-01	3.510382e-01	1.194792e-01	3.229986e-01	1.199177e-01	4.108560e-01	2.777133e-01	1.915130e-01	2.251436e-01	2.331892e-01	3.477634e-01	1.939039e-01	3.461612e-01	2.489674e-01	1.955516e-01	2.093198e-01	1.489293e-01	3.107852e-01	2.553431e-01	2.849424e-01	2.607860e-01	1.788104e-01	3.888200e-01	1.715835e-01	3.177821e-01	2.599277e-01	1.797332e-01	2.425570e-01	7.941450e-02	5.061273e-01	3.230137e-01	9.144441e-02	4.883769e-01	3.848861e-01	5.010539e-02	2.639881e-01	1.978775e-03	1.565153e-02	1.552353e+00	1.250326e-01	1.947983e-01	3.604008e+00	7.428669e-02	1.805559e-01	2.532809e+00	3.066371e-02	4.489941e-01	1.803097e+00	3.014694e-02	2.293843e-01	2.433400e+00	1.411792e-01	2.244133e-02	1.362142e+00	1.526370e-01	3.998605e+00	4.676415e+00	1.045117e-01	4.962886e-01	1.233311e-01	3.121941e-01	2.584678e+00	1.188746e+00	9.741649e-02	2.137405e+00	3.179323e-01	6.355879e-02	2.320676e+00	1.352547e-01	4.568542e-03	3.480645e+00	4.082040e-01	9.782676e-02	2.669354e+00	3.963384e-01	1.644653e-01	3.285040e+00
7910000	-4.740425e+04	1.510201e+02	5.384051e+00	5.352666e-02	3.127007e-01	3.045850e-02	1.000337e-01	4.605771e-01	4.270328e-02	4.950341e-02	3.233280e-01	3.471723e-02	6.989390e-02	4.819070e-01	4.065046e-02	1.241518e-01	1.902629e-01	6.488934e-02	6.860705e-02	3.858114e-01	1.662775e-01	6.317607e-02	1.454240e-01	1.278045e-01	4.753739e-02	4.869379e-01	1.291201e-01	4.244990e-02	1.757852e-01	6.510704e-02	1.288728e-02	5.695265e-01	1.342441e-01	1.945755e-02	5.512329e-01	3.164335e-01	4.362191e-02	4.440959e-02	2.484455e-02	1.183593e-01	4.360659e-01	1.284602e-01	3.408401e-03	2.657866e-01	4.791960e-02	1.427702e-01	6.958593e-02	5.886963e-02	4.059878e-03	6.663266e-01	5.838773e-02	1.314318e-01	4.013414e-01	2.545091e-02	3.449532e-01	5.649486e-02	4.032786e-02	4.112766e-02	4.928511e-01	2.068824e-01	2.050759e-02	2.215684e-01	1.706283e-02	5.660913e-02	2.616945e-01	3.414909e-02	3.241080e-02	4.041804e-01	2.109560e-01	3.896767e-03	4.817881e-01	1.597302e-02	2.441224e-01	9.290825e-02	1.613114e-01	1.352268e-01	4.176588e-01	1.588646e-01	1.895397e-02	2.312609e-01	3.803490e-02	2.642112e-02	1.824332e-02	4.164408e-02	4.255727e-03	8.849760e-01	2.445981e-02	8.495961e-02	4.774347e-02	7.980488e-02	2.755624e-01	2.352831e-01	2.766466e-01	5.811241e-02	4.458022e-01	2.040293e-01	3.666623e-02	2.081646e-01	4.722528e-02	5.586662e-02	2.233547e-01	2.663465e-01	3.146249e-02	3.697629e-01	5.320675e-02	6.370365e-02	1.033186e-01	1.103557e-01	4.166958e-01	2.492824e-01	5.664382e-02	5.546819e-02	4.027346e-01	1.791748e-01	1.221886e-02	3.335512e-01	1.685231e-02	1.224087e-01	9.871706e-02	1.632334e-01	2.781912e-02	4.766155e-01	1.112063e-01	1.643521e-01	1.378423e-01	1.622271e-01	4.109492e-01	3.165185e-02	9.297737e-02	5.434530e-02	2.433863e-01	2.771069e-01	1.668829e-04	2.925474e-01	1.324472e-01	4.281285e-01	4.534694e-02	1.177298e-01	4.087948e-01	4.074555e-01	4.502690e-02	1.176064e-01	4.299111e-01	2.358463e-01	2.545584e-01	2.727239e-01	2.368713e-01	2.232624e-01	2.706376e-01	3.286480e-01	1.774521e-01	2.121383e-01	2.370445e-01	3.592457e-01	1.915714e-01	3.800574e-01	2.249073e-01	2.102552e-01	1.847801e-01	4.487237e-02	4.794302e-01	2.799005e-01	1.957969e-01	3.410241e-01	1.436876e-01	4.120196e-01	1.032688e-01	4.007998e-01	1.754583e-01	2.121135e-01	2.116283e-01	1.729788e-01	2.901387e-01	2.478818e-01	2.890007e-01	3.178805e-01	1.899942e-01	3.386429e-01	1.534824e-01	3.203196e-01	2.927035e-01	1.392427e-01	2.477342e-01	1.173835e-01	2.940479e-01	1.703060e-01	4.182626e-01	1.770463e-01	4.694226e-01	3.002158e-01	5.331532e-02	3.379156e-01	1.911360e-01	1.795928e-01	2.913556e-01	1.120332e-01	4.477711e-01	2.284724e-01	2.117233e-01	2.165117e-01	2.138254e-01	3.958776e-01	1.737853e-01	3.149161e-01	2.053004e-01	2.066196e-01	2.731639e-01	1.386104e-01	3.109703e-01	2.850232e-01	2.653961e-01	2.787075e-01	2.278245e-01	3.500602e-01	1.434078e-01	2.125489e-01	2.993801e-01	2.060590e-01	2.820120e-01	8.657999e-02	5.189889e-01	3.091185e-01	8.531259e-02	4.588852e-01	4.183912e-01	6.342405e-02	2.920226e-01	2.103527e-02	2.304698e-02	1.667751e+00	1.022485e-01	1.242586e-01	1.879257e+00	7.833704e-03	1.103158e-01	2.486437e+00	5.932978e-02	3.757240e-01	1.168403e+00	3.777083e-02	1.816414e-01	4.078177e+00	1.609393e-01	2.064216e-02	1.289911e+00	1.530331e-01	4.497336e+00	4.209015e+00	9.023849e-02	4.983157e-01	1.146678e-01	3.446985e-01	2.360336e+00	1.320187e+00	1.717001e-01	2.487284e+00	3.260017e-01	5.974603e-02	2.249294e+00	1.874666e-01	1.267811e-02	3.046363e+00	3.159646e-01	4.490575e-02	2.435772e+00	4.963166e-01	3.587593e-01	3.752475e+00
7920000	-4.738682e+04	1.567490e+02	5.154014e+00	8.254757e-02	3.316980e-01	4.078307e-02	1.385810e-03	4.762133e-01	6.737221e-02	4.548053e-02	3.120106e-01	2.807608e-02	4.794048e-02	5.164453e-01	5.004693e-02	1.305589e-01	2.071284e-01	5.261747e-02	1.007876e-01	3.603108e-01	1.485969e-01	7.946251e-02	1.800589e-01	1.327550e-01	4.794096e-02	4.560386e-01	1.037440e-01	5.394522e-02	2.491714e-01	7.616082e-02	4.276851e-02	4.912431e-01	8.671099e-02	4.832684e-02	4.939444e-01	2.505283e-01	8.776847e-02	1.645705e-02	1.029749e-01	7.721933e-02	4.573685e-01	2.051799e-01	1.499933e-03	2.215904e-01	3.714195e-02	1.180383e-01	2.838879e-02	3.852828e-02	1.388823e-02	7.558021e-01	4.535429e-02	6.671123e-02	1.197661e-01	4.718685e-02	6.128824e-01	6.406297e-02	8.939045e-02	4.083969e-02	5.115481e-01	1.526523e-01	3.459032e-02	2.419852e-01	1.838446e-02	1.394604e-02	8.201605e-02	5.972481e-02	6.643640e-03	5.730377e-01	2.646318e-01	1.492291e-02	5.304606e-01	1.284142e-01	1.623999e-01	2.204432e-02	1.417581e-01	1.722745e-01	4.674336e-01	1.754555e-01	1.054992e-02	1.449487e-01	2.933781e-02	6.538151e-02	6.554244e-04	5.180831e-02	1.997049e-03	8.276015e-01	5.255616e-02	3.300376e-01	2.577272e-02	7.887385e-02	2.444789e-01	1.319347e-01	1.889023e-01	1.062543e-01	4.343511e-01	1.513418e-01	4.220018e-02	2.156192e-01	5.023337e-02	5.309439e-02	2.095614e-01	1.432712e-01	2.116135e-02	3.915534e-01	1.813583e-01	7.545272e-02	4.014535e-02	4.593299e-02	5.122397e-01	2.141652e-01	1.120640e-01	6.724366e-02	4.384995e-01	1.504489e-01	1.758543e-02	3.078025e-01	1.842007e-02	1.706586e-01	1.159509e-01	2.945966e-01	1.965724e-02	3.265230e-01	7.261369e-02	1.569132e-02	3.003261e-01	1.070285e-01	4.441860e-01	5.827500e-02	7.449319e-02	6.502689e-02	4.589346e-01	6.796402e-02	9.704954e-04	2.472138e-01	1.598902e-01	4.375833e-01	5.334447e-02	1.245182e-01	3.845540e-01	4.281046e-01	4.884280e-02	1.157020e-01	4.073506e-01	2.430133e-01	2.342992e-01	2.691952e-01	2.534922e-01	2.073162e-01	2.844183e-01	3.047301e-01	2.035354e-01	2.093456e-01	3.063221e-01	2.980199e-01	1.863125e-01	3.521788e-01	1.877352e-01	1.527845e-01	3.073015e-01	4.450707e-02	5.702407e-01	2.116346e-01	1.736177e-01	3.347379e-01	1.692005e-01	3.550132e-01	1.410484e-01	3.465445e-01	1.477589e-01	1.913883e-01	3.143083e-01	1.683649e-01	3.154389e-01	2.220215e-01	2.941747e-01	3.525136e-01	1.327470e-01	3.419727e-01	1.727667e-01	2.654082e-01	2.563147e-01	1.909793e-01	2.872979e-01	1.026558e-01	3.142702e-01	1.642072e-01	4.188668e-01	2.243269e-01	3.187673e-01	3.121747e-01	1.447312e-01	2.104985e-01	2.937995e-01	1.993022e-01	2.963998e-01	1.065072e-01	4.153489e-01	2.511779e-01	2.269660e-01	2.402238e-01	2.286082e-01	3.608088e-01	1.703592e-01	3.401400e-01	1.919820e-01	2.037061e-01	2.641719e-01	1.288698e-01	3.078381e-01	2.433701e-01	3.199220e-01	2.924377e-01	2.146281e-01	3.477191e-01	1.452151e-01	2.454764e-01	3.017486e-01	1.782153e-01	2.745597e-01	8.701881e-02	5.911641e-01	2.304849e-01	9.133226e-02	4.607974e-01	4.051221e-01	9.775076e-02	2.993216e-01	5.228799e-02	8.664306e-02	1.218096e+00	1.583794e-01	2.943500e-02	2.945772e+00	9.762794e-02	1.054111e-02	2.909536e+00	3.712157e-01	1.219940e+00	1.335262e+00	2.419813e-02	2.664687e-01	2.345195e+00	2.952743e-01	6.573549e-02	1.264019e+00	1.791673e-01	3.918962e+00	4.799242e+00	9.523024e-02	5.308181e-01	1.210929e-01	2.935800e-01	2.727990e+00	8.983305e-01	1.099077e-01	2.133188e+00	2.002905e-01	6.583778e-02	2.457612e+00	1.312583e-01	9.208105e-03	2.644823e+00	3.586471e-01	7.498152e-02	2.198811e+00	5.691460e-01	2.004379e-01	3.642881e+00
7930000	-4.736798e+04	1.386446e+02	5.717184e+00	8.994730e-02	2.444246e-01	2.879015e-02	6.493111e-02	5.243638e-01	4.754313e-02	5.479329e-02	2.953867e-01	2.592628e-02	4.394971e-02	5.465674e-01	3.337667e-02	9.692010e-02	1.896763e-01	5.414674e-02	9.587688e-02	4.468360e-01	1.165439e-01	6.847103e-02	1.520513e-01	1.272862e-01	4.508975e-02	4.752373e-01	1.318644e-01	5.196678e-02	1.240096e-01	1.835319e-01	2.048751e-02	5.308606e-01	8.914362e-02	2.770995e-02	5.895503e-01	2.328064e-01	1.099524e-01	3.074511e-02	9.235767e-03	6.630890e-02	4.004140e-01	3.175336e-01	1.688313e-03	1.955630e-01	1.849222e-02	1.141726e-01	3.789883e-02	3.472975e-02	5.965494e-03	7.824539e-01	2.477946e-02	2.227149e-01	3.286670e-01	3.279163e-02	2.520438e-01	8.187188e-02	8.191073e-02	4.099217e-02	5.177751e-01	1.462083e-01	3.184187e-02	2.448244e-01	1.835820e-02	1.845968e-02	1.085495e-01	2.014030e-02	6.870248e-03	6.849242e-01	1.610560e-01	6.898204e-02	3.476916e-01	4.744772e-02	4.772832e-01	1.310258e-03	5.728519e-02	1.343732e-01	4.212241e-01	1.856010e-01	2.317138e-02	2.057208e-01	2.990961e-02	2.432064e-02	4.863645e-03	1.445325e-01	3.902393e-03	7.696107e-01	5.277011e-02	3.368520e-01	1.203856e-01	9.315797e-02	9.593859e-02	3.165988e-01	3.706696e-02	1.247259e-01	4.318588e-01	1.527219e-01	3.799818e-02	2.026055e-01	5.008964e-02	1.048080e-01	1.827523e-01	1.660313e-01	1.626136e-02	4.300422e-01	1.001049e-01	6.315351e-03	9.303919e-02	1.254884e-01	4.215243e-01	3.004569e-01	5.317587e-02	6.585422e-02	4.899702e-01	1.383916e-01	1.014999e-02	2.701011e-01	2.553287e-02	1.694486e-01	1.287004e-01	1.565717e-01	1.719392e-02	4.406576e-01	8.742776e-02	8.389267e-02	1.724266e-01	1.300244e-01	4.012328e-01	1.077887e-01	1.046348e-01	7.295966e-02	4.853878e-01	5.948731e-02	1.895290e-03	2.583878e-01	1.218821e-01	4.320278e-01	4.334025e-02	1.228478e-01	4.017842e-01	4.472527e-01	4.383072e-02	1.126107e-01	3.963058e-01	2.477484e-01	2.312865e-01	2.599083e-01	2.610569e-01	2.225032e-01	2.830420e-01	3.186330e-01	1.758218e-01	2.852390e-01	2.368139e-01	2.914791e-01	1.864680e-01	3.359719e-01	2.279543e-01	1.512273e-01	2.848465e-01	4.102104e-02	5.131103e-01	2.771863e-01	1.686823e-01	4.575968e-01	9.729449e-02	3.302748e-01	1.148339e-01	4.126940e-01	1.010103e-01	1.815833e-01	3.047124e-01	1.573749e-01	3.265547e-01	2.235184e-01	2.925520e-01	3.052914e-01	1.813630e-01	3.821624e-01	1.311832e-01	2.587379e-01	2.892707e-01	1.613580e-01	2.906333e-01	1.098434e-01	3.056518e-01	1.724536e-01	4.120513e-01	2.430804e-01	3.997989e-01	3.187533e-01	3.836735e-02	2.593607e-01	2.382779e-01	1.662288e-01	3.361326e-01	1.046177e-01	4.068547e-01	2.666066e-01	2.219209e-01	2.699186e-01	1.781077e-01	3.797841e-01	1.721896e-01	3.555260e-01	2.073247e-01	1.568165e-01	2.803327e-01	1.287201e-01	3.356885e-01	2.438130e-01	2.917784e-01	2.508412e-01	2.230560e-01	3.821379e-01	1.439649e-01	2.740629e-01	2.848731e-01	1.972053e-01	2.438587e-01	6.546887e-02	5.448923e-01	2.940018e-01	9.563706e-02	4.583600e-01	3.782334e-01	1.101818e-01	2.919317e-01	1.123971e-01	1.082302e-01	1.966681e+00	1.708309e-01	1.944076e-01	3.068640e+00	6.212723e-02	1.688301e+00	3.272306e+00	1.823326e-02	1.563283e-01	1.488369e+00	1.079882e-01	6.689622e-02	2.536124e+00	1.650919e-01	7.160518e-02	1.751006e+00	1.822368e-01	4.511241e+00	4.274883e+00	9.828240e-02	4.817832e-01	1.595120e-01	2.883241e-01	2.559688e+00	7.162365e-01	8.702253e-02	2.536745e+00	1.690344e-01	7.101682e-02	2.282599e+00	1.436583e-01	5.637798e-03	3.016290e+00	3.418052e-01	5.691752e-02	2.785519e+00	6.166910e-01	3.354109e-01	3.568349e+00
7940000	-4.737170e+04	1.353163e+02	5.919271e+00	8.253556e-02	2.270418e-01	2.456580e-02	6.097795e-02	5.682623e-01	3.661657e-02	6.299987e-02	2.582882e-01	1.821585e-02	9.661803e-02	5.259923e-01	3.788571e-02	1.164138e-01	1.677895e-01	6.971117e-02	9.343407e-02	4.267032e-01	1.259482e-01	7.897686e-02	1.446352e-01	1.225116e-01	5.990448e-02	4.750728e-01	1.188991e-01	9.858916e-02	2.033771e-01	1.414371e-01	3.041945e-02	4.278791e-01	9.829805e-02	6.315892e-02	5.357416e-01	2.383501e-01	1.044649e-01	3.198775e-02	2.629667e-02	5.471407e-02	4.250540e-01	3.021832e-01	3.354680e-04	1.930910e-01	2.462222e-02	4.887174e-01	8.645150e-02	9.831386e-02	1.009566e-02	2.482752e-01	6.814636e-02	1.047116e-01	2.187109e-01	5.654698e-02	4.701696e-01	9.186143e-02	5.799953e-02	3.066615e-02	4.519984e-01	2.169814e-01	4.423632e-02	2.546995e-01	1.418258e-03	6.345570e-03	1.135432e-01	4.891534e-02	7.703220e-03	6.440632e-01	1.794295e-01	5.535347e-02	3.116805e-01	7.671544e-02	4.675408e-01	3.754774e-02	5.116203e-02	1.192435e-01	4.164003e-01	1.678540e-01	2.401753e-02	2.380595e-01	3.442515e-02	1.192407e-02	4.956343e-03	1.128525e-01	1.128165e-03	8.510898e-01	1.804905e-02	1.081261e-01	1.986112e-02	7.546053e-02	3.955483e-01	1.473263e-01	2.536776e-01	1.019582e-01	4.236838e-01	1.503294e-01	3.478223e-02	2.378634e-01	5.138299e-02	8.269419e-02	2.605466e-01	2.636125e-01	6.158913e-02	2.596363e-01	7.192131e-02	5.891787e-02	7.449113e-02	4.508613e-02	5.054200e-01	2.872616e-01	2.882320e-02	6.198556e-02	3.990590e-01	1.767028e-01	1.200138e-02	3.193733e-01	3.087802e-02	1.363239e-01	1.282028e-01	2.012119e-01	7.176424e-02	3.947736e-01	6.772347e-02	9.016415e-02	2.500793e-01	1.062261e-01	3.856228e-01	6.963616e-02	9.827154e-02	4.142638e-02	4.212562e-01	7.239504e-02	1.655783e-03	2.328566e-01	2.304100e-01	4.602188e-01	3.634567e-02	1.194655e-01	3.839700e-01	4.214784e-01	4.218645e-02	1.189250e-01	4.174101e-01	2.457448e-01	2.268667e-01	2.726392e-01	2.547494e-01	2.145952e-01	2.816819e-01	3.151325e-01	1.885904e-01	1.942449e-01	3.171093e-01	2.792451e-01	2.094007e-01	3.681306e-01	1.855575e-01	1.851919e-01	2.611200e-01	5.505111e-02	5.107972e-01	2.675010e-01	1.666507e-01	3.124596e-01	1.156681e-01	4.135509e-01	1.583214e-01	4.305824e-01	1.472817e-01	1.985972e-01	2.235387e-01	1.714095e-01	2.811333e-01	2.583117e-01	2.891455e-01	2.516114e-01	1.283750e-01	4.590962e-01	1.609174e-01	1.895317e-01	3.484121e-01	1.953786e-01	2.666776e-01	1.236933e-01	3.316484e-01	1.812115e-01	3.634469e-01	2.381703e-01	4.590010e-01	2.572012e-01	4.562744e-02	2.690347e-01	3.633340e-01	1.351800e-01	2.324514e-01	1.149905e-01	4.369587e-01	2.430745e-01	2.049762e-01	2.008385e-01	1.880245e-01	3.496744e-01	2.614626e-01	3.655992e-01	1.883574e-01	2.081961e-01	2.378474e-01	1.378605e-01	3.216122e-01	2.674506e-01	2.730768e-01	3.246212e-01	1.537031e-01	3.615258e-01	1.601499e-01	2.957972e-01	2.763685e-01	1.638481e-01	2.639862e-01	7.771249e-02	6.381459e-01	1.886537e-01	9.548791e-02	4.257341e-01	3.534729e-01	7.321944e-02	2.894611e-01	1.503225e-01	6.776254e-02	1.307135e+00	1.479557e-01	2.304416e-01	2.101171e+00	7.884322e-03	2.499607e-01	3.512549e+00	3.693400e-02	1.858235e+00	1.170403e+00	6.916540e-02	5.254687e-02	2.837171e+00	1.646709e-01	8.519877e-02	1.080873e+00	1.715796e-01	4.327758e+00	4.479472e+00	8.974704e-02	5.076600e-01	1.353971e-01	2.541981e-01	2.744821e+00	5.299830e-01	1.513525e-01	2.247530e+00	1.975063e-01	4.000845e-02	2.259248e+00	1.911908e-01	4.826060e-03	3.242083e+00	3.924309e-01	6.486823e-02	2.617252e+00	6.005879e-01	2.924785e-01	3.411994e+00
7950000	-4.739400e+04	1.304260e+02	6.036553e+00	6.089031e-02	2.417978e-01	3.336686e-02	8.275468e-02	5.431121e-01	3.807826e-02	7.212046e-02	2.991152e-01	2.433443e-02	6.252673e-02	4.981044e-01	4.379872e-02	1.011525e-01	1.965376e-01	5.262719e-02	7.028587e-02	4.284360e-01	1.509608e-01	7.353212e-02	1.407239e-01	1.286041e-01	5.143938e-02	4.902285e-01	1.154721e-01	6.803914e-02	1.657575e-01	1.990604e-01	4.426149e-03	4.969382e-01	6.577863e-02	5.287730e-02	5.039310e-01	3.011194e-01	5.713692e-02	4.217623e-02	4.275906e-02	5.045713e-02	3.855037e-01	2.343373e-01	1.494905e-03	2.803953e-01	4.781166e-02	2.993050e-01	9.551063e-02	2.635656e-02	7.679091e-02	4.325844e-01	6.945248e-02	1.304118e-01	2.421580e-01	3.205573e-02	5.223387e-01	3.501488e-02	3.802085e-02	3.504914e-02	4.313868e-01	1.648483e-01	3.268307e-02	3.122862e-01	2.374650e-02	1.979406e-02	9.560817e-02	1.550083e-02	1.051550e-02	6.296171e-01	2.289643e-01	6.836301e-02	4.107793e-01	3.800527e-02	3.752419e-01	8.283173e-02	2.477873e-02	1.756073e-01	4.124622e-01	1.434301e-01	1.711033e-02	2.057562e-01	4.563394e-02	4.512677e-02	6.055267e-03	2.118205e-02	9.740605e-03	8.543015e-01	6.359384e-02	2.883331e-01	2.425620e-01	1.526843e-02	5.792483e-02	3.281969e-01	6.771470e-02	1.248617e-01	4.391399e-01	1.578594e-01	2.338259e-02	2.044825e-01	5.027398e-02	1.419445e-01	1.982797e-01	1.572284e-01	4.448403e-02	2.984896e-01	1.595738e-01	4.897974e-02	2.864572e-02	6.499194e-02	5.123565e-01	2.169229e-01	1.281032e-01	6.199161e-02	4.389747e-01	1.415110e-01	1.437681e-02	3.173626e-01	2.578332e-02	1.231417e-01	1.044868e-01	2.927223e-01	2.280753e-02	2.107128e-01	2.461289e-01	7.924936e-02	2.057408e-01	2.432497e-01	2.726871e-01	5.593154e-02	1.431415e-01	5.469270e-02	3.698614e-01	1.415564e-01	4.747158e-04	3.087037e-01	1.247110e-01	4.451641e-01	4.231003e-02	1.319845e-01	3.805413e-01	4.528260e-01	4.380607e-02	1.225035e-01	3.808644e-01	2.379897e-01	2.506816e-01	2.643832e-01	2.469456e-01	2.079111e-01	2.756697e-01	3.190518e-01	1.973674e-01	2.661087e-01	2.222131e-01	3.102995e-01	2.013787e-01	3.427980e-01	1.927210e-01	1.814789e-01	2.830020e-01	5.543504e-02	5.344649e-01	2.584584e-01	1.516417e-01	3.067194e-01	1.304766e-01	3.527459e-01	2.100581e-01	3.700314e-01	1.394088e-01	2.241038e-01	2.664560e-01	2.098046e-01	2.830407e-01	2.836215e-01	2.235332e-01	2.979705e-01	1.231615e-01	4.101696e-01	1.686984e-01	3.099824e-01	2.736760e-01	1.878010e-01	2.285406e-01	9.301552e-02	3.223168e-01	1.696789e-01	4.149888e-01	1.817283e-01	4.453978e-01	3.171882e-01	5.568571e-02	2.239504e-01	2.774721e-01	1.762772e-01	3.223003e-01	1.082099e-01	4.262747e-01	2.579989e-01	2.075165e-01	2.469657e-01	1.818952e-01	3.581439e-01	2.129953e-01	4.051701e-01	1.859597e-01	1.928718e-01	2.159984e-01	1.315397e-01	3.122461e-01	2.496929e-01	3.065214e-01	2.795891e-01	2.412233e-01	3.677112e-01	1.114764e-01	2.785968e-01	3.325872e-01	1.559467e-01	2.328693e-01	7.415857e-02	5.764723e-01	2.550830e-01	9.428611e-02	4.395823e-01	3.518005e-01	2.965658e-02	2.915491e-01	1.146898e-01	4.022212e-03	2.095934e+00	1.524338e-01	1.643807e-01	2.483370e+00	8.027669e-02	1.180052e-01	3.360173e+00	6.231536e-02	2.794704e+00	1.945902e+00	5.551959e-02	7.382958e-02	2.504785e+00	9.288324e-02	2.051082e-02	9.323712e-01	1.772581e-01	4.176301e+00	4.856629e+00	8.774953e-02	4.775560e-01	1.846040e-01	3.380963e-01	2.622234e+00	4.436518e-01	2.133796e-01	2.023847e+00	1.305028e-01	8.709343e-02	2.677587e+00	1.569144e-01	7.875257e-04	2.935496e+00	3.184424e-01	5.127029e-02	2.212121e+00	5.087734e-01	1.918491e-01	3.822307e+00
7960000	-4.739209e+04	1.529990e+02	5.265144e+00	6.055376e-02	2.634641e-01	3.586619e-02	5.856077e-02	5.241176e-01	5.743754e-02	7.298156e-02	2.949413e-01	2.410480e-02	6.819604e-02	4.965786e-01	4.319762e-02	1.148864e-01	1.719501e-01	7.995536e-02	8.743685e-02	3.996507e-01	1.461206e-01	8.279686e-02	1.698806e-01	1.091892e-01	4.533841e-02	4.743314e-01	1.184635e-01	1.177911e-01	2.180241e-01	4.833630e-02	4.579100e-02	4.401333e-01	1.299242e-01	4.724622e-02	5.559472e-01	1.245784e-01	2.044930e-01	5.250911e-02	1.522602e-02	9.005361e-02	4.597700e-01	1.692625e-01	4.901489e-03	2.294299e-01	4.658250e-02	3.358761e-01	1.319599e-01	2.124204e-02	1.993828e-02	4.654740e-01	2.550971e-02	1.303929e-01	2.608966e-01	1.848253e-02	4.700206e-01	4.381216e-02	7.639512e-02	3.476191e-02	3.948355e-01	2.338512e-01	2.621215e-02	3.002473e-01	1.009198e-02	1.152375e-02	1.153960e-01	1.263354e-01	3.542092e-02	5.727301e-01	1.385938e-01	1.360978e-02	2.326782e-01	6.373793e-02	6.289230e-01	8.363812e-03	5.268723e-02	1.230884e-01	2.986229e-01	1.901888e-01	3.380830e-02	2.838886e-01	7.040298e-02	2.046165e-02	3.000351e-03	3.944803e-02	1.020739e-03	9.049501e-01	3.111915e-02	1.253189e-01	4.519269e-01	9.675674e-02	1.789979e-02	8.182301e-02	2.262746e-01	1.453009e-01	4.698470e-01	9.424662e-02	4.621813e-02	2.127784e-01	3.160892e-02	8.313415e-02	1.605301e-01	1.684064e-01	4.326511e-02	4.238701e-01	1.207941e-01	2.630705e-02	1.913412e-01	2.264180e-01	3.332390e-01	1.796358e-01	4.305897e-02	7.765924e-02	4.044132e-01	1.773145e-01	9.933142e-03	3.015113e-01	2.916859e-02	8.846638e-02	7.822354e-02	2.324890e-01	1.547048e-02	3.859712e-01	1.993793e-01	1.121931e-01	3.354717e-01	1.617145e-01	2.362345e-01	1.222202e-01	3.216605e-02	3.406929e-02	3.251959e-01	1.978675e-01	2.690753e-03	3.107643e-01	1.294122e-01	4.610687e-01	4.506975e-02	1.354007e-01	3.584609e-01	4.458381e-01	3.931575e-02	1.174304e-01	3.974158e-01	2.354184e-01	2.349197e-01	2.808836e-01	2.487782e-01	2.076406e-01	2.812725e-01	3.145042e-01	1.965826e-01	2.366178e-01	2.632323e-01	3.279574e-01	1.721925e-01	3.609291e-01	1.905508e-01	1.471310e-01	3.013892e-01	4.679776e-02	5.212714e-01	2.475435e-01	1.843874e-01	2.846237e-01	1.456732e-01	3.544491e-01	2.152540e-01	3.778931e-01	1.798562e-01	1.408513e-01	3.013994e-01	1.537293e-01	3.072734e-01	3.050809e-01	2.339164e-01	2.614432e-01	1.489250e-01	4.209680e-01	1.686638e-01	2.730292e-01	2.558582e-01	2.044247e-01	2.666879e-01	1.456249e-01	3.334906e-01	1.436296e-01	3.772549e-01	2.594596e-01	4.115421e-01	2.769080e-01	5.209032e-02	2.508407e-01	2.809541e-01	1.366539e-01	3.315512e-01	1.182651e-01	4.094041e-01	2.475305e-01	2.248004e-01	2.280376e-01	1.916462e-01	4.058628e-01	1.744535e-01	3.570081e-01	2.374618e-01	1.851545e-01	2.203755e-01	1.623225e-01	3.129334e-01	2.697547e-01	2.549893e-01	2.927267e-01	2.071874e-01	3.713842e-01	1.287016e-01	2.399781e-01	3.625053e-01	1.906468e-01	2.068698e-01	8.548191e-02	5.465730e-01	2.865218e-01	8.142332e-02	4.674629e-01	3.759617e-01	6.210584e-02	2.636724e-01	7.614686e-02	1.728175e-02	1.574090e+00	2.952747e-01	5.531044e-02	1.611924e+00	1.845943e-02	4.277234e-01	2.593165e+00	3.145804e-01	9.625113e-01	1.533046e+00	1.129158e-01	1.184409e-01	4.233999e+00	1.084066e-01	7.864147e-02	1.153800e+00	1.695038e-01	4.314029e+00	4.883869e+00	1.078889e-01	5.064116e-01	1.827323e-01	2.268633e-01	2.508334e+00	3.904750e-01	9.293884e-02	2.170173e+00	1.997974e-01	6.329497e-02	2.075821e+00	2.884714e-01	4.718541e-03	2.980159e+00	3.813150e-01	9.099279e-02	2.042029e+00	5.979787e-01	2.739100e-01	3.681335e+00
7970000	-4.743987e+04	1.529168e+02	5.203475e+00	7.721573e-02	2.648051e-01	3.687588e-02	6.059584e-02	5.220704e-01	3.843712e-02	6.446405e-02	2.893454e-01	2.261289e-02	5.716852e-02	5.205801e-01	4.582901e-02	7.498803e-02	2.482480e-01	8.297065e-02	6.842648e-02	4.309476e-01	9.441919e-02	6.649148e-02	1.746436e-01	1.194913e-01	5.468762e-02	4.546065e-01	1.300796e-01	1.456617e-01	2.812173e-01	1.423721e-01	1.025924e-02	2.816954e-01	1.387943e-01	5.860554e-02	4.297316e-01	4.051455e-01	5.288988e-02	2.910805e-02	2.451950e-02	1.054355e-01	3.309096e-01	1.556062e-01	4.470541e-03	3.336073e-01	6.997093e-02	2.470002e-01	1.114296e-01	1.008168e-01	1.038549e-02	4.940586e-01	3.630932e-02	2.079698e-01	1.157126e-01	1.198117e-01	4.495277e-01	3.796235e-02	6.901582e-02	6.984636e-02	4.354474e-01	1.749427e-01	3.988361e-02	2.677346e-01	1.214528e-02	3.908270e-03	5.324376e-02	1.886704e-02	1.479994e-02	7.008844e-01	2.082966e-01	8.549237e-03	4.804759e-01	7.746552e-02	3.639473e-01	1.281965e-03	6.828015e-02	1.293461e-01	4.069042e-01	2.221408e-01	1.666331e-02	1.834194e-01	4.152612e-02	2.431810e-02	1.048788e-02	8.143833e-03	2.445806e-03	8.716080e-01	8.299633e-02	1.859341e-01	1.291712e-01	9.344927e-02	1.946956e-01	3.261666e-01	7.058331e-02	1.803795e-01	4.184422e-01	9.900834e-02	2.832554e-02	2.317737e-01	4.207061e-02	1.109552e-01	1.874810e-01	3.316577e-01	5.377522e-02	2.121035e-01	1.040273e-01	1.923504e-02	1.211476e-01	4.908875e-02	5.853144e-01	1.207893e-01	1.044250e-01	6.203923e-02	3.824348e-01	2.028196e-01	1.267495e-02	3.201163e-01	1.991518e-02	6.981491e-02	9.224474e-02	3.588957e-01	1.742394e-02	2.350665e-01	2.265542e-01	4.046075e-02	4.175074e-01	1.274014e-01	2.907279e-01	6.211440e-02	6.178812e-02	5.228299e-02	3.493203e-01	7.328967e-02	2.533334e-04	3.667147e-01	1.581390e-01	4.371560e-01	4.461302e-02	1.278427e-01	3.903883e-01	4.552476e-01	4.052508e-02	1.071458e-01	3.970816e-01	2.455624e-01	2.588927e-01	2.637660e-01	2.317788e-01	2.178953e-01	2.807549e-01	3.135084e-01	1.878414e-01	1.991726e-01	2.547889e-01	3.125775e-01	2.334610e-01	3.389582e-01	1.627586e-01	2.057692e-01	2.925140e-01	5.752307e-02	4.879010e-01	3.095653e-01	1.450107e-01	2.460638e-01	1.777011e-01	4.059076e-01	1.703275e-01	3.450495e-01	1.650043e-01	1.997459e-01	2.902003e-01	1.966641e-01	3.003750e-01	2.260070e-01	2.769538e-01	2.727383e-01	1.296501e-01	4.886404e-01	1.089712e-01	2.882358e-01	3.098596e-01	1.478687e-01	2.540360e-01	1.175754e-01	3.516900e-01	1.645473e-01	3.661872e-01	2.252502e-01	4.212185e-01	3.058497e-01	4.768160e-02	3.067426e-01	2.723530e-01	2.220830e-01	1.988213e-01	8.399190e-02	4.282716e-01	2.690672e-01	2.186693e-01	2.369650e-01	2.561538e-01	2.743454e-01	2.325359e-01	3.433143e-01	2.409562e-01	1.703637e-01	2.453658e-01	1.446414e-01	3.019528e-01	2.597539e-01	2.936519e-01	3.167146e-01	1.864230e-01	3.805139e-01	1.163485e-01	2.721427e-01	2.809462e-01	2.094585e-01	2.374527e-01	7.324882e-02	5.621708e-01	2.808995e-01	8.368092e-02	4.661352e-01	4.002939e-01	1.078806e-01	2.702830e-01	1.258508e-03	9.262655e-03	2.224259e+00	2.057448e-01	3.261787e-02	2.809786e+00	1.617694e-01	1.205770e-01	2.474043e+00	1.985882e-01	6.509004e-01	2.286096e+00	6.365771e-02	1.341151e+00	2.800897e+00	1.580404e-01	1.284052e-01	1.422496e+00	1.388816e-01	4.577808e+00	4.347562e+00	1.127302e-01	4.810714e-01	1.547225e-01	1.671782e-01	2.017742e+00	4.219293e-01	2.158252e-01	2.255407e+00	2.009143e-01	9.512944e-02	2.605727e+00	1.565644e-01	2.478822e-03	3.064498e+00	3.215408e-01	1.018845e-01	2.813165e+00	4.463712e-01	2.755699e-01	3.982821e+00
7980000	-4.742412e+04	1.540024e+02	5.299320e+00	6.246578e-02	2.818126e-01	3.390502e-02	5.519351e-02	5.232077e-01	4.341541e-02	4.259375e-02	2.885266e-01	1.847769e-02	9.427068e-02	5.172054e-01	3.892590e-02	1.002721e-01	2.209181e-01	7.735936e-02	6.704022e-02	4.220325e-01	1.123777e-01	9.017192e-02	1.658731e-01	1.126835e-01	5.376554e-02	4.758009e-01	1.017050e-01	3.925809e-02	1.374303e-01	4.109431e-02	2.913293e-02	5.105065e-01	2.425779e-01	3.939257e-02	4.782186e-01	3.396791e-01	8.344193e-02	4.713814e-02	1.212966e-02	1.105878e-01	4.281115e-01	1.628134e-01	2.723449e-04	2.557478e-01	4.246718e-02	1.637725e-01	7.955568e-02	3.215209e-02	4.065294e-02	6.173604e-01	6.650634e-02	2.282824e-02	2.569272e-01	5.223896e-02	4.108240e-01	1.705392e-01	8.664242e-02	6.871258e-02	4.746236e-01	1.442208e-01	3.377560e-02	2.622659e-01	1.640145e-02	1.463695e-02	1.432121e-01	3.216589e-02	4.740717e-02	5.535290e-01	2.090489e-01	3.278533e-02	2.347629e-01	1.135118e-02	4.078604e-01	1.057444e-01	2.074957e-01	9.220511e-02	4.061818e-01	1.661350e-01	4.189648e-02	2.510054e-01	4.257623e-02	2.124519e-02	4.708356e-03	9.688178e-02	5.158156e-03	7.863513e-01	8.565517e-02	5.069266e-01	9.144873e-02	1.343559e-03	2.831305e-01	1.010669e-01	1.608373e-02	1.101902e-01	4.109576e-01	1.773369e-01	3.467286e-02	2.229700e-01	4.387238e-02	8.173749e-02	1.468630e-01	1.499552e-01	8.450243e-03	4.284953e-01	1.844988e-01	8.458671e-02	3.958826e-02	6.152554e-02	5.111949e-01	2.281196e-01	7.498497e-02	6.206611e-02	4.194456e-01	1.557711e-01	9.283167e-03	3.225337e-01	3.090031e-02	1.560688e-01	1.200549e-01	1.548162e-01	1.271225e-02	4.184343e-01	1.379136e-01	1.297842e-01	1.513853e-01	1.924565e-01	2.055093e-01	2.769647e-01	4.390006e-02	3.888630e-02	2.744633e-01	1.370822e-01	1.532529e-04	3.780719e-01	1.713431e-01	4.354000e-01	4.696189e-02	1.137794e-01	4.038587e-01	4.340211e-01	4.075741e-02	1.121855e-01	4.130360e-01	2.562605e-01	2.401939e-01	2.610983e-01	2.424473e-01	1.837151e-01	2.791980e-01	3.376210e-01	1.994659e-01	2.439373e-01	2.638507e-01	3.261614e-01	1.660507e-01	3.887331e-01	1.803159e-01	1.512161e-01	2.797349e-01	5.661350e-02	4.608424e-01	3.248588e-01	1.576853e-01	3.418556e-01	1.871561e-01	3.248730e-01	1.461153e-01	4.049004e-01	1.589433e-01	1.788510e-01	2.573053e-01	1.980620e-01	2.687985e-01	2.658295e-01	2.673100e-01	2.485583e-01	1.704523e-01	4.559295e-01	1.250600e-01	3.159519e-01	3.076640e-01	1.555679e-01	2.208162e-01	1.150789e-01	3.483548e-01	1.666646e-01	3.699017e-01	1.982472e-01	4.101811e-01	3.307840e-01	6.078778e-02	3.406660e-01	2.488983e-01	2.006026e-01	2.098331e-01	9.776680e-02	4.335883e-01	2.750515e-01	1.935934e-01	2.550587e-01	1.961961e-01	3.372470e-01	2.114981e-01	3.155865e-01	3.174062e-01	1.420701e-01	2.249371e-01	1.321747e-01	3.374894e-01	2.637371e-01	2.665988e-01	2.639788e-01	2.493793e-01	3.417140e-01	1.449279e-01	2.779050e-01	2.576189e-01	2.433829e-01	2.210932e-01	9.355585e-02	5.479822e-01	2.659685e-01	9.249340e-02	4.521444e-01	3.898875e-01	1.120259e-01	3.244475e-01	3.479270e-02	6.191815e-02	1.948732e+00	1.852799e-01	7.029431e-02	2.351190e+00	4.894841e-02	2.546900e-01	2.576770e+00	5.409834e-02	5.114488e-01	1.044035e+00	2.709004e-02	2.329423e-02	2.815014e+00	1.820573e-01	1.111873e-02	9.854614e-01	1.705651e-01	4.540902e+00	4.252808e+00	1.141957e-01	5.019099e-01	1.951323e-01	2.120260e-01	2.303055e+00	8.828697e-01	6.095491e-02	2.376646e+00	1.887470e-01	9.312739e-02	2.579982e+00	1.614807e-01	3.329505e-03	3.492900e+00	3.195745e-01	1.056604e-01	2.319930e+00	4.254539e-01	2.021020e-01	3.716435e+00
7990000	-4.737438e+04	1.532602e+02	5.202107e+00	8.913325e-02	2.917100e-01	3.063162e-02	1.169625e-02	5.206206e-01	5.620820e-02	5.522500e-02	2.620052e-01	2.087047e-02	7.947929e-02	5.458042e-01	3.661580e-02	1.004306e-01	1.875090e-01	8.198657e-02	6.376688e-02	3.998922e-01	1.664147e-01	7.546956e-02	1.520209e-01	1.009997e-01	4.055959e-02	5.128335e-01	1.181169e-01	6.657230e-02	2.216340e-01	1.387581e-01	5.638061e-02	4.552405e-01	6.141447e-02	2.161221e-02	4.391465e-01	3.283895e-01	1.370399e-01	4.061367e-02	3.319818e-02	1.164214e-01	5.032746e-01	1.876060e-01	3.906672e-03	1.627185e-01	2.607286e-02	1.284393e-01	3.603865e-02	2.000994e-02	6.752454e-03	7.683213e-01	4.043833e-02	1.383836e-02	2.383099e-01	2.226886e-02	4.792204e-01	5.957822e-02	1.867843e-01	5.445275e-02	4.977926e-01	1.549521e-01	4.899601e-02	2.339765e-01	9.829971e-03	7.187698e-02	2.010320e-01	7.559968e-02	9.546151e-03	4.786055e-01	1.633398e-01	3.899893e-02	2.936346e-01	5.033964e-02	4.637006e-01	3.597509e-02	1.173512e-01	1.568835e-01	3.354084e-01	1.762120e-01	2.768636e-02	2.532737e-01	5.053605e-02	1.377778e-02	3.705568e-03	4.184233e-02	3.203930e-04	9.075937e-01	3.276021e-02	1.408192e-01	1.324907e-01	5.964667e-02	2.278725e-01	4.064577e-01	3.271321e-02	1.061419e-01	4.169445e-01	1.597400e-01	3.819606e-02	2.422458e-01	3.673167e-02	8.687445e-02	1.511558e-01	1.365918e-01	3.477057e-02	4.346932e-01	1.559142e-01	6.091232e-02	5.002126e-02	4.180031e-02	4.699224e-01	2.394465e-01	1.378972e-01	7.822759e-02	3.634137e-01	1.426755e-01	1.034873e-02	3.771687e-01	2.816590e-02	8.712144e-02	5.540635e-02	3.053280e-01	3.662185e-02	4.083652e-01	1.071572e-01	7.028286e-02	2.227311e-01	1.105437e-01	3.285546e-01	1.663502e-01	1.015375e-01	6.795903e-02	2.794267e-01	1.442627e-01	1.169013e-04	3.628901e-01	1.453445e-01	4.345950e-01	4.219191e-02	1.238394e-01	3.993737e-01	4.356973e-01	3.879656e-02	1.169258e-01	4.085803e-01	2.394283e-01	2.375148e-01	2.777607e-01	2.452962e-01	2.256506e-01	2.629837e-01	3.270552e-01	1.843105e-01	2.364600e-01	2.672190e-01	3.312061e-01	1.651149e-01	3.683866e-01	2.484467e-01	1.232381e-01	2.599286e-01	3.489093e-02	4.926458e-01	2.654972e-01	2.069661e-01	3.676998e-01	1.521520e-01	3.186115e-01	1.615367e-01	4.088092e-01	1.911345e-01	1.545495e-01	2.455068e-01	1.500444e-01	2.997064e-01	2.743573e-01	2.758919e-01	2.350064e-01	1.813178e-01	3.911687e-01	1.925072e-01	2.124206e-01	3.604618e-01	1.579551e-01	2.691625e-01	1.330050e-01	3.392478e-01	1.475271e-01	3.802200e-01	2.088118e-01	3.813598e-01	3.532545e-01	5.657389e-02	3.083442e-01	2.826123e-01	1.213230e-01	2.877205e-01	1.076206e-01	4.211846e-01	2.616858e-01	2.095090e-01	2.413221e-01	1.636884e-01	4.275960e-01	1.673936e-01	3.854863e-01	2.348535e-01	1.875735e-01	1.920867e-01	1.576139e-01	3.132948e-01	2.702740e-01	2.588173e-01	2.994354e-01	1.965001e-01	3.873888e-01	1.166757e-01	2.879495e-01	2.796179e-01	1.962451e-01	2.361875e-01	9.167734e-02	5.292282e-01	2.961248e-01	8.296974e-02	4.378334e-01	3.813931e-01	1.079143e-01	2.815884e-01	1.007773e-01	3.618238e-02	1.671557e+00	1.250778e-01	1.885568e-01	3.613102e+00	2.608794e-02	5.447825e-01	2.288682e+00	2.631272e-01	1.023412e+00	1.606653e+00	8.101072e-02	8.627933e-01	2.473365e+00	1.827427e-01	5.280761e-02	1.681458e+00	1.786843e-01	4.355362e+00	4.310271e+00	1.122397e-01	4.907346e-01	1.802824e-01	3.678990e-01	2.442783e+00	8.718689e-01	2.059794e-01	2.177054e+00	2.157751e-01	8.332877e-02	2.457244e+00	1.774656e-01	1.079094e-02	3.917194e+00	2.486677e-01	5.489673e-02	2.450682e+00	6.459618e-01	2.241999e-01	3.371013e+00
8000000	-4.739738e+04	1.480406e+02	5.519060e+00	8.222604e-02	2.483603e-01	3.209780e-02	8.872051e-02	5.056893e-01	4.290614e-02	5.899605e-02	4.187946e-01	2.359967e-02	6.090004e-02	3.988693e-01	3.884025e-02	5.314299e-02	2.125099e-01	1.018730e-01	7.204654e-02	4.101579e-01	1.502697e-01	6.508328e-02	1.234841e-01	1.106852e-01	4.736468e-02	5.196996e-01	1.336831e-01	8.045695e-02	2.974509e-01	5.307468e-02	2.910198e-02	4.721297e-01	6.778577e-02	5.433411e-03	5.163563e-01	2.994406e-01	1.114740e-01	3.875309e-02	2.854268e-02	7.026424e-02	5.298148e-01	2.554603e-01	1.722890e-03	1.300259e-01	1.271186e-02	1.309268e-01	3.793870e-02	2.328586e-02	1.524095e-02	7.740135e-01	1.859419e-02	8.764828e-02	1.684541e-01	7.232354e-02	4.544137e-01	1.226145e-01	9.454578e-02	4.722846e-02	4.349924e-01	2.343728e-01	3.680863e-02	2.228161e-01	2.378161e-02	1.361416e-02	8.460040e-02	2.100957e-02	1.467404e-02	6.989436e-01	1.671582e-01	1.741407e-01	3.654200e-01	5.654153e-02	2.311497e-01	4.567408e-02	1.270740e-01	1.607464e-01	3.240672e-01	1.781342e-01	2.681025e-02	2.680615e-01	4.218042e-02	1.325185e-02	6.709609e-03	6.991168e-02	1.478235e-03	8.890666e-01	1.958207e-02	3.316520e-02	1.462283e-01	5.028645e-01	2.783380e-01	2.285029e-02	1.655374e-02	1.089459e-01	4.315379e-01	1.592775e-01	2.937827e-02	2.250240e-01	4.583637e-02	3.199681e-02	1.431172e-01	1.492488e-01	3.958465e-02	4.444556e-01	1.915970e-01	5.183237e-02	1.108953e-01	4.798581e-02	5.150224e-01	2.112760e-01	6.298811e-02	6.494606e-02	4.439107e-01	1.506421e-01	9.393341e-03	3.148020e-01	1.630577e-02	9.329717e-02	1.820672e-01	1.475312e-01	2.946457e-02	4.023628e-01	1.452771e-01	8.881181e-02	2.694682e-01	7.233181e-02	3.431535e-01	5.786473e-02	1.683699e-01	4.280577e-02	2.394123e-01	1.747890e-01	6.782972e-04	4.093920e-01	1.329225e-01	4.604998e-01	4.333194e-02	1.201621e-01	3.760062e-01	3.950670e-01	4.893533e-02	1.088011e-01	4.471965e-01	2.400695e-01	2.486176e-01	2.720587e-01	2.392541e-01	2.293558e-01	2.711716e-01	3.314540e-01	1.680187e-01	2.615642e-01	2.447005e-01	2.967885e-01	1.969467e-01	3.934443e-01	2.131449e-01	1.363654e-01	2.570454e-01	3.257396e-02	5.623063e-01	2.131694e-01	1.919503e-01	3.054388e-01	1.767592e-01	3.595483e-01	1.582537e-01	3.754297e-01	1.917112e-01	1.737693e-01	2.590898e-01	1.576537e-01	3.335063e-01	2.065625e-01	3.022775e-01	3.356755e-01	1.268908e-01	4.057913e-01	1.316423e-01	2.200910e-01	3.280549e-01	2.382689e-01	2.135852e-01	1.348107e-01	2.976082e-01	2.015972e-01	3.659839e-01	3.324877e-01	4.155021e-01	1.850362e-01	6.697405e-02	3.641390e-01	2.300102e-01	1.788339e-01	2.270169e-01	1.000667e-01	4.071989e-01	2.847663e-01	2.079682e-01	2.721076e-01	2.013178e-01	3.291110e-01	1.974637e-01	3.517140e-01	2.432159e-01	1.799978e-01	2.250724e-01	1.456328e-01	3.201024e-01	2.437643e-01	2.905005e-01	3.266926e-01	2.049864e-01	3.565486e-01	1.117724e-01	2.852877e-01	2.761659e-01	1.601140e-01	2.784323e-01	7.998922e-02	5.725406e-01	2.721821e-01	7.528811e-02	4.853057e-01	3.762502e-01	3.874819e-02	2.922470e-01	7.610990e-02	1.948574e-02	1.015450e+00	1.649918e-01	4.339512e-02	1.930411e+00	2.169198e-01	4.787102e-02	3.407723e+00	6.186776e-03	9.520131e-01	1.226616e+00	9.601853e-02	4.855495e-01	1.878656e+00	1.885122e-01	2.450462e-02	1.255904e+00	1.515569e-01	4.191676e+00	4.545373e+00	9.984096e-02	4.558368e-01	1.290604e-01	2.272820e-01	2.488728e+00	8.545708e-01	1.194797e-01	2.034647e+00	1.873996e-01	8.149049e-02	2.227002e+00	1.354953e-01	3.508623e-03	3.755074e+00	2.416910e-01	8.526501e-02	2.483016e+00	5.924571e-01	1.644218e-01	4.348386e+00
8010000	-4.739442e+04	1.405348e+02	5.698133e+00	6.143844e-02	2.527369e-01	4.057295e-02	7.745241e-02	5.290568e-01	3.874254e-02	4.430098e-02	3.221123e-01	2.489752e-02	5.775801e-02	5.017375e-01	4.919363e-02	7.930746e-02	1.791669e-01	4.692900e-02	8.490631e-02	4.560760e-01	1.536143e-01	8.977846e-02	1.487388e-01	1.229680e-01	5.001895e-02	4.832001e-01	1.052957e-01	1.171773e-01	1.654339e-01	9.929262e-02	3.026979e-02	4.938116e-01	9.401474e-02	3.310413e-02	4.806230e-01	2.720999e-01	7.884205e-02	5.788581e-02	7.744507e-02	8.978022e-02	4.705640e-01	2.425243e-01	5.361360e-04	1.629150e-01	3.368036e-02	1.423985e-01	3.808407e-02	7.167680e-02	2.753788e-02	7.059240e-01	1.437878e-02	1.548331e-01	3.659382e-01	3.579132e-02	2.433694e-01	1.096742e-01	9.039376e-02	5.859944e-02	4.947969e-01	1.735938e-01	3.357260e-02	2.338822e-01	5.555023e-03	3.959434e-03	1.905272e-01	4.201774e-02	3.970771e-02	5.273523e-01	1.964356e-01	4.204282e-02	4.290813e-01	5.870814e-03	4.546733e-01	6.665967e-03	6.166583e-02	1.544148e-01	3.503259e-01	1.735619e-01	1.813614e-02	2.546307e-01	4.893065e-02	1.430042e-02	1.214769e-04	7.803370e-02	1.612371e-04	8.526425e-01	5.474066e-02	9.562448e-02	1.433091e-01	4.033597e-02	5.257634e-01	1.833722e-01	1.159482e-02	1.153157e-01	4.312930e-01	1.600403e-01	3.358125e-02	1.897191e-01	7.005062e-02	1.247933e-01	1.596885e-01	1.648265e-01	3.850789e-02	2.803384e-01	2.318454e-01	1.815295e-02	1.621337e-01	4.363770e-02	5.391491e-01	2.151680e-01	2.175850e-02	3.859518e-02	4.135430e-01	2.196531e-01	1.737588e-02	2.953964e-01	1.543633e-02	1.389550e-01	1.590380e-01	2.781459e-01	3.102069e-02	3.111386e-01	8.170173e-02	2.106174e-01	2.309410e-01	9.779803e-02	3.735874e-01	2.028303e-02	6.677316e-02	4.223906e-02	2.557765e-01	8.380216e-02	9.170781e-04	4.348259e-01	1.824393e-01	4.324781e-01	5.063914e-02	1.409640e-01	3.759188e-01	4.434393e-01	4.715377e-02	1.099806e-01	3.994263e-01	2.364567e-01	2.480990e-01	2.739938e-01	2.414504e-01	2.167598e-01	2.732384e-01	3.194345e-01	1.905673e-01	2.303753e-01	2.523639e-01	3.440971e-01	1.731637e-01	3.961100e-01	1.991381e-01	1.605527e-01	2.441992e-01	5.468991e-02	5.391926e-01	2.350564e-01	1.710611e-01	3.552617e-01	1.246366e-01	3.561530e-01	1.639487e-01	4.039445e-01	1.924079e-01	1.926155e-01	2.110321e-01	1.361351e-01	3.016157e-01	2.648773e-01	2.973720e-01	2.794294e-01	1.884505e-01	3.779152e-01	1.542049e-01	2.765525e-01	2.516481e-01	1.436412e-01	3.281583e-01	1.139096e-01	3.041943e-01	1.929391e-01	3.889570e-01	2.694614e-01	3.672989e-01	2.746923e-01	8.854743e-02	2.163654e-01	3.582527e-01	1.682473e-01	2.571346e-01	1.006270e-01	4.764770e-01	2.057995e-01	2.170965e-01	2.529297e-01	2.239730e-01	3.264274e-01	1.966699e-01	3.596168e-01	2.343364e-01	1.370626e-01	2.689842e-01	1.484176e-01	2.908309e-01	2.641201e-01	2.966314e-01	3.128629e-01	1.872631e-01	3.662985e-01	1.335754e-01	2.073455e-01	3.772010e-01	1.505091e-01	2.649444e-01	1.033988e-01	5.545890e-01	2.541666e-01	8.784563e-02	4.407047e-01	4.138079e-01	1.215289e-01	3.052776e-01	7.596518e-02	8.139371e-02	1.192415e+00	1.304200e-01	1.381571e-01	2.604685e+00	4.579901e-02	8.144146e-01	2.900653e+00	2.654337e-01	2.423641e+00	1.346796e+00	2.132132e-02	4.524315e-02	2.201105e+00	2.120955e-01	5.190200e-02	1.030511e+00	1.753052e-01	3.895506e+00	4.541473e+00	9.061483e-02	4.765063e-01	1.404919e-01	2.549839e-01	2.464268e+00	1.107161e+00	1.653624e-01	2.345386e+00	1.425788e-01	7.211244e-02	2.432261e+00	2.331643e-01	3.552618e-03	3.495310e+00	2.154061e-01	7.554765e-02	2.372822e+00	4.132125e-01	2.817773e-01	4.430798e+00
8020000	-4.741649e+04	1.454958e+02	5.579633e+00	8.943611e-02	2.340639e-01	3.734702e-02	8.305447e-02	5.043081e-01	5.179039e-02	6.825168e-02	3.031027e-01	2.231719e-02	7.114580e-02	4.874481e-01	4.773449e-02	1.033222e-01	1.860517e-01	5.475373e-02	7.683943e-02	4.473323e-01	1.317007e-01	7.228903e-02	1.741748e-01	1.240995e-01	4.881200e-02	4.607351e-01	1.198896e-01	2.322630e-02	2.093860e-01	1.948601e-01	4.082815e-02	4.386678e-01	9.303161e-02	5.496413e-02	3.890990e-01	1.531853e-01	9.913776e-02	7.963641e-02	2.239774e-01	5.787261e-02	4.319846e-01	3.351614e-01	1.672800e-03	1.615237e-01	1.178493e-02	1.761873e-01	2.667667e-02	1.105146e-01	4.358208e-03	6.544891e-01	2.777417e-02	1.837411e-01	4.356274e-01	3.675694e-02	2.096103e-01	8.675244e-02	4.751180e-02	4.644846e-02	4.214998e-01	1.904719e-01	3.283166e-02	2.871629e-01	2.158529e-02	2.124038e-02	1.015671e-01	1.146390e-01	1.223840e-02	5.692360e-01	1.810791e-01	1.063552e-01	2.438330e-01	1.663745e-02	5.559101e-01	4.199559e-02	3.526871e-02	1.239695e-01	3.342074e-01	1.806646e-01	5.169918e-02	2.689081e-01	4.055124e-02	5.109508e-02	5.277292e-02	5.827253e-02	6.507548e-03	8.016503e-01	2.970166e-02	1.841438e-01	9.206861e-02	1.934494e-01	9.228846e-02	3.510965e-01	8.695328e-02	6.571071e-02	5.588465e-01	1.179642e-01	3.154446e-02	1.877553e-01	3.817889e-02	7.761129e-02	1.452625e-01	2.407382e-01	4.709931e-03	4.056038e-01	1.260743e-01	2.295349e-02	6.549972e-02	6.975509e-02	5.984485e-01	2.043874e-01	3.895576e-02	5.245527e-02	4.062821e-01	1.936358e-01	1.963456e-02	3.095652e-01	1.842711e-02	1.122684e-01	2.353023e-01	1.800376e-01	8.815955e-02	2.857581e-01	9.847411e-02	6.330576e-02	2.350500e-01	1.002790e-01	4.404726e-01	3.698817e-02	1.239046e-01	4.101786e-02	2.697512e-01	9.063766e-02	3.255604e-03	4.235939e-01	1.717438e-01	4.490015e-01	4.732360e-02	1.296007e-01	3.740742e-01	4.390145e-01	4.587771e-02	1.199190e-01	3.951888e-01	2.523692e-01	2.166134e-01	2.698957e-01	2.611218e-01	2.239929e-01	2.898812e-01	3.043804e-01	1.817455e-01	2.098329e-01	2.794169e-01	3.267741e-01	1.839761e-01	4.041563e-01	1.816547e-01	1.602861e-01	2.539030e-01	3.967678e-02	5.458020e-01	2.379224e-01	1.765989e-01	3.019893e-01	1.264559e-01	4.014563e-01	1.700986e-01	3.765835e-01	1.728245e-01	1.957566e-01	2.548354e-01	1.889648e-01	3.086254e-01	2.424245e-01	2.599853e-01	3.136812e-01	1.416598e-01	4.100597e-01	1.345993e-01	2.856615e-01	3.106406e-01	1.513737e-01	2.523242e-01	1.380782e-01	2.964488e-01	1.540077e-01	4.114653e-01	3.384912e-01	3.409701e-01	2.457404e-01	7.479830e-02	2.412104e-01	3.737114e-01	1.091794e-01	2.758987e-01	1.111727e-01	4.507289e-01	2.441818e-01	1.939166e-01	2.644316e-01	1.870551e-01	3.863773e-01	1.621360e-01	3.338055e-01	1.700717e-01	2.396250e-01	2.564978e-01	1.279696e-01	3.446267e-01	2.412129e-01	2.861907e-01	2.774376e-01	2.206019e-01	3.539675e-01	1.479929e-01	3.058305e-01	2.859936e-01	1.956922e-01	2.124837e-01	1.024157e-01	5.304274e-01	2.856241e-01	8.153279e-02	4.821784e-01	3.775723e-01	6.585805e-02	2.773653e-01	4.534408e-02	8.902328e-02	1.239687e+00	1.025042e-01	9.032955e-02	2.585330e+00	6.984780e-02	1.213165e-01	2.071084e+00	4.191956e-02	1.725235e+00	9.613342e-01	3.425586e-02	2.839661e-01	3.275183e+00	2.054354e-01	2.599894e-02	9.377478e-01	1.384204e-01	4.210511e+00	4.593584e+00	9.791360e-02	4.706984e-01	1.449470e-01	2.868621e-01	2.338228e+00	1.158464e+00	1.026465e-01	2.172994e+00	1.836911e-01	6.207813e-02	2.342457e+00	1.241574e-01	7.536837e-03	3.574788e+00	2.044041e-01	7.739820e-02	2.442024e+00	3.784223e-01	3.061534e-01	4.078685e+00
8030000	-4.740072e+04	1.512237e+02	5.361105e+00	6.033740e-02	2.657180e-01	3.732470e-02	6.665573e-02	5.182929e-01	5.167124e-02	7.144920e-02	2.836598e-01	1.873839e-02	4.528161e-02	5.346216e-01	4.624938e-02	1.101118e-01	1.796468e-01	7.573339e-02	8.389455e-02	4.264322e-01	1.241813e-01	8.132318e-02	1.519546e-01	1.093058e-01	5.753414e-02	4.680984e-01	1.317838e-01	3.093642e-02	2.695602e-01	7.291062e-02	3.249822e-02	5.333615e-01	6.073306e-02	4.345670e-02	5.566570e-01	2.244335e-01	1.056161e-01	1.042007e-02	5.941661e-02	6.139314e-02	3.570571e-01	3.961683e-01	1.440487e-03	1.676481e-01	1.629288e-02	1.160820e-01	3.164142e-02	2.055090e-02	6.606622e-03	7.877336e-01	3.738544e-02	4.807441e-02	1.583619e-01	1.554949e-01	5.001623e-01	6.236737e-02	7.553912e-02	8.411698e-02	4.559582e-01	1.987028e-01	2.702488e-02	2.192037e-01	1.499336e-02	5.765082e-03	7.417997e-02	5.824232e-02	4.001576e-03	5.513081e-01	3.065029e-01	1.098059e-01	4.129239e-01	5.912852e-02	2.934687e-01	1.868944e-02	1.059835e-01	1.449767e-01	3.462775e-01	1.153760e-01	4.559604e-02	2.771249e-01	7.064890e-02	9.980292e-02	2.779590e-03	6.149935e-02	1.705327e-03	8.030431e-01	3.116972e-02	2.681634e-01	8.236427e-02	1.117140e-01	3.550444e-01	9.428604e-02	8.842790e-02	9.144592e-02	4.136400e-01	1.659402e-01	5.045939e-02	2.209690e-01	5.754558e-02	1.136570e-01	1.275322e-01	2.020246e-01	1.643168e-02	4.221121e-01	1.182423e-01	1.086167e-01	5.317737e-02	5.807155e-02	5.254684e-01	2.095828e-01	4.508322e-02	8.525282e-02	3.974188e-01	1.385557e-01	1.858681e-02	3.307239e-01	2.946191e-02	1.284278e-01	1.463718e-01	2.772628e-01	4.174884e-02	3.076843e-01	9.850452e-02	7.543859e-02	1.250012e-01	1.453162e-01	4.791036e-01	1.125312e-01	6.260913e-02	9.726798e-02	4.074282e-01	3.346709e-02	2.655553e-04	2.972888e-01	1.642823e-01	4.283766e-01	4.951262e-02	1.286424e-01	3.934684e-01	4.377983e-01	3.920223e-02	1.154015e-01	4.075979e-01	2.306212e-01	2.357447e-01	2.735052e-01	2.601289e-01	2.190908e-01	2.833634e-01	3.077302e-01	1.898156e-01	2.437328e-01	2.479077e-01	3.430466e-01	1.653129e-01	3.595363e-01	1.947017e-01	1.769095e-01	2.688525e-01	3.212466e-02	5.439695e-01	2.512334e-01	1.726724e-01	3.871784e-01	1.537981e-01	3.586953e-01	1.003282e-01	4.126296e-01	1.475730e-01	2.236823e-01	2.161151e-01	1.432235e-01	2.914243e-01	2.774558e-01	2.878964e-01	2.796787e-01	1.345733e-01	4.434132e-01	1.423347e-01	2.347959e-01	3.053586e-01	1.572946e-01	3.025509e-01	1.551491e-01	3.143054e-01	1.615112e-01	3.690342e-01	2.090971e-01	3.875048e-01	2.948776e-01	1.085205e-01	3.211907e-01	2.760783e-01	1.147977e-01	2.879332e-01	1.153541e-01	4.328368e-01	2.418695e-01	2.099396e-01	2.343048e-01	1.640743e-01	4.148224e-01	1.867986e-01	3.344316e-01	2.561356e-01	2.238833e-01	1.855496e-01	1.426542e-01	2.994619e-01	2.942604e-01	2.636235e-01	2.882520e-01	2.041159e-01	3.427187e-01	1.649135e-01	2.827940e-01	2.783305e-01	2.140373e-01	2.248382e-01	6.873659e-02	5.628573e-01	2.770381e-01	9.136801e-02	4.583227e-01	3.226616e-01	5.794602e-02	3.049437e-01	1.438491e-01	9.913208e-02	1.319942e+00	1.139896e-01	2.166933e-01	2.580285e+00	1.902273e-01	2.379533e-01	3.056444e+00	2.451362e-01	3.912608e-01	1.551714e+00	1.544603e-01	5.225104e-01	1.965345e+00	2.034032e-01	7.656215e-02	1.262497e+00	1.793836e-01	4.248204e+00	4.700463e+00	9.772659e-02	5.008299e-01	1.323494e-01	2.469300e-01	2.337867e+00	1.057795e+00	1.268023e-01	2.123789e+00	2.553220e-01	5.449351e-02	2.154399e+00	2.246792e-01	8.569599e-04	2.942399e+00	3.188657e-01	1.034070e-01	2.354551e+00	4.812845e-01	2.316651e-01	3.954018e+00
8040000	-4.738552e+04	1.391049e+02	5.688774e+00	7.196678e-02	3.279265e-01	3.144918e-02	8.051554e-03	5.078184e-01	5.278757e-02	5.077400e-02	2.829614e-01	2.581099e-02	7.557609e-02	5.189293e-01	4.594825e-02	9.328058e-02	1.890727e-01	8.854035e-02	8.372338e-02	4.134581e-01	1.319249e-01	7.607669e-02	1.595851e-01	1.360398e-01	4.816374e-02	4.527618e-01	1.273729e-01	6.388055e-02	1.688982e-01	1.364187e-01	2.516676e-02	5.321101e-01	7.352569e-02	5.410346e-02	3.541954e-01	2.626073e-01	1.110410e-01	5.875242e-02	1.593005e-01	5.244302e-02	4.346062e-01	2.708452e-01	4.516555e-03	2.043878e-01	3.320110e-02	1.750076e-01	3.038324e-02	3.043659e-02	1.298778e-03	7.356782e-01	2.719567e-02	5.920556e-02	1.720961e-01	1.480464e-02	3.967072e-01	3.160791e-01	4.110737e-02	4.178663e-02	4.512934e-01	2.207780e-01	2.511677e-02	2.597248e-01	1.300406e-03	2.203838e-02	1.095688e-01	1.268906e-01	2.705520e-02	4.851872e-01	2.292599e-01	1.599641e-02	5.301800e-01	3.664262e-02	2.359715e-01	6.369489e-04	1.805725e-01	1.849244e-01	3.128620e-01	2.090952e-01	1.163262e-02	2.284239e-01	5.306194e-02	2.062489e-02	5.187140e-03	1.631180e-01	5.066733e-03	7.298808e-01	7.612243e-02	7.500370e-02	1.263983e-01	3.293154e-02	3.614358e-01	3.740318e-01	3.019888e-02	8.941326e-02	4.391983e-01	1.745057e-01	2.946410e-02	2.313371e-01	3.608149e-02	1.073252e-01	9.297301e-02	2.765098e-01	2.608455e-02	3.553510e-01	1.417565e-01	1.112068e-01	4.556645e-02	9.397436e-03	4.027172e-01	4.270925e-01	4.019580e-03	9.054755e-02	4.298810e-01	1.343871e-01	8.665463e-03	2.875848e-01	4.893412e-02	1.151462e-01	2.142224e-01	1.833649e-01	4.615129e-02	3.424860e-01	9.862919e-02	9.860705e-02	3.884385e-01	2.779243e-02	3.967855e-01	3.261554e-02	5.576095e-02	6.934860e-02	2.971507e-01	1.375271e-01	6.934481e-03	3.027369e-01	1.863022e-01	4.098370e-01	5.153180e-02	1.227163e-01	4.159149e-01	4.486294e-01	4.596361e-02	1.141964e-01	3.912106e-01	2.275123e-01	2.402365e-01	2.845706e-01	2.476806e-01	2.112741e-01	2.852694e-01	3.180850e-01	1.853716e-01	2.350015e-01	2.442520e-01	2.891894e-01	2.315571e-01	3.665077e-01	2.160047e-01	1.851270e-01	2.323607e-01	4.422381e-02	5.369799e-01	2.461781e-01	1.726183e-01	3.191443e-01	2.177040e-01	3.464148e-01	1.167369e-01	3.939455e-01	1.770795e-01	1.482301e-01	2.807448e-01	1.740110e-01	3.149692e-01	2.668024e-01	2.442174e-01	2.563426e-01	1.784765e-01	4.209899e-01	1.441910e-01	2.433137e-01	3.004408e-01	1.857456e-01	2.704999e-01	1.121942e-01	3.286505e-01	2.182182e-01	3.409370e-01	2.458908e-01	4.521815e-01	2.463773e-01	5.555030e-02	2.255873e-01	3.275713e-01	1.997598e-01	2.470815e-01	9.810741e-02	4.597855e-01	2.611109e-01	1.809962e-01	2.602398e-01	2.071868e-01	3.457065e-01	1.868669e-01	3.424925e-01	2.219566e-01	2.254051e-01	2.101458e-01	1.366403e-01	3.085610e-01	2.531447e-01	3.016540e-01	2.593250e-01	1.968634e-01	4.146323e-01	1.291793e-01	2.395127e-01	3.161481e-01	1.621523e-01	2.821870e-01	7.791560e-02	5.713066e-01	2.541376e-01	9.664017e-02	4.442438e-01	3.966336e-01	1.221826e-01	2.857037e-01	4.409029e-02	4.116615e-02	1.922420e+00	1.337777e-01	3.139306e-01	2.294110e+00	8.146838e-02	1.812275e-01	3.103210e+00	5.158144e-02	1.418645e+00	1.686320e+00	3.866716e-02	3.651353e-02	3.765571e+00	1.964437e-01	3.961352e-03	1.982136e+00	1.716415e-01	4.424707e+00	4.491143e+00	1.240125e-01	5.271433e-01	1.356606e-01	3.149067e-01	2.212236e+00	1.100420e+00	9.271287e-02	2.046852e+00	2.316136e-01	8.336538e-02	2.396425e+00	1.498652e-01	1.360524e-03	3.181430e+00	2.999722e-01	6.981324e-02	2.362009e+00	5.512523e-01	1.971286e-01	3.382225e+00
8050000	-4.738554e+04	1.408634e+02	5.728062e+00	6.527265e-02	3.341428e-01	3.182062e-02	2.551768e-02	4.919792e-01	5.126706e-02	6.760153e-02	3.152567e-01	1.740885e-02	7.424775e-02	4.875488e-01	3.793629e-02	9.835901e-02	1.859511e-01	7.964319e-02	6.809404e-02	4.293575e-01	1.385952e-01	8.842801e-02	1.479858e-01	1.370129e-01	4.017284e-02	4.772278e-01	1.091727e-01	8.693484e-02	1.276195e-01	1.265006e-01	2.340752e-02	4.889529e-01	1.465846e-01	7.745442e-02	4.337354e-01	2.817374e-01	1.635077e-01	1.769609e-02	2.586894e-02	6.599290e-02	4.468306e-01	2.612358e-01	1.796277e-03	1.971343e-01	2.701015e-02	1.686112e-01	2.307304e-02	7.739883e-02	2.836657e-03	7.114546e-01	1.662565e-02	1.289985e-01	2.728120e-01	7.787181e-02	4.193318e-01	2.878433e-02	7.220152e-02	1.232971e-02	4.467606e-01	1.900150e-01	4.734199e-02	2.859029e-01	1.764986e-02	3.590967e-02	1.886769e-01	7.660559e-02	2.977890e-03	3.642546e-01	3.315753e-01	2.741412e-02	3.886578e-01	5.126325e-02	4.883610e-01	1.185223e-02	3.245166e-02	1.106954e-01	4.013796e-01	1.506050e-01	3.976696e-02	2.561127e-01	4.144035e-02	1.895360e-02	4.894541e-02	3.233362e-02	2.130262e-03	7.633060e-01	1.343311e-01	8.054065e-02	3.073184e-01	1.914307e-02	3.329207e-01	2.528318e-01	7.245280e-03	9.236095e-02	4.837804e-01	2.027042e-01	2.615817e-02	1.633264e-01	3.166995e-02	6.280711e-02	6.631299e-02	1.806376e-01	1.705933e-02	4.483430e-01	2.248399e-01	2.111335e-01	6.742147e-02	7.666395e-02	2.868825e-01	2.500985e-01	1.078001e-01	8.160493e-02	4.121719e-01	1.937709e-01	8.712974e-03	2.784186e-01	2.532075e-02	1.600639e-01	1.639418e-01	2.248092e-01	6.564483e-02	2.164179e-01	1.691223e-01	1.071837e-01	2.558273e-01	1.751907e-01	2.760623e-01	1.096006e-01	7.613549e-02	3.833592e-02	3.220884e-01	2.039374e-01	1.560980e-03	2.763710e-01	1.577063e-01	4.237888e-01	4.655912e-02	1.207434e-01	4.089087e-01	4.329827e-01	4.203920e-02	1.109181e-01	4.140600e-01	2.442731e-01	2.275020e-01	2.798148e-01	2.484102e-01	2.096805e-01	2.773096e-01	3.218065e-01	1.912033e-01	2.532669e-01	1.821255e-01	3.952243e-01	1.693834e-01	3.906921e-01	2.108425e-01	1.719019e-01	2.265635e-01	4.306707e-02	5.196302e-01	2.488420e-01	1.884608e-01	3.713832e-01	8.273306e-02	3.971902e-01	1.486936e-01	3.837709e-01	2.122365e-01	1.861320e-01	2.178606e-01	2.090042e-01	2.654467e-01	2.514106e-01	2.741385e-01	3.299715e-01	1.650457e-01	3.457535e-01	1.592293e-01	2.125855e-01	3.526974e-01	1.760632e-01	2.586539e-01	1.361837e-01	3.605369e-01	1.484944e-01	3.547850e-01	2.917366e-01	3.823768e-01	2.578397e-01	6.804684e-02	2.025387e-01	3.940924e-01	1.216554e-01	2.817135e-01	1.014475e-01	4.064026e-01	2.725241e-01	2.196258e-01	3.429255e-01	1.683580e-01	3.403299e-01	1.483866e-01	4.054135e-01	2.073884e-01	1.627045e-01	2.244935e-01	1.271862e-01	3.191008e-01	2.885046e-01	2.652084e-01	3.065726e-01	2.059407e-01	3.296546e-01	1.578322e-01	2.937041e-01	2.919867e-01	2.002878e-01	2.140214e-01	7.959736e-02	5.286760e-01	2.978711e-01	9.385554e-02	4.641280e-01	3.565352e-01	1.248940e-01	2.929393e-01	7.908396e-02	4.295584e-02	1.308219e+00	1.291123e-01	1.470071e-01	2.549390e+00	1.257370e-01	5.719344e-01	2.144252e+00	8.811445e-02	6.887662e-03	1.552815e+00	3.899234e-02	2.310272e-01	3.175236e+00	2.131667e-01	7.073508e-02	2.022283e+00	1.732230e-01	4.250398e+00	4.475390e+00	1.040110e-01	5.226568e-01	1.636984e-01	1.756530e-01	2.418680e+00	1.263410e+00	1.382158e-01	2.394902e+00	3.844212e-01	8.073564e-02	2.270605e+00	1.331909e-01	1.630815e-02	3.308273e+00	2.192595e-01	9.600653e-02	2.551214e+00	3.878052e-01	2.399445e-01	3.369511e+00
8060000	-4.738758e+04	1.488655e+02	5.472452e+00	7.026839e-02	3.015071e-01	3.599465e-02	3.474283e-02	5.015741e-01	5.591293e-02	5.896117e-02	3.743573e-01	2.024444e-02	6.490554e-02	4.391871e-01	4.234445e-02	6.463126e-02	1.910630e-01	6.449499e-02	1.102583e-01	4.367939e-01	1.327585e-01	7.718624e-02	1.759141e-01	1.379703e-01	5.562301e-02	4.598958e-01	9.341049e-02	1.179492e-01	1.897924e-01	8.223793e-02	2.993646e-02	5.283981e-01	5.168599e-02	2.165914e-02	3.820985e-01	2.957688e-01	1.819725e-01	8.716658e-02	3.133444e-02	6.092606e-02	4.679700e-01	1.699846e-01	2.557847e-03	2.365416e-01	6.201984e-02	9.773878e-02	6.216845e-02	1.078233e-01	4.941560e-03	6.498343e-01	7.749361e-02	1.168505e-01	2.014155e-01	4.209129e-02	5.983867e-01	3.394137e-02	7.314669e-03	4.470581e-02	5.275491e-01	1.729403e-01	2.987645e-02	2.099850e-01	1.494323e-02	2.356108e-02	1.401642e-01	2.664361e-02	1.978701e-03	4.795040e-01	3.281484e-01	2.754728e-02	2.640561e-01	5.067538e-02	5.456136e-01	5.542846e-02	5.667920e-02	1.831886e-01	3.921103e-01	1.641884e-01	1.136948e-02	2.100214e-01	3.912192e-02	5.540869e-02	3.085829e-03	4.183528e-02	1.792239e-03	8.825488e-01	1.532917e-02	4.568850e-02	4.891031e-02	4.944251e-02	2.387227e-01	4.207188e-01	1.965172e-01	1.008136e-01	4.728057e-01	1.425087e-01	3.334316e-02	1.995236e-01	5.100526e-02	1.222991e-01	2.360396e-01	9.551561e-02	2.356784e-02	3.527278e-01	1.698500e-01	8.475295e-03	7.929141e-02	2.879297e-02	4.891734e-01	1.454848e-01	2.487822e-01	7.759901e-02	3.667814e-01	2.074654e-01	1.353214e-02	3.088955e-01	2.572653e-02	1.009102e-01	1.373398e-01	2.222406e-01	3.703569e-02	3.116706e-01	1.908031e-01	2.822876e-02	1.943689e-01	6.306941e-02	5.463855e-01	5.923473e-02	1.087127e-01	5.874879e-02	2.657456e-01	1.521999e-01	2.350397e-04	3.349923e-01	1.880784e-01	4.438646e-01	4.352310e-02	1.145027e-01	3.981096e-01	4.210366e-01	4.642132e-02	1.138164e-01	4.187257e-01	2.472886e-01	2.534724e-01	2.584146e-01	2.408243e-01	2.207437e-01	2.696912e-01	3.155930e-01	1.939721e-01	2.060763e-01	1.976765e-01	3.831241e-01	2.131230e-01	4.126412e-01	1.677116e-01	1.441377e-01	2.755095e-01	4.257187e-02	5.275868e-01	2.426430e-01	1.871982e-01	2.599279e-01	1.526160e-01	4.145700e-01	1.728861e-01	3.398258e-01	1.333468e-01	2.341994e-01	2.926280e-01	1.430799e-01	3.147640e-01	2.564351e-01	2.857209e-01	2.947949e-01	1.453397e-01	4.505388e-01	1.093266e-01	2.548897e-01	3.022545e-01	1.940623e-01	2.487934e-01	1.160081e-01	3.127380e-01	1.757909e-01	3.954630e-01	2.266266e-01	2.958280e-01	3.524922e-01	1.250532e-01	3.365511e-01	2.998709e-01	1.490317e-01	2.145464e-01	1.158020e-01	4.158972e-01	2.552364e-01	2.130644e-01	1.829371e-01	2.089586e-01	3.833267e-01	2.247776e-01	3.613655e-01	2.533246e-01	1.840894e-01	2.012206e-01	1.363462e-01	2.967522e-01	2.728157e-01	2.940860e-01	3.496750e-01	2.359043e-01	2.823219e-01	1.320988e-01	3.269505e-01	2.325946e-01	1.766014e-01	2.638534e-01	8.389210e-02	5.594729e-01	2.637351e-01	9.289995e-02	4.947982e-01	3.780725e-01	1.388870e-01	2.985760e-01	6.957578e-02	3.908801e-02	1.357394e+00	1.590058e-01	3.393938e-02	2.209987e+00	8.754093e-02	3.423598e-01	1.972011e+00	4.530884e-01	7.275964e-01	1.611245e+00	1.150602e-01	6.033039e-01	1.844807e+00	1.242709e-01	1.561914e-02	1.621529e+00	1.840159e-01	3.703575e+00	4.981060e+00	1.073601e-01	4.995304e-01	1.767742e-01	4.152125e-01	2.289088e+00	7.480972e-01	1.103190e-01	1.977033e+00	2.281744e-01	5.365602e-02	2.596798e+00	1.699518e-01	5.573298e-03	3.356659e+00	3.880811e-01	5.423587e-02	2.540166e+00	3.841702e-01	1.681784e-01	3.645939e+00
8070000	-4.740301e+04	1.500527e+02	5.406970e+00	5.310707e-02	3.561444e-01	3.915862e-02	4.868591e-02	4.339651e-01	6.893886e-02	5.718830e-02	3.113843e-01	1.982546e-02	7.061047e-02	4.929305e-01	4.806098e-02	1.443757e-01	1.989417e-01	6.610379e-02	7.804081e-02	4.005723e-01	1.119658e-01	6.762128e-02	1.350361e-01	1.149206e-01	5.917133e-02	5.196850e-01	1.035656e-01	7.069951e-02	1.868508e-01	4.362917e-02	7.394569e-02	5.704435e-01	5.443134e-02	3.650928e-02	5.234216e-01	2.954725e-01	1.169002e-01	2.601291e-02	1.683543e-03	3.385775e-02	4.594036e-01	3.462996e-01	3.053145e-03	1.486520e-01	8.733904e-03	1.823178e-01	5.392413e-02	9.462337e-02	2.400430e-03	6.104843e-01	5.624994e-02	4.773223e-02	5.586303e-01	1.335001e-02	3.047979e-01	3.331988e-02	4.216966e-02	3.470857e-02	4.665369e-01	1.496697e-01	6.271707e-02	2.608802e-01	2.548760e-02	1.598148e-02	1.443454e-01	7.437243e-02	6.476212e-03	5.121930e-01	2.466315e-01	5.071258e-02	4.634275e-01	4.116345e-02	2.414530e-01	7.176277e-02	1.314807e-01	1.291223e-01	4.713491e-01	1.548874e-01	3.725139e-02	1.739603e-01	3.342944e-02	2.656781e-02	3.644545e-03	3.910507e-02	4.609225e-04	8.862538e-01	4.396783e-02	2.465261e-02	3.202093e-01	3.097918e-01	2.554306e-01	8.905488e-03	8.101023e-02	8.006191e-02	5.176850e-01	1.131303e-01	4.405634e-02	1.964561e-01	4.861035e-02	6.864668e-02	1.272570e-01	2.622962e-01	2.393268e-02	4.034353e-01	1.144322e-01	5.274746e-02	7.895055e-02	2.002162e-02	7.313745e-01	8.834801e-02	2.855781e-02	6.987356e-02	4.762832e-01	1.554582e-01	1.598257e-02	2.610103e-01	2.139215e-02	9.994962e-02	2.367289e-01	2.785611e-01	4.042381e-02	2.911655e-01	5.317105e-02	6.352757e-02	2.925295e-01	1.793532e-01	3.113874e-01	2.699108e-02	1.262112e-01	9.577957e-02	3.166388e-01	1.273815e-01	1.427922e-03	3.260169e-01	1.327553e-01	4.184095e-01	5.408942e-02	1.087028e-01	4.187983e-01	4.447208e-01	4.635485e-02	1.059720e-01	4.029524e-01	2.377438e-01	2.322717e-01	2.693279e-01	2.606565e-01	2.203372e-01	2.656907e-01	3.175837e-01	1.963885e-01	2.393873e-01	2.030524e-01	3.204737e-01	2.370865e-01	3.594910e-01	1.553244e-01	1.934609e-01	2.917237e-01	4.190524e-02	5.160388e-01	2.649270e-01	1.771290e-01	2.963621e-01	1.907373e-01	3.654842e-01	1.474163e-01	3.710148e-01	1.510127e-01	1.437948e-01	3.341776e-01	1.813752e-01	3.051007e-01	2.138853e-01	2.996387e-01	3.099125e-01	1.410554e-01	4.113840e-01	1.376481e-01	3.052663e-01	3.140325e-01	1.507677e-01	2.299335e-01	1.159140e-01	3.137579e-01	1.515705e-01	4.187575e-01	2.126233e-01	3.873091e-01	3.342204e-01	6.584719e-02	2.807242e-01	2.975009e-01	1.901559e-01	2.316190e-01	1.068792e-01	4.269481e-01	2.466003e-01	2.195724e-01	2.273798e-01	2.428906e-01	3.648789e-01	1.648507e-01	3.476554e-01	1.937034e-01	1.704499e-01	2.881913e-01	1.279752e-01	3.679935e-01	2.262131e-01	2.778182e-01	3.079542e-01	1.865329e-01	3.509041e-01	1.546089e-01	2.766825e-01	2.979743e-01	1.337618e-01	2.915814e-01	8.433665e-02	5.373562e-01	2.835611e-01	9.474606e-02	4.726155e-01	3.916867e-01	1.140204e-01	2.686385e-01	2.295019e-01	2.997663e-02	1.411977e+00	1.310893e-01	7.745266e-02	3.737103e+00	5.223202e-02	1.726388e-01	1.922029e+00	1.569989e-01	1.810536e-01	1.204937e+00	9.011575e-02	2.112013e-01	2.397901e+00	1.895403e-01	9.848191e-03	1.894270e+00	1.657892e-01	3.914037e+00	4.445469e+00	1.051645e-01	5.304898e-01	1.296640e-01	3.636339e-01	2.550226e+00	1.307033e+00	9.319738e-02	2.130154e+00	2.474738e-01	4.783522e-02	2.395865e+00	1.679123e-01	1.559987e-02	2.897286e+00	2.757564e-01	1.047933e-01	2.925204e+00	8.277030e-01	2.381262e-01	3.074663e+00
8080000	-4.739861e+04	1.432048e+02	5.407667e+00	4.894730e-02	2.903679e-01	3.787860e-02	2.357038e-02	5.415603e-01	5.767551e-02	4.917405e-02	3.346878e-01	2.266563e-02	7.592780e-02	4.742624e-01	4.328235e-02	9.440102e-02	1.414083e-01	7.907120e-02	5.770788e-02	4.881518e-01	1.392599e-01	5.851629e-02	1.351848e-01	1.156562e-01	5.565846e-02	5.024599e-01	1.325245e-01	3.407415e-02	2.863915e-01	7.102984e-02	4.451193e-02	4.575228e-01	1.064698e-01	5.374604e-02	4.062031e-01	3.224751e-01	9.415939e-02	1.419092e-02	1.092255e-01	3.206155e-02	4.222958e-01	2.574423e-01	2.386174e-03	2.501412e-01	3.567292e-02	2.243718e-01	2.988832e-02	4.773881e-02	1.282807e-02	6.539944e-01	3.117868e-02	1.352646e-01	3.272834e-01	9.298650e-02	3.413576e-01	7.060291e-02	3.250501e-02	4.937299e-02	4.563206e-01	1.934305e-01	2.416239e-02	2.645627e-01	1.215083e-02	1.532954e-02	7.855902e-02	1.111445e-01	1.416469e-02	5.529778e-01	2.278244e-01	2.383621e-02	3.150533e-01	3.113573e-02	5.116758e-01	2.942337e-02	8.887551e-02	1.180235e-01	4.277633e-01	1.844518e-01	2.238972e-02	2.098417e-01	3.752995e-02	6.828845e-02	5.407827e-03	3.877910e-02	7.463898e-03	8.560617e-01	2.399901e-02	1.463705e-01	2.311532e-01	4.265135e-01	1.717304e-01	2.027616e-03	2.220475e-02	1.102499e-01	4.209423e-01	1.153287e-01	4.218737e-02	2.678639e-01	4.342777e-02	9.519781e-02	1.912279e-01	1.470934e-01	8.932606e-03	4.094310e-01	1.481173e-01	2.818224e-02	6.631113e-02	5.296718e-02	2.840287e-01	3.276230e-01	2.408877e-01	6.720994e-02	4.145924e-01	1.751280e-01	6.527148e-03	3.111133e-01	2.542919e-02	2.573714e-01	1.428569e-01	9.795118e-02	5.679645e-02	3.392798e-01	1.057443e-01	1.630287e-01	1.596447e-01	5.548933e-02	3.659589e-01	1.766275e-01	7.925088e-02	5.789405e-02	3.574527e-01	7.268388e-02	7.279400e-04	3.480388e-01	1.632026e-01	4.626726e-01	4.325043e-02	1.197502e-01	3.743268e-01	4.393932e-01	3.928592e-02	1.102644e-01	4.110564e-01	2.485017e-01	2.474640e-01	2.771104e-01	2.269239e-01	2.204693e-01	2.796949e-01	3.183933e-01	1.814425e-01	2.495082e-01	2.499632e-01	3.095766e-01	1.909521e-01	3.717200e-01	2.217279e-01	1.740180e-01	2.325341e-01	5.176565e-02	5.276920e-01	2.697251e-01	1.508172e-01	2.965806e-01	1.342109e-01	3.332093e-01	2.359992e-01	3.683143e-01	2.006791e-01	1.951669e-01	2.358397e-01	1.668361e-01	3.106087e-01	2.520754e-01	2.704798e-01	2.888416e-01	1.680414e-01	4.396114e-01	1.035056e-01	2.747028e-01	2.966024e-01	1.796211e-01	2.490738e-01	1.166561e-01	3.527044e-01	1.842632e-01	3.463763e-01	2.707197e-01	2.417822e-01	2.842660e-01	2.032321e-01	2.818103e-01	2.008306e-01	1.920564e-01	3.253028e-01	1.163245e-01	4.088047e-01	2.722827e-01	2.025882e-01	2.391116e-01	2.241703e-01	3.705278e-01	1.661902e-01	4.188375e-01	2.079346e-01	1.812685e-01	1.919594e-01	1.347229e-01	3.444790e-01	2.343705e-01	2.864276e-01	3.202074e-01	1.606339e-01	3.576886e-01	1.614701e-01	3.135781e-01	3.045632e-01	1.638292e-01	2.180295e-01	8.333257e-02	5.652755e-01	2.632939e-01	8.809806e-02	4.824375e-01	3.585210e-01	1.061156e-01	3.062566e-01	1.177369e-01	6.513078e-02	1.879746e+00	1.095275e-01	6.437008e-01	1.737264e+00	9.462908e-02	4.529446e-01	3.297125e+00	2.636234e-01	2.248788e+00	1.658696e+00	4.956348e-02	8.935407e-01	5.380099e+00	2.149362e-01	1.200839e-01	1.694607e+00	1.885019e-01	3.720283e+00	4.904594e+00	1.038706e-01	4.952559e-01	1.826608e-01	1.908822e-01	2.782242e+00	1.056569e+00	9.192684e-02	2.115964e+00	2.589006e-01	5.068394e-02	2.551393e+00	1.200681e-01	2.787986e-03	2.822695e+00	2.140198e-01	7.645962e-02	2.637623e+00	6.468605e-01	2.622023e-01	3.305180e+00
8090000	-4.739079e+04	1.396025e+02	5.684595e+00	7.310773e-02	2.771749e-01	4.308343e-02	3.854573e-02	5.275919e-01	4.049635e-02	6.332333e-02	3.988275e-01	3.018786e-02	5.963883e-02	4.046105e-01	4.341199e-02	9.103303e-02	2.095253e-01	5.343211e-02	9.767142e-02	4.481605e-01	1.001776e-01	7.498873e-02	1.541722e-01	1.183624e-01	4.270851e-02	4.985342e-01	1.112339e-01	3.359076e-02	1.759895e-01	6.144199e-02	7.818660e-02	5.543325e-01	9.645867e-02	1.134500e-02	4.119534e-01	4.225514e-01	1.056470e-01	4.106215e-02	7.441051e-03	6.940119e-02	3.832492e-01	1.710771e-01	5.681502e-03	3.110123e-01	5.957872e-02	2.046614e-01	4.688726e-02	3.242836e-02	7.487465e-03	6.780647e-01	3.047087e-02	6.324584e-02	3.247967e-01	9.364618e-03	5.157826e-01	3.571816e-02	5.109207e-02	7.116967e-02	5.284631e-01	1.601763e-01	2.787463e-02	2.016873e-01	1.062890e-02	7.040190e-03	1.723657e-01	8.450829e-02	5.725949e-03	4.864848e-01	2.438750e-01	8.521226e-02	2.142036e-01	1.928450e-01	2.985563e-01	6.760438e-02	1.415784e-01	1.171905e-01	3.760860e-01	1.817974e-01	4.011000e-02	2.364799e-01	4.833614e-02	1.868144e-02	8.612127e-03	6.641633e-02	3.981778e-04	8.814096e-01	2.448228e-02	1.519580e-02	3.087974e-01	6.452525e-02	3.821327e-01	1.309188e-01	9.843002e-02	8.241060e-02	4.751126e-01	1.730713e-01	1.908481e-02	2.054491e-01	4.487157e-02	1.003074e-01	1.477465e-01	2.157737e-01	7.288518e-02	2.654945e-01	1.977927e-01	2.072040e-02	3.402400e-02	7.546006e-02	5.387416e-01	1.278632e-01	2.031907e-01	4.911479e-02	4.028112e-01	1.728391e-01	1.404659e-02	3.480020e-01	1.318623e-02	2.165270e-01	1.351065e-01	2.266043e-01	2.004510e-02	2.673048e-01	1.344123e-01	1.328465e-01	2.155368e-01	1.450414e-01	3.100544e-01	1.478481e-01	4.867283e-02	6.158723e-02	4.164210e-01	7.834753e-02	1.325231e-03	2.896854e-01	1.526336e-01	4.542182e-01	4.348445e-02	1.360338e-01	3.662635e-01	3.954081e-01	5.463736e-02	1.176666e-01	4.322880e-01	2.479464e-01	2.496613e-01	2.534136e-01	2.489787e-01	2.123177e-01	2.795200e-01	3.246671e-01	1.834952e-01	2.348231e-01	2.494246e-01	3.146904e-01	2.010619e-01	3.978201e-01	1.578162e-01	1.978494e-01	2.465143e-01	6.734739e-02	5.215805e-01	2.428221e-01	1.682500e-01	3.424413e-01	2.340192e-01	2.800181e-01	1.435214e-01	3.094019e-01	1.812856e-01	2.034165e-01	3.058960e-01	1.618714e-01	2.899410e-01	2.525740e-01	2.956136e-01	2.729706e-01	1.954103e-01	3.868193e-01	1.447998e-01	2.895906e-01	2.585054e-01	1.533997e-01	2.985043e-01	1.087229e-01	3.212766e-01	1.426630e-01	4.273375e-01	2.832553e-01	3.409447e-01	2.984302e-01	7.736986e-02	2.381414e-01	2.812211e-01	2.162531e-01	2.643843e-01	1.051869e-01	4.400710e-01	2.597836e-01	1.949585e-01	2.601443e-01	2.089217e-01	3.549391e-01	1.759949e-01	4.059001e-01	2.073500e-01	1.785975e-01	2.081525e-01	1.409928e-01	2.660817e-01	2.848378e-01	3.080878e-01	3.112061e-01	2.362258e-01	2.848284e-01	1.677397e-01	2.947144e-01	2.704271e-01	1.671771e-01	2.676814e-01	9.010790e-02	5.218190e-01	2.780611e-01	1.100120e-01	4.825623e-01	4.187928e-01	1.209121e-01	2.805702e-01	1.774850e-01	7.992891e-02	1.831836e+00	1.268682e-01	1.847413e-01	3.296121e+00	1.721404e-02	1.780615e-01	3.256019e+00	2.173513e-01	5.031156e-01	1.617353e+00	3.509431e-02	4.853453e-02	3.391966e+00	2.014596e-01	1.345618e-02	1.679044e+00	1.909721e-01	3.430279e+00	4.789546e+00	1.097701e-01	4.620017e-01	1.933141e-01	4.568771e-01	2.433016e+00	1.393562e+00	6.457767e-02	2.302209e+00	2.026754e-01	4.773874e-02	2.543598e+00	1.582130e-01	3.171184e-03	3.705468e+00	2.447882e-01	6.124258e-02	2.470883e+00	7.589240e-01	2.209133e-01	3.698572e+00
8100000	-4.742137e+04	1.463079e+02	5.378630e+00	7.644152e-02	2.758982e-01	3.758673e-02	4.637358e-02	5.121965e-01	5.150345e-02	5.733035e-02	3.072907e-01	2.495597e-02	8.682545e-02	4.719857e-01	5.161181e-02	7.607428e-02	1.803536e-01	5.421265e-02	6.265435e-02	4.561920e-01	1.705132e-01	5.954920e-02	1.504616e-01	1.263109e-01	5.395197e-02	4.977125e-01	1.120138e-01	4.989733e-02	1.886558e-01	8.696842e-02	1.678299e-02	5.620164e-01	9.567906e-02	3.700555e-02	2.742201e-01	6.081143e-01	3.841838e-02	2.353194e-02	1.870963e-02	1.052837e-01	4.612586e-01	1.418887e-01	3.394081e-04	2.521836e-01	3.904606e-02	1.170112e-01	4.889986e-02	1.495456e-01	2.700964e-02	5.482404e-01	1.092932e-01	1.277050e-01	2.379304e-01	3.185614e-02	5.484571e-01	4.533797e-02	8.713425e-03	6.214811e-02	4.519036e-01	1.878460e-01	3.835832e-02	2.443556e-01	1.538840e-02	2.430827e-02	1.482401e-01	3.892194e-02	1.088544e-02	5.487627e-01	2.288816e-01	4.725188e-02	3.971603e-01	3.183787e-02	3.436465e-01	4.459480e-02	1.355087e-01	1.406868e-01	3.391181e-01	1.889412e-01	3.633216e-02	2.309209e-01	6.400070e-02	9.912299e-03	2.025038e-04	4.737564e-02	5.784751e-04	9.015234e-01	4.040773e-02	2.744951e-02	3.620780e-01	2.036171e-01	1.594150e-01	1.704404e-01	7.699988e-02	8.952105e-02	4.649453e-01	1.828458e-01	3.418112e-02	1.829717e-01	4.553511e-02	8.718259e-02	2.146256e-01	1.587986e-01	3.931579e-02	3.243299e-01	1.757475e-01	4.234009e-02	5.161893e-02	5.885459e-02	2.757964e-01	4.414974e-01	1.298926e-01	5.846337e-02	3.838245e-01	1.747765e-01	2.315566e-02	3.256109e-01	3.416914e-02	1.058118e-01	1.539866e-01	3.499424e-01	3.007545e-02	2.335981e-01	1.265857e-01	3.938820e-02	1.252203e-01	5.885883e-02	5.693766e-01	1.152082e-01	9.194791e-02	4.152824e-02	2.444529e-01	9.925252e-02	3.169503e-03	4.102533e-01	2.013435e-01	4.453058e-01	4.747808e-02	1.403683e-01	3.668479e-01	4.590757e-01	4.296089e-02	1.112868e-01	3.866767e-01	2.303864e-01	2.678640e-01	2.617563e-01	2.399933e-01	2.311294e-01	2.807168e-01	3.011002e-01	1.870536e-01	2.044239e-01	2.469809e-01	3.455747e-01	2.030205e-01	3.534965e-01	2.125944e-01	1.639422e-01	2.699669e-01	3.959240e-02	4.912704e-01	2.763139e-01	1.928233e-01	4.023833e-01	8.622043e-02	3.760431e-01	1.353532e-01	3.414662e-01	2.125115e-01	1.958734e-01	2.501489e-01	1.536331e-01	3.185620e-01	2.318533e-01	2.959516e-01	3.155182e-01	1.629371e-01	3.468071e-01	1.747376e-01	1.888946e-01	3.643922e-01	1.373679e-01	3.093453e-01	1.316966e-01	3.270441e-01	1.145159e-01	4.267433e-01	2.412040e-01	4.022033e-01	2.930154e-01	6.357722e-02	3.282559e-01	2.388786e-01	1.401032e-01	2.927623e-01	9.989378e-02	4.239411e-01	2.665740e-01	2.095911e-01	2.710476e-01	1.960061e-01	2.971689e-01	2.357774e-01	3.998201e-01	2.165143e-01	1.818609e-01	2.018046e-01	1.458539e-01	2.737646e-01	3.008777e-01	2.795039e-01	2.960505e-01	1.684903e-01	3.560222e-01	1.794369e-01	3.092459e-01	2.586931e-01	1.762584e-01	2.558026e-01	1.043174e-01	5.832789e-01	2.198739e-01	9.252980e-02	5.219689e-01	3.967557e-01	1.064727e-01	3.153527e-01	1.046197e-01	6.627454e-02	1.353018e+00	1.114546e-01	1.587294e-01	4.124365e+00	1.109932e-01	9.010258e-02	4.276424e+00	1.095920e-01	2.387752e+00	1.002219e+00	3.675176e-03	2.213098e-01	2.863335e+00	1.422894e-01	1.798996e-02	1.408580e+00	1.772936e-01	3.749582e+00	4.598975e+00	1.173321e-01	4.816305e-01	1.870465e-01	4.827480e-01	2.814683e+00	1.408281e+00	1.552433e-01	1.881542e+00	1.983699e-01	7.583402e-02	2.239308e+00	1.822456e-01	2.668462e-03	2.853246e+00	3.211433e-01	6.378437e-02	2.759780e+00	5.912147e-01	1.794351e-01	3.633191e+00
8110000	-4.737798e+04	1.503080e+02	5.434437e+00	7.999484e-02	2.654677e-01	2.848815e-02	7.114217e-02	5.128496e-01	4.205756e-02	7.250307e-02	3.137292e-01	2.414327e-02	8.693392e-02	4.677736e-01	3.491689e-02	9.455769e-02	1.625318e-01	7.559193e-02	7.252098e-02	4.587954e-01	1.360022e-01	9.775445e-02	1.718922e-01	1.110003e-01	4.228995e-02	4.707115e-01	1.063516e-01	3.928125e-02	2.151383e-01	5.757641e-02	3.486890e-02	4.613821e-01	1.917530e-01	3.933916e-02	6.390580e-01	1.261934e-01	1.084183e-01	1.394202e-02	7.304915e-02	9.652409e-02	3.510197e-01	2.789884e-01	5.726640e-03	2.339107e-01	3.383048e-02	1.230442e-01	5.117976e-02	5.665816e-02	1.307895e-03	7.290603e-01	3.874965e-02	1.157308e-01	1.778020e-01	1.467338e-02	5.275544e-01	6.848991e-02	9.574957e-02	5.606897e-02	3.821283e-01	1.825762e-01	3.948374e-02	3.232729e-01	1.646987e-02	4.022549e-02	1.853949e-01	7.043153e-02	9.432187e-03	5.820683e-01	1.124476e-01	1.164609e-01	2.252648e-01	2.927752e-02	4.892582e-01	2.107539e-02	1.186633e-01	1.731331e-01	3.949647e-01	1.597967e-01	1.046571e-02	2.184276e-01	4.321222e-02	5.012883e-03	3.367841e-03	1.310425e-01	2.533946e-04	8.208383e-01	3.948514e-02	4.871458e-02	8.420456e-02	7.714192e-02	7.264628e-01	5.741146e-02	6.064657e-03	1.193915e-01	4.030823e-01	1.504307e-01	4.801904e-02	2.438612e-01	3.521520e-02	5.113946e-02	2.424864e-01	2.149238e-01	1.976785e-02	3.335176e-01	1.381648e-01	3.731090e-02	9.599605e-02	4.089771e-02	2.953598e-01	3.336816e-01	1.967540e-01	8.583118e-02	4.299089e-01	1.692701e-01	1.411650e-02	2.772971e-01	2.357619e-02	1.115833e-01	9.122452e-02	1.941038e-01	4.610924e-02	4.686309e-01	8.834818e-02	2.447869e-01	1.581156e-01	2.020559e-01	2.180748e-01	7.430008e-02	1.026667e-01	3.131613e-02	2.746184e-01	2.828965e-01	1.329762e-03	2.865291e-01	1.233101e-01	4.469650e-01	3.799941e-02	1.254372e-01	3.895984e-01	4.418379e-01	4.214387e-02	1.141823e-01	4.018359e-01	2.518227e-01	2.460843e-01	2.697424e-01	2.323506e-01	2.038915e-01	2.896200e-01	3.179531e-01	1.885354e-01	2.571498e-01	2.299180e-01	2.870512e-01	2.258810e-01	3.440548e-01	1.635549e-01	2.192785e-01	2.731118e-01	4.498843e-02	4.774785e-01	3.253187e-01	1.522143e-01	3.479084e-01	1.693367e-01	3.145185e-01	1.682364e-01	4.336089e-01	9.723602e-02	2.154693e-01	2.536858e-01	1.978183e-01	2.897784e-01	2.445377e-01	2.678655e-01	2.864539e-01	1.838960e-01	4.202435e-01	1.094066e-01	2.239031e-01	3.751732e-01	1.251064e-01	2.758173e-01	1.066789e-01	3.442147e-01	1.714624e-01	3.776439e-01	2.266411e-01	4.593547e-01	2.593775e-01	5.462673e-02	3.134208e-01	2.598794e-01	1.594193e-01	2.672806e-01	1.144510e-01	3.834622e-01	2.709304e-01	2.311564e-01	2.653811e-01	1.776597e-01	3.838944e-01	1.730647e-01	3.804497e-01	2.222866e-01	2.269846e-01	1.702792e-01	1.323249e-01	3.221912e-01	2.669880e-01	2.784959e-01	3.031585e-01	2.208976e-01	3.496072e-01	1.263367e-01	2.627520e-01	2.364981e-01	2.077964e-01	2.929536e-01	7.784122e-02	5.698562e-01	2.558218e-01	9.648085e-02	4.673257e-01	3.706591e-01	3.447086e-02	2.650891e-01	3.977346e-02	6.792312e-02	1.536340e+00	1.289791e-01	1.738585e-02	3.076899e+00	7.716926e-02	2.653829e-01	2.189608e+00	4.049891e-02	7.993369e-01	1.025876e+00	1.969935e-02	9.840476e-02	2.301173e+00	1.481518e-01	6.467445e-02	1.283819e+00	1.628409e-01	4.059911e+00	5.081743e+00	9.846911e-02	4.780468e-01	1.318589e-01	2.004593e-01	2.064570e+00	1.225873e+00	1.371277e-01	2.037200e+00	1.800880e-01	4.554775e-02	2.458033e+00	1.998198e-01	9.101541e-03	3.715739e+00	2.862194e-01	7.688692e-02	2.343728e+00	6.200111e-01	2.831639e-01	3.286916e+00
8120000	-4.738391e+04	1.551030e+02	5.244920e+00	3.429835e-02	2.990268e-01	4.951435e-02	3.778633e-02	5.169835e-01	6.239064e-02	6.625049e-02	3.199087e-01	1.901322e-02	5.724335e-02	4.985749e-01	3.900931e-02	1.070081e-01	1.840376e-01	5.259679e-02	8.630379e-02	4.265694e-01	1.434844e-01	7.958726e-02	1.448419e-01	9.447672e-02	5.032277e-02	5.122585e-01	1.185129e-01	4.421149e-02	1.429193e-01	1.065760e-01	2.751832e-02	5.143034e-01	1.644714e-01	3.493704e-02	3.566649e-01	3.786310e-01	1.818187e-01	2.701192e-02	2.093647e-02	7.331505e-02	4.273817e-01	2.777736e-01	2.875256e-03	1.865935e-01	3.206085e-02	1.243920e-01	6.261353e-02	9.438253e-02	5.811317e-03	6.724829e-01	4.031773e-02	2.560552e-01	3.157469e-01	4.515409e-02	2.372063e-01	6.878501e-02	7.705248e-02	4.590455e-02	4.361762e-01	1.921848e-01	5.218539e-02	2.552617e-01	1.828742e-02	1.641707e-02	1.344473e-01	2.257930e-02	5.296814e-03	3.182594e-01	5.030001e-01	3.134917e-02	2.851249e-01	1.039031e-01	4.814782e-01	6.301919e-04	9.751449e-02	1.662146e-01	3.885685e-01	1.786397e-01	8.768462e-03	2.048012e-01	5.300759e-02	2.233374e-02	7.764238e-03	8.289835e-02	5.727784e-04	8.477480e-01	3.868289e-02	2.143265e-02	4.329189e-01	4.659362e-02	2.778166e-01	1.048861e-01	1.163521e-01	9.769663e-02	4.427411e-01	1.208907e-01	4.975392e-02	2.217828e-01	6.713486e-02	1.185244e-01	1.040712e-01	1.743323e-01	6.816025e-02	4.599670e-01	7.494498e-02	1.060703e-02	1.859682e-01	8.073200e-02	4.147379e-01	2.072076e-01	1.007472e-01	8.410273e-02	4.713330e-01	1.591379e-01	1.000718e-03	2.771717e-01	7.253946e-03	1.475841e-01	2.290094e-01	1.809381e-01	3.563736e-02	3.290850e-01	7.774608e-02	2.414059e-01	2.105480e-01	6.427648e-02	3.688823e-01	4.304084e-02	7.184647e-02	7.210944e-02	3.449768e-01	2.517643e-01	3.411818e-04	2.496655e-01	8.114268e-02	4.363564e-01	5.785808e-02	1.208029e-01	3.849827e-01	4.299445e-01	4.553514e-02	1.025643e-01	4.219561e-01	2.348103e-01	2.465488e-01	2.785578e-01	2.400831e-01	2.121785e-01	2.720900e-01	3.242180e-01	1.915135e-01	1.851055e-01	2.859947e-01	3.413265e-01	1.875733e-01	3.783564e-01	1.849009e-01	1.949596e-01	2.417831e-01	3.883334e-02	5.525491e-01	2.382441e-01	1.703734e-01	2.901225e-01	2.216637e-01	3.328261e-01	1.553876e-01	3.247156e-01	1.690646e-01	2.069166e-01	2.993032e-01	1.672030e-01	2.849644e-01	2.387674e-01	3.090652e-01	2.927188e-01	1.898407e-01	3.772367e-01	1.402038e-01	2.413784e-01	3.633331e-01	1.843193e-01	2.109691e-01	1.157894e-01	3.476441e-01	1.417702e-01	3.947963e-01	2.018943e-01	4.904381e-01	2.584835e-01	4.918402e-02	3.079086e-01	2.751701e-01	1.185944e-01	2.983269e-01	1.177634e-01	4.413626e-01	2.204866e-01	2.203873e-01	2.819183e-01	1.389713e-01	3.870844e-01	1.920260e-01	3.846177e-01	1.990786e-01	1.801565e-01	2.361473e-01	1.328710e-01	3.307660e-01	2.588305e-01	2.775325e-01	3.016412e-01	1.630004e-01	3.373816e-01	1.979769e-01	2.262130e-01	3.064471e-01	2.320870e-01	2.352529e-01	7.210074e-02	5.525434e-01	2.885529e-01	8.680292e-02	5.142772e-01	3.824799e-01	1.162887e-01	3.075270e-01	6.865260e-02	2.507887e-02	1.346195e+00	1.278174e-01	5.395412e-02	1.881607e+00	4.025849e-02	2.345167e-02	2.255259e+00	6.659983e-02	2.511199e+00	1.292384e+00	1.674948e-01	2.466346e-01	1.754950e+00	2.297538e-01	6.158961e-02	1.464526e+00	1.750782e-01	3.622730e+00	4.568688e+00	1.056257e-01	5.089484e-01	1.880846e-01	2.726830e-01	2.359642e+00	1.344162e+00	1.085092e-01	2.257058e+00	2.593064e-01	3.594970e-02	2.418509e+00	1.555741e-01	8.569579e-04	2.546966e+00	4.115750e-01	8.955888e-02	2.667243e+00	4.448999e-01	3.879689e-01	4.159355e+00
8130000	-4.741851e+04	1.422443e+02	5.648388e+00	7.543665e-02	2.920659e-01	3.812123e-02	2.184405e-03	5.446114e-01	4.758038e-02	5.421582e-02	2.999667e-01	2.608081e-02	7.047364e-02	5.120153e-01	3.724770e-02	8.085962e-02	1.885847e-01	8.080643e-02	8.116602e-02	4.269998e-01	1.415834e-01	6.262380e-02	1.584738e-01	1.105108e-01	5.603270e-02	5.033311e-01	1.090277e-01	8.728183e-02	2.340709e-01	9.580812e-02	5.463446e-02	4.587507e-01	6.945398e-02	7.043657e-03	6.258452e-01	1.611274e-01	1.169580e-01	4.767705e-02	4.134874e-02	5.233209e-02	4.356162e-01	2.888790e-01	1.140896e-03	1.817503e-01	4.028161e-02	2.498832e-01	6.390115e-02	2.300140e-02	3.134688e-03	5.927220e-01	6.735764e-02	1.938935e-01	1.265378e-01	3.412925e-02	5.675749e-01	4.237184e-02	3.549269e-02	2.756288e-02	4.893489e-01	2.315651e-01	1.728543e-02	2.203185e-01	1.391921e-02	4.769811e-02	1.074910e-01	4.103507e-02	9.446524e-04	4.445701e-01	3.582611e-01	5.854598e-02	5.762853e-01	7.584013e-02	1.549988e-01	6.514298e-02	6.918676e-02	1.900054e-01	3.910850e-01	1.994705e-01	4.022606e-03	1.941778e-01	2.123884e-02	2.568316e-02	4.648830e-03	1.703686e-02	1.271607e-03	9.318937e-01	1.946589e-02	3.061062e-01	1.180945e-01	2.015041e-02	4.752473e-01	1.140957e-02	6.899207e-02	9.959983e-02	4.951194e-01	2.148282e-01	2.463151e-02	1.372019e-01	2.861916e-02	7.332965e-02	2.057342e-01	3.014903e-01	4.598478e-02	2.465647e-01	1.268964e-01	7.668099e-02	3.031606e-02	7.512120e-02	5.514013e-01	2.079089e-01	5.857154e-02	6.509324e-02	4.236125e-01	1.482442e-01	1.342385e-02	3.269223e-01	2.270390e-02	2.522716e-01	1.567943e-01	1.929672e-01	6.922154e-02	2.664629e-01	6.228234e-02	9.029663e-02	3.162706e-01	1.735266e-01	2.224062e-01	1.280755e-01	6.942454e-02	3.692142e-02	3.261300e-01	1.610810e-01	1.567006e-04	3.156334e-01	1.600775e-01	4.259441e-01	4.265377e-02	1.251609e-01	4.062412e-01	4.701264e-01	4.299155e-02	1.080979e-01	3.787841e-01	2.291169e-01	2.558061e-01	2.668032e-01	2.482737e-01	2.172664e-01	2.836005e-01	3.142046e-01	1.849285e-01	2.142984e-01	2.831468e-01	3.073762e-01	1.951786e-01	3.515589e-01	2.048523e-01	1.391780e-01	3.044108e-01	4.051496e-02	5.325242e-01	2.467366e-01	1.802243e-01	3.281743e-01	1.018074e-01	4.254596e-01	1.445587e-01	3.146106e-01	1.213408e-01	2.038151e-01	3.602335e-01	1.421274e-01	3.675430e-01	2.164487e-01	2.738809e-01	2.764347e-01	1.365200e-01	4.429194e-01	1.441258e-01	3.061274e-01	2.904843e-01	1.563937e-01	2.469946e-01	9.614932e-02	3.486820e-01	1.779683e-01	3.772003e-01	1.988347e-01	4.653507e-01	2.736415e-01	6.217308e-02	3.219584e-01	2.840828e-01	1.417596e-01	2.521992e-01	7.338063e-02	4.617907e-01	2.453793e-01	2.194493e-01	1.927016e-01	1.851616e-01	4.231070e-01	1.990298e-01	4.388611e-01	2.152920e-01	1.305705e-01	2.152765e-01	1.310209e-01	3.339018e-01	2.404935e-01	2.945838e-01	3.027115e-01	1.786324e-01	3.271154e-01	1.915407e-01	1.756628e-01	3.637477e-01	1.756398e-01	2.849498e-01	7.586129e-02	5.841250e-01	2.464113e-01	9.360238e-02	4.405790e-01	3.937837e-01	8.591751e-02	3.028976e-01	1.106181e-01	8.951411e-03	1.536151e+00	1.130866e-01	1.931633e-01	1.715703e+00	1.165821e-01	2.537824e-01	3.512454e+00	8.471278e-02	1.828940e+00	1.951584e+00	6.247578e-02	1.143595e-01	2.337546e+00	1.962556e-01	2.651765e-02	1.105475e+00	1.872450e-01	3.414374e+00	4.982460e+00	9.571487e-02	4.926365e-01	1.199453e-01	3.302010e-01	2.536276e+00	8.204718e-01	1.750059e-01	2.229196e+00	3.264606e-01	4.372483e-02	2.578829e+00	2.074070e-01	2.471838e-03	3.145919e+00	3.728570e-01	6.311244e-02	2.451640e+00	4.147004e-01	2.353866e-01	3.921878e+00
8140000	-4.737999e+04	1.445766e+02	5.533143e+00	6.559381e-02	2.750724e-01	4.032078e-02	4.500110e-02	5.271683e-01	4.684360e-02	6.274838e-02	3.675972e-01	2.302832e-02	5.010864e-02	4.395184e-01	5.699906e-02	9.713162e-02	1.686017e-01	9.656793e-02	6.171377e-02	4.347524e-01	1.412326e-01	6.738763e-02	1.430511e-01	1.192049e-01	4.851299e-02	5.045320e-01	1.173113e-01	4.564897e-02	1.703667e-01	6.382056e-02	7.105602e-02	4.715046e-01	1.776031e-01	4.083264e-02	3.821271e-01	3.699017e-01	1.088860e-01	5.338613e-02	4.486646e-02	5.302178e-02	3.550704e-01	2.378353e-01	4.472146e-03	2.862934e-01	6.330704e-02	2.326618e-01	2.953926e-02	2.538296e-02	1.210916e-03	6.768402e-01	3.436483e-02	2.780835e-01	1.552134e-01	4.533673e-02	4.729618e-01	1.704948e-02	3.135506e-02	5.024898e-02	4.901525e-01	2.023178e-01	2.988810e-02	2.231492e-01	4.243491e-03	1.045702e-02	1.863182e-01	1.149349e-02	5.213138e-03	4.688742e-01	3.176439e-01	1.647287e-01	3.742228e-01	1.311462e-01	2.806881e-01	1.334812e-02	3.586617e-02	1.368627e-01	3.923766e-01	1.499530e-01	9.998285e-03	2.494250e-01	6.138451e-02	2.141116e-01	2.896074e-02	1.095614e-01	1.070616e-03	6.125995e-01	3.369621e-02	5.203450e-01	1.848349e-01	1.013494e-02	2.055394e-01	1.271220e-02	6.643354e-02	1.194557e-01	4.259263e-01	1.453750e-01	4.703774e-02	2.193071e-01	4.289819e-02	8.540540e-02	1.294704e-01	2.514179e-01	3.452347e-02	3.331819e-01	1.660009e-01	6.008090e-02	1.426031e-01	1.760878e-01	5.082022e-01	8.093773e-02	3.208821e-02	8.431216e-02	4.172896e-01	1.651322e-01	1.857669e-02	2.950007e-01	1.968866e-02	9.676607e-02	1.522904e-01	3.516945e-01	1.801194e-02	2.119134e-01	1.693236e-01	8.569038e-02	2.370706e-01	2.624032e-01	3.032901e-01	4.979494e-02	6.175072e-02	6.337602e-02	2.357851e-01	2.336846e-01	1.218047e-03	3.279292e-01	1.380071e-01	4.470294e-01	4.351917e-02	1.278134e-01	3.816381e-01	4.314483e-01	4.591928e-02	1.031863e-01	4.194461e-01	2.336830e-01	2.380607e-01	2.676222e-01	2.606341e-01	2.156778e-01	2.841869e-01	3.165508e-01	1.835845e-01	2.977856e-01	2.310845e-01	3.088927e-01	1.622372e-01	3.827399e-01	1.745055e-01	2.050932e-01	2.376615e-01	4.564007e-02	5.023071e-01	2.898109e-01	1.622419e-01	3.313873e-01	1.633388e-01	3.622704e-01	1.430035e-01	3.613941e-01	1.639278e-01	1.869051e-01	2.877730e-01	1.348265e-01	3.100910e-01	2.798708e-01	2.752116e-01	2.309801e-01	1.696618e-01	4.602584e-01	1.390997e-01	2.460777e-01	2.757796e-01	2.075690e-01	2.705738e-01	1.220800e-01	3.621104e-01	1.536646e-01	3.621451e-01	1.534040e-01	3.239487e-01	3.660243e-01	1.566230e-01	2.797099e-01	2.947110e-01	1.539293e-01	2.716499e-01	1.147293e-01	4.021156e-01	2.181095e-01	2.650456e-01	1.913111e-01	1.745128e-01	4.395500e-01	1.946261e-01	3.212637e-01	2.387315e-01	1.648544e-01	2.751503e-01	1.349338e-01	2.839569e-01	2.877213e-01	2.933880e-01	2.695317e-01	2.037145e-01	3.665089e-01	1.602450e-01	2.713027e-01	2.927067e-01	1.856478e-01	2.503427e-01	9.299136e-02	5.185297e-01	2.953963e-01	9.308270e-02	4.621862e-01	4.130884e-01	7.023013e-02	2.729328e-01	1.094688e-01	3.380927e-03	1.835782e+00	1.264882e-01	4.323876e-02	3.687193e+00	8.543163e-02	3.752264e-01	2.713095e+00	1.799439e-01	1.434377e+00	1.177523e+00	1.994584e-02	5.207268e-02	2.584261e+00	1.192805e-01	5.491814e-02	1.484038e+00	1.597689e-01	3.983366e+00	4.821332e+00	9.126173e-02	4.891883e-01	1.621509e-01	3.644183e-01	2.326448e+00	1.293287e+00	1.011720e-01	2.370996e+00	2.467749e-01	7.023137e-02	2.570001e+00	1.483021e-01	1.900743e-03	3.070889e+00	2.610266e-01	7.565558e-02	2.414989e+00	4.158921e-01	2.605404e-01	3.502859e+00
8150000	-4.739089e+04	1.455853e+02	5.549654e+00	8.439895e-02	2.804509e-01	2.863457e-02	8.312508e-02	4.736547e-01	4.973578e-02	4.896312e-02	3.147882e-01	1.997626e-02	8.624289e-02	4.954816e-01	3.454798e-02	9.581357e-02	1.654061e-01	5.770992e-02	8.327450e-02	4.581141e-01	1.396818e-01	7.185505e-02	1.328782e-01	1.346489e-01	4.594071e-02	5.089362e-01	1.057409e-01	5.747757e-02	1.932133e-01	5.864639e-02	4.482676e-02	5.562533e-01	8.958264e-02	5.370533e-02	4.136406e-01	2.639395e-01	2.149659e-01	4.752073e-02	6.227912e-03	9.977853e-02	3.985869e-01	2.606869e-01	6.444970e-03	2.114703e-01	2.303237e-02	1.547812e-01	1.612501e-02	4.346879e-02	4.567462e-03	7.660627e-01	1.499478e-02	1.060100e-01	3.780102e-01	9.193258e-03	4.361332e-01	2.136631e-02	4.928700e-02	7.204583e-02	5.951542e-01	1.176990e-01	3.619859e-02	1.619230e-01	1.697944e-02	9.977891e-03	1.671137e-01	3.251072e-02	1.036653e-02	4.355233e-01	3.445078e-01	4.260720e-02	3.973213e-01	2.888296e-02	5.112002e-01	1.139187e-02	8.596496e-03	1.176640e-01	3.858831e-01	2.091515e-01	1.734993e-02	2.473409e-01	2.261055e-02	8.815506e-02	1.126169e-03	1.515147e-01	1.942663e-02	7.155703e-01	2.420713e-02	1.115488e-01	7.101214e-02	5.909504e-02	4.433334e-01	2.114600e-01	1.035506e-01	1.071505e-01	3.944128e-01	1.657765e-01	4.864267e-02	2.284478e-01	5.556968e-02	1.289349e-01	7.400452e-02	2.027370e-01	2.380171e-02	4.579932e-01	1.125286e-01	1.443392e-02	8.513836e-02	1.466560e-01	2.961123e-01	2.296524e-01	2.280070e-01	5.441448e-02	4.143736e-01	1.934032e-01	9.857056e-03	3.037783e-01	2.417336e-02	1.396495e-01	1.301455e-01	2.918945e-01	2.090778e-02	3.330503e-01	8.435247e-02	5.507385e-02	2.423282e-01	1.103655e-01	3.314526e-01	1.358503e-01	1.249295e-01	4.062200e-02	3.039612e-01	3.025919e-01	2.475561e-03	2.147350e-01	1.356143e-01	4.316119e-01	4.108774e-02	1.063831e-01	4.209172e-01	4.423977e-01	4.364317e-02	1.097639e-01	4.041953e-01	2.395903e-01	2.447493e-01	2.672083e-01	2.484522e-01	2.020248e-01	2.655698e-01	3.392613e-01	1.931441e-01	2.174680e-01	2.573380e-01	3.126643e-01	2.125298e-01	4.397714e-01	1.585450e-01	1.184445e-01	2.832391e-01	4.350379e-02	4.825748e-01	2.960102e-01	1.779112e-01	3.572328e-01	1.314118e-01	3.779587e-01	1.333967e-01	3.596572e-01	2.314436e-01	1.432754e-01	2.656238e-01	1.239892e-01	3.442663e-01	1.939811e-01	3.377634e-01	2.848616e-01	1.729050e-01	3.497285e-01	1.925049e-01	2.498118e-01	3.130382e-01	1.622097e-01	2.749402e-01	1.088624e-01	3.537675e-01	1.816815e-01	3.556886e-01	1.717475e-01	2.994496e-01	4.067321e-01	1.220708e-01	2.936179e-01	3.157679e-01	1.639567e-01	2.266575e-01	1.299278e-01	4.571469e-01	2.099412e-01	2.029841e-01	2.311368e-01	1.769650e-01	3.930377e-01	1.988605e-01	3.770212e-01	2.542119e-01	1.809514e-01	1.878156e-01	1.331088e-01	3.425489e-01	2.565205e-01	2.678219e-01	3.112008e-01	2.175747e-01	3.447390e-01	1.264855e-01	2.777424e-01	3.017604e-01	1.705643e-01	2.499329e-01	6.920424e-02	5.971144e-01	2.372920e-01	9.638937e-02	4.951896e-01	3.566343e-01	1.266202e-01	2.782246e-01	1.065272e-01	9.668652e-03	2.158358e+00	1.048421e-01	1.011628e-01	2.658106e+00	8.338722e-02	1.343571e-01	2.952518e+00	1.100948e-01	5.263220e-01	1.272278e+00	7.012583e-02	7.035424e-02	2.474678e+00	2.448945e-01	7.846814e-02	1.428093e+00	1.777337e-01	3.726712e+00	5.164148e+00	9.887807e-02	5.099302e-01	1.467217e-01	3.607700e-01	2.050746e+00	1.233453e+00	1.804448e-01	2.294666e+00	4.031938e-01	5.769292e-02	2.434465e+00	1.099177e-01	2.003713e-03	3.137848e+00	2.679309e-01	5.571306e-02	2.388014e+00	4.688283e-01	2.271447e-01	3.289087e+00
8160000	-4.740193e+04	1.351058e+02	5.787775e+00	7.265888e-02	2.629227e-01	4.196504e-02	4.081087e-02	5.237647e-01	5.787788e-02	6.196694e-02	2.997236e-01	2.340408e-02	6.514935e-02	4.889929e-01	6.076311e-02	1.020528e-01	1.992876e-01	5.432575e-02	5.851277e-02	4.224838e-01	1.633373e-01	6.423026e-02	1.336064e-01	1.246335e-01	4.624269e-02	5.222527e-01	1.090345e-01	9.584056e-02	1.305146e-01	1.011397e-01	4.196689e-02	6.065387e-01	2.399962e-02	2.209141e-02	4.645440e-01	3.444774e-01	1.253823e-01	3.242802e-02	1.107687e-02	7.754890e-02	4.627915e-01	2.756426e-01	1.262757e-03	1.655327e-01	1.722161e-02	1.654841e-01	3.258039e-02	1.016207e-01	1.515508e-02	6.435868e-01	4.157287e-02	7.734298e-02	4.098767e-01	7.287048e-02	3.822478e-01	6.993792e-03	5.066817e-02	2.272619e-02	4.791081e-01	2.146603e-01	2.464034e-02	2.373903e-01	2.147472e-02	1.787665e-02	1.402567e-01	1.370409e-01	1.491234e-02	5.302087e-01	1.597048e-01	3.741619e-02	4.166388e-01	3.818550e-02	4.568791e-01	1.776093e-02	3.311949e-02	1.480631e-01	3.180475e-01	1.811166e-01	1.649463e-02	2.625439e-01	7.373426e-02	4.512998e-02	3.537355e-02	1.278874e-01	9.125015e-03	7.518749e-01	3.060915e-02	6.125693e-02	3.176625e-01	2.354972e-01	1.904899e-01	1.132117e-01	8.188177e-02	9.693158e-02	3.908010e-01	1.433324e-01	4.157504e-02	2.618959e-01	6.546412e-02	8.699676e-02	2.208123e-01	2.284557e-01	9.827603e-03	4.071537e-01	4.675392e-02	5.215429e-02	4.647904e-02	5.079978e-02	3.782138e-01	2.974926e-01	1.748605e-01	6.103282e-02	3.728611e-01	1.889637e-01	1.007293e-02	3.367339e-01	3.033551e-02	4.215227e-02	1.348176e-01	2.319660e-01	2.852765e-02	3.163811e-01	2.461554e-01	1.886243e-01	3.115490e-01	3.916136e-02	3.039711e-01	9.831831e-02	5.837603e-02	6.548476e-02	3.702154e-01	1.948879e-01	8.444676e-04	2.767279e-01	9.183965e-02	4.181604e-01	4.675679e-02	1.186917e-01	4.163912e-01	4.582106e-01	4.502343e-02	1.213875e-01	3.753785e-01	2.519439e-01	2.545290e-01	2.536321e-01	2.398950e-01	2.097580e-01	2.782830e-01	3.204342e-01	1.915248e-01	2.330353e-01	2.576621e-01	3.495341e-01	1.597685e-01	4.378709e-01	1.477198e-01	1.801638e-01	2.342455e-01	3.315230e-02	5.733139e-01	2.128953e-01	1.806385e-01	3.461259e-01	1.716987e-01	3.218727e-01	1.603027e-01	3.798021e-01	1.686611e-01	1.638307e-01	2.877060e-01	1.582884e-01	3.475239e-01	2.464103e-01	2.477774e-01	2.880869e-01	1.778596e-01	3.941226e-01	1.399309e-01	2.559120e-01	3.262275e-01	1.321989e-01	2.856616e-01	1.315795e-01	3.386562e-01	1.683737e-01	3.613906e-01	3.102025e-01	3.872602e-01	1.960524e-01	1.064849e-01	2.171180e-01	2.997402e-01	1.779841e-01	3.051576e-01	1.162446e-01	4.145369e-01	2.767250e-01	1.924935e-01	2.168080e-01	1.821264e-01	4.296945e-01	1.713711e-01	3.791264e-01	2.288528e-01	1.788245e-01	2.131963e-01	1.495660e-01	3.138727e-01	2.675992e-01	2.689621e-01	3.179292e-01	2.266999e-01	3.291972e-01	1.261738e-01	2.698293e-01	3.019172e-01	1.282537e-01	2.999998e-01	6.824535e-02	5.324209e-01	2.965343e-01	1.027995e-01	5.270148e-01	3.541718e-01	8.768064e-02	2.902169e-01	1.403485e-01	5.532575e-02	1.675648e+00	1.314651e-01	1.861175e-01	2.706585e+00	1.020674e-01	1.386189e-01	3.915514e+00	2.592634e-01	2.869278e+00	1.628258e+00	1.216312e-01	4.796187e-01	2.512186e+00	2.149843e-01	1.507200e-01	1.364013e+00	1.622583e-01	3.560419e+00	5.174691e+00	9.144740e-02	4.920861e-01	1.467669e-01	4.797323e-01	2.356206e+00	1.264500e+00	1.849680e-01	2.489935e+00	2.886565e-01	8.958837e-02	2.549701e+00	1.731289e-01	6.761766e-03	2.742161e+00	2.160962e-01	8.231865e-02	2.197053e+00	4.392874e-01	1.723190e-01	3.598531e+00
8170000	-4.738506e+04	1.395757e+02	5.679719e+00	5.723315e-02	3.344666e-01	3.857008e-02	2.855800e-02	4.823250e-01	5.884718e-02	5.574558e-02	3.571317e-01	2.972795e-02	2.584555e-02	4.819481e-01	4.960111e-02	1.364715e-01	2.239205e-01	5.863636e-02	1.030412e-01	3.797492e-01	9.818125e-02	7.983305e-02	1.504585e-01	1.389811e-01	5.657559e-02	4.643176e-01	1.098342e-01	3.597513e-02	1.151217e-01	1.249406e-01	2.761923e-02	5.705100e-01	1.258333e-01	1.438642e-02	4.055830e-01	2.215073e-01	1.722262e-01	1.383457e-01	4.795136e-02	1.203464e-01	3.694167e-01	2.009057e-01	5.275276e-03	2.661553e-01	3.790063e-02	8.778594e-02	3.595764e-02	5.518134e-02	2.199434e-03	7.857298e-01	3.314583e-02	6.488783e-02	2.824988e-01	1.388821e-02	4.815217e-01	2.447822e-02	1.327253e-01	6.086018e-02	4.324404e-01	1.756935e-01	4.025713e-02	2.786563e-01	1.209246e-02	3.232740e-02	1.569387e-01	1.169108e-01	1.691159e-02	4.452999e-01	2.316116e-01	3.469490e-02	3.966918e-01	1.627015e-02	3.194111e-01	2.420111e-02	2.087309e-01	1.136037e-01	4.346662e-01	1.755931e-01	3.405590e-02	1.936061e-01	4.847502e-02	3.055867e-02	1.918523e-02	3.374173e-02	1.659501e-03	8.710914e-01	4.376345e-02	2.177042e-01	5.941954e-01	8.118041e-02	2.884811e-02	1.075451e-02	6.731735e-02	1.420700e-01	4.209670e-01	1.416743e-01	5.000373e-02	2.050450e-01	4.023999e-02	8.660021e-02	9.194588e-02	2.288173e-01	1.894341e-02	4.345405e-01	1.391527e-01	5.806340e-02	8.883740e-02	6.565710e-02	4.095041e-01	3.246179e-01	5.332011e-02	8.578650e-02	4.263104e-01	1.629118e-01	1.788047e-02	2.934067e-01	1.370414e-02	1.170489e-01	1.434705e-01	2.539857e-01	1.756377e-02	3.183431e-01	1.495881e-01	1.391592e-01	1.276729e-01	1.224776e-01	3.994017e-01	1.235122e-01	8.777636e-02	6.257482e-02	3.440929e-01	2.351377e-02	1.044678e-03	3.493950e-01	2.193788e-01	4.513382e-01	4.944584e-02	1.214446e-01	3.777714e-01	4.215660e-01	4.680371e-02	1.206284e-01	4.110019e-01	2.518279e-01	2.203340e-01	2.703207e-01	2.575173e-01	2.108343e-01	2.713766e-01	3.220912e-01	1.956978e-01	2.285141e-01	2.566536e-01	3.506279e-01	1.642045e-01	4.333421e-01	2.150490e-01	1.354885e-01	2.161204e-01	3.647005e-02	5.378130e-01	2.591326e-01	1.665843e-01	3.183124e-01	1.839710e-01	3.434667e-01	1.542499e-01	3.249046e-01	2.094180e-01	1.522994e-01	3.133780e-01	1.832857e-01	2.849139e-01	2.432250e-01	2.885754e-01	2.642131e-01	1.495807e-01	4.331173e-01	1.530890e-01	2.466880e-01	3.048558e-01	1.659891e-01	2.824671e-01	1.026770e-01	3.799918e-01	1.541513e-01	3.631799e-01	2.359754e-01	4.091722e-01	2.717164e-01	8.313597e-02	3.175227e-01	2.517266e-01	1.804844e-01	2.502663e-01	9.481538e-02	4.119940e-01	2.569947e-01	2.361960e-01	2.731902e-01	2.411843e-01	3.294724e-01	1.561530e-01	3.377461e-01	1.833199e-01	2.051927e-01	2.737412e-01	1.347295e-01	3.449871e-01	2.481040e-01	2.721794e-01	3.189364e-01	1.945586e-01	3.631683e-01	1.233366e-01	3.724223e-01	2.331947e-01	1.987709e-01	1.956121e-01	8.675522e-02	5.444661e-01	2.746547e-01	9.412405e-02	5.267790e-01	3.855273e-01	1.286664e-02	2.992528e-01	1.766894e-01	6.677324e-02	2.151263e+00	1.109075e-01	1.076128e-01	3.371062e+00	1.111841e-01	3.658853e-01	2.822797e+00	2.974444e-01	6.300678e-01	1.459309e+00	4.205289e-02	1.728380e-01	3.589243e+00	1.470074e-01	8.780935e-02	1.381843e+00	1.617076e-01	4.465538e+00	4.754190e+00	8.542613e-02	4.983556e-01	1.729337e-01	2.800969e-01	2.096157e+00	1.197987e+00	1.743513e-01	2.105071e+00	1.633955e-01	3.998796e-02	2.327556e+00	3.761189e-01	1.901898e-03	2.763911e+00	3.307844e-01	5.483455e-02	2.509781e+00	4.795817e-01	1.839097e-01	3.619664e+00
8180000	-4.738515e+04	1.392923e+02	5.814513e+00	6.132423e-02	2.775122e-01	3.664958e-02	5.214880e-02	5.233363e-01	4.902889e-02	4.259988e-02	4.222053e-01	2.465495e-02	5.964768e-02	3.827043e-01	6.818788e-02	8.423143e-02	2.676839e-01	6.057422e-02	9.245124e-02	3.757207e-01	1.193385e-01	7.929012e-02	1.507212e-01	1.188262e-01	6.198141e-02	4.793637e-01	1.098174e-01	6.628562e-02	1.443138e-01	7.609754e-02	1.938597e-02	5.159329e-01	1.779842e-01	1.789224e-02	4.531852e-01	2.055988e-01	2.082721e-01	8.162005e-02	3.343159e-02	1.293506e-01	4.507794e-01	1.971765e-01	2.683535e-04	1.883748e-01	3.405026e-02	1.029314e-01	2.940913e-02	4.842270e-02	4.410466e-04	7.835837e-01	3.521203e-02	1.375031e-01	3.500406e-01	3.280887e-02	4.254833e-01	3.015656e-02	2.400755e-02	6.455539e-02	4.984932e-01	1.472492e-01	3.162445e-02	2.546784e-01	3.399307e-03	3.050483e-02	1.697310e-01	3.439410e-02	5.776739e-04	4.379109e-01	3.268815e-01	1.494229e-01	3.472811e-01	1.212507e-01	2.603855e-01	3.493141e-02	8.672833e-02	1.734403e-01	3.963331e-01	1.734133e-01	1.127949e-02	2.016013e-01	4.393245e-02	1.625006e-01	5.780479e-03	5.611345e-02	4.770149e-03	7.420655e-01	2.876979e-02	8.554978e-02	4.373456e-01	1.686471e-01	1.505741e-02	3.860318e-02	2.547969e-01	8.283943e-02	4.630769e-01	1.420054e-01	3.845674e-02	2.484514e-01	2.517010e-02	1.437274e-01	9.502097e-02	1.519212e-01	9.305258e-03	4.437233e-01	1.563018e-01	7.777335e-02	9.405721e-02	7.796776e-02	3.473666e-01	2.995012e-01	1.033339e-01	6.135926e-02	4.028020e-01	1.513599e-01	1.025048e-02	3.558653e-01	1.836301e-02	1.561369e-01	1.228069e-01	2.048933e-01	3.577794e-02	3.295859e-01	1.507991e-01	6.075920e-02	2.000337e-01	1.021035e-01	3.874644e-01	1.806053e-01	6.903391e-02	5.735081e-02	2.792062e-01	1.549646e-01	2.553208e-03	3.495481e-01	1.563772e-01	4.601936e-01	4.214840e-02	1.219957e-01	3.756623e-01	4.305258e-01	5.380651e-02	1.111077e-01	4.045600e-01	2.340800e-01	2.338011e-01	2.524804e-01	2.796386e-01	2.168048e-01	2.674537e-01	3.153808e-01	2.003607e-01	3.084369e-01	2.422089e-01	2.709991e-01	1.783551e-01	3.825731e-01	1.983965e-01	1.672787e-01	2.517517e-01	4.477227e-02	4.639526e-01	3.100376e-01	1.812376e-01	3.755577e-01	1.283175e-01	3.455365e-01	1.505884e-01	3.372921e-01	1.334675e-01	1.813408e-01	3.478997e-01	1.678316e-01	3.077770e-01	2.422704e-01	2.821211e-01	2.800321e-01	1.892728e-01	3.461962e-01	1.844990e-01	2.767911e-01	3.155522e-01	1.793732e-01	2.282835e-01	1.092160e-01	3.266141e-01	1.908888e-01	3.732812e-01	2.010263e-01	2.748866e-01	3.185241e-01	2.055630e-01	3.140051e-01	2.810035e-01	1.785645e-01	2.264269e-01	1.100495e-01	4.164002e-01	2.866492e-01	1.869012e-01	3.097112e-01	1.848763e-01	3.392038e-01	1.662088e-01	3.706618e-01	1.931641e-01	2.002052e-01	2.359688e-01	1.513610e-01	3.072320e-01	2.695769e-01	2.718301e-01	3.615317e-01	1.705144e-01	3.197873e-01	1.481666e-01	2.972964e-01	2.466762e-01	2.077641e-01	2.482633e-01	8.028425e-02	5.626951e-01	2.563868e-01	1.006339e-01	5.079867e-01	3.854427e-01	2.733569e-02	3.109568e-01	7.749554e-02	4.539406e-02	1.150921e+00	1.287557e-01	4.380910e-03	2.165467e+00	4.911660e-02	1.043183e+00	2.396688e+00	6.033243e-01	5.308676e-03	1.403210e+00	1.125079e-01	2.506991e-01	2.460624e+00	1.608541e-01	4.369556e-02	1.687590e+00	1.671689e-01	3.314242e+00	5.279167e+00	1.085721e-01	5.058689e-01	1.516441e-01	2.580106e-01	2.048718e+00	9.073058e-01	1.347259e-01	2.256665e+00	1.957636e-01	3.512065e-02	2.469472e+00	9.543791e-02	6.379935e-04	3.367987e+00	3.245393e-01	6.691479e-02	2.546786e+00	6.245282e-01	2.403162e-01	3.689157e+00
8190000	-4.740954e+04	1.504322e+02	5.332542e+00	7.149023e-02	2.767614e-01	3.196640e-02	1.204770e-01	4.695384e-01	2.976670e-02	3.793022e-02	3.222065e-01	2.664301e-02	6.923650e-02	4.972875e-01	4.669631e-02	1.188223e-01	1.980912e-01	5.274702e-02	8.672969e-02	4.215871e-01	1.220227e-01	8.522515e-02	1.549725e-01	9.644006e-02	5.599227e-02	5.069208e-01	1.004492e-01	5.152788e-02	2.050797e-01	4.288830e-02	4.088849e-02	5.021810e-01	1.574346e-01	4.739352e-02	3.508701e-01	2.834855e-01	1.657813e-01	5.574345e-02	9.672614e-02	9.801003e-02	4.427357e-01	2.064107e-01	1.420290e-03	1.954250e-01	5.599832e-02	2.231835e-01	6.696606e-02	1.318000e-02	2.581374e-02	6.510907e-01	1.976602e-02	1.019219e-01	3.468114e-01	2.538508e-02	3.131206e-01	4.245364e-02	1.703074e-01	4.111117e-02	4.451570e-01	1.662226e-01	4.516246e-02	2.903894e-01	1.195744e-02	1.373668e-02	9.534275e-02	7.446880e-02	1.896315e-02	4.401614e-01	3.573272e-01	2.682672e-02	2.679401e-01	1.104381e-01	4.988915e-01	8.328039e-03	8.757543e-02	1.289393e-01	4.503799e-01	1.743061e-01	1.835282e-02	1.918725e-01	3.614944e-02	1.033927e-01	7.850416e-03	6.971544e-03	1.070226e-03	8.315423e-01	4.917279e-02	1.710918e-01	4.572786e-01	7.363021e-02	2.394493e-01	3.449892e-02	2.405116e-02	9.022451e-02	4.820461e-01	1.891203e-01	3.204900e-02	1.776886e-01	2.887146e-02	7.136598e-02	1.105232e-01	2.408236e-01	8.353094e-02	3.845944e-01	1.091619e-01	1.305109e-01	8.845148e-02	6.042319e-02	3.800085e-01	3.030756e-01	3.753026e-02	6.232977e-02	3.739957e-01	2.275449e-01	1.321017e-02	3.005798e-01	2.233969e-02	1.189789e-01	1.272405e-01	9.536094e-02	3.622672e-02	5.956456e-01	2.654733e-02	1.719511e-01	1.394943e-01	9.023539e-02	4.209584e-01	8.309465e-02	9.426614e-02	4.842540e-02	3.510457e-01	2.275825e-01	6.017388e-04	2.557434e-01	1.166013e-01	4.017445e-01	5.509794e-02	1.189665e-01	4.241911e-01	4.233541e-01	4.080688e-02	1.161729e-01	4.196661e-01	2.421341e-01	2.447738e-01	2.682064e-01	2.448857e-01	1.992800e-01	2.794748e-01	3.152146e-01	2.060305e-01	2.523998e-01	2.470244e-01	3.338663e-01	1.667095e-01	3.444304e-01	1.634204e-01	1.722766e-01	3.198726e-01	4.791170e-02	5.188648e-01	2.547834e-01	1.784401e-01	2.975825e-01	1.392260e-01	3.793114e-01	1.838802e-01	3.922944e-01	2.145444e-01	1.906824e-01	2.024789e-01	1.768724e-01	3.181778e-01	2.593637e-01	2.455862e-01	3.617876e-01	1.585079e-01	3.513641e-01	1.283403e-01	2.767897e-01	3.290866e-01	1.407661e-01	2.533577e-01	1.129671e-01	3.423937e-01	1.486106e-01	3.960287e-01	1.940760e-01	3.317435e-01	3.001536e-01	1.740269e-01	3.021665e-01	2.662417e-01	2.079377e-01	2.236542e-01	1.029397e-01	4.210220e-01	2.692008e-01	2.068374e-01	2.151131e-01	1.986910e-01	4.047212e-01	1.814747e-01	3.886257e-01	1.824281e-01	1.906988e-01	2.382473e-01	1.425342e-01	3.356061e-01	2.831318e-01	2.387279e-01	3.270590e-01	1.452098e-01	3.839048e-01	1.438264e-01	2.722575e-01	2.666069e-01	1.940986e-01	2.670370e-01	7.020779e-02	5.664029e-01	2.745379e-01	8.885146e-02	5.042970e-01	4.264701e-01	7.095669e-02	3.414839e-01	1.607756e-01	3.447190e-02	1.645413e+00	1.460173e-01	3.594486e-01	2.875948e+00	3.067199e-02	3.905926e-01	3.396068e+00	3.158039e-01	1.719853e-01	1.372524e+00	1.522965e-01	1.396048e-01	2.789060e+00	1.851153e-01	4.695875e-04	1.572233e+00	1.757681e-01	4.211968e+00	4.376478e+00	8.517097e-02	5.338754e-01	2.031141e-01	2.693102e-01	2.352773e+00	1.173055e+00	1.583417e-01	2.135359e+00	1.933106e-01	5.964391e-02	2.400390e+00	2.066083e-01	4.541807e-03	3.326689e+00	3.788375e-01	8.594392e-02	2.643506e+00	4.891739e-01	2.244366e-01	3.515270e+00
8200000	-4.737987e+04	1.519309e+02	5.335920e+00	8.387348e-02	3.025915e-01	3.428000e-02	1.630007e-02	5.131294e-01	4.982560e-02	5.077799e-02	3.223223e-01	2.639872e-02	7.699187e-02	4.805305e-01	4.297866e-02	9.474255e-02	1.495282e-01	4.555218e-02	1.237233e-01	4.600676e-01	1.263862e-01	7.198001e-02	1.479141e-01	1.333061e-01	4.564271e-02	4.995028e-01	1.016544e-01	3.322910e-02	1.321331e-01	1.188124e-01	1.379380e-02	6.203988e-01	8.163284e-02	6.658690e-02	3.798045e-01	2.711531e-01	1.291177e-01	6.764755e-03	1.465731e-01	6.512906e-02	4.259762e-01	2.449495e-01	5.024690e-03	2.185063e-01	4.041428e-02	1.594259e-01	2.395146e-02	1.885657e-01	8.757217e-04	5.979005e-01	2.928071e-02	8.374818e-02	2.724574e-01	4.045029e-02	4.677784e-01	2.228551e-02	1.132802e-01	3.533594e-02	4.514279e-01	1.619413e-01	2.953020e-02	3.011938e-01	2.057087e-02	4.924009e-03	5.668310e-02	3.344909e-02	1.240478e-02	5.928292e-01	2.997098e-01	3.044205e-02	2.835404e-01	8.543847e-02	4.592479e-01	2.661948e-02	1.147117e-01	1.490369e-01	4.161161e-01	1.728615e-01	1.237110e-02	2.103742e-01	3.924026e-02	2.858823e-02	1.023627e-02	8.791114e-02	2.599452e-03	8.131466e-01	5.751830e-02	5.907555e-02	1.677246e-01	6.022394e-02	4.768570e-01	1.249494e-01	1.111695e-01	9.054484e-02	4.150883e-01	1.479853e-01	3.979826e-02	2.596262e-01	4.695707e-02	9.387126e-02	9.200606e-02	2.200989e-01	1.457470e-02	4.011178e-01	1.783312e-01	3.323300e-02	1.086874e-01	6.631774e-02	3.993708e-01	2.295346e-01	1.628565e-01	7.164350e-02	4.114309e-01	1.632600e-01	7.297320e-03	3.304917e-01	1.587666e-02	1.286960e-01	1.645261e-01	1.718394e-01	2.567622e-02	3.560538e-01	1.532086e-01	6.824039e-02	1.932110e-01	1.631093e-01	3.812537e-01	9.871417e-02	9.547149e-02	3.353126e-02	3.127573e-01	9.150245e-02	1.959914e-03	3.734709e-01	1.867783e-01	4.221902e-01	4.869515e-02	1.180099e-01	4.111048e-01	4.416371e-01	4.673592e-02	1.113138e-01	4.003132e-01	2.746519e-01	2.125794e-01	2.649458e-01	2.478230e-01	2.007416e-01	2.786862e-01	3.229758e-01	1.975964e-01	2.524869e-01	2.258772e-01	3.861751e-01	1.354608e-01	3.636045e-01	1.812364e-01	1.809595e-01	2.741996e-01	4.922293e-02	5.551575e-01	2.241074e-01	1.715121e-01	4.187759e-01	1.572965e-01	3.452137e-01	7.871382e-02	3.878826e-01	1.693975e-01	1.795698e-01	2.631501e-01	1.855699e-01	2.788772e-01	2.774820e-01	2.580708e-01	2.682093e-01	1.747087e-01	4.074766e-01	1.496053e-01	2.508477e-01	3.322192e-01	1.827329e-01	2.342002e-01	1.088645e-01	3.469705e-01	1.665772e-01	3.775878e-01	2.667066e-01	3.462884e-01	2.900314e-01	9.697363e-02	2.565883e-01	2.712194e-01	1.696720e-01	3.025204e-01	1.081320e-01	3.910138e-01	2.475141e-01	2.533400e-01	2.894715e-01	2.149180e-01	2.986982e-01	1.969123e-01	3.685145e-01	2.010879e-01	1.904429e-01	2.399548e-01	1.293287e-01	2.662973e-01	3.270147e-01	2.773593e-01	3.412195e-01	1.893367e-01	3.380239e-01	1.314199e-01	2.644022e-01	2.991697e-01	1.950024e-01	2.414257e-01	9.725214e-02	5.529073e-01	2.531978e-01	9.664282e-02	4.480218e-01	4.017077e-01	9.360204e-02	3.044978e-01	1.907432e-02	4.879344e-03	1.680560e+00	1.150717e-01	2.044025e-01	3.065691e+00	7.638833e-02	1.890131e-01	2.008642e+00	6.919822e-02	1.373832e+00	1.139406e+00	7.165426e-02	3.990064e-02	2.482823e+00	1.935252e-01	6.911448e-02	1.435334e+00	1.680093e-01	3.897532e+00	4.536472e+00	1.001038e-01	5.133141e-01	1.688866e-01	4.086378e-01	2.337648e+00	1.127802e+00	1.983093e-01	2.090076e+00	2.418458e-01	3.673514e-02	2.489891e+00	1.548538e-01	1.005049e-02	3.085933e+00	3.027066e-01	9.281649e-02	2.655324e+00	5.334486e-01	2.026054e-01	3.760029e+00
8210000	-4.737659e+04	1.469590e+02	5.473962e+00	1.115911e-01	2.996169e-01	4.237467e-02	3.045206e-02	4.634681e-01	5.249721e-02	6.117228e-02	3.506068e-01	3.124335e-02	9.992393e-02	4.116726e-01	4.538101e-02	8.272514e-02	1.510880e-01	6.970522e-02	7.981698e-02	4.759794e-01	1.406853e-01	9.057938e-02	1.500492e-01	1.310218e-01	4.336107e-02	4.888715e-01	9.611707e-02	3.751892e-02	1.950189e-01	1.186972e-01	9.849061e-02	4.272936e-01	1.229808e-01	6.799410e-02	3.312120e-01	5.249881e-01	4.704824e-02	1.285145e-02	1.590610e-02	5.499504e-02	5.002836e-01	2.758932e-01	2.601959e-03	1.564432e-01	9.783032e-03	1.751004e-01	4.150690e-02	3.332414e-02	1.444175e-03	6.825594e-01	6.606501e-02	4.645787e-02	3.380537e-01	1.703476e-02	4.427325e-01	3.232221e-02	1.233990e-01	8.707871e-02	4.619450e-01	1.696300e-01	3.774317e-02	2.219779e-01	2.162527e-02	4.101364e-02	2.348368e-01	8.006176e-02	5.251227e-02	3.759574e-01	2.156181e-01	3.805129e-02	3.445332e-01	3.415768e-02	3.042979e-01	1.197652e-02	2.669835e-01	1.111342e-01	4.194415e-01	1.952095e-01	1.512019e-02	2.116608e-01	4.743384e-02	2.658108e-02	2.864072e-04	8.992802e-02	1.135110e-03	8.729369e-01	9.132440e-03	8.780765e-02	1.816418e-01	2.694578e-02	5.537155e-01	2.379166e-02	1.260975e-01	8.757653e-02	3.834559e-01	1.534622e-01	4.563528e-02	2.602935e-01	6.957648e-02	1.097327e-01	2.347999e-01	1.207846e-01	8.648381e-02	3.267072e-01	1.214917e-01	1.232142e-02	1.403913e-01	4.171760e-02	4.951176e-01	2.127198e-01	9.773231e-02	1.035186e-01	3.949121e-01	1.806669e-01	4.018999e-03	3.032497e-01	1.363368e-02	5.067677e-02	7.158522e-02	4.110107e-01	6.529080e-03	3.379136e-01	1.222846e-01	1.682239e-01	3.017818e-01	1.471364e-01	1.804422e-01	1.046754e-01	9.774027e-02	6.856989e-02	3.503202e-01	1.060299e-01	3.489249e-03	3.190332e-01	1.525575e-01	4.153087e-01	4.301603e-02	1.311703e-01	4.105049e-01	4.334353e-01	4.761049e-02	1.142475e-01	4.047067e-01	2.425702e-01	2.535323e-01	2.732272e-01	2.306703e-01	2.088404e-01	2.812682e-01	3.265626e-01	1.833287e-01	2.442196e-01	2.520163e-01	2.882350e-01	2.155291e-01	4.238464e-01	1.586587e-01	1.872012e-01	2.302937e-01	3.578572e-02	4.986740e-01	2.914942e-01	1.740461e-01	3.239379e-01	1.423980e-01	3.833816e-01	1.502825e-01	3.458342e-01	2.144440e-01	1.117471e-01	3.279747e-01	1.508690e-01	3.107670e-01	2.583272e-01	2.800368e-01	2.642270e-01	1.684014e-01	4.185205e-01	1.488511e-01	2.424810e-01	3.415113e-01	1.909085e-01	2.250991e-01	1.254899e-01	3.430337e-01	1.582753e-01	3.732010e-01	1.773867e-01	4.033597e-01	3.302870e-01	8.896661e-02	2.674587e-01	2.862146e-01	1.924882e-01	2.538386e-01	1.232479e-01	4.487051e-01	2.265908e-01	2.014562e-01	2.282646e-01	2.074038e-01	3.793581e-01	1.849736e-01	3.740326e-01	1.898882e-01	2.258330e-01	2.102461e-01	1.439333e-01	2.864250e-01	2.951714e-01	2.744703e-01	3.317148e-01	2.030790e-01	3.618148e-01	1.033914e-01	2.198302e-01	3.075153e-01	1.878806e-01	2.847740e-01	8.658372e-02	5.537482e-01	2.712403e-01	8.842783e-02	5.109388e-01	3.955418e-01	1.843371e-02	2.947946e-01	7.227813e-02	1.863911e-02	1.043930e+00	1.281753e-01	1.202342e-01	2.580072e+00	8.655966e-03	5.217941e-01	3.092148e+00	2.306900e-01	1.639196e+00	1.664377e+00	1.620204e-01	1.599435e-01	2.489009e+00	1.498076e-01	4.086694e-02	1.220599e+00	1.547978e-01	3.613064e+00	4.754054e+00	1.000941e-01	4.886447e-01	1.502701e-01	4.451626e-01	2.430898e+00	1.342018e+00	1.483428e-01	1.943376e+00	2.396977e-01	7.819296e-02	2.324655e+00	2.470694e-01	1.678333e-02	2.880348e+00	3.473038e-01	7.398181e-02	2.631254e+00	7.338762e-01	3.042016e-01	3.755286e+00
8220000	-4.739626e+04	1.473650e+02	5.443298e+00	5.366840e-02	3.785417e-01	3.428526e-02	5.672952e-02	4.040509e-01	7.272420e-02	4.142663e-02	3.988442e-01	2.120625e-02	1.049866e-01	4.020258e-01	3.151059e-02	9.797824e-02	1.488892e-01	4.461207e-02	9.073605e-02	4.759812e-01	1.418033e-01	8.199048e-02	1.346999e-01	1.123084e-01	4.706358e-02	5.186090e-01	1.053286e-01	5.350257e-02	1.763494e-01	1.027984e-01	2.916323e-02	5.405841e-01	9.760234e-02	3.266550e-02	3.483722e-01	3.122053e-01	1.812308e-01	5.488166e-02	7.064457e-02	6.374116e-02	4.891986e-01	1.892805e-01	2.479774e-03	1.969955e-01	5.830451e-02	3.195724e-01	7.416567e-02	7.893735e-03	1.683197e-02	5.524495e-01	2.908677e-02	1.448984e-01	3.033737e-01	8.376014e-03	4.499607e-01	5.424936e-02	3.914184e-02	4.018405e-02	5.047448e-01	1.787543e-01	4.462647e-02	2.238657e-01	7.824675e-03	5.693302e-02	1.666528e-01	1.658447e-02	6.753250e-03	5.888153e-01	1.642611e-01	5.887393e-02	4.248630e-01	7.866088e-02	3.646660e-01	8.305797e-04	7.210567e-02	1.552563e-01	4.517924e-01	1.413480e-01	9.750387e-03	2.071600e-01	3.469298e-02	5.290871e-02	1.007647e-02	8.558052e-02	3.768331e-03	8.159098e-01	3.175612e-02	3.438880e-01	1.007188e-01	2.712503e-03	4.536110e-01	3.560278e-02	6.346701e-02	9.415663e-02	4.444092e-01	2.059705e-01	3.285305e-02	1.940556e-01	2.855493e-02	1.206835e-01	1.943565e-01	1.949122e-01	6.857273e-03	3.358224e-01	1.473681e-01	9.440519e-02	5.062532e-02	1.882966e-01	3.703333e-01	1.330376e-01	1.633019e-01	7.181340e-02	3.612854e-01	1.253465e-01	1.403238e-02	3.937291e-01	3.379330e-02	1.280593e-01	9.424058e-02	1.673324e-01	3.325292e-02	4.247702e-01	1.523445e-01	9.299783e-02	2.095636e-01	1.123931e-01	3.506923e-01	9.876299e-02	1.355901e-01	7.691209e-02	2.958431e-01	3.069958e-02	1.436531e-03	4.129330e-01	1.821758e-01	3.955745e-01	5.184552e-02	1.076985e-01	4.448815e-01	4.057079e-01	3.834450e-02	1.087097e-01	4.472379e-01	2.641443e-01	2.348873e-01	2.621325e-01	2.388358e-01	2.211440e-01	2.681579e-01	3.412188e-01	1.694793e-01	2.202566e-01	2.716335e-01	3.194492e-01	1.886608e-01	3.963199e-01	1.894782e-01	1.821272e-01	2.320747e-01	4.990059e-02	5.711743e-01	2.008643e-01	1.780607e-01	3.429027e-01	1.997504e-01	3.427889e-01	1.145580e-01	3.682559e-01	2.106447e-01	1.803003e-01	2.407991e-01	1.820128e-01	3.129863e-01	1.982390e-01	3.067619e-01	2.724308e-01	1.512085e-01	3.900162e-01	1.863445e-01	2.498173e-01	2.760248e-01	1.506694e-01	3.234885e-01	1.102444e-01	3.070455e-01	1.948726e-01	3.878375e-01	2.222863e-01	4.200794e-01	2.741177e-01	8.351660e-02	3.245848e-01	2.724939e-01	1.929311e-01	2.099902e-01	1.038789e-01	4.332154e-01	2.531693e-01	2.097364e-01	2.886004e-01	1.584629e-01	3.843843e-01	1.685524e-01	3.241740e-01	2.433609e-01	1.977635e-01	2.347016e-01	1.642430e-01	2.865153e-01	2.814583e-01	2.677835e-01	3.426823e-01	2.092357e-01	3.206064e-01	1.274757e-01	2.456231e-01	3.742255e-01	1.552655e-01	2.248859e-01	8.154626e-02	5.241835e-01	2.999043e-01	9.436597e-02	4.671449e-01	3.692033e-01	9.273568e-02	2.836241e-01	1.575722e-01	6.405658e-02	1.813496e+00	1.226710e-01	1.608194e-01	3.358900e+00	5.061513e-02	1.387872e-01	3.593306e+00	1.847131e-01	8.365468e-01	1.671858e+00	7.293394e-02	1.073807e-02	2.365153e+00	1.756395e-01	2.874123e-02	9.938342e-01	1.813935e-01	3.761253e+00	4.837029e+00	1.033411e-01	4.854580e-01	2.161793e-01	4.323448e-01	2.183153e+00	7.897297e-01	2.035475e-01	2.458335e+00	2.468814e-01	4.093457e-02	2.385323e+00	2.781638e-01	2.441710e-03	3.303775e+00	2.734119e-01	7.589342e-02	2.316867e+00	5.047095e-01	2.248095e-01	3.996321e+00
8230000	-4.740961e+04	1.312984e+02	6.108333e+00	8.581743e-02	3.496514e-01	3.702694e-02	4.242387e-02	4.251855e-01	5.989484e-02	2.844802e-02	2.757046e-01	2.680351e-02	6.551563e-02	5.658760e-01	3.765219e-02	1.172008e-01	1.772701e-01	6.599566e-02	9.088230e-02	4.215808e-01	1.270703e-01	5.925800e-02	1.474755e-01	1.494987e-01	4.963219e-02	4.648278e-01	1.293077e-01	4.264889e-02	6.477948e-02	1.926865e-01	2.127337e-02	4.568745e-01	2.217372e-01	2.842840e-02	3.779711e-01	3.663876e-01	1.469927e-01	9.041421e-03	7.117874e-02	1.083748e-01	3.484466e-01	2.005557e-01	3.477053e-03	3.045013e-01	3.464460e-02	1.218024e-01	1.515981e-02	1.089357e-01	2.940639e-03	7.411129e-01	1.004855e-02	1.277348e-01	2.165342e-01	4.180757e-02	5.070740e-01	1.811677e-02	8.873271e-02	6.824366e-02	4.166391e-01	2.127756e-01	2.242154e-02	2.784779e-01	1.442244e-03	3.511094e-02	1.176435e-01	5.513090e-02	1.607389e-02	6.248826e-01	1.511582e-01	1.261905e-02	5.425626e-01	3.522164e-02	2.750271e-01	1.672282e-02	1.178468e-01	1.356988e-01	4.346762e-01	1.766691e-01	1.782793e-02	2.051364e-01	2.999151e-02	2.779857e-02	5.204443e-03	7.230033e-02	4.364973e-04	8.307276e-01	6.353258e-02	3.492604e-02	5.865297e-02	2.811387e-02	8.221837e-01	8.311749e-03	4.781172e-02	1.225003e-01	4.324591e-01	1.231499e-01	3.570549e-02	2.398122e-01	4.637310e-02	1.537050e-01	1.514925e-01	2.250287e-01	1.381639e-03	2.788441e-01	1.895480e-01	4.659990e-02	8.767593e-02	1.933268e-02	5.581584e-01	2.035783e-01	8.465475e-02	8.090377e-02	3.740016e-01	1.811899e-01	6.691832e-03	3.486980e-01	8.514899e-03	6.569684e-02	1.075827e-01	2.503272e-01	3.790031e-02	3.812871e-01	1.572059e-01	1.271614e-01	1.179315e-01	1.665549e-01	3.882286e-01	1.249064e-01	7.521713e-02	6.475804e-02	2.780691e-01	1.905374e-01	2.376088e-04	3.202768e-01	1.461211e-01	4.568247e-01	5.648503e-02	1.174512e-01	3.692390e-01	4.384052e-01	4.649952e-02	1.221618e-01	3.929335e-01	2.452183e-01	2.270881e-01	2.828119e-01	2.448818e-01	2.021581e-01	2.971884e-01	3.187594e-01	1.818941e-01	2.344527e-01	2.528172e-01	3.423644e-01	1.703657e-01	4.228077e-01	1.821887e-01	1.710166e-01	2.239870e-01	5.234798e-02	4.751531e-01	2.984719e-01	1.740270e-01	3.911019e-01	1.711703e-01	3.131593e-01	1.245685e-01	3.523766e-01	1.804320e-01	1.945962e-01	2.725952e-01	1.239696e-01	2.667003e-01	3.422559e-01	2.670743e-01	2.921149e-01	1.425997e-01	4.141843e-01	1.511011e-01	2.623291e-01	3.138209e-01	1.433399e-01	2.805101e-01	1.169375e-01	3.557922e-01	1.734357e-01	3.538346e-01	2.096101e-01	4.231823e-01	2.887246e-01	7.848303e-02	2.905989e-01	2.147836e-01	1.789944e-01	3.156231e-01	9.495090e-02	4.251426e-01	2.877625e-01	1.921440e-01	2.026491e-01	2.164793e-01	4.196288e-01	1.612428e-01	3.750590e-01	2.300399e-01	1.632707e-01	2.316303e-01	1.555456e-01	3.030944e-01	2.879604e-01	2.533995e-01	3.143468e-01	2.203682e-01	3.155631e-01	1.497218e-01	2.715818e-01	2.690808e-01	2.187703e-01	2.405670e-01	7.421777e-02	5.747094e-01	2.556506e-01	9.542221e-02	4.430638e-01	3.636237e-01	4.191959e-02	3.201905e-01	2.577732e-01	4.804724e-03	1.402341e+00	1.168083e-01	3.668096e-02	1.896554e+00	1.271431e-01	1.219087e-01	3.851080e+00	8.646646e-02	7.402899e-01	1.490402e+00	7.047955e-02	1.832114e-02	2.162348e+00	2.309844e-01	7.500848e-02	1.634125e+00	1.545610e-01	4.559054e+00	5.339342e+00	8.023366e-02	4.818476e-01	1.107858e-01	3.274759e-01	2.058759e+00	1.100296e+00	1.522990e-01	1.810575e+00	3.302583e-01	2.398359e-02	2.129423e+00	1.415684e-01	4.910645e-03	2.935554e+00	3.438612e-01	5.556801e-02	2.313098e+00	6.294003e-01	3.182016e-01	2.818779e+00
8240000	-4.740245e+04	1.419315e+02	5.716339e+00	8.314965e-02	2.073394e-01	2.189875e-02	3.449028e-02	6.128749e-01	4.024702e-02	6.307809e-02	3.598295e-01	2.175698e-02	5.450982e-02	4.383267e-01	6.249886e-02	9.249147e-02	2.373345e-01	4.218802e-02	1.047409e-01	3.729888e-01	1.502563e-01	6.928218e-02	1.562913e-01	1.207444e-01	5.098001e-02	4.745000e-01	1.282021e-01	5.063417e-02	1.140783e-01	9.335874e-02	9.298024e-02	5.660686e-01	8.288001e-02	1.155532e-01	3.978677e-01	1.695400e-01	1.546593e-01	8.982146e-02	7.255834e-02	6.176005e-02	4.593581e-01	2.005251e-01	2.502761e-04	2.376951e-01	4.041141e-02	1.802541e-01	2.513356e-02	6.936639e-02	2.687627e-03	6.883963e-01	3.416204e-02	2.048930e-02	2.329937e-01	1.207881e-02	4.618554e-01	8.127109e-02	1.913117e-01	5.265181e-02	4.813606e-01	1.542298e-01	5.554720e-02	2.473417e-01	8.868862e-03	4.655411e-02	1.574649e-01	5.406975e-02	1.433947e-02	5.329396e-01	1.946321e-01	1.825500e-02	2.016506e-01	8.510920e-02	5.169765e-01	2.695989e-02	1.510489e-01	1.827722e-01	2.937855e-01	2.076419e-01	1.020135e-02	2.659257e-01	3.967338e-02	1.083809e-01	9.228332e-03	5.242321e-02	5.523025e-03	8.099058e-01	1.453874e-02	2.436356e-01	6.242055e-03	2.838171e-01	8.731486e-02	9.094993e-02	2.880404e-01	1.204668e-01	4.707561e-01	1.416681e-01	2.863240e-02	2.073235e-01	3.115297e-02	8.012032e-02	2.883356e-01	2.252931e-01	6.876049e-02	2.351183e-01	1.023721e-01	8.860899e-02	1.657321e-02	9.950822e-03	5.628510e-01	2.176858e-01	1.043302e-01	7.221433e-02	3.894132e-01	1.725208e-01	1.405910e-02	3.344207e-01	1.737183e-02	1.992253e-01	1.603270e-01	1.604960e-01	3.929741e-02	3.543278e-01	8.632651e-02	1.007022e-01	2.215804e-01	2.208144e-01	2.206527e-01	1.496110e-01	8.663934e-02	5.466401e-02	3.540034e-01	1.819914e-01	5.169184e-04	2.873393e-01	1.214851e-01	4.287226e-01	3.841621e-02	1.173828e-01	4.154784e-01	4.377082e-01	4.461427e-02	1.096006e-01	4.080769e-01	2.492510e-01	2.337378e-01	2.424732e-01	2.745380e-01	2.173942e-01	2.803931e-01	3.100178e-01	1.921949e-01	2.550442e-01	2.594618e-01	3.306192e-01	1.548748e-01	3.946998e-01	2.031808e-01	1.711555e-01	2.309638e-01	4.796951e-02	5.605077e-01	2.459050e-01	1.456178e-01	2.466198e-01	1.613675e-01	4.328387e-01	1.591739e-01	3.292530e-01	1.612227e-01	2.339493e-01	2.755750e-01	1.574075e-01	2.998683e-01	2.081201e-01	3.346040e-01	3.098049e-01	1.871466e-01	3.663310e-01	1.367175e-01	2.389802e-01	3.148939e-01	1.587612e-01	2.873646e-01	1.301249e-01	2.934829e-01	1.904062e-01	3.859859e-01	2.053958e-01	3.009140e-01	3.587260e-01	1.349642e-01	3.092222e-01	3.091803e-01	1.184044e-01	2.631930e-01	9.872688e-02	3.884937e-01	2.910837e-01	2.216957e-01	2.648077e-01	1.980817e-01	3.180085e-01	2.191020e-01	3.563887e-01	2.265079e-01	2.029716e-01	2.141319e-01	1.593072e-01	3.375235e-01	2.400633e-01	2.631060e-01	2.887822e-01	1.890008e-01	3.589829e-01	1.632341e-01	2.688454e-01	3.198391e-01	1.883782e-01	2.229373e-01	7.375746e-02	5.825687e-01	2.593075e-01	8.436626e-02	4.329478e-01	3.881384e-01	1.125843e-01	2.902084e-01	1.103946e-01	1.818399e-03	1.388954e+00	1.198362e-01	2.038792e-01	3.048437e+00	4.933016e-02	1.380090e+00	1.816835e+00	2.235501e-01	1.696684e-01	1.417666e+00	5.361783e-02	1.357711e-01	2.102325e+00	2.297645e-01	8.867275e-02	1.215421e+00	1.583396e-01	3.910834e+00	5.134927e+00	9.703861e-02	4.597358e-01	1.859488e-01	2.014597e-01	2.624831e+00	1.067865e+00	1.786468e-01	1.976218e+00	1.576645e-01	3.058934e-02	2.427842e+00	1.322164e-01	2.808385e-03	2.995940e+00	2.926596e-01	1.606951e-01	2.393080e+00	3.957599e-01	1.700632e-01	3.731437e+00
8250000	-4.740143e+04	1.434118e+02	5.646206e+00	1.135844e-01	2.440518e-01	3.551572e-02	4.901694e-02	5.127343e-01	4.509673e-02	7.156697e-02	2.927449e-01	2.146283e-02	6.630199e-02	5.016741e-01	4.624926e-02	9.468597e-02	1.566072e-01	4.717457e-02	8.955677e-02	5.005283e-01	1.114472e-01	7.085551e-02	1.354779e-01	9.793425e-02	5.394707e-02	5.240154e-01	1.177700e-01	1.862374e-02	1.578305e-01	8.355030e-02	3.001225e-02	5.875238e-01	1.224594e-01	5.567958e-02	4.176750e-01	2.753175e-01	1.428881e-01	1.059915e-01	2.448401e-03	4.737897e-02	3.457845e-01	1.586402e-01	6.353643e-03	3.828752e-01	5.896740e-02	1.432453e-01	2.756173e-02	2.005352e-02	1.084495e-03	7.056551e-01	1.023999e-01	4.395446e-02	3.724749e-01	2.042688e-03	5.326603e-01	3.173354e-02	1.713407e-02	4.435874e-02	4.373828e-01	1.857327e-01	3.938786e-02	2.821527e-01	1.098526e-02	1.708989e-02	1.428598e-01	1.291175e-01	3.657554e-03	4.198145e-01	2.874608e-01	3.824569e-02	3.538801e-01	6.074084e-02	4.747853e-01	8.924811e-03	6.342319e-02	1.677187e-01	3.733241e-01	1.835398e-01	1.986089e-02	2.204373e-01	3.511916e-02	6.375887e-02	3.161834e-03	3.027341e-02	8.512905e-04	8.355598e-01	6.639475e-02	8.007808e-02	7.054340e-02	1.989272e-01	4.225267e-02	4.158032e-01	1.923954e-01	1.115989e-01	4.394731e-01	2.180876e-01	2.234143e-02	1.808835e-01	2.761552e-02	9.054492e-02	7.293333e-02	1.310052e-01	4.450314e-02	4.653681e-01	1.956453e-01	5.610286e-02	6.854259e-02	6.955466e-02	6.495420e-01	1.335096e-01	2.274822e-02	5.763034e-02	3.705226e-01	1.475326e-01	1.896323e-02	3.822514e-01	2.309978e-02	6.254881e-02	1.383638e-01	2.628932e-01	1.478669e-02	3.581002e-01	1.633073e-01	9.427445e-02	1.236935e-01	8.497465e-02	3.842659e-01	1.217565e-01	1.910351e-01	4.826129e-02	3.814945e-01	8.292535e-02	7.197957e-04	2.999815e-01	1.866176e-01	4.597791e-01	4.562438e-02	1.256728e-01	3.689238e-01	4.363292e-01	4.419158e-02	1.148327e-01	4.046466e-01	2.523004e-01	2.297846e-01	2.558902e-01	2.620249e-01	2.339327e-01	2.591176e-01	3.149415e-01	1.920081e-01	2.437916e-01	2.467239e-01	3.153949e-01	1.940896e-01	4.606195e-01	1.800665e-01	1.618070e-01	1.975070e-01	7.720763e-02	5.046016e-01	2.763582e-01	1.418326e-01	3.802041e-01	1.378440e-01	3.805471e-01	1.014048e-01	3.520011e-01	2.120257e-01	1.214008e-01	3.145723e-01	1.407825e-01	3.008074e-01	2.628299e-01	2.955802e-01	2.675741e-01	1.433101e-01	4.222386e-01	1.668771e-01	2.695487e-01	2.802630e-01	1.403650e-01	3.098232e-01	1.080779e-01	3.583255e-01	1.659570e-01	3.676395e-01	2.629210e-01	3.088761e-01	3.648174e-01	6.338552e-02	2.622898e-01	3.322424e-01	1.678930e-01	2.375748e-01	9.187675e-02	4.331220e-01	2.879079e-01	1.870934e-01	2.618497e-01	1.871524e-01	3.810751e-01	1.699228e-01	3.262802e-01	1.996745e-01	1.501663e-01	3.238790e-01	1.504765e-01	2.619351e-01	2.894689e-01	2.981195e-01	3.013151e-01	1.711957e-01	4.065378e-01	1.209515e-01	2.737819e-01	2.487264e-01	2.117540e-01	2.657377e-01	8.134896e-02	6.113258e-01	2.085639e-01	9.876134e-02	4.795725e-01	3.622529e-01	1.308463e-01	3.249163e-01	1.372752e-01	5.764487e-02	1.632018e+00	1.132727e-01	1.121844e-01	2.244373e+00	8.065455e-02	4.166292e-01	2.871423e+00	1.118259e-01	1.391754e-03	1.070319e+00	5.738570e-02	8.116577e-01	3.178903e+00	1.519167e-01	6.903376e-03	1.029653e+00	1.668570e-01	3.547393e+00	5.306028e+00	1.048065e-01	4.964034e-01	1.261782e-01	4.338071e-01	2.218000e+00	8.165685e-01	2.670349e-01	2.036759e+00	2.804555e-01	4.806907e-02	2.435731e+00	1.149739e-01	2.135388e-03	2.859273e+00	2.388043e-01	7.725000e-02	2.258156e+00	5.051704e-01	2.466713e-01	3.824445e+00
8260000	-4.739738e+04	1.474023e+02	5.532393e+00	8.323535e-02	2.730662e-01	3.257153e-02	4.472700e-02	5.100021e-01	5.639778e-02	5.697146e-02	2.875129e-01	2.095709e-02	4.462341e-02	5.466133e-01	4.332188e-02	1.165567e-01	1.890642e-01	9.735318e-02	9.562730e-02	3.792854e-01	1.221133e-01	8.216072e-02	1.262722e-01	1.170904e-01	5.140808e-02	5.272568e-01	9.581182e-02	5.163126e-02	2.389686e-01	1.479161e-01	3.390049e-02	4.485655e-01	7.901798e-02	3.145281e-02	4.847640e-01	2.410433e-01	5.130680e-02	6.837050e-02	1.230625e-01	9.557145e-02	4.461022e-01	2.519444e-01	5.664510e-03	1.771052e-01	2.361232e-02	2.241428e-01	4.022148e-02	6.762819e-03	4.478528e-04	7.078306e-01	2.059449e-02	9.655292e-02	4.104981e-01	5.363110e-02	2.874545e-01	7.833058e-02	7.353278e-02	3.126460e-02	4.754678e-01	2.027908e-01	2.856979e-02	2.470226e-01	1.488450e-02	3.051642e-02	1.248961e-01	9.935395e-02	9.635692e-03	4.594022e-01	2.761956e-01	5.679043e-03	5.081963e-01	8.252384e-02	2.586626e-01	1.094814e-01	3.545670e-02	1.414511e-01	3.455991e-01	1.855874e-01	2.326959e-02	2.691834e-01	3.490953e-02	1.323893e-02	6.059665e-03	1.955035e-02	4.373249e-04	9.301382e-01	3.057556e-02	7.226054e-02	1.380896e-01	8.823872e-02	3.048570e-01	1.181466e-02	3.847395e-01	1.155296e-01	5.141248e-01	1.124383e-01	3.953349e-02	1.875058e-01	3.086800e-02	8.693091e-02	8.892486e-02	2.257980e-01	1.718531e-02	4.307853e-01	1.503757e-01	2.314724e-02	1.013422e-01	9.798565e-02	4.854209e-01	1.433035e-01	1.488005e-01	1.102492e-01	4.528399e-01	1.531052e-01	7.515266e-03	2.649224e-01	1.136802e-02	1.068918e-01	1.457097e-01	1.770803e-01	2.357229e-02	4.320793e-01	1.146666e-01	1.808920e-01	3.085066e-01	1.164818e-01	2.585914e-01	7.880545e-02	5.672271e-02	8.823541e-02	3.860226e-01	1.335720e-01	2.544889e-03	2.662111e-01	1.234141e-01	4.336584e-01	5.103118e-02	1.226022e-01	3.927082e-01	4.423875e-01	4.560270e-02	1.098344e-01	4.021754e-01	2.306785e-01	2.346461e-01	2.726025e-01	2.620729e-01	2.148539e-01	2.598503e-01	3.331781e-01	1.921176e-01	2.317630e-01	3.337915e-01	2.823089e-01	1.521365e-01	3.354488e-01	2.089325e-01	1.848142e-01	2.708045e-01	4.906578e-02	4.878922e-01	2.705353e-01	1.925068e-01	3.961772e-01	1.307937e-01	2.958508e-01	1.771783e-01	3.755325e-01	2.136282e-01	1.640106e-01	2.468286e-01	1.718097e-01	2.866619e-01	2.664406e-01	2.750879e-01	2.660172e-01	1.557290e-01	4.029125e-01	1.753413e-01	2.777570e-01	2.847984e-01	1.763620e-01	2.610826e-01	1.221268e-01	3.406344e-01	1.939889e-01	3.432499e-01	2.541069e-01	3.318522e-01	3.674427e-01	4.659822e-02	3.521466e-01	2.775902e-01	1.516104e-01	2.186528e-01	1.054143e-01	4.142367e-01	2.546517e-01	2.256974e-01	2.790067e-01	2.082529e-01	3.870620e-01	1.256783e-01	3.841968e-01	1.994875e-01	1.685011e-01	2.478147e-01	1.294796e-01	2.856898e-01	2.818778e-01	3.029528e-01	3.059526e-01	1.803165e-01	3.555106e-01	1.582203e-01	2.079180e-01	2.801119e-01	2.345170e-01	2.774531e-01	7.153171e-02	5.946802e-01	2.317000e-01	1.020881e-01	4.958042e-01	3.533018e-01	1.084287e-01	2.703147e-01	1.005074e-01	3.975662e-02	1.837049e+00	1.319276e-01	1.147300e-01	2.251093e+00	1.616218e-02	5.279067e-02	2.706333e+00	1.203285e-01	6.243886e-01	1.428226e+00	1.531206e-01	1.609639e-01	1.747578e+00	2.307214e-01	5.580755e-02	1.499755e+00	1.734019e-01	3.567429e+00	4.990315e+00	9.926172e-02	4.411021e-01	1.870352e-01	4.404606e-01	2.238956e+00	8.772926e-01	3.710360e-01	2.345157e+00	2.494359e-01	5.963125e-02	2.431421e+00	1.022124e-01	5.493174e-03	3.250928e+00	2.667713e-01	5.599145e-02	2.376563e+00	6.576063e-01	3.874897e-01	4.061294e+00
8270000	-4.739862e+04	1.438479e+02	5.587162e+00	6.377385e-02	2.841130e-01	3.297644e-02	4.284908e-02	5.269662e-01	4.932143e-02	5.853690e-02	3.197249e-01	2.684244e-02	6.425494e-02	4.816918e-01	4.894897e-02	8.968234e-02	1.586194e-01	8.798994e-02	6.571324e-02	4.443312e-01	1.536639e-01	7.428735e-02	1.431086e-01	1.043696e-01	5.379753e-02	5.109023e-01	1.135347e-01	5.053999e-02	1.132952e-01	1.958298e-01	4.947822e-02	5.047998e-01	8.605699e-02	3.154456e-02	4.203534e-01	3.256738e-01	1.622278e-01	1.782638e-02	4.237409e-02	1.038313e-01	4.951835e-01	1.741104e-01	5.072187e-03	2.026665e-01	1.913604e-02	2.504447e-01	7.953137e-02	4.968729e-02	5.025193e-03	5.384466e-01	7.686488e-02	2.124648e-01	4.497962e-01	3.349672e-02	2.405885e-01	5.632116e-02	7.332654e-03	4.091234e-02	5.066305e-01	1.680065e-01	3.369947e-02	2.388126e-01	1.193863e-02	2.233582e-02	6.349649e-02	2.210191e-02	1.067152e-02	6.606174e-01	2.207768e-01	8.911102e-02	3.613105e-01	1.945840e-02	4.511590e-01	3.576047e-02	4.320066e-02	1.560255e-01	3.600870e-01	1.433321e-01	3.631318e-02	2.579912e-01	4.625097e-02	2.053107e-02	1.483655e-02	2.624506e-02	1.453630e-03	8.738556e-01	6.307812e-02	1.505215e-01	7.991659e-02	8.750008e-02	3.531495e-01	1.967057e-01	1.322066e-01	7.660998e-02	4.105429e-01	1.465253e-01	4.978728e-02	2.496897e-01	6.684474e-02	1.003297e-01	1.275137e-01	1.495145e-01	7.962016e-03	4.632103e-01	1.514698e-01	8.594505e-02	1.360858e-01	6.077691e-02	4.299263e-01	2.797267e-01	7.539279e-03	4.340771e-02	4.294220e-01	1.883306e-01	3.139845e-03	2.943863e-01	4.131353e-02	8.346568e-02	1.087980e-01	2.646086e-01	1.222221e-02	4.131762e-01	1.177293e-01	9.670301e-02	3.856395e-01	6.947989e-02	3.853894e-01	2.222308e-02	4.056513e-02	4.584156e-02	2.324619e-01	1.185312e-01	2.581309e-03	3.743712e-01	2.262129e-01	4.140193e-01	4.369645e-02	1.226910e-01	4.195932e-01	4.555187e-01	4.387613e-02	1.118741e-01	3.887311e-01	2.282591e-01	2.655135e-01	2.577563e-01	2.484711e-01	2.351945e-01	2.598244e-01	3.122260e-01	1.927551e-01	2.509187e-01	2.842263e-01	3.003123e-01	1.645427e-01	3.630836e-01	2.461202e-01	1.357308e-01	2.550654e-01	5.354943e-02	4.853144e-01	2.822161e-01	1.789201e-01	2.389353e-01	1.940211e-01	4.326679e-01	1.343757e-01	3.808968e-01	1.715004e-01	1.324458e-01	3.151570e-01	1.473897e-01	3.018265e-01	2.481918e-01	3.025920e-01	3.111563e-01	1.132738e-01	4.546554e-01	1.209145e-01	2.524417e-01	3.378772e-01	1.289185e-01	2.807625e-01	1.394544e-01	2.989067e-01	1.911859e-01	3.704530e-01	2.480533e-01	4.329328e-01	2.800262e-01	3.898780e-02	3.228949e-01	2.813807e-01	1.878468e-01	2.078776e-01	1.189113e-01	4.330306e-01	2.278161e-01	2.202419e-01	2.329872e-01	1.900676e-01	3.936019e-01	1.833433e-01	3.823883e-01	2.077313e-01	1.981562e-01	2.117242e-01	1.380360e-01	3.380213e-01	2.469962e-01	2.769465e-01	3.368284e-01	2.368327e-01	3.168758e-01	1.094631e-01	2.198950e-01	2.981035e-01	1.427885e-01	3.392129e-01	1.068174e-01	5.728972e-01	2.198818e-01	1.004036e-01	5.343994e-01	3.709118e-01	6.947593e-02	2.899520e-01	1.883806e-02	2.310310e-02	2.101595e+00	2.075731e-01	9.991638e-02	2.516539e+00	5.880459e-02	4.223056e-01	2.482579e+00	2.063096e-02	4.707102e-01	1.753844e+00	1.200343e-01	2.278716e-02	3.303518e+00	1.374055e-01	8.965588e-02	1.436095e+00	1.717742e-01	3.793412e+00	4.933487e+00	9.889752e-02	4.970947e-01	1.743616e-01	2.772673e-01	2.028759e+00	5.592037e-01	1.901408e-01	2.493758e+00	2.042089e-01	5.496759e-02	2.230039e+00	1.127436e-01	4.848218e-03	3.094782e+00	2.795956e-01	4.717452e-02	2.618251e+00	6.015493e-01	2.760589e-01	4.138716e+00
8280000	-4.742069e+04	1.504502e+02	5.404207e+00	8.152309e-02	3.153667e-01	3.836935e-02	7.721708e-02	4.494686e-01	3.805516e-02	7.771465e-02	3.020249e-01	2.328204e-02	4.387754e-02	5.081174e-01	4.498352e-02	1.240371e-01	1.906705e-01	7.734962e-02	9.808385e-02	3.992875e-01	1.105714e-01	7.692218e-02	1.556336e-01	1.177593e-01	5.369908e-02	4.792312e-01	1.167547e-01	3.386881e-02	1.418371e-01	1.148749e-01	3.710423e-02	5.204953e-01	1.518197e-01	8.131117e-02	2.822683e-01	2.820186e-01	1.991264e-01	8.932111e-02	6.595439e-02	8.854129e-02	4.529355e-01	2.087468e-01	7.344352e-04	2.061286e-01	4.291331e-02	2.299515e-01	7.563612e-02	3.457275e-02	1.755212e-03	5.908000e-01	6.728440e-02	1.416038e-01	1.338194e-01	1.831276e-02	5.428513e-01	1.591714e-02	1.474956e-01	5.420674e-02	5.501870e-01	1.519560e-01	2.771715e-02	1.989144e-01	1.701871e-02	3.505006e-03	1.785549e-01	3.372635e-02	2.310248e-02	5.235345e-01	2.375767e-01	7.409015e-02	4.681348e-01	2.095731e-03	4.323111e-01	3.602469e-03	1.976571e-02	1.147826e-01	5.089596e-01	1.217716e-01	1.302140e-02	1.840354e-01	5.742941e-02	1.495907e-01	4.516415e-03	2.008403e-01	1.178732e-03	6.169522e-01	2.692161e-02	2.922988e-01	1.956293e-01	4.549439e-02	1.891196e-01	1.864596e-01	9.099828e-02	7.614249e-02	4.475691e-01	1.259883e-01	4.062900e-02	2.554040e-01	5.426707e-02	6.293614e-02	1.123397e-01	2.042755e-01	2.852342e-03	4.169565e-01	2.006398e-01	5.180245e-02	7.945690e-02	1.314288e-02	5.814140e-01	1.705484e-01	1.036354e-01	5.218934e-02	4.289360e-01	2.035908e-01	1.161023e-02	2.840132e-01	1.966044e-02	7.675344e-02	1.075550e-01	3.004219e-01	3.230687e-02	4.079735e-01	7.498924e-02	2.508290e-01	1.656491e-01	6.544610e-02	3.388113e-01	1.132391e-01	6.602545e-02	3.918926e-02	3.259054e-01	2.286046e-01	3.016424e-03	3.007381e-01	1.025462e-01	3.953069e-01	5.094855e-02	1.167676e-01	4.369770e-01	4.371302e-01	4.299333e-02	1.145464e-01	4.053301e-01	2.537004e-01	2.103886e-01	2.798939e-01	2.560171e-01	2.116638e-01	2.662473e-01	3.321004e-01	1.899886e-01	2.520339e-01	2.612908e-01	3.158265e-01	1.708487e-01	3.842460e-01	1.770285e-01	1.968829e-01	2.418425e-01	4.042321e-02	4.943771e-01	2.812311e-01	1.839686e-01	3.253852e-01	1.366851e-01	3.070265e-01	2.309032e-01	3.506341e-01	1.545616e-01	1.758770e-01	3.189273e-01	1.265809e-01	3.472907e-01	2.361458e-01	2.899827e-01	3.030179e-01	1.257664e-01	4.676621e-01	1.035536e-01	2.521242e-01	3.058120e-01	1.880440e-01	2.540198e-01	1.156591e-01	3.455483e-01	1.606824e-01	3.781102e-01	1.783801e-01	3.882114e-01	2.680728e-01	1.653357e-01	3.338173e-01	3.169160e-01	1.593433e-01	1.899234e-01	1.305517e-01	4.113599e-01	2.438263e-01	2.142621e-01	2.557071e-01	1.673791e-01	3.777263e-01	1.991874e-01	4.087353e-01	2.201250e-01	1.436115e-01	2.275282e-01	1.411684e-01	3.436320e-01	2.602374e-01	2.549622e-01	3.169621e-01	2.058691e-01	3.398775e-01	1.372914e-01	2.892398e-01	3.007247e-01	1.680713e-01	2.419642e-01	9.816549e-02	5.428658e-01	2.556091e-01	1.033597e-01	4.677698e-01	3.416767e-01	9.741336e-02	2.719026e-01	1.149880e-01	4.487948e-03	1.158943e+00	1.268662e-01	2.173340e-01	1.951464e+00	5.505464e-02	2.435746e-01	1.856990e+00	2.797534e-01	3.085288e+00	1.280533e+00	6.642852e-02	1.793285e-01	1.767482e+00	1.111796e-01	6.904086e-02	1.279858e+00	1.520127e-01	3.897726e+00	4.712531e+00	1.039911e-01	4.554764e-01	2.803930e-01	2.819451e-01	2.080210e+00	1.088049e+00	1.572795e-01	2.067669e+00	1.796022e-01	8.395809e-02	2.635334e+00	1.714559e-01	6.285687e-03	2.992704e+00	3.192279e-01	9.817769e-02	2.455582e+00	5.290334e-01	2.556393e-01	4.365256e+00
8290000	-4.739310e+04	1.389551e+02	5.699655e+00	6.678143e-02	3.105891e-01	3.698508e-02	3.313161e-02	5.019273e-01	5.058539e-02	6.520971e-02	3.098153e-01	2.118491e-02	4.848909e-02	5.101902e-01	4.511077e-02	1.352785e-01	1.541368e-01	7.041954e-02	6.904490e-02	4.537239e-01	1.173964e-01	9.450533e-02	1.575234e-01	1.081678e-01	4.174142e-02	4.863778e-01	1.116843e-01	2.377271e-02	1.134892e-01	1.802200e-01	3.447347e-02	4.940746e-01	1.539700e-01	2.794628e-02	3.032653e-01	4.268458e-01	1.823112e-01	4.774915e-02	1.188231e-02	9.609448e-02	4.517509e-01	2.333946e-01	6.679334e-04	1.970491e-01	2.104301e-02	2.468253e-01	6.689137e-02	7.239597e-02	9.770761e-03	5.119704e-01	9.214626e-02	4.629723e-02	4.036298e-01	2.984804e-02	4.011812e-01	4.018808e-02	7.885569e-02	5.688260e-02	4.582341e-01	2.022761e-01	1.993238e-02	2.539279e-01	8.746976e-03	4.301644e-02	1.674016e-01	1.454527e-02	4.916976e-02	5.290541e-01	1.968128e-01	3.165617e-02	3.784092e-01	9.415066e-02	3.239974e-01	8.586459e-04	1.709279e-01	1.149939e-01	4.479594e-01	2.369001e-01	1.275026e-02	1.677114e-01	1.968503e-02	2.357813e-02	5.712491e-04	2.552784e-02	3.691806e-03	9.098377e-01	3.679323e-02	1.386860e-01	5.612873e-02	3.947263e-01	2.737700e-01	9.068310e-02	4.600582e-02	1.107356e-01	3.786099e-01	1.474732e-01	3.114321e-02	2.827667e-01	4.927148e-02	8.159369e-02	1.794903e-01	1.604982e-01	4.165916e-02	4.003121e-01	1.364466e-01	8.025262e-02	9.484084e-02	2.406729e-02	5.799122e-01	1.874235e-01	3.350357e-02	8.801990e-02	4.027220e-01	1.592766e-01	3.542522e-03	3.174252e-01	2.901382e-02	1.328251e-01	1.566549e-01	2.089497e-01	1.758258e-02	3.581141e-01	1.258737e-01	1.516736e-01	3.637045e-01	1.173702e-01	2.028935e-01	9.255037e-02	7.180784e-02	6.071731e-02	2.994102e-01	1.263861e-01	2.986983e-04	3.696070e-01	1.435807e-01	4.140816e-01	5.152388e-02	1.048122e-01	4.295823e-01	4.467546e-01	4.243903e-02	1.148237e-01	3.959827e-01	2.342730e-01	2.214145e-01	2.864257e-01	2.578868e-01	2.107206e-01	2.678320e-01	3.222366e-01	1.992107e-01	2.305223e-01	2.925614e-01	3.270068e-01	1.499095e-01	4.358199e-01	1.719277e-01	1.661110e-01	2.261414e-01	4.096211e-02	5.422763e-01	2.500803e-01	1.666813e-01	3.255431e-01	1.719213e-01	3.981464e-01	1.043891e-01	3.975198e-01	1.981759e-01	1.493398e-01	2.549646e-01	1.484399e-01	2.670032e-01	3.306681e-01	2.538888e-01	3.124373e-01	1.835159e-01	3.685285e-01	1.355183e-01	2.492282e-01	3.432332e-01	1.535903e-01	2.539483e-01	9.097994e-02	3.683993e-01	1.792830e-01	3.613378e-01	2.920641e-01	3.256490e-01	3.071367e-01	7.515015e-02	3.355319e-01	2.773922e-01	1.485736e-01	2.385023e-01	1.097490e-01	3.772823e-01	3.279772e-01	1.849915e-01	2.545620e-01	1.990047e-01	3.381412e-01	2.082921e-01	3.236240e-01	2.766688e-01	1.714175e-01	2.282898e-01	1.355658e-01	3.117639e-01	2.969420e-01	2.557283e-01	3.351519e-01	1.882723e-01	3.344383e-01	1.421376e-01	2.165257e-01	3.606925e-01	1.677974e-01	2.549843e-01	6.661728e-02	5.402548e-01	3.031871e-01	8.994086e-02	4.796849e-01	3.815640e-01	1.059650e-01	2.597094e-01	1.264339e-01	1.154409e-02	1.246098e+00	1.933389e-01	1.055497e-01	2.318660e+00	1.533681e-01	3.659823e-02	2.802122e+00	2.054618e-01	4.385596e+00	1.408765e+00	9.892354e-02	1.754142e-01	1.879898e+00	1.590670e-01	1.435382e-01	1.724914e+00	1.642553e-01	3.856563e+00	4.726255e+00	9.858126e-02	4.601739e-01	2.293285e-01	5.018973e-01	2.539528e+00	8.488381e-01	1.838053e-01	2.184201e+00	1.839085e-01	3.946815e-02	2.556881e+00	2.038858e-01	2.069752e-03	3.225550e+00	3.357494e-01	7.480940e-02	2.801370e+00	5.442501e-01	2.024985e-01	3.478341e+00
8300000	-4.740244e+04	1.475728e+02	5.511402e+00	7.701503e-02	3.060574e-01	3.317299e-02	6.953699e-02	4.684685e-01	4.574909e-02	5.916501e-02	2.780274e-01	2.764443e-02	5.015493e-02	5.490906e-01	3.591763e-02	1.139468e-01	1.737492e-01	5.293377e-02	6.529552e-02	4.579854e-01	1.360893e-01	8.572499e-02	1.589540e-01	1.240702e-01	4.998681e-02	4.873673e-01	9.389670e-02	2.565176e-02	1.873500e-01	1.148638e-01	5.352597e-02	5.082641e-01	1.103444e-01	3.202735e-02	4.164956e-01	3.061244e-01	2.372049e-01	2.055143e-04	7.942241e-03	6.139389e-02	4.427529e-01	2.581287e-01	5.169824e-03	1.991865e-01	3.336819e-02	1.762919e-01	2.876187e-02	1.049047e-01	1.245224e-03	6.670969e-01	2.169932e-02	5.298117e-02	7.357661e-02	4.741849e-02	7.237642e-01	4.995910e-03	9.726366e-02	5.436308e-02	5.049244e-01	1.612866e-01	3.484463e-02	2.283207e-01	1.626058e-02	9.037430e-03	1.466902e-01	6.708022e-02	1.409180e-02	5.421885e-01	2.209119e-01	4.308629e-02	1.903591e-01	9.003800e-02	3.574838e-01	1.888157e-02	3.001512e-01	1.399177e-01	3.824656e-01	2.063291e-01	2.094817e-02	1.915137e-01	5.882574e-02	4.845141e-02	5.657783e-03	1.103561e-02	5.431810e-04	8.946665e-01	3.964549e-02	1.355718e-01	2.667596e-01	1.271097e-01	3.308077e-01	1.079944e-01	3.175690e-02	1.341743e-01	4.977869e-01	1.023559e-01	2.761615e-02	1.884319e-01	4.963490e-02	1.130124e-01	1.121202e-01	2.809978e-01	1.068928e-02	2.777083e-01	2.054722e-01	4.527982e-02	5.498119e-02	6.417491e-02	4.100341e-01	3.403735e-01	8.515645e-02	4.031555e-02	4.312546e-01	2.020903e-01	1.205735e-02	2.917484e-01	2.253384e-02	1.076197e-01	6.952271e-02	2.896736e-01	2.732807e-02	3.577446e-01	1.481113e-01	8.539009e-02	2.167611e-01	1.948909e-01	3.040278e-01	1.296471e-01	6.928304e-02	8.015505e-02	3.140271e-01	7.046487e-02	5.960365e-04	3.937938e-01	1.409631e-01	4.509570e-01	3.992000e-02	1.044629e-01	4.046601e-01	4.317941e-01	3.631032e-02	1.308731e-01	4.010225e-01	2.625304e-01	2.373276e-01	2.630908e-01	2.370512e-01	2.161706e-01	2.900317e-01	3.085398e-01	1.852580e-01	2.279485e-01	2.755279e-01	3.080315e-01	1.884921e-01	4.198614e-01	1.853291e-01	1.588627e-01	2.359469e-01	5.534372e-02	4.897490e-01	2.720403e-01	1.828670e-01	2.549857e-01	1.765000e-01	4.128300e-01	1.556843e-01	3.651530e-01	1.776618e-01	1.811307e-01	2.760545e-01	1.643759e-01	2.814955e-01	2.186204e-01	3.355082e-01	3.102229e-01	1.643033e-01	4.144841e-01	1.109896e-01	3.091142e-01	2.941342e-01	1.640453e-01	2.327064e-01	1.313387e-01	3.804392e-01	1.463027e-01	3.419193e-01	2.191501e-01	4.130519e-01	2.982811e-01	6.951691e-02	2.140265e-01	2.475827e-01	2.347987e-01	3.035921e-01	9.372837e-02	4.499127e-01	2.548969e-01	2.014620e-01	2.065143e-01	1.946111e-01	3.954729e-01	2.034017e-01	3.051769e-01	2.151467e-01	2.039656e-01	2.757108e-01	1.359830e-01	3.334882e-01	2.429309e-01	2.875979e-01	3.061895e-01	2.398602e-01	3.100414e-01	1.439089e-01	2.698979e-01	2.621041e-01	2.165873e-01	2.514106e-01	7.741531e-02	5.314998e-01	3.017981e-01	8.928681e-02	4.559954e-01	3.972624e-01	7.874708e-02	2.883673e-01	9.303553e-02	6.538040e-02	2.266836e+00	1.177288e-01	3.136523e-02	2.529427e+00	3.781895e-02	9.123584e-03	2.536709e+00	3.395489e-01	2.347699e-01	1.270270e+00	1.822014e-01	6.963804e-02	2.287804e+00	1.752488e-01	5.846506e-02	1.382752e+00	1.634920e-01	4.099326e+00	4.646716e+00	9.465698e-02	5.652543e-01	2.445750e-01	4.321773e-01	2.442698e+00	1.002158e+00	1.586234e-01	1.953856e+00	1.755189e-01	6.745985e-02	2.261830e+00	2.062387e-01	1.770152e-03	2.648435e+00	3.420189e-01	7.457300e-02	2.411125e+00	6.096224e-01	2.520217e-01	3.255066e+00
8310000	-4.739770e+04	1.431848e+02	5.692156e+00	1.059224e-01	2.510194e-01	3.050142e-02	9.928374e-02	4.725422e-01	4.073080e-02	5.584852e-02	3.097836e-01	2.598937e-02	9.817216e-02	4.675616e-01	4.264476e-02	1.321256e-01	1.952181e-01	8.879297e-02	9.474181e-02	3.969377e-01	9.218381e-02	8.776657e-02	1.407977e-01	1.198171e-01	4.287959e-02	5.127223e-01	9.601669e-02	1.109356e-01	1.648783e-01	8.393268e-02	1.928480e-02	5.771001e-01	4.386847e-02	3.379540e-02	5.675695e-01	1.859229e-01	1.289970e-01	4.781390e-02	3.590136e-02	8.124480e-02	4.420052e-01	2.132344e-01	8.737365e-04	2.156601e-01	4.698166e-02	2.481522e-01	5.963446e-02	9.026262e-03	9.369089e-04	6.574739e-01	2.477623e-02	3.570388e-01	3.014413e-01	4.060292e-02	1.877003e-01	2.595023e-02	8.726649e-02	3.953227e-02	4.594883e-01	1.282757e-01	5.827846e-02	2.938393e-01	2.058587e-02	5.049921e-04	1.695549e-01	2.050107e-02	2.184253e-03	5.547072e-01	2.525476e-01	5.045328e-02	5.426981e-01	1.367895e-01	2.391998e-01	6.785135e-03	2.407419e-02	1.206090e-01	4.083287e-01	1.688554e-01	1.417546e-02	2.203625e-01	6.766904e-02	3.117326e-02	1.541343e-02	9.286032e-03	1.114029e-03	9.217364e-01	2.127687e-02	1.112488e-01	1.735255e-01	1.064460e-02	2.771655e-01	1.796997e-01	2.477159e-01	1.129779e-01	4.833988e-01	2.012625e-01	2.673566e-02	1.427973e-01	3.282786e-02	1.047218e-01	1.922059e-01	9.933404e-02	6.673536e-04	3.398497e-01	2.632212e-01	4.619567e-02	9.759420e-02	3.544103e-02	2.706174e-01	4.988616e-01	5.129003e-02	7.699853e-02	4.058907e-01	1.691105e-01	1.227008e-02	3.147613e-01	2.096878e-02	7.235423e-02	1.420891e-01	3.994738e-01	1.178921e-02	2.764947e-01	9.779892e-02	1.084652e-01	2.543857e-01	6.278068e-02	4.521761e-01	4.522475e-02	7.696765e-02	3.004943e-02	2.983141e-01	2.292980e-01	2.583172e-04	2.943066e-01	1.477736e-01	4.284880e-01	4.286267e-02	1.264778e-01	4.021715e-01	4.405414e-01	4.880908e-02	1.131257e-01	3.975238e-01	2.286318e-01	2.483731e-01	2.688380e-01	2.541571e-01	2.225747e-01	2.763312e-01	3.243775e-01	1.767165e-01	2.668389e-01	2.683194e-01	2.956272e-01	1.692145e-01	3.407760e-01	2.623005e-01	1.438165e-01	2.531070e-01	3.631571e-02	5.111322e-01	2.946402e-01	1.579119e-01	3.106406e-01	1.278699e-01	3.557568e-01	2.057327e-01	3.696321e-01	1.576934e-01	1.814534e-01	2.912211e-01	1.757959e-01	3.186521e-01	2.009655e-01	3.045866e-01	3.598421e-01	1.287539e-01	3.907362e-01	1.206678e-01	2.369929e-01	3.627585e-01	1.440465e-01	2.562021e-01	1.154043e-01	3.337330e-01	1.605122e-01	3.903505e-01	2.453079e-01	3.309743e-01	3.320658e-01	9.165194e-02	2.582788e-01	3.273074e-01	1.593433e-01	2.550705e-01	1.062362e-01	4.169111e-01	2.588999e-01	2.179528e-01	2.447479e-01	2.094894e-01	3.658220e-01	1.799407e-01	3.471963e-01	2.217157e-01	1.576437e-01	2.734443e-01	1.359937e-01	3.391110e-01	2.200142e-01	3.048811e-01	2.982238e-01	1.978543e-01	3.858336e-01	1.180883e-01	2.521796e-01	3.555357e-01	1.711254e-01	2.211593e-01	9.221850e-02	5.843841e-01	2.427556e-01	8.064186e-02	4.795624e-01	3.964688e-01	7.803024e-02	2.804737e-01	1.290833e-01	3.397863e-02	1.522371e+00	1.100566e-01	1.045047e-02	2.052568e+00	7.413524e-02	1.214233e-01	2.906191e+00	3.119389e-01	4.023667e-02	1.495160e+00	1.096408e-01	3.887481e-01	2.272120e+00	1.068177e-01	4.120629e-02	1.412789e+00	1.730888e-01	4.157512e+00	4.456961e+00	9.570898e-02	5.404681e-01	2.112844e-01	3.254999e-01	2.329112e+00	1.262013e+00	1.074097e-01	2.231102e+00	3.121837e-01	4.398432e-02	2.178326e+00	1.584896e-01	7.995968e-03	2.965155e+00	4.292441e-01	8.407989e-02	2.602589e+00	4.613580e-01	2.071511e-01	3.517027e+00
8320000	-4.737644e+04	1.449387e+02	5.514755e+00	7.293963e-02	3.437545e-01	3.532940e-02	3.565122e-02	4.463850e-01	6.594020e-02	3.022697e-02	3.413523e-01	3.504962e-02	4.220450e-02	4.989893e-01	5.217723e-02	1.074846e-01	1.961108e-01	5.864744e-02	7.746018e-02	4.268866e-01	1.334105e-01	6.982708e-02	1.412472e-01	1.147704e-01	4.546632e-02	5.223168e-01	1.063723e-01	6.897914e-02	2.052979e-01	1.081521e-01	7.410392e-02	4.878382e-01	5.562882e-02	2.812200e-02	4.869158e-01	2.434481e-01	1.419052e-01	3.678517e-02	6.282368e-02	1.081343e-01	4.669521e-01	1.294995e-01	5.774643e-03	2.487790e-01	4.086046e-02	2.261423e-01	8.405537e-02	5.320281e-02	3.754875e-04	5.945494e-01	4.167458e-02	9.029055e-02	3.093442e-01	6.462026e-02	3.807289e-01	6.438223e-02	9.063384e-02	3.846615e-02	4.799683e-01	1.853606e-01	3.587506e-02	2.515782e-01	8.751613e-03	3.863285e-02	1.676946e-01	5.190813e-02	1.112860e-02	5.336248e-01	1.970111e-01	4.061364e-02	5.463827e-01	6.604025e-02	3.299109e-01	1.233735e-02	4.715206e-03	1.757347e-01	4.226721e-01	2.081000e-01	7.004477e-03	1.713520e-01	1.513671e-02	2.689705e-02	2.668173e-03	2.777634e-02	6.224804e-04	8.867194e-01	5.531652e-02	1.912825e-01	7.018480e-02	7.323689e-02	5.565380e-02	5.234285e-04	6.091186e-01	1.255545e-01	4.277675e-01	1.482633e-01	3.693747e-02	2.201570e-01	4.132016e-02	6.875856e-02	9.011028e-02	1.940729e-01	2.406704e-02	4.428411e-01	1.801501e-01	4.118745e-02	9.760943e-02	5.279258e-02	4.835698e-01	2.265601e-01	9.828066e-02	5.567789e-02	4.220121e-01	2.080472e-01	1.029838e-02	2.803718e-01	2.359259e-02	2.125830e-01	2.314218e-01	1.203142e-01	6.055810e-02	3.140098e-01	6.111311e-02	1.010040e-01	1.938539e-01	1.681268e-01	3.054177e-01	1.592369e-01	7.236064e-02	4.096426e-02	2.597901e-01	3.205231e-01	1.610563e-03	2.731634e-01	1.039486e-01	4.376677e-01	5.157246e-02	1.260886e-01	3.846713e-01	4.136366e-01	5.462084e-02	1.199843e-01	4.117582e-01	2.491207e-01	2.447251e-01	2.554476e-01	2.507067e-01	2.209712e-01	2.648243e-01	3.208732e-01	1.933314e-01	2.590049e-01	2.494036e-01	3.280036e-01	1.635879e-01	3.877732e-01	1.794436e-01	1.721631e-01	2.606202e-01	6.054562e-02	4.431050e-01	3.121841e-01	1.841653e-01	3.284402e-01	1.497942e-01	3.877304e-01	1.340352e-01	2.951644e-01	1.355192e-01	2.423165e-01	3.269998e-01	1.532674e-01	2.794310e-01	2.614422e-01	3.058594e-01	2.928986e-01	1.909329e-01	3.819413e-01	1.342273e-01	2.190630e-01	2.880331e-01	2.313688e-01	2.615351e-01	1.006117e-01	3.309909e-01	1.686762e-01	3.997212e-01	2.606795e-01	3.642410e-01	3.026441e-01	7.243547e-02	3.050371e-01	2.218869e-01	2.546767e-01	2.183993e-01	1.210072e-01	4.158249e-01	2.401889e-01	2.229790e-01	2.901832e-01	1.772925e-01	3.657173e-01	1.668070e-01	3.434079e-01	2.174802e-01	2.000660e-01	2.390459e-01	1.461483e-01	3.098786e-01	2.436780e-01	3.002951e-01	3.110208e-01	1.297541e-01	4.029330e-01	1.562921e-01	2.552335e-01	3.543666e-01	1.978221e-01	1.925778e-01	6.060694e-02	5.880582e-01	2.627692e-01	8.856569e-02	4.065474e-01	3.924609e-01	2.348503e-02	3.018051e-01	2.986705e-02	6.146130e-02	1.599101e+00	1.669159e-01	2.367346e-01	2.544001e+00	6.193839e-02	9.460336e-02	3.440771e+00	2.123208e-01	5.900557e-01	1.545586e+00	1.440579e-01	3.717050e-01	3.844695e+00	1.453192e-01	3.737529e-02	1.199102e+00	1.561463e-01	3.747365e+00	5.161878e+00	9.685368e-02	5.027857e-01	1.251574e-01	1.906344e-01	2.275944e+00	6.804169e-01	1.075048e-01	2.222149e+00	2.768636e-01	6.135355e-02	2.440425e+00	2.283056e-01	6.064610e-03	3.168361e+00	2.878930e-01	6.829398e-02	2.335639e+00	3.065662e-01	3.141631e-01	3.863234e+00
8330000	-4.741565e+04	1.409993e+02	5.712039e+00	4.414660e-02	3.367322e-01	4.116561e-02	6.832011e-02	4.516214e-01	5.801408e-02	5.143185e-02	4.268931e-01	2.520344e-02	4.061406e-02	4.027430e-01	5.311452e-02	1.240639e-01	1.978977e-01	3.548318e-02	7.792652e-02	4.078974e-01	1.567313e-01	7.767152e-02	1.468459e-01	1.069891e-01	4.445054e-02	4.991466e-01	1.248962e-01	6.511141e-02	2.442905e-01	9.536635e-02	1.958921e-02	4.857574e-01	8.988508e-02	3.736593e-02	3.480069e-01	3.456577e-01	7.978318e-02	3.748213e-02	1.517041e-01	1.068093e-01	3.711118e-01	2.081467e-01	4.219787e-04	2.667747e-01	4.673549e-02	3.226557e-01	5.088408e-02	5.911545e-02	1.507402e-03	5.536050e-01	1.223233e-02	1.119790e-02	3.116480e-01	3.223639e-02	5.008941e-01	7.830208e-02	6.572150e-02	3.219586e-02	4.564664e-01	1.708301e-01	4.547770e-02	2.821709e-01	1.285914e-02	2.853275e-02	1.276299e-01	1.526226e-01	6.672582e-03	3.885327e-01	2.960095e-01	4.513921e-03	3.687858e-01	7.289051e-02	3.044681e-01	4.101533e-02	2.083263e-01	1.864266e-01	3.677869e-01	1.709534e-01	4.048039e-03	2.335886e-01	3.719637e-02	3.818521e-02	7.098173e-03	9.265317e-02	2.275717e-04	8.275911e-01	3.424477e-02	3.053691e-02	1.805714e-01	1.857657e-01	4.570836e-01	1.374098e-01	8.632495e-03	1.146561e-01	5.056527e-01	1.408889e-01	2.195075e-02	1.726561e-01	4.419537e-02	5.976638e-02	1.762384e-01	3.255307e-01	1.675639e-02	3.257968e-01	9.591135e-02	1.113197e-01	1.016857e-01	5.316252e-02	5.078662e-01	1.875598e-01	3.840614e-02	8.172850e-02	4.164989e-01	1.743422e-01	1.463863e-02	2.926976e-01	2.009421e-02	9.734679e-02	1.679193e-01	1.441322e-01	4.496836e-02	4.321794e-01	1.134539e-01	1.097946e-01	2.733912e-01	7.115459e-02	3.246368e-01	1.178013e-01	1.032215e-01	3.569049e-02	3.317635e-01	2.725803e-01	2.164210e-04	2.952716e-01	6.447770e-02	4.379088e-01	5.160271e-02	1.197772e-01	3.907112e-01	3.843124e-01	4.992541e-02	1.003478e-01	4.654144e-01	2.285708e-01	2.433447e-01	2.805381e-01	2.475464e-01	2.188411e-01	2.680750e-01	3.158984e-01	1.971855e-01	2.370316e-01	2.695766e-01	3.108134e-01	1.825784e-01	4.216135e-01	1.897675e-01	1.426518e-01	2.459672e-01	4.727915e-02	4.528327e-01	3.402632e-01	1.596249e-01	3.138655e-01	1.421539e-01	3.070520e-01	2.369286e-01	3.714168e-01	1.083352e-01	2.104502e-01	3.097978e-01	2.199152e-01	2.805489e-01	2.426715e-01	2.568644e-01	3.163056e-01	1.410024e-01	3.757318e-01	1.669602e-01	2.544599e-01	2.754247e-01	2.021895e-01	2.679259e-01	1.344820e-01	3.013348e-01	1.884621e-01	3.757211e-01	2.237618e-01	4.360574e-01	2.751334e-01	6.504747e-02	2.969087e-01	2.662838e-01	2.122672e-01	2.245403e-01	9.699339e-02	4.577487e-01	2.397132e-01	2.055448e-01	2.456548e-01	1.985069e-01	3.685225e-01	1.873157e-01	3.502745e-01	2.565096e-01	1.683073e-01	2.249086e-01	1.345767e-01	3.014795e-01	2.837590e-01	2.801847e-01	3.632010e-01	1.938926e-01	2.905373e-01	1.523691e-01	2.206550e-01	3.567672e-01	1.578995e-01	2.646784e-01	6.333038e-02	5.643061e-01	2.756114e-01	9.675214e-02	4.625606e-01	3.866031e-01	4.743016e-02	2.889319e-01	1.202777e-01	5.031698e-02	1.214745e+00	1.299995e-01	2.134416e-01	3.692600e+00	1.310656e-02	3.470270e-01	2.518555e+00	3.386160e-02	4.442931e-01	1.401686e+00	4.097586e-02	5.882926e-01	2.623602e+00	1.580520e-01	1.471120e-02	1.235809e+00	1.706277e-01	3.632304e+00	5.177433e+00	9.186019e-02	4.915936e-01	1.418863e-01	3.240681e-01	2.389101e+00	6.486521e-01	1.042460e-01	2.136340e+00	3.821938e-01	3.644837e-02	2.303995e+00	1.836173e-01	8.632344e-03	3.099790e+00	3.842228e-01	7.072936e-02	2.402583e+00	5.192092e-01	2.455427e-01	3.761194e+00
8340000	-4.738597e+04	1.367210e+02	5.847372e+00	5.575781e-02	2.766340e-01	3.434745e-02	5.453243e-02	5.228089e-01	5.591932e-02	6.023455e-02	3.291695e-01	2.150642e-02	5.545704e-02	4.897727e-01	4.385982e-02	8.958858e-02	2.235754e-01	8.249312e-02	7.543467e-02	3.623566e-01	1.665517e-01	6.911033e-02	1.477384e-01	1.228241e-01	3.857404e-02	5.001149e-01	1.216382e-01	1.006488e-02	2.098347e-01	3.940970e-02	4.204745e-02	6.381808e-01	6.046248e-02	5.354448e-02	5.259010e-01	2.368185e-01	6.267949e-02	5.716201e-02	6.389451e-02	8.926528e-02	3.484006e-01	2.020086e-01	5.657423e-03	3.024731e-01	5.219502e-02	1.910045e-01	4.443601e-02	5.920520e-02	9.252554e-03	6.510010e-01	4.510065e-02	1.092872e-01	3.047206e-01	3.573836e-02	4.553705e-01	1.862016e-02	7.626317e-02	6.402221e-02	4.822989e-01	1.613516e-01	2.313131e-02	2.495937e-01	1.960233e-02	4.142641e-03	2.098367e-01	7.017970e-02	1.993659e-02	4.537984e-01	2.421060e-01	8.741067e-02	2.569865e-01	1.758708e-02	5.289517e-01	1.527136e-02	9.379266e-02	1.589477e-01	3.974089e-01	1.414443e-01	2.101786e-02	2.405822e-01	4.059897e-02	4.792690e-02	1.243343e-02	7.475410e-02	6.657775e-03	8.166368e-01	4.159100e-02	1.583213e-01	3.914811e-01	2.950317e-02	1.479439e-01	1.467858e-01	1.259648e-01	9.229113e-02	4.115873e-01	1.883023e-01	4.038081e-02	2.230641e-01	4.437433e-02	6.685334e-02	1.766432e-01	2.633483e-01	1.070361e-02	3.562953e-01	1.261563e-01	3.726972e-02	1.382228e-01	4.890488e-02	4.370190e-01	2.717587e-01	6.682484e-02	7.011134e-02	4.791015e-01	1.586828e-01	1.631549e-02	2.559006e-01	1.988823e-02	1.349954e-01	1.219941e-01	1.998007e-01	2.497820e-02	3.591035e-01	1.591281e-01	1.079905e-01	3.913393e-01	2.547049e-02	2.453035e-01	1.007666e-01	1.291296e-01	4.023974e-02	2.768703e-01	2.745973e-01	7.979734e-04	2.950993e-01	1.123953e-01	4.372197e-01	4.441235e-02	1.141975e-01	4.041704e-01	4.546591e-01	4.015704e-02	1.128440e-01	3.923399e-01	2.560751e-01	2.437302e-01	2.565324e-01	2.436623e-01	2.065152e-01	2.692796e-01	3.452892e-01	1.789161e-01	2.210758e-01	2.454630e-01	3.467197e-01	1.867415e-01	3.731042e-01	2.591695e-01	1.483580e-01	2.193683e-01	4.920879e-02	5.241635e-01	2.552436e-01	1.713841e-01	3.336944e-01	1.261554e-01	4.134104e-01	1.267398e-01	4.051760e-01	2.035785e-01	2.028040e-01	1.884415e-01	1.391518e-01	3.175737e-01	2.750201e-01	2.682544e-01	3.389290e-01	1.487934e-01	3.268611e-01	1.854164e-01	2.718918e-01	3.118548e-01	1.743744e-01	2.418790e-01	1.366109e-01	3.179099e-01	1.755080e-01	3.699712e-01	1.731711e-01	4.709629e-01	2.888731e-01	6.699286e-02	2.633944e-01	3.260894e-01	1.468982e-01	2.636180e-01	1.176781e-01	4.290390e-01	2.704231e-01	1.828598e-01	2.054704e-01	1.724580e-01	4.388951e-01	1.831765e-01	3.043045e-01	2.718156e-01	2.010887e-01	2.227912e-01	1.381890e-01	3.269041e-01	2.137768e-01	3.211301e-01	3.077721e-01	1.899774e-01	3.694634e-01	1.327871e-01	2.865017e-01	3.275164e-01	1.688036e-01	2.171783e-01	8.836797e-02	5.515283e-01	2.669638e-01	9.313997e-02	4.941743e-01	3.554003e-01	8.691869e-02	2.553755e-01	9.328578e-02	2.531447e-03	1.359612e+00	1.412613e-01	1.817986e-01	3.248531e+00	8.154920e-02	1.370214e-01	3.027786e+00	1.374989e-01	3.212891e-01	1.657626e+00	1.131577e-01	6.784085e-01	2.526741e+00	1.852242e-01	6.404869e-02	1.583106e+00	1.770891e-01	3.642707e+00	5.216296e+00	9.218169e-02	5.101525e-01	1.313557e-01	3.167837e-01	2.235478e+00	8.733286e-01	2.253894e-01	2.323471e+00	2.473218e-01	4.335453e-02	2.323431e+00	1.563462e-01	2.223599e-03	2.767887e+00	3.868305e-01	3.737419e-02	2.475436e+00	5.419546e-01	1.926134e-01	3.625596e+00
8350000	-4.739655e+04	1.522742e+02	5.263551e+00	5.617333e-02	3.056566e-01	4.291635e-02	3.680077e-02	5.096519e-01	4.880112e-02	6.484871e-02	3.029968e-01	2.228726e-02	6.325488e-02	4.900723e-01	5.654010e-02	7.664399e-02	1.344933e-01	9.424301e-02	4.102850e-02	4.845674e-01	1.690239e-01	8.554810e-02	1.396495e-01	1.083093e-01	5.312571e-02	4.935333e-01	1.198341e-01	2.129914e-02	1.401555e-01	7.119394e-02	7.644540e-02	6.409558e-01	4.995027e-02	2.242359e-02	4.276836e-01	3.884577e-01	6.786097e-02	2.539808e-02	6.817611e-02	1.312473e-01	4.309732e-01	2.107879e-01	1.973910e-03	1.976896e-01	2.732810e-02	1.917780e-01	4.604440e-02	1.266491e-01	5.081394e-03	5.611236e-01	6.932356e-02	1.964045e-01	2.812172e-01	2.038816e-02	3.653823e-01	7.435480e-02	6.225295e-02	5.386691e-02	4.490760e-01	1.659512e-01	4.583350e-02	2.679711e-01	1.730131e-02	2.426688e-02	1.758228e-01	1.749253e-02	4.058242e-02	5.191955e-01	2.226399e-01	2.283832e-02	2.961754e-01	1.849942e-01	3.611470e-01	5.464002e-03	1.293811e-01	1.070865e-01	3.788403e-01	1.781801e-01	1.659413e-02	2.590824e-01	6.021651e-02	1.154343e-02	8.907405e-03	6.481818e-02	4.164964e-03	8.964001e-01	1.416595e-02	2.049339e-01	3.766743e-01	2.261399e-01	1.615007e-01	3.958311e-03	2.679287e-02	1.110409e-01	4.057038e-01	1.917765e-01	2.776552e-02	2.260361e-01	3.767719e-02	1.219246e-01	1.804800e-01	1.888998e-01	8.774763e-03	3.317646e-01	1.681562e-01	3.950390e-02	1.091228e-02	3.356671e-02	6.531873e-01	1.897341e-01	7.309571e-02	5.839657e-02	4.186187e-01	1.572289e-01	1.992399e-02	3.221625e-01	2.366925e-02	1.469330e-01	1.048470e-01	1.663596e-01	4.495583e-02	4.275993e-01	1.093053e-01	8.926082e-02	2.016325e-01	7.539014e-02	3.205125e-01	2.017224e-01	1.114816e-01	5.257001e-02	3.731436e-01	2.406494e-01	7.778761e-04	2.440861e-01	8.877300e-02	4.140908e-01	4.771208e-02	1.307997e-01	4.073974e-01	4.730815e-01	4.328056e-02	1.152672e-01	3.683708e-01	2.497582e-01	2.356779e-01	2.862747e-01	2.282892e-01	2.213287e-01	2.824545e-01	3.147817e-01	1.814351e-01	2.774860e-01	2.365470e-01	2.898988e-01	1.960682e-01	4.146176e-01	2.236676e-01	1.644620e-01	1.972528e-01	4.319507e-02	5.206500e-01	2.668251e-01	1.693298e-01	2.906797e-01	2.303129e-01	3.231867e-01	1.558207e-01	3.214007e-01	2.392903e-01	1.917805e-01	2.475285e-01	1.518733e-01	2.994755e-01	2.385701e-01	3.100811e-01	2.693900e-01	1.108221e-01	4.821323e-01	1.376556e-01	2.889826e-01	3.239674e-01	1.481332e-01	2.389168e-01	1.223719e-01	3.605207e-01	1.804167e-01	3.366908e-01	1.988706e-01	3.871817e-01	3.770327e-01	3.691506e-02	3.161623e-01	2.562401e-01	1.913239e-01	2.362737e-01	1.020989e-01	4.317570e-01	2.692892e-01	1.968549e-01	2.183741e-01	2.272348e-01	3.639367e-01	1.904544e-01	4.069697e-01	2.114345e-01	1.605194e-01	2.210765e-01	1.418054e-01	3.081951e-01	2.736418e-01	2.763578e-01	3.246384e-01	1.957683e-01	3.355688e-01	1.440245e-01	3.022012e-01	2.954400e-01	1.908164e-01	2.115424e-01	7.778402e-02	5.929866e-01	2.392184e-01	9.001096e-02	5.256896e-01	3.974657e-01	7.588500e-02	2.785606e-01	3.761288e-02	2.266179e-02	1.805048e+00	1.432126e-01	1.408472e-01	3.257362e+00	5.112389e-02	5.047804e-02	3.032274e+00	6.592805e-03	1.947404e+00	1.182804e+00	7.983881e-02	1.293960e-01	2.619077e+00	1.767889e-01	1.855456e-02	1.247175e+00	1.574471e-01	3.666285e+00	4.346516e+00	1.139275e-01	4.860912e-01	1.610928e-01	3.440379e-01	2.435541e+00	1.379250e+00	1.203907e-01	1.792444e+00	2.408036e-01	7.887154e-02	2.683228e+00	1.313627e-01	2.602932e-03	3.655180e+00	3.144253e-01	4.943727e-02	2.608701e+00	5.922364e-01	2.405650e-01	4.159336e+00
8360000	-4.740933e+04	1.416991e+02	5.647905e+00	7.233393e-02	2.370710e-01	3.464960e-02	3.348551e-02	5.574333e-01	6.502666e-02	5.047775e-02	3.036764e-01	2.370011e-02	5.541352e-02	5.242162e-01	4.251605e-02	6.176479e-02	2.249418e-01	6.138912e-02	8.502219e-02	4.097478e-01	1.571343e-01	6.543609e-02	1.354616e-01	1.289472e-01	5.161726e-02	5.023976e-01	1.161402e-01	3.597439e-02	1.089876e-01	1.734208e-01	2.478183e-02	6.124920e-01	4.434337e-02	5.074380e-02	3.814559e-01	3.018519e-01	1.875062e-01	1.875241e-02	5.968976e-02	7.104142e-02	3.401523e-01	2.340517e-01	8.129567e-04	2.833984e-01	7.054320e-02	1.507210e-01	4.198297e-02	2.247790e-02	3.387640e-03	7.395858e-01	4.184466e-02	4.324861e-02	2.223248e-01	1.686453e-02	4.488550e-01	1.384315e-01	1.302756e-01	5.748036e-02	3.980004e-01	2.221116e-01	3.531183e-02	2.788261e-01	8.269730e-03	2.826548e-02	1.096654e-01	6.101600e-02	1.190618e-02	6.757253e-01	1.134216e-01	2.653713e-03	3.284464e-01	2.800044e-02	4.611055e-01	1.575247e-02	1.640415e-01	1.228398e-01	4.347436e-01	1.549840e-01	2.295540e-02	2.168052e-01	4.767199e-02	4.498934e-02	1.213045e-02	2.516112e-02	4.639605e-03	8.108026e-01	1.022769e-01	1.231269e-01	7.575774e-02	7.331568e-02	5.228332e-01	1.590659e-01	4.590066e-02	1.242271e-01	4.269148e-01	1.642833e-01	3.892837e-02	1.873817e-01	5.826473e-02	9.178035e-02	2.429835e-01	2.662313e-01	1.445339e-02	2.842307e-01	1.003208e-01	1.992955e-02	8.207514e-02	3.968443e-02	6.088201e-01	1.339388e-01	1.155520e-01	8.840462e-02	4.371169e-01	1.579462e-01	1.653692e-02	2.835030e-01	1.649235e-02	1.159289e-01	2.084547e-01	2.197131e-01	5.939318e-02	2.908391e-01	1.056710e-01	1.336238e-01	2.068993e-01	1.560761e-01	3.779926e-01	4.225547e-02	8.315279e-02	5.744895e-02	3.561345e-01	2.163274e-01	6.316353e-04	2.417716e-01	1.276859e-01	4.771189e-01	4.492472e-02	1.302985e-01	3.476579e-01	4.476663e-01	4.317281e-02	1.193507e-01	3.898102e-01	2.725825e-01	2.363160e-01	2.473186e-01	2.437829e-01	2.134680e-01	2.772738e-01	3.177874e-01	1.914708e-01	2.794908e-01	2.110336e-01	3.377787e-01	1.716969e-01	4.243921e-01	2.177904e-01	1.206788e-01	2.371387e-01	5.434942e-02	4.964915e-01	2.827755e-01	1.663836e-01	2.972587e-01	1.987526e-01	3.404652e-01	1.635235e-01	3.508353e-01	1.816723e-01	1.517894e-01	3.157030e-01	1.599254e-01	3.543818e-01	2.138973e-01	2.717955e-01	2.809674e-01	1.468514e-01	4.406806e-01	1.315006e-01	2.619176e-01	3.280748e-01	1.678990e-01	2.421085e-01	1.188103e-01	3.230418e-01	1.848885e-01	3.732595e-01	2.406245e-01	3.781921e-01	2.890130e-01	9.217035e-02	3.264095e-01	2.647377e-01	1.699442e-01	2.389085e-01	1.068471e-01	4.507265e-01	2.441103e-01	1.983162e-01	2.128032e-01	1.734192e-01	4.296601e-01	1.841175e-01	3.647887e-01	2.128816e-01	1.859859e-01	2.363438e-01	1.353274e-01	3.269417e-01	2.473323e-01	2.903986e-01	2.546017e-01	1.921458e-01	3.628014e-01	1.904512e-01	2.934525e-01	2.753901e-01	1.924126e-01	2.387448e-01	7.406047e-02	5.577863e-01	2.734364e-01	9.471679e-02	4.759784e-01	4.035363e-01	5.370149e-02	2.684212e-01	1.184894e-01	2.143105e-02	2.008518e+00	1.578618e-01	2.900026e-01	1.781870e+00	1.549526e-01	6.431757e-02	2.792174e+00	1.800792e-01	4.618625e-01	1.619458e+00	1.391947e-01	6.573693e-02	3.526930e+00	1.506680e-01	5.450334e-02	2.260120e+00	1.608084e-01	3.522402e+00	4.590387e+00	1.041475e-01	5.129407e-01	2.581984e-01	4.434764e-01	2.627106e+00	1.395602e+00	1.105262e-01	1.965157e+00	2.115021e-01	9.739031e-02	2.531490e+00	1.305796e-01	7.084334e-04	2.917118e+00	3.096850e-01	9.119398e-02	2.363473e+00	5.328812e-01	3.035953e-01	3.914618e+00
8370000	-4.740922e+04	1.341101e+02	5.992558e+00	1.320204e-01	2.215658e-01	3.182699e-02	1.630877e-02	5.595680e-01	3.871006e-02	6.483556e-02	3.483536e-01	2.391295e-02	8.777206e-02	4.247950e-01	5.033080e-02	8.718929e-02	1.638532e-01	6.791590e-02	8.330289e-02	4.662607e-01	1.314780e-01	8.473285e-02	1.599370e-01	1.065639e-01	4.730162e-02	4.952792e-01	1.061854e-01	4.402201e-02	1.438722e-01	1.484052e-01	3.320350e-02	5.495141e-01	8.098295e-02	2.792618e-02	5.284234e-01	2.037451e-01	2.049114e-01	3.274419e-02	2.249730e-03	6.710430e-02	3.843162e-01	3.017792e-01	2.916427e-04	2.308637e-01	1.564493e-02	2.337680e-01	7.709053e-02	2.467895e-02	9.278847e-04	6.229962e-01	4.053850e-02	6.616006e-02	4.180164e-01	4.001673e-02	4.393146e-01	2.907871e-02	7.413575e-03	4.846073e-02	4.430754e-01	2.092603e-01	3.822536e-02	2.507700e-01	1.020812e-02	4.637759e-02	1.193005e-01	3.634254e-02	6.202563e-03	4.385378e-01	3.532390e-01	5.306240e-02	5.062646e-01	3.097846e-02	2.757797e-01	1.908221e-02	1.148326e-01	1.436613e-01	4.447680e-01	1.618411e-01	1.316172e-02	2.004361e-01	3.613174e-02	5.656602e-02	1.445559e-02	2.426402e-02	7.053576e-03	8.459574e-01	5.170342e-02	1.588617e-01	5.926570e-02	9.232457e-02	4.726535e-01	2.111676e-01	5.726900e-03	1.077086e-01	5.091193e-01	1.634021e-01	2.661962e-02	1.588767e-01	3.427363e-02	9.410688e-02	1.182271e-01	1.628431e-01	3.673725e-02	3.953147e-01	1.927709e-01	1.467309e-02	1.689263e-01	4.683704e-02	4.514939e-01	2.623889e-01	5.568074e-02	8.792565e-02	3.753079e-01	1.432817e-01	2.143021e-02	3.382199e-01	3.383459e-02	1.428642e-01	1.832826e-01	2.696855e-01	4.811695e-02	2.654137e-01	9.063706e-02	1.456185e-01	7.281026e-02	1.698923e-01	4.488281e-01	7.016952e-02	9.268128e-02	6.445691e-02	4.681589e-01	7.363745e-02	2.460650e-03	2.944069e-01	9.687923e-02	4.470408e-01	4.077942e-02	1.371406e-01	3.750392e-01	4.191120e-01	4.273965e-02	1.077706e-01	4.303777e-01	2.346430e-01	2.394818e-01	2.807006e-01	2.451746e-01	2.069212e-01	2.660358e-01	3.332724e-01	1.937706e-01	2.492762e-01	2.233675e-01	3.357425e-01	1.916138e-01	4.214756e-01	1.905915e-01	1.096495e-01	2.782833e-01	4.116395e-02	5.101475e-01	2.930737e-01	1.556149e-01	3.636377e-01	1.613602e-01	3.178975e-01	1.571046e-01	3.471169e-01	1.881716e-01	1.697196e-01	2.949919e-01	1.526620e-01	2.355092e-01	2.809171e-01	3.309117e-01	2.487724e-01	1.569156e-01	4.205911e-01	1.737208e-01	2.269111e-01	3.373769e-01	1.758360e-01	2.598760e-01	1.190978e-01	3.615356e-01	1.351913e-01	3.841753e-01	2.093657e-01	3.717960e-01	2.858859e-01	1.329524e-01	2.781707e-01	2.873270e-01	2.171534e-01	2.173489e-01	9.158440e-02	4.764363e-01	2.169780e-01	2.150013e-01	2.939186e-01	1.933972e-01	3.450532e-01	1.676310e-01	3.514660e-01	1.807099e-01	1.657158e-01	3.021083e-01	1.425252e-01	3.009057e-01	2.752312e-01	2.813378e-01	2.444490e-01	2.178834e-01	3.818981e-01	1.557695e-01	2.631173e-01	2.876139e-01	1.908704e-01	2.583984e-01	7.261536e-02	5.515780e-01	2.713127e-01	1.044940e-01	4.396768e-01	3.953152e-01	1.308926e-01	2.670862e-01	1.492758e-01	1.168045e-01	1.116853e+00	1.199423e-01	6.319679e-02	2.841115e+00	1.216860e-01	4.428761e-01	3.362401e+00	1.075955e-01	1.385735e-01	1.292421e+00	7.995218e-02	2.956222e-01	2.792680e+00	2.098489e-01	1.790045e-01	9.380025e-01	1.758636e-01	4.375593e+00	4.932668e+00	1.082252e-01	4.452847e-01	2.034038e-01	2.834635e-01	2.943083e+00	7.018280e-01	1.425158e-01	1.860649e+00	3.197969e-01	4.584149e-02	2.201265e+00	1.066375e-01	1.777553e-03	3.075069e+00	2.499303e-01	7.876879e-02	2.135043e+00	4.119492e-01	1.761147e-01	3.696039e+00
8380000	-4.738679e+04	1.447134e+02	5.580350e+00	5.379908e-02	3.812282e-01	4.033151e-02	3.367101e-02	4.345269e-01	5.644333e-02	3.526991e-02	3.187183e-01	2.379427e-02	9.424663e-02	4.823674e-01	4.560345e-02	6.952789e-02	2.345186e-01	6.457931e-02	6.447819e-02	4.283941e-01	1.385019e-01	7.148066e-02	1.459291e-01	1.265329e-01	5.091364e-02	5.059386e-01	9.920510e-02	4.113768e-02	2.973941e-01	4.125040e-02	5.935661e-02	4.969872e-01	6.387404e-02	1.056283e-01	3.745780e-01	2.034340e-01	1.965044e-01	3.549224e-02	8.436301e-02	7.111270e-02	4.391106e-01	1.760465e-01	9.363580e-03	2.583193e-01	4.604729e-02	1.611651e-01	4.865934e-02	3.363365e-02	1.719064e-02	7.114442e-01	2.790707e-02	2.437667e-02	3.464079e-01	2.208896e-02	5.560098e-01	1.947874e-02	3.163798e-02	2.221433e-02	5.214515e-01	1.520528e-01	4.807828e-02	2.540514e-01	2.151658e-03	1.271249e-02	2.596551e-01	6.349751e-02	2.769457e-02	4.344723e-01	2.019680e-01	5.868170e-02	3.126560e-01	4.479632e-02	4.630960e-01	3.279681e-02	8.797320e-02	1.509111e-01	3.500668e-01	1.513589e-01	1.951505e-02	2.615236e-01	6.662447e-02	9.402919e-02	8.815866e-03	1.279010e-01	4.054841e-03	7.077629e-01	5.743621e-02	1.294492e-01	1.776503e-01	1.355833e-02	4.660282e-01	1.108706e-01	1.024435e-01	1.138775e-01	4.493060e-01	1.389110e-01	3.279093e-02	1.946527e-01	7.046174e-02	1.012095e-01	2.370353e-01	2.905019e-01	6.984971e-03	2.600244e-01	1.042439e-01	8.271269e-02	9.232583e-02	1.303435e-01	3.459955e-01	2.986077e-01	5.001468e-02	5.619648e-02	3.982730e-01	1.680266e-01	1.829929e-02	3.383273e-01	2.087729e-02	9.262187e-02	1.139105e-01	2.585688e-01	2.650351e-02	3.971935e-01	1.112019e-01	8.016617e-02	3.136727e-01	7.530113e-02	3.614306e-01	3.376263e-02	1.356668e-01	3.640535e-02	2.952000e-01	2.054097e-01	1.730077e-03	2.992229e-01	1.620320e-01	4.261264e-01	5.491501e-02	1.047024e-01	4.142562e-01	4.384647e-01	4.457769e-02	1.126627e-01	4.042950e-01	2.598574e-01	2.474458e-01	2.641294e-01	2.285674e-01	2.273285e-01	2.684338e-01	3.182217e-01	1.860159e-01	2.062480e-01	3.203289e-01	3.082901e-01	1.651330e-01	4.282699e-01	1.681834e-01	1.594399e-01	2.441069e-01	4.889337e-02	5.019170e-01	2.399817e-01	2.092080e-01	3.002344e-01	1.612655e-01	3.721285e-01	1.663715e-01	3.435487e-01	2.597254e-01	1.645440e-01	2.321819e-01	1.811844e-01	3.011341e-01	2.459340e-01	2.717474e-01	2.845223e-01	2.283099e-01	3.553699e-01	1.317980e-01	2.231037e-01	3.343662e-01	1.862420e-01	2.562881e-01	1.363987e-01	3.081711e-01	1.930447e-01	3.623856e-01	2.398066e-01	2.586110e-01	3.090112e-01	1.925712e-01	3.790397e-01	3.196653e-01	1.333520e-01	1.679430e-01	1.049898e-01	4.261976e-01	2.586300e-01	2.101826e-01	1.921754e-01	1.931278e-01	4.063840e-01	2.083129e-01	3.471459e-01	2.522322e-01	1.902374e-01	2.103844e-01	1.572594e-01	3.187389e-01	2.328486e-01	2.911532e-01	2.874106e-01	2.157862e-01	3.485431e-01	1.482601e-01	2.348258e-01	2.648317e-01	2.658816e-01	2.344609e-01	9.008428e-02	5.420774e-01	2.798138e-01	8.802456e-02	4.841910e-01	3.620879e-01	1.045258e-01	3.037364e-01	9.084558e-02	5.312832e-02	1.178801e+00	9.900301e-02	1.919535e-01	1.435977e+00	3.758235e-02	1.223554e-01	3.293150e+00	2.722305e-01	1.424712e+00	1.497929e+00	3.129413e-02	1.659031e-03	2.962988e+00	1.740123e-01	6.451209e-03	1.742646e+00	1.575562e-01	3.735190e+00	4.723208e+00	1.120723e-01	4.683214e-01	1.522036e-01	2.866366e-01	2.568721e+00	1.443436e+00	1.608715e-01	2.368954e+00	3.416954e-01	5.710711e-02	2.342984e+00	1.778469e-01	3.021484e-03	2.889878e+00	3.175929e-01	4.433694e-02	2.610772e+00	5.994584e-01	2.900520e-01	3.602966e+00
8390000	-4.739503e+04	1.411154e+02	5.635089e+00	9.000130e-02	3.093145e-01	2.935062e-02	1.011101e-02	4.953239e-01	6.589870e-02	5.906927e-02	3.593299e-01	2.242743e-02	4.553617e-02	4.599123e-01	5.372493e-02	1.019251e-01	1.620561e-01	6.601725e-02	6.182369e-02	4.198482e-01	1.883297e-01	6.538238e-02	1.656762e-01	1.268907e-01	3.975391e-02	4.864006e-01	1.158962e-01	3.497373e-02	2.028249e-01	6.700808e-02	7.178884e-02	5.762386e-01	4.716585e-02	4.698636e-02	3.301585e-01	4.515591e-01	5.239405e-02	3.924395e-02	7.965798e-02	6.101597e-02	5.073698e-01	2.237802e-01	2.602509e-03	1.714862e-01	3.374529e-02	2.612540e-01	8.381158e-02	5.522459e-02	7.536987e-03	5.750596e-01	1.711329e-02	6.907792e-02	1.381571e-01	2.953662e-02	5.964275e-01	7.190555e-02	9.489536e-02	3.994155e-02	4.648091e-01	1.736352e-01	4.218788e-02	2.592830e-01	2.014335e-02	2.911793e-02	1.403966e-01	4.321166e-02	8.152439e-02	3.546502e-01	3.510993e-01	2.130493e-02	3.507613e-01	5.191886e-02	4.418214e-01	2.632972e-02	1.078638e-01	1.467207e-01	3.785212e-01	1.628664e-01	2.739766e-02	2.435821e-01	4.091186e-02	3.994082e-02	1.593766e-02	1.945592e-02	2.977388e-03	8.762021e-01	4.548615e-02	4.890046e-01	4.364896e-02	1.770940e-01	4.359470e-02	1.052826e-01	1.413751e-01	1.097227e-01	4.312126e-01	1.355031e-01	3.858385e-02	2.406879e-01	4.428991e-02	7.976489e-02	2.421873e-01	2.681625e-01	3.875549e-02	3.118620e-01	5.926782e-02	2.104944e-02	3.458409e-02	8.135348e-02	5.237419e-01	2.355433e-01	1.037279e-01	5.597314e-02	4.250888e-01	1.683056e-01	7.397014e-03	3.216184e-01	2.161707e-02	1.165357e-01	1.584591e-01	3.082975e-01	1.995814e-02	2.737718e-01	1.229777e-01	8.099002e-02	2.819952e-01	1.807251e-01	3.009616e-01	1.067134e-01	4.861480e-02	3.938591e-02	2.588923e-01	2.506051e-01	1.437751e-03	3.141100e-01	1.355689e-01	4.345449e-01	4.731879e-02	1.258198e-01	3.923165e-01	4.354050e-01	4.956639e-02	1.139726e-01	4.010561e-01	2.531469e-01	2.477209e-01	2.655879e-01	2.335443e-01	2.121060e-01	2.845095e-01	3.209051e-01	1.824793e-01	2.820963e-01	2.246215e-01	3.130593e-01	1.802229e-01	3.729107e-01	1.808869e-01	1.635658e-01	2.826366e-01	4.419965e-02	5.181428e-01	2.315691e-01	2.060885e-01	2.312851e-01	2.241283e-01	3.604494e-01	1.841372e-01	4.118624e-01	1.834463e-01	1.735786e-01	2.311127e-01	1.759423e-01	3.030014e-01	2.337856e-01	2.872708e-01	3.236456e-01	1.851747e-01	3.564496e-01	1.347301e-01	1.980882e-01	3.235396e-01	1.465296e-01	3.318425e-01	1.350100e-01	3.330037e-01	1.542249e-01	3.777613e-01	2.309191e-01	4.213798e-01	2.818275e-01	6.587362e-02	3.300819e-01	2.873621e-01	1.578722e-01	2.246838e-01	1.161858e-01	3.850683e-01	2.591562e-01	2.395897e-01	1.813100e-01	2.173223e-01	3.609457e-01	2.404220e-01	4.090314e-01	1.942865e-01	1.623163e-01	2.343658e-01	1.475805e-01	3.250315e-01	2.549154e-01	2.724726e-01	2.912105e-01	2.129474e-01	3.355001e-01	1.603419e-01	2.704210e-01	2.774778e-01	1.844721e-01	2.676291e-01	9.380549e-02	5.316722e-01	2.822900e-01	9.223228e-02	4.896240e-01	3.874369e-01	1.065586e-02	2.725057e-01	4.631189e-02	6.905879e-02	1.252647e+00	1.228349e-01	8.089243e-02	3.755123e+00	8.386731e-02	8.543142e-01	1.644516e+00	1.748924e-01	1.177412e+00	1.644317e+00	6.632302e-02	3.492441e-01	3.034245e+00	1.590828e-01	9.603689e-02	2.208755e+00	1.654346e-01	4.287572e+00	4.613383e+00	9.130363e-02	4.917728e-01	1.966091e-01	4.209210e-01	2.499258e+00	9.154136e-01	2.209625e-01	2.245194e+00	2.963895e-01	3.988613e-02	1.971060e+00	2.266986e-01	3.566082e-03	2.876757e+00	3.863081e-01	6.830292e-02	2.963214e+00	4.997479e-01	2.925030e-01	3.234622e+00
8400000	-4.741594e+04	1.632821e+02	4.997605e+00	7.012688e-02	2.633244e-01	3.145658e-02	7.301597e-02	5.083914e-01	5.368475e-02	6.903476e-02	3.190442e-01	2.388097e-02	6.533291e-02	4.821315e-01	4.057569e-02	1.051976e-01	1.711761e-01	5.407510e-02	8.348703e-02	4.618867e-01	1.241774e-01	9.049600e-02	1.660103e-01	1.148958e-01	4.558037e-02	4.644778e-01	1.185396e-01	4.556911e-02	1.621856e-01	6.067151e-02	5.162593e-02	5.925615e-01	8.738629e-02	1.292047e-02	6.199870e-01	1.922783e-01	1.025735e-01	1.960922e-02	5.263148e-02	8.134261e-02	5.797061e-01	2.122015e-01	2.183559e-03	1.204535e-01	4.112641e-03	2.046234e-01	6.234569e-02	9.268651e-02	7.381774e-03	6.206476e-01	1.231505e-02	5.822035e-02	2.489691e-01	3.197308e-02	5.711529e-01	1.093807e-02	7.874652e-02	2.292300e-02	4.956534e-01	2.079467e-01	4.102249e-02	2.288166e-01	3.637786e-03	7.737496e-02	1.466405e-01	1.339083e-01	8.259504e-03	4.628422e-01	1.709746e-01	9.516571e-02	4.687661e-01	1.091058e-01	3.191119e-01	3.295684e-03	4.554811e-03	1.485030e-01	3.176928e-01	1.989253e-01	1.567018e-02	2.645142e-01	5.469454e-02	2.690479e-02	3.360728e-04	1.142721e-02	2.997961e-04	8.823621e-01	7.867004e-02	2.073328e-02	6.634149e-02	1.016753e-01	1.700634e-01	5.565232e-01	8.466333e-02	1.396252e-01	4.221829e-01	8.694935e-02	4.627081e-02	2.532206e-01	5.175116e-02	1.005696e-01	2.173000e-01	1.285848e-01	1.414696e-02	3.591204e-01	1.802782e-01	8.326865e-04	9.863458e-02	1.400957e-02	6.964790e-01	1.512545e-01	3.878964e-02	6.868360e-02	4.570557e-01	1.821308e-01	3.455045e-03	2.698131e-01	1.886176e-02	4.511588e-02	1.118610e-01	2.804042e-01	8.664837e-03	3.913254e-01	1.626286e-01	1.107197e-01	2.349708e-01	1.716070e-01	3.230619e-01	2.841280e-02	1.312277e-01	5.087531e-02	3.549874e-01	2.290157e-01	1.291123e-03	2.472042e-01	1.166262e-01	4.418988e-01	5.010688e-02	1.258193e-01	3.821751e-01	4.412289e-01	4.221300e-02	1.114686e-01	4.050895e-01	2.426530e-01	2.267260e-01	2.653509e-01	2.652701e-01	2.160931e-01	2.842653e-01	3.184720e-01	1.811696e-01	2.231768e-01	2.938549e-01	3.192283e-01	1.637399e-01	3.974753e-01	2.226366e-01	1.190441e-01	2.608440e-01	3.350898e-02	4.724432e-01	2.587694e-01	2.352785e-01	3.656556e-01	1.631224e-01	3.219932e-01	1.492288e-01	4.271628e-01	1.649166e-01	1.461656e-01	2.617549e-01	1.758194e-01	3.615617e-01	1.928321e-01	2.697868e-01	2.662490e-01	1.564654e-01	4.535826e-01	1.237031e-01	2.813620e-01	3.050345e-01	1.595311e-01	2.540724e-01	1.432783e-01	3.003735e-01	2.018954e-01	3.544529e-01	2.354717e-01	4.400453e-01	2.716731e-01	5.280989e-02	2.494320e-01	2.991354e-01	1.783518e-01	2.730808e-01	1.097004e-01	3.808389e-01	2.890991e-01	2.203617e-01	2.394730e-01	2.248755e-01	3.632131e-01	1.724384e-01	3.300645e-01	2.793662e-01	1.485165e-01	2.420528e-01	1.220043e-01	3.082677e-01	2.325060e-01	3.372220e-01	2.827548e-01	2.624100e-01	3.434982e-01	1.113371e-01	3.025062e-01	2.855866e-01	1.439128e-01	2.679944e-01	7.998923e-02	5.647425e-01	2.576292e-01	9.763908e-02	4.885486e-01	3.922053e-01	1.170514e-01	2.807232e-01	1.377041e-01	2.477761e-02	1.257971e+00	1.590964e-01	2.887669e-02	2.326642e+00	1.030973e-01	4.122437e-01	2.178639e+00	5.334384e-02	3.108468e-01	1.365672e+00	5.632518e-02	5.135636e-02	2.449805e+00	1.885065e-01	4.492148e-02	1.696985e+00	1.828545e-01	4.146966e+00	4.411828e+00	1.321716e-01	5.398697e-01	2.042285e-01	3.410753e-01	2.211063e+00	1.166426e+00	7.875889e-02	2.335165e+00	3.141270e-01	5.776987e-02	2.416101e+00	1.657164e-01	3.478742e-03	3.119906e+00	3.282853e-01	1.184744e-01	2.427401e+00	6.124128e-01	2.565701e-01	3.142982e+00
8410000	-4.738564e+04	1.458171e+02	5.470929e+00	8.970055e-02	3.450052e-01	3.708410e-02	3.801473e-02	4.260828e-01	6.411255e-02	6.289028e-02	3.686013e-01	1.984767e-02	6.217009e-02	4.401822e-01	4.630843e-02	8.456779e-02	1.850202e-01	5.656499e-02	6.717998e-02	4.652240e-01	1.414431e-01	7.246449e-02	1.553681e-01	1.142691e-01	5.054118e-02	4.886704e-01	1.186868e-01	3.792382e-02	1.534700e-01	1.332928e-01	3.607082e-02	5.616345e-01	7.760796e-02	5.983501e-02	4.406408e-01	3.064281e-01	1.398641e-01	1.510486e-02	3.812717e-02	6.965393e-02	3.042372e-01	2.206590e-01	3.678991e-03	3.431620e-01	5.860884e-02	1.773449e-01	1.487900e-02	8.216208e-02	8.376308e-04	7.074739e-01	1.730258e-02	1.509324e-01	2.471595e-01	1.767079e-02	3.078620e-01	2.511476e-02	2.512605e-01	6.668853e-02	4.786031e-01	1.645475e-01	2.093692e-02	2.523475e-01	1.687639e-02	4.268463e-02	8.585470e-02	6.695772e-02	2.325005e-02	5.615318e-01	2.197211e-01	6.726926e-02	4.295849e-01	5.436524e-02	3.686986e-01	1.149326e-02	6.858872e-02	1.223115e-01	3.943217e-01	1.686464e-01	1.833757e-02	2.372072e-01	5.917568e-02	8.568542e-02	2.908302e-02	3.627157e-02	5.462763e-03	7.278539e-01	1.156433e-01	5.151575e-02	3.376213e-01	1.703439e-01	2.001756e-01	2.148727e-01	2.547077e-02	1.335306e-01	4.661617e-01	1.263152e-01	3.097599e-02	1.942537e-01	4.876282e-02	1.072657e-01	1.549805e-01	2.184387e-01	1.201948e-02	3.003929e-01	2.069027e-01	1.002992e-01	2.318611e-01	9.180593e-02	2.018866e-01	3.058552e-01	6.829199e-02	4.899231e-02	4.216867e-01	1.792949e-01	1.193405e-02	3.183389e-01	1.975306e-02	8.999834e-02	1.348294e-01	2.906779e-01	2.831357e-02	3.292576e-01	1.269231e-01	1.442109e-01	1.794851e-01	1.731420e-01	2.739010e-01	1.423252e-01	8.693578e-02	5.125181e-02	4.435676e-01	2.606331e-01	4.416194e-04	1.876257e-01	5.648021e-02	4.126942e-01	4.898396e-02	1.205725e-01	4.177493e-01	3.924003e-01	4.741175e-02	1.040007e-01	4.561873e-01	2.522361e-01	2.572593e-01	2.497251e-01	2.407795e-01	2.170779e-01	2.831277e-01	3.171431e-01	1.826513e-01	2.334333e-01	2.232096e-01	3.421142e-01	2.012429e-01	3.926602e-01	1.711285e-01	1.735658e-01	2.626455e-01	5.836428e-02	4.848055e-01	2.898024e-01	1.670278e-01	3.541742e-01	1.370815e-01	3.655414e-01	1.432029e-01	3.499105e-01	1.806603e-01	1.889164e-01	2.805128e-01	1.480804e-01	3.082074e-01	2.583267e-01	2.853856e-01	2.731076e-01	1.473603e-01	4.337567e-01	1.457753e-01	3.124522e-01	2.285099e-01	1.682152e-01	2.908227e-01	1.224613e-01	3.472599e-01	1.782425e-01	3.520363e-01	2.939750e-01	2.471916e-01	3.327877e-01	1.260457e-01	2.599025e-01	2.676488e-01	1.812904e-01	2.911584e-01	1.024524e-01	4.164489e-01	2.737426e-01	2.073561e-01	2.468971e-01	1.798217e-01	3.523186e-01	2.209626e-01	3.530844e-01	2.393787e-01	2.048069e-01	2.027300e-01	1.614041e-01	3.045202e-01	2.555921e-01	2.784835e-01	2.945643e-01	2.475254e-01	3.428442e-01	1.150662e-01	2.210310e-01	3.277187e-01	2.324063e-01	2.188439e-01	6.908965e-02	5.833140e-01	2.569199e-01	9.067646e-02	5.379108e-01	3.794922e-01	9.696541e-02	2.650085e-01	1.929423e-01	3.827977e-02	1.645726e+00	8.934576e-02	9.321996e-02	2.301579e+00	4.950516e-02	3.497064e+00	2.288591e+00	3.236911e-01	1.654652e-01	1.330419e+00	1.767102e-01	1.129400e-02	2.987921e+00	1.146026e-01	9.899833e-03	1.192990e+00	1.687912e-01	3.318709e+00	4.630563e+00	9.589760e-02	4.948102e-01	1.638449e-01	2.676185e-01	2.385643e+00	1.863322e+00	1.730094e-01	2.397581e+00	1.851329e-01	8.543078e-02	2.486899e+00	2.372472e-01	5.236567e-03	2.936813e+00	3.780737e-01	5.275041e-02	2.567360e+00	3.804286e-01	2.167260e-01	4.408927e+00
8420000	-4.738513e+04	1.405727e+02	5.757668e+00	6.042360e-02	3.893744e-01	4.585816e-02	4.973847e-02	4.114692e-01	4.313612e-02	6.488593e-02	3.525047e-01	2.145791e-02	8.153674e-02	4.268849e-01	5.272974e-02	1.184601e-01	1.919238e-01	5.303527e-02	6.292066e-02	4.333457e-01	1.403144e-01	9.242829e-02	1.432712e-01	1.080775e-01	5.496131e-02	4.769967e-01	1.242650e-01	1.291483e-01	2.223606e-01	4.087715e-02	4.992973e-02	5.256200e-01	3.206417e-02	5.697067e-02	5.413983e-01	2.203069e-01	1.374805e-01	2.588881e-02	1.795488e-02	1.261434e-01	3.874759e-01	1.484214e-01	4.183877e-03	3.048920e-01	2.888334e-02	1.962055e-01	1.900906e-02	6.453892e-03	7.865881e-03	7.590224e-01	1.144325e-02	4.492539e-02	2.645281e-01	1.116470e-01	4.261214e-01	9.238014e-02	6.039791e-02	5.195807e-02	4.612256e-01	1.556067e-01	4.075417e-02	2.755227e-01	1.493271e-02	4.592940e-03	1.145974e-01	5.496434e-02	1.077035e-02	6.789478e-01	1.361272e-01	9.747431e-03	3.915677e-01	1.516820e-01	2.379373e-01	4.316762e-02	1.658980e-01	1.474769e-01	4.019326e-01	1.374727e-01	2.637723e-02	2.354554e-01	5.128510e-02	6.468995e-02	7.732937e-03	1.519082e-01	3.552234e-03	6.215604e-01	1.505563e-01	4.114697e-02	8.182968e-02	1.390621e-01	1.332822e-01	2.777382e-02	5.769052e-01	1.259136e-01	3.837013e-01	1.186322e-01	5.786747e-02	2.731863e-01	4.069915e-02	1.097091e-01	1.810251e-01	1.451527e-01	6.905429e-03	4.440108e-01	1.131968e-01	5.189150e-02	7.789169e-02	4.426406e-02	3.984574e-01	1.885127e-01	2.389827e-01	6.646796e-02	4.272364e-01	1.649644e-01	2.197331e-02	3.056964e-01	1.366152e-02	8.910239e-02	2.081071e-01	2.725312e-01	2.541220e-02	3.344342e-01	7.041291e-02	1.145316e-01	2.998830e-01	1.319462e-01	2.536787e-01	1.393364e-01	6.062409e-02	5.018133e-02	2.916646e-01	2.565456e-01	8.725230e-04	3.146407e-01	8.609524e-02	4.157347e-01	5.913116e-02	1.121291e-01	4.130051e-01	4.352638e-01	4.674787e-02	9.979089e-02	4.181974e-01	2.498366e-01	2.310067e-01	2.733473e-01	2.458094e-01	2.236900e-01	2.655455e-01	3.229821e-01	1.877824e-01	1.901559e-01	2.766752e-01	2.855206e-01	2.476482e-01	3.607770e-01	2.187975e-01	1.489328e-01	2.714927e-01	5.776121e-02	4.778122e-01	2.940961e-01	1.703305e-01	3.719351e-01	1.547117e-01	3.403987e-01	1.329545e-01	4.040314e-01	2.342893e-01	1.285613e-01	2.331180e-01	1.773049e-01	2.795973e-01	2.235215e-01	3.195764e-01	2.961493e-01	1.924452e-01	3.836701e-01	1.277353e-01	2.068061e-01	3.523939e-01	1.914434e-01	2.493567e-01	1.242606e-01	3.353096e-01	1.415729e-01	3.988569e-01	2.063058e-01	3.485585e-01	3.228242e-01	1.223115e-01	2.978937e-01	2.650736e-01	1.752839e-01	2.617488e-01	9.762318e-02	4.116540e-01	2.931345e-01	1.975883e-01	2.717372e-01	1.713992e-01	3.965918e-01	1.602717e-01	3.976085e-01	1.992642e-01	1.603134e-01	2.428139e-01	1.415811e-01	2.921723e-01	2.789982e-01	2.872484e-01	2.737940e-01	2.359396e-01	3.428586e-01	1.474078e-01	2.806787e-01	2.413495e-01	2.488711e-01	2.291007e-01	7.164464e-02	5.684006e-01	2.767951e-01	8.315968e-02	5.000460e-01	3.516434e-01	1.152418e-01	2.883669e-01	1.723820e-01	1.039663e-02	1.347889e+00	1.288626e-01	8.569518e-02	2.809395e+00	6.262880e-02	1.565385e-02	2.750887e+00	2.760055e-01	2.494418e-01	1.873321e+00	3.572346e-02	1.676996e-01	2.708781e+00	1.600843e-01	8.260294e-05	1.129301e+00	1.567872e-01	3.355728e+00	4.774029e+00	1.094126e-01	4.908106e-01	1.738342e-01	2.864417e-01	2.384593e+00	1.664390e+00	9.240367e-02	2.039019e+00	1.926738e-01	7.273852e-02	2.676681e+00	1.439313e-01	6.331604e-03	3.155711e+00	3.604797e-01	6.678763e-02	2.599861e+00	4.830318e-01	1.824292e-01	4.009291e+00
8430000	-4.739607e+04	1.511488e+02	5.320815e+00	5.774962e-02	3.175282e-01	4.067140e-02	3.017748e-02	5.082061e-01	4.566716e-02	4.128303e-02	3.583915e-01	2.878331e-02	6.897533e-02	4.567756e-01	4.579118e-02	1.005137e-01	1.932045e-01	7.320892e-02	9.106745e-02	4.282961e-01	1.137093e-01	7.372140e-02	1.718189e-01	1.030783e-01	4.395100e-02	4.911751e-01	1.162553e-01	5.740344e-02	2.262822e-01	9.256110e-02	3.292961e-02	4.478921e-01	1.429315e-01	3.789017e-02	3.973091e-01	3.858146e-01	1.265993e-01	3.214115e-02	2.024566e-02	1.255153e-01	4.554596e-01	1.522747e-01	3.874264e-04	2.236667e-01	4.269629e-02	2.118836e-01	4.280347e-02	9.407699e-03	1.584749e-03	7.061063e-01	2.821411e-02	6.638450e-02	3.883420e-01	5.102407e-02	3.805635e-01	5.275020e-02	6.093570e-02	3.030228e-02	4.954293e-01	1.680778e-01	4.131157e-02	2.475048e-01	1.737420e-02	2.178622e-02	1.112158e-01	1.962718e-01	1.764610e-02	4.911908e-01	1.618893e-01	9.415017e-02	3.530624e-01	1.208543e-01	2.649924e-01	3.547363e-02	1.314671e-01	1.359251e-01	4.123752e-01	1.951670e-01	3.818809e-02	1.830538e-01	3.529089e-02	5.255504e-02	1.065454e-02	2.648999e-01	3.970493e-03	6.178653e-01	5.005480e-02	6.113055e-01	1.812091e-03	1.212020e-02	1.122184e-01	2.517282e-01	1.081569e-02	1.073915e-01	3.973325e-01	1.196799e-01	5.082853e-02	2.725998e-01	5.216780e-02	1.072458e-01	1.082959e-01	1.478502e-01	6.058890e-03	4.388435e-01	1.917057e-01	6.937377e-02	3.181935e-02	4.086760e-02	3.907134e-01	4.069535e-01	6.027242e-02	5.318287e-02	4.333921e-01	1.704191e-01	1.918133e-02	2.974705e-01	2.635409e-02	1.348915e-01	1.969121e-01	1.587862e-01	3.541855e-02	3.257353e-01	1.482563e-01	5.440774e-02	2.260991e-01	1.181920e-01	4.403654e-01	9.250272e-02	6.843309e-02	5.522619e-02	3.208818e-01	2.561717e-01	1.219360e-04	2.988023e-01	6.879609e-02	4.410830e-01	4.487664e-02	1.175038e-01	3.965366e-01	4.391530e-01	4.692593e-02	1.074071e-01	4.065140e-01	2.395830e-01	2.521754e-01	2.720330e-01	2.362086e-01	2.008383e-01	2.827277e-01	3.272028e-01	1.892312e-01	2.430364e-01	2.358103e-01	3.159939e-01	2.051594e-01	4.304104e-01	1.867306e-01	1.585352e-01	2.243238e-01	4.227651e-02	4.889347e-01	2.579284e-01	2.108603e-01	3.503198e-01	1.291370e-01	3.807987e-01	1.397445e-01	3.968175e-01	1.554020e-01	1.457027e-01	3.020778e-01	1.744105e-01	2.681777e-01	2.617120e-01	2.956999e-01	3.453293e-01	1.117042e-01	4.002701e-01	1.426963e-01	2.388229e-01	3.459718e-01	1.464349e-01	2.687703e-01	1.088361e-01	3.689985e-01	1.393222e-01	3.828432e-01	2.117328e-01	3.317548e-01	3.449623e-01	1.115501e-01	2.721219e-01	3.416355e-01	1.665709e-01	2.196717e-01	1.348077e-01	3.977786e-01	2.769144e-01	1.904993e-01	2.528833e-01	2.000353e-01	3.816961e-01	1.653853e-01	3.610917e-01	2.415899e-01	2.159106e-01	1.814079e-01	1.411014e-01	3.297454e-01	2.860702e-01	2.430829e-01	3.139690e-01	2.047984e-01	3.410469e-01	1.401857e-01	2.434038e-01	3.631422e-01	1.637243e-01	2.297296e-01	6.768385e-02	5.688037e-01	2.691408e-01	9.437166e-02	5.434603e-01	4.109328e-01	1.377653e-01	2.883911e-01	1.378877e-01	2.445158e-03	1.636761e+00	1.172245e-01	7.693439e-02	1.917385e+00	3.894352e-02	1.626768e+00	2.591832e+00	2.992127e-01	1.146057e+00	1.862523e+00	4.959941e-02	5.184296e-02	2.468712e+00	1.551782e-01	7.926467e-02	1.061722e+00	1.793690e-01	3.375216e+00	4.672144e+00	1.091457e-01	5.206184e-01	1.354076e-01	3.282431e-01	2.656366e+00	1.221535e+00	1.230126e-01	2.258969e+00	2.158551e-01	3.732415e-02	2.407634e+00	1.567339e-01	1.868171e-03	2.736375e+00	2.985868e-01	4.816762e-02	2.466801e+00	5.391257e-01	1.831626e-01	4.321915e+00
8440000	-4.739071e+04	1.396832e+02	5.700620e+00	6.059262e-02	2.095481e-01	2.573346e-02	5.318601e-02	5.960273e-01	5.491252e-02	6.187005e-02	2.839495e-01	1.960580e-02	9.432597e-02	5.074543e-01	3.279434e-02	1.054169e-01	1.989579e-01	7.798132e-02	7.782886e-02	4.148020e-01	1.250129e-01	9.637591e-02	1.363483e-01	1.383392e-01	4.591786e-02	4.866288e-01	9.638994e-02	7.432777e-02	2.072146e-01	4.135883e-02	2.358145e-02	5.626140e-01	9.090334e-02	8.437573e-02	5.312795e-01	1.981139e-01	6.004708e-02	4.449111e-02	8.169275e-02	3.440425e-02	3.681385e-01	2.402891e-01	2.117216e-03	3.054453e-01	4.960562e-02	1.291718e-01	2.340213e-02	2.822897e-02	8.100078e-03	8.046943e-01	6.402742e-03	1.054191e-01	2.905196e-01	1.143697e-01	3.456186e-01	6.668484e-02	7.738817e-02	5.747670e-02	4.211340e-01	1.844088e-01	2.812013e-02	3.056072e-01	3.253173e-03	8.479002e-03	1.173684e-01	6.530164e-02	1.898931e-02	4.727373e-01	3.171243e-01	1.253289e-01	3.127553e-01	2.519500e-01	2.389413e-01	2.937425e-02	4.165028e-02	9.306865e-02	3.614252e-01	2.179921e-01	2.108891e-02	2.548864e-01	5.153884e-02	7.855309e-02	1.520100e-02	9.481745e-02	3.592657e-03	7.500692e-01	5.776660e-02	2.656992e-01	1.273341e-01	3.984453e-02	3.264763e-01	5.621451e-02	1.844314e-01	1.522924e-01	3.627507e-01	1.496630e-01	5.064391e-02	2.340013e-01	5.064874e-02	1.025103e-01	1.844095e-01	3.159172e-01	2.424194e-02	2.695512e-01	1.033699e-01	2.647758e-02	1.763881e-01	4.477238e-02	4.611075e-01	2.550723e-01	3.618222e-02	6.722773e-02	3.215412e-01	1.944978e-01	1.336243e-02	3.765520e-01	2.681881e-02	1.898702e-01	1.357294e-01	1.397283e-01	4.381491e-02	4.032597e-01	8.759749e-02	9.362412e-02	1.497044e-01	6.031877e-02	3.711768e-01	9.786704e-02	2.273089e-01	5.030154e-02	2.795774e-01	1.938808e-01	9.746173e-04	3.369513e-01	1.383144e-01	4.708778e-01	3.941608e-02	1.152684e-01	3.744377e-01	4.417211e-01	3.997143e-02	1.132120e-01	4.050954e-01	2.334499e-01	2.442519e-01	2.813999e-01	2.408984e-01	2.102731e-01	2.664849e-01	3.351684e-01	1.880735e-01	1.899312e-01	2.413114e-01	3.337425e-01	2.350150e-01	3.486623e-01	2.056837e-01	1.797782e-01	2.658758e-01	5.696691e-02	5.451744e-01	2.583053e-01	1.395533e-01	3.367280e-01	1.980980e-01	3.281846e-01	1.369894e-01	3.529630e-01	1.818656e-01	1.743799e-01	2.907914e-01	1.776247e-01	3.052160e-01	2.566392e-01	2.605201e-01	3.063370e-01	1.830590e-01	3.841894e-01	1.264145e-01	2.709123e-01	3.171850e-01	1.820723e-01	2.298305e-01	1.257431e-01	3.793633e-01	1.600408e-01	3.348528e-01	1.823208e-01	4.298605e-01	2.851042e-01	1.027145e-01	2.640437e-01	3.114039e-01	1.504069e-01	2.741455e-01	1.322904e-01	3.839591e-01	2.717384e-01	2.120121e-01	2.250431e-01	2.194656e-01	3.875362e-01	1.679552e-01	3.758490e-01	1.959392e-01	1.746176e-01	2.535942e-01	1.550071e-01	3.095810e-01	2.873485e-01	2.480634e-01	3.188106e-01	2.072703e-01	3.094047e-01	1.645144e-01	1.997816e-01	3.619136e-01	2.066235e-01	2.316812e-01	7.637116e-02	5.490073e-01	2.994676e-01	7.515391e-02	4.453969e-01	3.467740e-01	9.152884e-02	2.723119e-01	1.126554e-01	2.922863e-02	1.175180e+00	1.142453e-01	1.190266e-02	1.823909e+00	1.667003e-01	3.979601e-01	3.016028e+00	1.494273e-01	2.878468e+00	1.602925e+00	7.782706e-02	6.095355e-02	2.570858e+00	2.000800e-01	1.166122e-01	1.987316e+00	1.396973e-01	3.786939e+00	5.015153e+00	9.254517e-02	4.717038e-01	1.305585e-01	2.873014e-01	2.772448e+00	1.477249e+00	1.616842e-01	2.323299e+00	2.870394e-01	7.008660e-02	2.527444e+00	1.257119e-01	3.255594e-03	2.848535e+00	3.327114e-01	6.882831e-02	2.525628e+00	4.525652e-01	2.331485e-01	3.060384e+00
8450000	-4.739887e+04	1.465862e+02	5.533922e+00	8.506604e-02	3.148868e-01	3.691998e-02	1.953272e-02	4.955372e-01	4.805719e-02	5.334392e-02	3.288238e-01	2.579813e-02	5.005885e-02	4.937508e-01	4.822450e-02	1.127484e-01	1.578862e-01	7.496548e-02	9.067100e-02	4.337840e-01	1.299449e-01	7.626610e-02	1.549934e-01	8.589395e-02	4.998823e-02	5.146778e-01	1.181805e-01	5.307270e-02	1.763534e-01	2.545495e-02	4.433591e-02	6.125168e-01	8.826624e-02	2.433111e-02	4.980627e-01	1.745391e-01	1.361149e-01	6.742245e-02	9.952972e-02	4.854729e-02	4.193943e-01	2.398228e-01	7.391377e-05	2.541904e-01	3.797138e-02	1.507894e-01	3.198690e-02	7.902185e-02	2.012466e-03	6.961778e-01	4.001166e-02	7.381866e-02	2.848808e-01	3.499602e-02	4.937674e-01	9.969290e-02	1.284427e-02	4.004728e-02	4.353886e-01	2.063246e-01	3.347665e-02	2.758345e-01	8.928351e-03	2.577118e-03	8.791494e-02	1.285255e-01	1.450870e-02	6.018774e-01	1.645964e-01	1.277636e-02	3.615565e-01	6.194584e-02	2.416578e-01	4.065302e-02	2.814105e-01	1.407273e-01	3.922338e-01	1.479808e-01	2.570541e-02	2.596236e-01	3.372917e-02	8.459020e-02	1.034554e-02	1.993883e-02	5.150313e-03	7.816332e-01	9.834193e-02	5.868975e-02	1.121829e-01	8.153662e-02	5.685903e-01	2.227462e-02	1.567258e-01	1.116696e-01	4.155702e-01	1.485295e-01	3.443501e-02	2.436868e-01	4.610889e-02	9.477985e-02	1.794173e-01	2.004876e-01	3.893317e-02	3.214589e-01	1.649232e-01	7.072233e-02	2.321865e-01	2.092283e-01	1.922121e-01	1.518440e-01	1.438067e-01	7.178394e-02	3.585467e-01	2.360788e-01	1.353647e-02	3.038071e-01	1.624694e-02	2.098724e-01	2.029352e-01	2.503179e-01	8.456396e-02	1.406743e-01	1.116363e-01	9.571888e-02	2.670595e-01	1.323723e-01	3.550387e-01	1.223081e-01	2.750253e-02	6.742608e-02	3.394864e-01	2.234939e-01	4.914189e-04	2.503701e-01	1.187322e-01	4.204648e-01	4.234390e-02	1.141298e-01	4.230615e-01	4.459226e-01	4.762721e-02	1.106042e-01	3.958460e-01	2.440746e-01	2.277932e-01	2.755810e-01	2.525513e-01	2.140491e-01	2.780494e-01	3.175858e-01	1.903158e-01	2.848560e-01	2.518776e-01	2.803082e-01	1.829582e-01	3.807053e-01	1.794912e-01	1.803665e-01	2.594370e-01	4.237614e-02	5.360105e-01	2.914889e-01	1.301244e-01	2.980150e-01	1.717843e-01	3.990885e-01	1.311122e-01	3.366881e-01	2.026574e-01	1.507295e-01	3.099250e-01	1.489235e-01	2.853355e-01	2.712657e-01	2.944753e-01	3.007365e-01	1.527367e-01	4.112439e-01	1.352828e-01	3.185610e-01	3.251704e-01	1.369087e-01	2.193599e-01	1.262098e-01	2.852992e-01	1.965258e-01	3.919652e-01	2.279410e-01	2.535295e-01	3.217144e-01	1.968151e-01	2.169216e-01	2.735586e-01	1.812073e-01	3.283124e-01	1.112434e-01	4.429132e-01	2.347978e-01	2.110456e-01	2.534473e-01	2.261003e-01	3.375782e-01	1.828742e-01	3.319425e-01	2.588226e-01	1.866847e-01	2.225502e-01	1.355347e-01	3.161263e-01	2.931939e-01	2.551450e-01	2.981798e-01	1.349134e-01	3.712923e-01	1.956145e-01	3.043221e-01	3.009229e-01	1.678275e-01	2.269275e-01	8.996525e-02	5.234259e-01	2.797519e-01	1.068570e-01	4.799701e-01	3.939871e-01	3.702764e-02	2.736914e-01	2.587605e-02	1.129081e-02	1.820962e+00	1.249387e-01	8.366077e-02	2.821685e+00	8.216616e-02	5.863725e-02	2.338060e+00	6.591464e-01	9.297073e-01	1.187668e+00	8.585601e-02	1.570452e-01	1.953088e+00	1.838804e-01	2.085666e-02	1.543844e+00	1.477146e-01	3.691464e+00	4.847858e+00	9.528052e-02	5.018848e-01	1.608044e-01	2.849697e-01	2.520371e+00	1.118180e+00	2.246024e-01	2.098527e+00	2.670196e-01	6.818626e-02	2.523960e+00	8.780905e-02	3.967886e-03	3.408200e+00	3.390079e-01	4.336625e-02	2.080140e+00	4.808873e-01	3.211888e-01	3.829289e+00
8460000	-4.737609e+04	1.339016e+02	5.919875e+00	5.341151e-02	3.428899e-01	5.374486e-02	3.350033e-02	4.497316e-01	6.672179e-02	6.105338e-02	2.892612e-01	2.232185e-02	6.972586e-02	5.144764e-01	4.316124e-02	1.130746e-01	1.742357e-01	9.456507e-02	8.201687e-02	4.235738e-01	1.125339e-01	6.029618e-02	1.321322e-01	1.344635e-01	5.095345e-02	5.069594e-01	1.151952e-01	5.973742e-02	2.771179e-01	1.026647e-01	8.139941e-02	3.734243e-01	1.056562e-01	5.375541e-02	4.090699e-01	4.230766e-01	7.415861e-02	3.744660e-02	2.492857e-03	7.423106e-02	4.040565e-01	2.758202e-01	1.657739e-03	2.146805e-01	2.955406e-02	1.085655e-01	6.310868e-02	9.115774e-02	5.008973e-03	6.409151e-01	9.124397e-02	5.587529e-02	4.338538e-01	5.112700e-02	3.899686e-01	5.314673e-02	1.602859e-02	3.330457e-02	4.355660e-01	2.237400e-01	3.743495e-02	2.497086e-01	2.024589e-02	2.896469e-02	8.238862e-02	4.324373e-02	6.945280e-03	6.181951e-01	2.202626e-01	1.964922e-02	1.942109e-01	1.131085e-02	6.056756e-01	5.202784e-02	1.171256e-01	2.090529e-01	3.932993e-01	1.410586e-01	1.017578e-03	2.163943e-01	3.917729e-02	1.229140e-01	4.247588e-02	2.365840e-02	9.805893e-03	6.924789e-01	1.086670e-01	3.106336e-02	1.070337e-01	1.747787e-01	1.898287e-01	9.496324e-02	4.023323e-01	7.338352e-02	3.637177e-01	1.411517e-01	4.510085e-02	3.259945e-01	5.065177e-02	7.551335e-02	1.922747e-01	1.853302e-01	2.136946e-02	4.172161e-01	1.082962e-01	2.740867e-02	7.505442e-02	2.890364e-02	7.563510e-01	7.899104e-02	3.329119e-02	9.526544e-02	4.216609e-01	1.722610e-01	5.214923e-03	2.960592e-01	9.538579e-03	2.717344e-01	1.745325e-01	2.656663e-01	5.310526e-02	1.759807e-01	5.898084e-02	9.606274e-02	2.201233e-01	1.179732e-01	3.463574e-01	1.275000e-01	9.198344e-02	1.823254e-02	1.940355e-01	5.650380e-01	4.949783e-04	2.005581e-01	2.164080e-02	4.280450e-01	5.323192e-02	1.226292e-01	3.960939e-01	4.204815e-01	4.585790e-02	1.132550e-01	4.204056e-01	2.398173e-01	2.464537e-01	2.827487e-01	2.309803e-01	2.257763e-01	2.835883e-01	3.192323e-01	1.714031e-01	1.704324e-01	2.844218e-01	3.250688e-01	2.200771e-01	3.813274e-01	1.747948e-01	1.577027e-01	2.861750e-01	4.460786e-02	5.096876e-01	2.815400e-01	1.641645e-01	3.467950e-01	1.633846e-01	3.460953e-01	1.437251e-01	3.893848e-01	2.041189e-01	1.569870e-01	2.495092e-01	1.562678e-01	3.040503e-01	2.678597e-01	2.718222e-01	2.983913e-01	1.540194e-01	3.968900e-01	1.506994e-01	2.299440e-01	2.693357e-01	2.341296e-01	2.665907e-01	1.072119e-01	3.375639e-01	1.893666e-01	3.658576e-01	1.722311e-01	2.867505e-01	3.575338e-01	1.834846e-01	2.821721e-01	2.924287e-01	1.727516e-01	2.526476e-01	1.429334e-01	3.807210e-01	2.880261e-01	1.883194e-01	2.111238e-01	1.718063e-01	4.475502e-01	1.695198e-01	3.741129e-01	1.770385e-01	1.536079e-01	2.952407e-01	1.262645e-01	2.996741e-01	2.936531e-01	2.804083e-01	3.031394e-01	1.973387e-01	3.269531e-01	1.725688e-01	3.053580e-01	2.845265e-01	1.389377e-01	2.711778e-01	6.837523e-02	5.564357e-01	2.900905e-01	8.509849e-02	5.027722e-01	3.701496e-01	1.016345e-01	2.602097e-01	2.991431e-02	5.027506e-02	1.532601e+00	1.510672e-01	1.268586e-01	3.083176e+00	1.204837e-01	2.633319e-01	2.848866e+00	7.484603e-01	2.352649e+00	1.242848e+00	6.513957e-02	8.509933e-03	2.496572e+00	1.755354e-01	2.689065e-02	1.113469e+00	1.490449e-01	3.614659e+00	4.550794e+00	1.047728e-01	4.658813e-01	1.593844e-01	4.277263e-01	2.316495e+00	8.879577e-01	8.929607e-02	2.329000e+00	2.070841e-01	6.094661e-02	2.551070e+00	1.515698e-01	3.914317e-03	3.001887e+00	2.840773e-01	7.855298e-02	2.818835e+00	4.395458e-01	1.472653e-01	4.709096e+00
8470000	-4.740113e+04	1.392798e+02	5.711170e+00	9.426612e-02	2.566129e-01	3.148539e-02	6.305388e-02	5.159402e-01	3.864148e-02	3.805327e-02	3.665922e-01	2.427796e-02	6.693377e-02	4.615062e-01	4.263661e-02	1.197565e-01	1.789435e-01	5.573824e-02	9.645998e-02	4.165734e-01	1.325284e-01	6.261477e-02	1.620941e-01	1.252059e-01	5.247486e-02	4.999143e-01	9.769601e-02	2.985929e-02	1.607991e-01	8.980441e-02	1.746118e-02	4.626663e-01	2.394097e-01	1.590957e-02	4.118148e-01	3.115906e-01	2.183499e-01	4.075021e-02	1.584849e-03	8.648780e-02	4.080195e-01	2.733224e-01	3.205033e-03	2.032192e-01	2.574599e-02	1.815123e-01	3.551521e-02	1.574380e-01	3.017618e-03	6.094543e-01	1.306270e-02	1.885493e-01	2.757778e-01	4.143651e-02	3.300153e-01	1.164851e-02	1.525725e-01	3.681525e-02	4.716622e-01	2.077626e-01	3.062967e-02	2.306248e-01	2.250552e-02	5.195129e-02	1.182583e-01	1.100896e-01	4.515903e-02	4.491250e-01	2.254168e-01	2.253479e-02	3.509005e-01	8.302229e-02	5.203147e-01	1.321431e-03	2.190629e-02	9.406882e-02	3.771138e-01	1.998742e-01	1.364907e-02	2.602605e-01	5.503368e-02	1.400504e-01	3.860589e-02	7.417287e-02	1.078290e-02	6.993581e-01	3.702990e-02	4.189414e-02	1.573734e-01	1.072651e-01	4.852087e-01	5.493129e-02	1.533273e-01	9.928904e-02	4.359194e-01	1.573450e-01	4.147514e-02	2.097880e-01	5.618340e-02	1.599576e-01	1.660018e-01	2.211127e-01	4.733844e-02	2.896867e-01	1.159028e-01	4.515138e-02	6.846605e-02	6.224007e-02	4.962327e-01	2.988850e-01	2.902485e-02	5.526606e-02	4.105804e-01	1.603553e-01	1.738853e-02	3.301740e-01	2.623578e-02	1.481728e-01	1.559405e-01	1.501972e-01	7.112475e-02	3.403598e-01	1.342050e-01	1.189444e-01	2.194453e-01	5.770745e-02	2.850852e-01	1.210048e-01	1.978130e-01	5.944560e-02	3.190970e-01	7.608636e-02	1.683030e-03	3.915669e-01	1.521212e-01	4.312692e-01	4.464579e-02	1.073059e-01	4.167791e-01	4.267413e-01	4.371909e-02	1.065977e-01	4.229419e-01	2.456228e-01	2.451485e-01	2.601350e-01	2.490937e-01	2.189197e-01	2.741407e-01	3.177979e-01	1.891416e-01	2.507937e-01	2.322575e-01	3.303829e-01	1.865658e-01	3.742172e-01	2.176560e-01	1.359239e-01	2.722029e-01	4.985618e-02	5.167384e-01	2.561706e-01	1.772348e-01	4.006338e-01	1.377197e-01	3.531717e-01	1.084748e-01	3.398460e-01	1.664827e-01	1.840558e-01	3.096155e-01	1.779080e-01	3.075093e-01	2.547150e-01	2.598676e-01	2.687105e-01	1.597807e-01	3.785120e-01	1.929969e-01	2.714057e-01	3.257246e-01	1.955057e-01	2.073640e-01	1.333390e-01	3.260291e-01	1.588292e-01	3.818027e-01	2.379616e-01	2.516147e-01	3.095083e-01	2.009155e-01	2.556534e-01	3.009142e-01	1.732141e-01	2.702183e-01	1.167940e-01	4.375760e-01	2.586297e-01	1.870003e-01	2.455223e-01	1.659730e-01	3.785073e-01	2.099974e-01	3.490287e-01	2.120150e-01	1.638424e-01	2.751138e-01	1.415711e-01	3.273693e-01	2.394821e-01	2.915774e-01	2.777154e-01	1.620001e-01	3.497273e-01	2.105571e-01	3.129058e-01	2.947287e-01	1.602914e-01	2.320741e-01	8.093626e-02	5.705729e-01	2.549429e-01	9.354789e-02	4.681959e-01	3.545886e-01	1.096134e-01	2.688486e-01	2.561722e-02	6.405087e-02	1.721117e+00	1.326119e-01	1.739570e-01	4.986528e+00	1.051454e-01	1.718579e-01	2.016978e+00	4.976419e-01	6.935040e-01	1.554009e+00	9.775086e-02	1.794424e-01	2.590934e+00	1.753588e-01	8.591133e-02	1.295993e+00	1.561987e-01	3.648794e+00	5.188845e+00	9.230366e-02	4.732323e-01	1.657698e-01	3.204160e-01	2.390738e+00	9.260322e-01	9.765929e-02	2.174460e+00	2.800886e-01	9.069555e-02	2.469925e+00	7.367336e-02	3.616797e-03	3.427530e+00	3.097900e-01	4.571972e-02	2.460646e+00	3.417925e-01	2.103976e-01	3.721232e+00
8480000	-4.742680e+04	1.482150e+02	5.431873e+00	7.067066e-02	2.951414e-01	3.807858e-02	2.990522e-02	4.946530e-01	7.155114e-02	6.103380e-02	3.513046e-01	2.093619e-02	6.257775e-02	4.550674e-01	4.908017e-02	1.084944e-01	1.945728e-01	9.069897e-02	9.091759e-02	3.934674e-01	1.218488e-01	7.359869e-02	1.525279e-01	1.197914e-01	5.393597e-02	4.925214e-01	1.076247e-01	1.563559e-01	1.649525e-01	2.203931e-01	1.907350e-02	3.395324e-01	9.969261e-02	4.770135e-02	2.962660e-01	4.225544e-01	1.231542e-01	6.849001e-02	4.183400e-02	7.768899e-02	4.489924e-01	2.081737e-01	1.104893e-03	2.024958e-01	6.154413e-02	3.231029e-01	6.725908e-02	4.128039e-02	1.758667e-02	5.360929e-01	1.467803e-02	1.823864e-02	9.639909e-02	1.548261e-02	6.987422e-01	8.646729e-02	8.467015e-02	6.262204e-02	4.377473e-01	1.831157e-01	5.082114e-02	2.502913e-01	1.540255e-02	2.514878e-02	1.030498e-01	5.142205e-02	2.903768e-03	7.050942e-01	1.123814e-01	3.783751e-03	3.342585e-01	9.440351e-02	5.352281e-01	1.671686e-04	3.215900e-02	1.573629e-01	4.133238e-01	1.549483e-01	2.533672e-02	2.092591e-01	3.976916e-02	1.183571e-01	1.131906e-02	1.449308e-02	1.054306e-02	7.402425e-01	1.050451e-01	7.695381e-02	9.051032e-02	2.462518e-02	6.410740e-01	1.357167e-01	3.111994e-02	6.098891e-02	3.824420e-01	1.433964e-01	4.764385e-02	2.871344e-01	7.839448e-02	9.495445e-02	1.107699e-01	1.736728e-01	2.398789e-02	4.411836e-01	1.554315e-01	6.663091e-02	1.206358e-01	2.124930e-01	3.488103e-01	2.237432e-01	2.768673e-02	4.530969e-02	4.367350e-01	1.959328e-01	2.232196e-02	2.817547e-01	1.794579e-02	1.245194e-01	1.145517e-01	3.017489e-01	3.406197e-02	2.991943e-01	1.259237e-01	1.284490e-01	1.768138e-01	9.925726e-02	3.067881e-01	8.745425e-02	2.012376e-01	5.656059e-02	2.596781e-01	7.325690e-02	7.756561e-04	4.823012e-01	1.274276e-01	4.523713e-01	5.163143e-02	1.169294e-01	3.790679e-01	4.427014e-01	4.354346e-02	1.135301e-01	4.002251e-01	2.362246e-01	2.451286e-01	2.730751e-01	2.455717e-01	2.179287e-01	2.706918e-01	3.218631e-01	1.895165e-01	2.508212e-01	2.442952e-01	3.357896e-01	1.690941e-01	3.717533e-01	1.635042e-01	1.664810e-01	2.982616e-01	4.391248e-02	5.258261e-01	2.284378e-01	2.018236e-01	2.625002e-01	1.370074e-01	3.695741e-01	2.309183e-01	4.097391e-01	1.252378e-01	1.556664e-01	3.093567e-01	1.845574e-01	3.258658e-01	1.983137e-01	2.912631e-01	2.496947e-01	1.481748e-01	4.543565e-01	1.477740e-01	2.526697e-01	2.912418e-01	1.698255e-01	2.862630e-01	1.102841e-01	3.171286e-01	1.654526e-01	4.071347e-01	2.045951e-01	3.284445e-01	3.359706e-01	1.309898e-01	3.713380e-01	1.908675e-01	1.605534e-01	2.772411e-01	1.328738e-01	4.217649e-01	2.545145e-01	1.908468e-01	2.327842e-01	1.878008e-01	3.947542e-01	1.846608e-01	3.338393e-01	2.301583e-01	2.018202e-01	2.341822e-01	1.191709e-01	3.352982e-01	2.619010e-01	2.836299e-01	3.152795e-01	1.764226e-01	3.499328e-01	1.583651e-01	3.187344e-01	3.297952e-01	1.685095e-01	1.829608e-01	8.365633e-02	5.900817e-01	2.412684e-01	8.499361e-02	4.812235e-01	3.977641e-01	1.005015e-01	2.764319e-01	8.923824e-02	9.115021e-03	8.893355e-01	1.336055e-01	2.240155e-01	3.606482e+00	1.868162e-01	4.642957e-01	3.346895e+00	1.358294e-01	5.871921e-02	1.538596e+00	4.390086e-02	1.876771e-01	3.164354e+00	1.157609e-01	1.074761e-01	9.255986e-01	1.693338e-01	3.787873e+00	4.798909e+00	9.687192e-02	5.264890e-01	2.128772e-01	4.039300e-01	2.156427e+00	7.901373e-01	2.133433e-01	2.102553e+00	2.576591e-01	9.118335e-02	2.342049e+00	9.346138e-02	2.523508e-03	3.129392e+00	2.360466e-01	5.842065e-02	2.484023e+00	5.532792e-01	1.664891e-01	4.007510e+00
8490000	-4.741104e+04	1.452815e+02	5.500913e+00	7.644854e-02	2.559064e-01	3.270254e-02	5.913801e-02	5.401668e-01	3.563771e-02	7.298884e-02	3.009059e-01	2.734983e-02	4.287385e-02	5.033200e-01	5.256161e-02	1.165459e-01	1.879325e-01	7.034093e-02	6.661521e-02	4.318652e-01	1.267003e-01	7.257843e-02	1.236926e-01	1.239149e-01	4.504299e-02	5.188255e-01	1.159456e-01	5.544630e-02	1.887040e-01	1.161744e-01	5.866135e-02	4.415101e-01	1.395039e-01	9.611359e-03	6.275685e-01	1.611032e-01	1.515055e-01	2.877959e-02	2.143180e-02	7.284937e-02	4.354719e-01	1.940341e-01	7.620638e-05	2.332409e-01	6.432753e-02	2.923792e-01	3.540468e-02	1.939161e-02	5.336805e-03	5.742775e-01	7.321017e-02	1.006163e-01	2.136123e-01	3.896355e-02	5.248288e-01	1.331702e-02	1.086620e-01	2.463687e-02	4.991965e-01	2.212014e-01	2.640921e-02	2.172847e-01	1.127128e-02	1.817159e-02	9.887438e-02	6.743417e-02	5.770612e-03	4.086084e-01	4.011409e-01	8.210483e-03	4.042864e-01	1.418657e-01	3.951960e-01	1.244244e-03	4.919722e-02	1.188636e-01	3.374895e-01	1.927669e-01	1.768002e-02	2.650315e-01	6.816860e-02	1.977996e-02	3.058433e-03	3.996675e-02	2.342651e-04	8.380739e-01	9.888667e-02	6.904068e-02	2.355091e-01	2.627053e-01	1.120569e-01	1.971525e-01	1.235355e-01	9.723436e-02	3.865876e-01	1.647368e-01	4.485564e-02	2.605018e-01	4.608379e-02	7.601501e-02	1.503330e-01	2.482160e-01	1.430221e-02	3.575799e-01	1.535539e-01	1.600501e-02	3.387978e-02	1.082411e-01	3.863192e-01	3.351744e-01	1.203805e-01	5.549962e-02	3.980488e-01	1.675248e-01	1.412776e-02	3.396548e-01	2.514427e-02	1.263571e-01	1.055838e-01	3.559600e-01	1.405073e-02	3.107099e-01	8.733853e-02	7.685865e-02	3.883401e-01	3.188817e-02	3.979487e-01	4.798979e-02	5.697453e-02	8.943028e-02	3.936472e-01	5.465639e-02	2.215410e-03	3.093109e-01	1.507398e-01	4.125601e-01	4.629846e-02	1.326318e-01	4.085096e-01	4.304302e-01	4.767654e-02	1.255590e-01	3.963342e-01	2.484499e-01	2.376496e-01	2.666018e-01	2.472987e-01	2.325569e-01	2.747497e-01	3.248755e-01	1.678178e-01	1.740579e-01	2.840229e-01	3.366186e-01	2.053007e-01	3.474370e-01	2.087109e-01	1.405948e-01	3.032573e-01	4.410940e-02	5.396619e-01	2.651840e-01	1.510448e-01	3.458333e-01	1.513160e-01	3.179287e-01	1.849220e-01	4.187432e-01	1.640001e-01	1.377634e-01	2.794933e-01	1.552065e-01	3.329930e-01	2.862175e-01	2.255830e-01	2.921013e-01	1.643526e-01	3.890016e-01	1.545444e-01	3.015376e-01	2.977122e-01	1.828439e-01	2.179063e-01	1.313870e-01	3.281031e-01	1.549014e-01	3.856085e-01	2.915454e-01	3.957603e-01	2.506498e-01	6.204448e-02	1.931605e-01	3.774517e-01	1.886204e-01	2.407674e-01	1.320321e-01	3.944215e-01	2.895330e-01	1.840134e-01	2.423157e-01	2.059848e-01	3.774277e-01	1.742718e-01	4.102152e-01	2.033171e-01	1.829498e-01	2.035179e-01	1.525852e-01	3.117641e-01	2.601971e-01	2.754536e-01	2.892995e-01	1.774155e-01	4.032016e-01	1.300834e-01	2.433544e-01	2.495660e-01	1.811890e-01	3.258906e-01	7.013806e-02	5.784262e-01	2.566295e-01	9.480620e-02	4.405379e-01	3.759717e-01	1.085929e-01	3.086605e-01	7.926203e-02	8.777829e-02	1.921904e+00	1.816297e-01	6.351329e-02	1.762547e+00	9.261040e-02	1.035276e+00	2.644901e+00	9.475138e-02	1.077366e+00	2.092244e+00	3.562499e-02	1.848812e-01	3.580431e+00	1.262754e-01	1.892556e-02	1.176805e+00	1.683941e-01	4.629956e+00	4.430714e+00	1.076425e-01	4.742620e-01	1.640339e-01	2.425266e-01	3.233452e+00	1.080718e+00	1.662223e-01	2.006738e+00	2.187208e-01	3.668759e-02	1.944026e+00	1.644581e-01	2.229656e-03	2.767011e+00	3.366219e-01	7.046651e-02	2.417226e+00	4.423735e-01	1.971101e-01	3.532699e+00
8500000	-4.738116e+04	1.356786e+02	5.843293e+00	5.897679e-02	3.235436e-01	4.157029e-02	7.803100e-02	4.396528e-01	5.822547e-02	4.133882e-02	3.117403e-01	2.122849e-02	7.227830e-02	5.044711e-01	4.894302e-02	1.068176e-01	1.846790e-01	9.179932e-02	7.345342e-02	4.073461e-01	1.359046e-01	1.005976e-01	1.558666e-01	9.877316e-02	5.035103e-02	4.708479e-01	1.235637e-01	7.939721e-02	1.332059e-01	1.134761e-01	3.995563e-02	5.654584e-01	6.850672e-02	6.015854e-02	3.719462e-01	3.795624e-01	8.665401e-02	7.982137e-02	2.185744e-02	9.348469e-02	4.893197e-01	1.662108e-01	3.538338e-03	2.175882e-01	2.985827e-02	1.397793e-01	1.738957e-02	1.891422e-02	9.225571e-03	7.379424e-01	7.674900e-02	6.498751e-02	4.178245e-01	1.051326e-02	4.661820e-01	2.857678e-02	1.191597e-02	3.539011e-02	5.284827e-01	1.739327e-01	5.084749e-02	2.101528e-01	1.194315e-03	9.161111e-03	9.824780e-02	3.174178e-02	1.131600e-02	6.464863e-01	2.030470e-01	1.757844e-02	4.063231e-01	3.553807e-02	3.069606e-01	9.258968e-02	1.410101e-01	1.168389e-01	3.686422e-01	2.156177e-01	6.282318e-03	2.354797e-01	5.713917e-02	2.622447e-02	7.187039e-03	1.002185e-01	3.139544e-03	7.935189e-01	6.971150e-02	5.391121e-03	7.363744e-03	2.639351e-03	1.112925e-01	2.530077e-01	6.203056e-01	1.084677e-01	5.016492e-01	7.676968e-02	4.142665e-02	2.199822e-01	5.170458e-02	6.969794e-02	1.283015e-01	1.855705e-01	9.781995e-03	3.989967e-01	2.076513e-01	3.101462e-02	1.177104e-01	4.365147e-02	3.441808e-01	2.856214e-01	1.778213e-01	7.094878e-02	4.621712e-01	1.876931e-01	8.522020e-03	2.572196e-01	1.344527e-02	1.339161e-01	9.171760e-02	1.187491e-01	2.494486e-02	4.884529e-01	1.422194e-01	1.083120e-01	1.381813e-01	1.866360e-01	3.831552e-01	9.012808e-02	9.358747e-02	3.961680e-02	3.445410e-01	2.530123e-01	1.191328e-03	2.524898e-01	1.091487e-01	4.444367e-01	4.846142e-02	1.394400e-01	3.676618e-01	4.522972e-01	4.523256e-02	1.126783e-01	3.897920e-01	2.433989e-01	2.197791e-01	2.918780e-01	2.449440e-01	2.193643e-01	2.679414e-01	3.215966e-01	1.910976e-01	2.525997e-01	2.199157e-01	3.184414e-01	2.090432e-01	4.477423e-01	1.632572e-01	1.317818e-01	2.572186e-01	4.526776e-02	5.344760e-01	2.528331e-01	1.674232e-01	3.429195e-01	1.352580e-01	3.691185e-01	1.527040e-01	3.743412e-01	2.286312e-01	2.102291e-01	1.867985e-01	1.589825e-01	3.288351e-01	2.020290e-01	3.101535e-01	3.355738e-01	1.201897e-01	4.101756e-01	1.340609e-01	2.071157e-01	3.151309e-01	1.719307e-01	3.058226e-01	1.190857e-01	3.666479e-01	1.785514e-01	3.357149e-01	2.618149e-01	3.599479e-01	3.275421e-01	5.069514e-02	2.830238e-01	2.959757e-01	1.374599e-01	2.835406e-01	1.186135e-01	4.053695e-01	2.605246e-01	2.154925e-01	2.396784e-01	1.562701e-01	4.143864e-01	1.896651e-01	3.265419e-01	2.434021e-01	1.428918e-01	2.871641e-01	1.197548e-01	3.482288e-01	2.489386e-01	2.830777e-01	3.307108e-01	1.943499e-01	3.603325e-01	1.146068e-01	2.587973e-01	2.654091e-01	2.191542e-01	2.566394e-01	7.782072e-02	5.908933e-01	2.343485e-01	9.693740e-02	5.337176e-01	3.864987e-01	1.107602e-01	2.895863e-01	7.809209e-02	6.929999e-02	2.276947e+00	1.038730e-01	3.625504e-01	3.054424e+00	7.644691e-02	2.600189e-01	2.681663e+00	6.685331e-02	8.442822e-01	1.414134e+00	8.141290e-02	9.595483e-02	2.727118e+00	1.940861e-01	2.929410e-02	2.144254e+00	1.911175e-01	3.762487e+00	5.152519e+00	9.509935e-02	4.549551e-01	1.483260e-01	3.706723e-01	2.220063e+00	1.088249e+00	1.291881e-01	2.090273e+00	1.983192e-01	4.393461e-02	2.278567e+00	1.030782e-01	4.426547e-03	3.069270e+00	2.522546e-01	5.510095e-02	2.382149e+00	4.999051e-01	2.267584e-01	4.284547e+00
8510000	-4.739937e+04	1.457417e+02	5.433422e+00	6.743048e-02	3.250162e-01	3.664700e-02	4.539434e-02	4.842558e-01	4.125617e-02	5.678415e-02	3.133489e-01	3.115629e-02	2.417258e-02	5.298288e-01	4.470929e-02	9.601427e-02	1.927816e-01	8.933826e-02	1.091029e-01	3.743221e-01	1.384408e-01	7.547344e-02	1.452268e-01	1.269253e-01	4.257087e-02	5.059702e-01	1.038333e-01	6.756608e-02	1.561463e-01	1.476252e-01	3.717632e-02	5.087851e-01	8.270100e-02	8.396507e-03	3.865741e-01	3.960413e-01	1.202591e-01	5.563790e-02	3.309112e-02	7.319321e-02	4.349804e-01	1.548521e-01	9.694007e-04	2.864965e-01	4.950840e-02	2.501702e-01	9.216705e-02	3.631953e-02	3.472457e-02	4.824734e-01	1.041452e-01	1.805706e-02	4.050427e-01	3.992092e-03	4.961027e-01	4.339666e-02	3.340886e-02	3.369665e-02	5.309294e-01	1.682960e-01	2.456852e-02	2.334635e-01	9.045925e-03	2.140364e-02	1.833680e-01	4.425524e-02	2.503409e-02	4.555185e-01	2.704206e-01	1.340988e-02	3.441565e-01	2.997416e-02	4.040678e-01	2.851702e-02	1.798747e-01	1.850305e-01	3.595764e-01	1.400903e-01	2.520838e-02	2.450272e-01	4.506721e-02	4.445823e-02	1.927264e-02	8.572159e-02	3.468622e-03	8.286979e-01	1.838105e-02	5.748632e-02	4.862075e-02	3.708972e-02	1.467696e-01	3.362346e-01	3.737990e-01	1.075299e-01	4.548699e-01	1.079985e-01	4.274852e-02	2.445968e-01	4.225643e-02	6.032930e-02	2.388931e-01	1.363020e-01	2.962247e-02	3.304064e-01	2.044467e-01	1.522628e-01	6.792215e-02	3.768698e-02	4.282791e-01	1.052069e-01	2.086421e-01	7.028551e-02	3.166338e-01	2.002945e-01	1.016924e-02	3.773450e-01	2.527198e-02	1.463686e-01	2.062716e-01	2.137389e-01	7.046717e-02	2.465650e-01	1.165887e-01	1.122852e-01	2.068801e-01	2.033124e-01	3.795247e-01	3.989779e-02	5.809977e-02	2.925508e-02	3.371145e-01	1.930635e-01	1.019674e-03	3.141088e-01	1.254383e-01	4.395386e-01	4.192940e-02	1.180716e-01	4.004605e-01	4.639758e-01	4.854646e-02	1.250211e-01	3.624567e-01	2.424510e-01	2.510864e-01	2.681453e-01	2.383173e-01	2.160504e-01	2.693017e-01	3.351288e-01	1.795190e-01	2.560945e-01	2.786232e-01	2.879552e-01	1.773271e-01	3.958529e-01	1.951932e-01	1.772002e-01	2.317538e-01	4.074845e-02	5.331099e-01	2.442129e-01	1.819288e-01	3.183454e-01	1.731680e-01	3.184731e-01	1.900135e-01	3.506988e-01	2.111651e-01	1.391319e-01	2.990042e-01	1.827242e-01	2.807582e-01	2.390290e-01	2.974886e-01	3.238273e-01	1.303869e-01	3.504062e-01	1.953796e-01	2.665160e-01	3.171650e-01	1.514572e-01	2.648618e-01	1.165217e-01	3.250776e-01	1.524000e-01	4.060007e-01	2.332248e-01	2.835799e-01	3.811372e-01	1.020581e-01	2.563592e-01	3.722109e-01	1.730465e-01	1.983834e-01	1.257009e-01	4.040011e-01	2.639563e-01	2.063417e-01	2.478387e-01	2.128469e-01	3.761666e-01	1.631478e-01	4.153702e-01	2.143704e-01	1.870905e-01	1.831689e-01	1.528741e-01	2.876921e-01	3.062784e-01	2.531555e-01	2.633182e-01	1.710616e-01	3.255929e-01	2.400273e-01	2.511852e-01	3.257623e-01	2.124164e-01	2.106360e-01	8.610453e-02	5.867156e-01	2.263482e-01	1.008317e-01	4.556249e-01	3.919773e-01	1.107491e-01	3.039423e-01	7.850525e-02	9.689609e-02	1.466745e+00	1.740377e-01	1.071426e-01	2.814996e+00	1.172637e-01	6.365115e-01	2.875239e+00	2.715235e-01	2.569124e+00	1.729355e+00	8.393210e-02	4.956005e-01	2.908148e+00	1.919065e-01	1.268128e-03	1.032926e+00	1.783968e-01	3.562846e+00	4.810199e+00	1.008550e-01	5.262082e-01	1.621459e-01	3.228213e-01	2.485113e+00	6.372309e-01	3.536437e-01	2.325966e+00	2.314175e-01	7.241287e-02	2.478415e+00	1.161916e-01	6.439328e-03	2.942476e+00	2.549364e-01	8.885796e-02	2.343883e+00	4.048069e-01	3.138524e-01	4.038886e+00
8520000	-4.739046e+04	1.369664e+02	5.860319e+00	8.832650e-02	3.482210e-01	3.229187e-02	7.094206e-02	4.039721e-01	5.624643e-02	5.704910e-02	3.164530e-01	2.211299e-02	9.199019e-02	4.805897e-01	3.180506e-02	9.657496e-02	1.626427e-01	8.912376e-02	6.273319e-02	4.720825e-01	1.168429e-01	6.485048e-02	1.450031e-01	1.226635e-01	5.054085e-02	5.081158e-01	1.088263e-01	1.001455e-01	2.040788e-01	7.419382e-02	2.621045e-02	5.032986e-01	9.207282e-02	3.241742e-02	3.068057e-01	3.253603e-01	6.882982e-02	3.759020e-02	2.289966e-01	5.508453e-02	4.026970e-01	1.963961e-01	3.052541e-03	2.728320e-01	6.993778e-02	2.831096e-01	5.837637e-02	4.191811e-02	2.361807e-03	5.527332e-01	6.150087e-02	8.224823e-02	2.431852e-01	3.131694e-02	4.289188e-01	1.425951e-01	7.173577e-02	7.096312e-02	4.887266e-01	1.729314e-01	2.466610e-02	2.365385e-01	6.174263e-03	1.523916e-02	1.714536e-01	1.138807e-01	3.957077e-03	4.334670e-01	2.620025e-01	7.277448e-02	3.319805e-01	1.652332e-02	4.401434e-01	1.062327e-03	1.375160e-01	1.730919e-01	3.789836e-01	2.103075e-01	1.943221e-02	1.948738e-01	2.331092e-02	4.460921e-02	3.038368e-04	1.898592e-02	1.492909e-03	9.292037e-01	5.404418e-03	3.235479e-02	1.089854e-01	1.401481e-01	3.038217e-01	3.550986e-01	5.959137e-02	7.245125e-02	4.749604e-01	1.383722e-01	4.763664e-02	2.299555e-01	3.662401e-02	9.934010e-02	2.196834e-01	3.341388e-01	1.845610e-02	2.294342e-01	9.894741e-02	4.101929e-03	5.142512e-02	1.424273e-01	4.356113e-01	3.441822e-01	2.225210e-02	7.053774e-02	3.598117e-01	1.713007e-01	1.317020e-02	3.496353e-01	3.554431e-02	1.221729e-01	2.266095e-01	1.941948e-01	1.070964e-01	2.742017e-01	7.572473e-02	8.695107e-02	1.793780e-01	1.812418e-01	3.121892e-01	9.770641e-02	1.425335e-01	7.953522e-02	4.549189e-01	1.253248e-01	4.303524e-04	2.367791e-01	1.030116e-01	4.143849e-01	5.134227e-02	1.087400e-01	4.255328e-01	4.244934e-01	4.818125e-02	1.057042e-01	4.216212e-01	2.322834e-01	2.484990e-01	2.894310e-01	2.297866e-01	2.230180e-01	2.756390e-01	3.152145e-01	1.861284e-01	2.459436e-01	2.471047e-01	3.011579e-01	2.057938e-01	3.685526e-01	2.283987e-01	1.873796e-01	2.156691e-01	5.868830e-02	5.670782e-01	2.089946e-01	1.652388e-01	2.881452e-01	1.553406e-01	4.223116e-01	1.342026e-01	3.501120e-01	1.902717e-01	1.869706e-01	2.726457e-01	1.662404e-01	3.000077e-01	2.544823e-01	2.792696e-01	2.488972e-01	1.873606e-01	4.640767e-01	9.966546e-02	2.510935e-01	3.347800e-01	1.664000e-01	2.477265e-01	1.055961e-01	3.264960e-01	1.873801e-01	3.805277e-01	1.918750e-01	3.726927e-01	3.498726e-01	8.555972e-02	2.825707e-01	2.611926e-01	1.680714e-01	2.881653e-01	1.146514e-01	4.117585e-01	2.566604e-01	2.169298e-01	1.933521e-01	2.428653e-01	3.561599e-01	2.076227e-01	3.745721e-01	1.920981e-01	1.811408e-01	2.521890e-01	1.589409e-01	2.966637e-01	2.859882e-01	2.584072e-01	3.196844e-01	1.716431e-01	3.235126e-01	1.851600e-01	2.007840e-01	2.805905e-01	2.082215e-01	3.104040e-01	7.113077e-02	5.626193e-01	2.596050e-01	1.066449e-01	4.959657e-01	3.658883e-01	1.126369e-01	2.833699e-01	1.391683e-02	8.598766e-02	1.728066e+00	1.789849e-01	3.145044e-03	1.734525e+00	1.137842e-01	3.994705e-01	2.953020e+00	1.847152e-01	9.764362e-01	1.345764e+00	8.594603e-02	5.949895e-02	3.047402e+00	2.112437e-01	8.452782e-02	1.685186e+00	1.524354e-01	3.463935e+00	4.988592e+00	9.804955e-02	4.659091e-01	1.736285e-01	3.246540e-01	2.600406e+00	6.619114e-01	1.461201e-01	2.775265e+00	2.081251e-01	5.389267e-02	2.544019e+00	3.768994e-01	3.072814e-03	3.139363e+00	3.045078e-01	7.131038e-02	2.283203e+00	4.111500e-01	2.931752e-01	3.969073e+00
8530000	-4.741729e+04	1.448839e+02	5.375247e+00	8.866975e-02	3.146489e-01	4.146304e-02	2.855197e-02	4.876866e-01	3.897981e-02	5.682729e-02	3.370128e-01	2.198718e-02	4.238950e-02	4.963041e-01	4.547905e-02	9.009839e-02	1.838405e-01	5.421635e-02	1.108069e-01	4.312114e-01	1.298265e-01	7.989622e-02	1.413573e-01	1.173179e-01	4.691963e-02	4.880143e-01	1.264946e-01	2.995190e-02	1.735105e-01	9.061474e-02	2.646696e-02	4.454305e-01	2.340254e-01	3.276483e-02	4.640180e-01	3.100321e-01	1.557335e-01	3.390655e-02	3.545091e-03	6.978543e-02	3.982454e-01	1.287167e-01	1.692369e-03	3.346718e-01	6.688820e-02	2.263147e-01	4.128008e-02	2.195892e-02	3.256180e-02	6.318571e-01	4.602741e-02	8.211855e-02	1.968651e-01	7.189587e-02	3.517821e-01	2.274807e-01	6.985766e-02	2.730783e-02	4.834588e-01	1.888522e-01	4.556849e-02	2.514697e-01	3.342925e-03	1.755752e-03	1.151285e-01	9.277622e-02	1.003591e-02	3.161042e-01	4.641995e-01	8.861268e-03	4.603094e-01	1.027326e-01	3.439407e-01	2.721600e-02	5.694007e-02	1.352428e-01	4.416362e-01	1.539794e-01	2.124814e-02	2.169899e-01	3.090352e-02	5.087472e-02	7.368392e-03	8.476184e-02	9.906600e-03	7.845562e-01	6.253224e-02	2.064290e-01	4.166815e-01	1.489681e-02	1.463143e-01	1.751819e-02	1.981601e-01	1.237402e-01	3.826621e-01	1.291650e-01	4.485578e-02	2.470368e-01	7.254014e-02	7.860849e-02	1.727360e-01	1.557589e-01	4.197210e-02	4.427719e-01	1.081526e-01	1.058853e-02	7.584092e-02	6.109081e-02	4.354401e-01	2.786396e-01	1.384000e-01	6.364107e-02	3.704986e-01	1.639825e-01	4.906448e-03	3.628634e-01	3.410793e-02	1.493893e-01	1.950143e-01	2.283997e-01	4.969016e-02	2.578829e-01	1.196236e-01	1.247774e-01	2.101153e-01	1.269530e-01	3.206645e-01	1.289234e-01	8.856645e-02	4.931720e-02	3.736653e-01	1.977390e-01	3.857738e-04	2.397248e-01	1.391679e-01	4.568580e-01	4.759807e-02	1.217127e-01	3.738312e-01	4.092143e-01	4.620022e-02	1.105917e-01	4.339938e-01	2.453160e-01	2.330573e-01	2.590748e-01	2.625519e-01	2.211710e-01	2.669649e-01	3.203621e-01	1.915020e-01	2.326836e-01	2.789389e-01	2.611496e-01	2.272279e-01	4.143965e-01	1.691272e-01	1.947747e-01	2.217016e-01	5.270916e-02	5.342028e-01	2.436017e-01	1.694863e-01	3.325898e-01	2.022485e-01	3.110658e-01	1.540959e-01	4.022397e-01	1.591215e-01	2.100001e-01	2.286387e-01	1.432645e-01	2.853239e-01	2.948605e-01	2.765511e-01	2.732856e-01	2.012914e-01	3.466540e-01	1.787690e-01	1.923652e-01	3.629104e-01	1.484927e-01	2.962317e-01	1.220144e-01	3.512347e-01	1.872848e-01	3.394660e-01	2.243503e-01	3.754003e-01	3.226692e-01	7.758016e-02	2.351621e-01	2.621805e-01	2.282295e-01	2.744279e-01	1.299869e-01	4.216768e-01	2.456861e-01	2.026502e-01	2.091156e-01	2.281525e-01	4.247294e-01	1.380025e-01	4.415601e-01	2.120652e-01	1.770974e-01	1.692773e-01	1.414023e-01	3.025884e-01	2.637706e-01	2.922387e-01	2.754423e-01	1.716197e-01	4.100404e-01	1.428976e-01	2.558848e-01	3.366970e-01	2.025038e-01	2.049144e-01	6.970728e-02	5.880904e-01	2.434780e-01	9.872433e-02	4.627182e-01	3.913694e-01	4.177174e-02	3.161000e-01	6.760211e-02	8.463167e-02	1.726149e+00	1.180373e-01	1.375869e-01	4.205832e+00	1.126327e-01	2.792491e-01	3.443706e+00	4.709694e-01	3.885260e+00	1.418807e+00	2.356080e-02	2.373749e-01	2.330850e+00	1.498981e-01	3.701260e-02	1.472142e+00	1.709003e-01	3.734061e+00	4.665577e+00	9.867318e-02	5.011604e-01	2.501183e-01	3.265004e-01	2.531359e+00	1.435195e+00	1.115080e-01	2.307888e+00	2.922276e-01	5.833802e-02	2.273391e+00	3.363845e-01	3.690134e-03	2.917630e+00	2.405402e-01	4.644556e-02	2.362753e+00	4.559987e-01	2.966276e-01	3.919041e+00
8540000	-4.739369e+04	1.522440e+02	5.216438e+00	4.887835e-02	3.282603e-01	4.889945e-02	5.292267e-02	4.713391e-01	4.970018e-02	5.871760e-02	2.900952e-01	2.702265e-02	4.823737e-02	5.224313e-01	5.349588e-02	1.174964e-01	2.090218e-01	7.794249e-02	7.508396e-02	3.761181e-01	1.443373e-01	7.532778e-02	1.594420e-01	1.258264e-01	4.621934e-02	4.764698e-01	1.167148e-01	3.923858e-02	3.059500e-01	3.852139e-02	6.899080e-02	5.106417e-01	3.665753e-02	2.218916e-02	3.801805e-01	2.447116e-01	2.529639e-01	9.183075e-02	8.124122e-03	8.859235e-02	3.381539e-01	1.660717e-01	5.135744e-03	3.407333e-01	6.131294e-02	2.557362e-01	8.020374e-02	2.166530e-02	1.322562e-04	6.207356e-01	2.152691e-02	1.996052e-01	4.003375e-01	1.151385e-02	2.365354e-01	9.007004e-02	6.193797e-02	4.167680e-02	4.582979e-01	2.198926e-01	2.756257e-02	2.488744e-01	3.695710e-03	3.060238e-02	1.202532e-01	5.670364e-02	1.437781e-02	4.975905e-01	2.804725e-01	3.341300e-02	2.670436e-01	7.413754e-02	4.432963e-01	4.347700e-02	1.386325e-01	1.493131e-01	3.724523e-01	1.388127e-01	2.880305e-02	2.568401e-01	5.377881e-02	4.407909e-02	5.437713e-03	1.716364e-01	8.540670e-04	6.732425e-01	1.047502e-01	1.949286e-01	5.717801e-02	3.786876e-01	2.349582e-01	7.478245e-02	5.946511e-02	1.087792e-01	4.016401e-01	1.175798e-01	5.810665e-02	2.666451e-01	4.724908e-02	1.149143e-01	1.312722e-01	2.172803e-01	2.002819e-02	3.979165e-01	1.185885e-01	2.295176e-02	6.665134e-02	1.490442e-01	4.939840e-01	2.400820e-01	2.728666e-02	6.757281e-02	3.868229e-01	1.714092e-01	2.039605e-02	3.371893e-01	1.660972e-02	7.843773e-02	7.826770e-02	2.661338e-01	4.019649e-02	4.192013e-01	1.177630e-01	1.193862e-01	1.907429e-01	1.447871e-01	3.192496e-01	1.438060e-01	8.202827e-02	2.578492e-02	2.867456e-01	3.777128e-01	1.323458e-03	2.044336e-01	1.039997e-01	4.212294e-01	5.322284e-02	1.197785e-01	4.057692e-01	4.675348e-01	3.924979e-02	1.188208e-01	3.743947e-01	2.270608e-01	2.633001e-01	2.611879e-01	2.484512e-01	2.107717e-01	2.974571e-01	3.173168e-01	1.744543e-01	1.979531e-01	3.190176e-01	3.129484e-01	1.700809e-01	3.971940e-01	1.926349e-01	1.561039e-01	2.540672e-01	6.281168e-02	4.720686e-01	2.886550e-01	1.764647e-01	3.181793e-01	1.605505e-01	3.247707e-01	1.964995e-01	3.265530e-01	2.239717e-01	1.675931e-01	2.818821e-01	1.712398e-01	2.910396e-01	2.785711e-01	2.591495e-01	2.739954e-01	1.611698e-01	4.151490e-01	1.496858e-01	2.939723e-01	3.257343e-01	1.653569e-01	2.149365e-01	1.161977e-01	3.230413e-01	1.604319e-01	4.003291e-01	2.555019e-01	2.686244e-01	3.822278e-01	9.364594e-02	3.469035e-01	2.275308e-01	1.838318e-01	2.417340e-01	1.350435e-01	4.026863e-01	2.546673e-01	2.076029e-01	2.556032e-01	1.839687e-01	4.029313e-01	1.574968e-01	3.458600e-01	2.814950e-01	1.500500e-01	2.225950e-01	1.470230e-01	2.945695e-01	2.678018e-01	2.906057e-01	3.506201e-01	1.842715e-01	3.588393e-01	1.062691e-01	2.878629e-01	2.667096e-01	1.785375e-01	2.668901e-01	6.376397e-02	6.046236e-01	2.407796e-01	9.083288e-02	5.404559e-01	3.817357e-01	1.083378e-01	2.863079e-01	1.020156e-01	1.069516e-01	1.925761e+00	1.582556e-01	1.092092e-01	2.017341e+00	1.814944e-02	1.280742e-01	3.192531e+00	7.770353e-02	3.939359e+00	1.456399e+00	2.156378e-02	1.767496e-01	2.159324e+00	1.798035e-01	3.103214e-02	1.510383e+00	1.671399e-01	3.761480e+00	4.697152e+00	1.000852e-01	5.471191e-01	1.904162e-01	2.883843e-01	2.370835e+00	9.835360e-01	1.255662e-01	2.307395e+00	2.289361e-01	7.389239e-02	2.450374e+00	8.760282e-02	8.057572e-03	3.084866e+00	3.011505e-01	1.101562e-01	2.596145e+00	4.184784e-01	2.378494e-01	3.549392e+00
8550000	-4.741963e+04	1.571482e+02	5.138721e+00	8.887311e-02	3.453538e-01	3.739149e-02	3.633694e-02	4.389068e-01	5.313786e-02	6.594169e-02	2.993493e-01	2.961897e-02	5.165071e-02	5.105634e-01	4.287585e-02	1.407914e-01	2.009919e-01	5.617367e-02	7.412788e-02	4.017113e-01	1.262038e-01	7.509605e-02	1.380484e-01	1.141349e-01	4.424431e-02	5.273685e-01	1.011078e-01	3.450918e-02	1.852366e-01	1.013410e-01	4.855946e-02	5.391935e-01	9.116024e-02	8.502345e-02	4.688202e-01	1.922941e-01	9.124948e-02	4.513962e-02	1.174732e-01	8.063695e-02	3.819606e-01	1.446834e-01	7.737557e-03	3.117368e-01	7.324472e-02	1.447259e-01	6.719546e-02	5.311192e-02	5.950484e-04	7.074573e-01	2.691430e-02	1.068805e-01	2.876898e-01	1.638116e-02	4.123415e-01	1.542336e-01	2.247346e-02	9.728829e-02	4.090699e-01	1.774561e-01	5.139323e-02	2.600821e-01	4.710345e-03	3.877989e-02	3.023649e-01	1.956104e-02	1.698427e-02	4.531041e-01	1.692058e-01	2.886700e-02	4.974123e-01	2.760649e-02	3.010712e-01	1.255102e-02	1.324920e-01	1.482018e-01	4.045245e-01	2.126896e-01	1.778461e-02	1.943310e-01	2.246844e-02	1.642768e-02	9.848735e-03	7.391552e-02	7.062222e-05	8.766272e-01	2.311024e-02	4.378525e-02	6.798502e-02	1.484590e-01	2.359502e-01	2.677872e-01	2.360334e-01	9.655316e-02	3.906365e-01	1.594190e-01	5.488609e-02	2.311180e-01	6.738734e-02	7.275994e-02	1.057981e-01	2.700004e-01	4.187173e-03	4.021298e-01	1.451246e-01	3.151177e-02	3.767224e-02	4.281815e-02	7.037649e-01	1.179994e-01	6.623355e-02	8.072998e-02	3.495462e-01	1.402075e-01	1.197944e-02	3.890156e-01	2.852119e-02	1.682596e-01	1.580685e-01	3.461824e-01	2.005724e-02	2.649122e-01	4.252010e-02	1.851449e-01	2.636634e-01	1.559327e-01	3.070422e-01	4.858378e-02	3.963302e-02	3.500558e-02	3.193999e-01	2.053679e-01	5.558440e-03	3.238469e-01	1.108213e-01	4.122906e-01	5.159368e-02	1.114203e-01	4.246954e-01	4.261638e-01	4.321777e-02	1.137741e-01	4.168443e-01	2.337987e-01	2.385136e-01	2.550282e-01	2.726595e-01	2.141470e-01	2.684128e-01	3.355926e-01	1.818476e-01	2.404461e-01	2.512855e-01	3.343451e-01	1.739233e-01	2.988824e-01	2.390615e-01	1.480622e-01	3.139939e-01	4.936826e-02	5.494292e-01	2.310736e-01	1.701289e-01	3.261739e-01	2.645561e-01	2.277068e-01	1.815631e-01	3.348672e-01	2.097046e-01	1.974106e-01	2.580176e-01	1.560318e-01	2.489253e-01	2.736874e-01	3.213555e-01	2.389904e-01	1.379426e-01	4.115351e-01	2.115318e-01	2.377825e-01	3.243065e-01	1.434031e-01	2.945079e-01	1.122978e-01	3.252031e-01	1.899803e-01	3.725188e-01	2.482712e-01	4.180288e-01	2.901390e-01	4.356103e-02	2.938597e-01	2.618025e-01	1.894777e-01	2.548601e-01	1.182321e-01	4.493256e-01	2.254178e-01	2.070245e-01	2.705002e-01	1.834649e-01	3.351135e-01	2.109215e-01	4.042885e-01	2.754034e-01	1.370558e-01	1.832522e-01	1.517244e-01	2.824308e-01	3.091002e-01	2.567445e-01	2.888354e-01	1.924281e-01	3.899131e-01	1.288235e-01	2.368865e-01	2.895778e-01	2.107524e-01	2.627833e-01	9.786643e-02	5.220848e-01	2.899181e-01	9.013067e-02	4.820723e-01	4.078707e-01	4.060513e-02	2.590355e-01	2.887531e-01	1.311578e-02	1.528129e+00	1.954079e-01	1.162912e-01	3.880354e+00	2.262192e-02	2.665036e-01	2.017770e+00	5.560150e-02	3.054785e-01	1.498164e+00	1.062419e-01	4.188551e-02	3.065855e+00	1.624468e-01	6.837968e-02	1.190073e+00	1.578220e-01	3.643874e+00	4.710900e+00	1.034115e-01	5.232129e-01	1.742716e-01	2.284603e-01	2.730695e+00	1.283310e+00	1.604103e-01	2.015142e+00	2.131773e-01	1.077390e-01	2.506575e+00	1.709195e-01	4.348971e-03	3.007381e+00	4.523804e-01	1.282116e-01	2.601710e+00	4.862971e-01	3.439453e-01	3.170317e+00
8560000	-4.740143e+04	1.473624e+02	5.429957e+00	6.095373e-02	3.038064e-01	2.806298e-02	6.767811e-02	4.842575e-01	5.524126e-02	6.564759e-02	3.206059e-01	2.677085e-02	6.437987e-02	4.685430e-01	5.405280e-02	1.018977e-01	2.270283e-01	5.267331e-02	8.601245e-02	3.950111e-01	1.373771e-01	7.069924e-02	1.349352e-01	1.230789e-01	4.557136e-02	5.227372e-01	1.029780e-01	4.602335e-02	2.080755e-01	8.905530e-02	2.276953e-02	5.130631e-01	1.210132e-01	8.145899e-02	4.314207e-01	2.265187e-01	1.505152e-01	6.179105e-02	4.829534e-02	8.634145e-02	4.847249e-01	2.736699e-01	2.677353e-03	1.416648e-01	1.092153e-02	1.418471e-01	3.585198e-02	8.010873e-02	3.114363e-03	7.037899e-01	3.528787e-02	1.066373e-01	3.254420e-01	1.343639e-01	3.269639e-01	6.154336e-02	4.504951e-02	5.501917e-02	4.445290e-01	1.810938e-01	3.933965e-02	2.622855e-01	1.773286e-02	7.541457e-02	7.888447e-02	1.391282e-01	3.386169e-02	5.062420e-01	1.664690e-01	9.616239e-03	2.816117e-01	7.124417e-02	4.187366e-01	1.468376e-02	2.041075e-01	1.029876e-01	4.140262e-01	1.990998e-01	1.649729e-02	2.420112e-01	2.537794e-02	1.480910e-02	2.669840e-03	1.788317e-01	9.633882e-03	7.704623e-01	2.359311e-02	3.618904e-01	9.120755e-02	3.690763e-02	4.359823e-01	1.862720e-02	5.538493e-02	1.536898e-01	4.187943e-01	1.505617e-01	3.164334e-02	1.961222e-01	4.918862e-02	1.022385e-01	1.673478e-01	2.188674e-01	8.950926e-03	3.616269e-01	1.409685e-01	8.587004e-02	1.078307e-01	7.655854e-02	4.271090e-01	2.842341e-01	1.839758e-02	5.652234e-02	3.087136e-01	1.780277e-01	9.497791e-03	4.136214e-01	3.361724e-02	1.277485e-01	1.163049e-01	2.791150e-01	2.749543e-02	3.331623e-01	1.161740e-01	7.629121e-02	2.144369e-01	1.640562e-01	3.009577e-01	1.121832e-01	1.320748e-01	7.011389e-02	3.127121e-01	1.795532e-01	9.934616e-04	3.230646e-01	1.135628e-01	4.253156e-01	5.145755e-02	1.112469e-01	4.119799e-01	4.437945e-01	4.471662e-02	1.129544e-01	3.985344e-01	2.491663e-01	2.377732e-01	2.497949e-01	2.632656e-01	2.129102e-01	2.771200e-01	3.225908e-01	1.873789e-01	2.233704e-01	2.055386e-01	3.604649e-01	2.106261e-01	3.694567e-01	2.196586e-01	1.563667e-01	2.545180e-01	3.111870e-02	5.339992e-01	2.525771e-01	1.823049e-01	3.023387e-01	1.838087e-01	3.853653e-01	1.284874e-01	3.401278e-01	1.779795e-01	2.034670e-01	2.784257e-01	1.625608e-01	3.090384e-01	2.198456e-01	3.085553e-01	3.582038e-01	1.295594e-01	3.813543e-01	1.308824e-01	2.192368e-01	3.235341e-01	2.339187e-01	2.233104e-01	1.450987e-01	3.222968e-01	1.582649e-01	3.743395e-01	2.253719e-01	3.569725e-01	3.511047e-01	6.655085e-02	3.338879e-01	2.901654e-01	1.255319e-01	2.504147e-01	9.053721e-02	4.214509e-01	2.839339e-01	2.040780e-01	2.843953e-01	1.775263e-01	3.402056e-01	1.978729e-01	3.400427e-01	2.190714e-01	2.240417e-01	2.168441e-01	1.471625e-01	3.015807e-01	2.918637e-01	2.593931e-01	2.677609e-01	2.137216e-01	3.561920e-01	1.623254e-01	2.952929e-01	2.770285e-01	1.413330e-01	2.863456e-01	7.656728e-02	5.538370e-01	2.843005e-01	8.529524e-02	4.655290e-01	3.757852e-01	1.572693e-03	2.914545e-01	4.522363e-02	3.981158e-02	2.406280e+00	1.450908e-01	1.240543e-01	1.497852e+00	1.448265e-01	8.879160e-01	2.287125e+00	1.436746e-01	2.336391e-01	1.707571e+00	4.803316e-02	3.130028e-01	4.547678e+00	1.422069e-01	6.087438e-02	1.480795e+00	1.669464e-01	4.492829e+00	4.249503e+00	9.635507e-02	5.293657e-01	1.688834e-01	1.637341e-01	2.452173e+00	1.042735e+00	1.860208e-01	2.089910e+00	2.361473e-01	8.641332e-02	2.549271e+00	9.347120e-02	9.116457e-03	3.059966e+00	3.770708e-01	4.330025e-02	2.628455e+00	6.673642e-01	1.997755e-01	3.307342e+00
```
