## Supplemental Dataset 2. Complete dataset used for phylogenetic analysis. for "Complex interplay of biomechanics and ecology influenced crab claw morphology evolution": 4_concatenated_bayes_p2.p (part 1 of 13)

```
[ID: 7988171649]
Gen	LnL	LnPr	TL{all}	r(A<->C){1}	r(A<->G){1}	r(A<->T){1}	r(C<->G){1}	r(C<->T){1}	r(G<->T){1}	r(A<->C){2}	r(A<->G){2}	r(A<->T){2}	r(C<->G){2}	r(C<->T){2}	r(G<->T){2}	r(A<->C){3}	r(A<->G){3}	r(A<->T){3}	r(C<->G){3}	r(C<->T){3}	r(G<->T){3}	r(A<->C){4}	r(A<->G){4}	r(A<->T){4}	r(C<->G){4}	r(C<->T){4}	r(G<->T){4}	r(A<->C){5}	r(A<->G){5}	r(A<->T){5}	r(C<->G){5}	r(C<->T){5}	r(G<->T){5}	r(A<->C){6}	r(A<->G){6}	r(A<->T){6}	r(C<->G){6}	r(C<->T){6}	r(G<->T){6}	r(A<->C){7}	r(A<->G){7}	r(A<->T){7}	r(C<->G){7}	r(C<->T){7}	r(G<->T){7}	r(A<->C){8}	r(A<->G){8}	r(A<->T){8}	r(C<->G){8}	r(C<->T){8}	r(G<->T){8}	r(A<->C){9}	r(A<->G){9}	r(A<->T){9}	r(C<->G){9}	r(C<->T){9}	r(G<->T){9}	r(A<->C){10}	r(A<->G){10}	r(A<->T){10}	r(C<->G){10}	r(C<->T){10}	r(G<->T){10}	r(A<->C){11}	r(A<->G){11}	r(A<->T){11}	r(C<->G){11}	r(C<->T){11}	r(G<->T){11}	r(A<->C){12}	r(A<->G){12}	r(A<->T){12}	r(C<->G){12}	r(C<->T){12}	r(G<->T){12}	r(A<->C){13}	r(A<->G){13}	r(A<->T){13}	r(C<->G){13}	r(C<->T){13}	r(G<->T){13}	r(A<->C){14}	r(A<->G){14}	r(A<->T){14}	r(C<->G){14}	r(C<->T){14}	r(G<->T){14}	r(A<->C){15}	r(A<->G){15}	r(A<->T){15}	r(C<->G){15}	r(C<->T){15}	r(G<->T){15}	r(A<->C){16}	r(A<->G){16}	r(A<->T){16}	r(C<->G){16}	r(C<->T){16}	r(G<->T){16}	r(A<->C){17}	r(A<->G){17}	r(A<->T){17}	r(C<->G){17}	r(C<->T){17}	r(G<->T){17}	r(A<->C){18}	r(A<->G){18}	r(A<->T){18}	r(C<->G){18}	r(C<->T){18}	r(G<->T){18}	r(A<->C){19}	r(A<->G){19}	r(A<->T){19}	r(C<->G){19}	r(C<->T){19}	r(G<->T){19}	r(A<->C){20}	r(A<->G){20}	r(A<->T){20}	r(C<->G){20}	r(C<->T){20}	r(G<->T){20}	r(A<->C){21}	r(A<->G){21}	r(A<->T){21}	r(C<->G){21}	r(C<->T){21}	r(G<->T){21}	r(A<->C){22}	r(A<->G){22}	r(A<->T){22}	r(C<->G){22}	r(C<->T){22}	r(G<->T){22}	pi(A){1}	pi(C){1}	pi(G){1}	pi(T){1}	pi(A){2}	pi(C){2}	pi(G){2}	pi(T){2}	pi(A){3}	pi(C){3}	pi(G){3}	pi(T){3}	pi(A){4}	pi(C){4}	pi(G){4}	pi(T){4}	pi(A){5}	pi(C){5}	pi(G){5}	pi(T){5}	pi(A){6}	pi(C){6}	pi(G){6}	pi(T){6}	pi(A){7}	pi(C){7}	pi(G){7}	pi(T){7}	pi(A){8}	pi(C){8}	pi(G){8}	pi(T){8}	pi(A){9}	pi(C){9}	pi(G){9}	pi(T){9}	pi(A){10}	pi(C){10}	pi(G){10}	pi(T){10}	pi(A){11}	pi(C){11}	pi(G){11}	pi(T){11}	pi(A){12}	pi(C){12}	pi(G){12}	pi(T){12}	pi(A){13}	pi(C){13}	pi(G){13}	pi(T){13}	pi(A){14}	pi(C){14}	pi(G){14}	pi(T){14}	pi(A){15}	pi(C){15}	pi(G){15}	pi(T){15}	pi(A){16}	pi(C){16}	pi(G){16}	pi(T){16}	pi(A){17}	pi(C){17}	pi(G){17}	pi(T){17}	pi(A){18}	pi(C){18}	pi(G){18}	pi(T){18}	pi(A){19}	pi(C){19}	pi(G){19}	pi(T){19}	pi(A){20}	pi(C){20}	pi(G){20}	pi(T){20}	pi(A){21}	pi(C){21}	pi(G){21}	pi(T){21}	pi(A){22}	pi(C){22}	pi(G){22}	pi(T){22}	alpha{1}	alpha{2}	alpha{3}	alpha{4}	alpha{5}	alpha{6}	alpha{7}	alpha{8}	alpha{9}	alpha{10}	alpha{11}	alpha{12}	alpha{13}	alpha{14}	alpha{15}	alpha{16}	alpha{17}	alpha{18}	alpha{19}	alpha{20}	alpha{21}	alpha{22}	pinvar{all}	m{1}	m{2}	m{3}	m{4}	m{5}	m{6}	m{7}	m{8}	m{9}	m{10}	m{11}	m{12}	m{13}	m{14}	m{15}	m{16}	m{17}	m{18}	m{19}	m{20}	m{21}	m{22}
0	-5.741103e+04	2.301639e+02	3.060000e+00	1.666667e-01	1.666667e-01	1.666667e-01	1.666667e-01	1.666667e-01	1.666667e-01	1.666667e-01	1.666667e-01	1.666667e-01	1.666667e-01	1.666667e-01	1.666667e-01	1.666667e-01	1.666667e-01	1.666667e-01	1.666667e-01	1.666667e-01	1.666667e-01	1.666667e-01	1.666667e-01	1.666667e-01	1.666667e-01	1.666667e-01	1.666667e-01	1.666667e-01	1.666667e-01	1.666667e-01	1.666667e-01	1.666667e-01	1.666667e-01	1.666667e-01	1.666667e-01	1.666667e-01	1.666667e-01	1.666667e-01	1.666667e-01	1.666667e-01	1.666667e-01	1.666667e-01	1.666667e-01	1.666667e-01	1.666667e-01	1.666667e-01	1.666667e-01	1.666667e-01	1.666667e-01	1.666667e-01	1.666667e-01	1.666667e-01	1.666667e-01	1.666667e-01	1.666667e-01	1.666667e-01	1.666667e-01	1.666667e-01	1.666667e-01	1.666667e-01	1.666667e-01	1.666667e-01	1.666667e-01	1.666667e-01	1.666667e-01	1.666667e-01	1.666667e-01	1.666667e-01	1.666667e-01	1.666667e-01	1.666667e-01	1.666667e-01	1.666667e-01	1.666667e-01	1.666667e-01	1.666667e-01	1.666667e-01	1.666667e-01	1.666667e-01	1.666667e-01	1.666667e-01	1.666667e-01	1.666667e-01	1.666667e-01	1.666667e-01	1.666667e-01	1.666667e-01	1.666667e-01	1.666667e-01	1.666667e-01	1.666667e-01	1.666667e-01	1.666667e-01	1.666667e-01	1.666667e-01	1.666667e-01	1.666667e-01	1.666667e-01	1.666667e-01	1.666667e-01	1.666667e-01	1.666667e-01	1.666667e-01	1.666667e-01	1.666667e-01	1.666667e-01	1.666667e-01	1.666667e-01	1.666667e-01	1.666667e-01	1.666667e-01	1.666667e-01	1.666667e-01	1.666667e-01	1.666667e-01	1.666667e-01	1.666667e-01	1.666667e-01	1.666667e-01	1.666667e-01	1.666667e-01	1.666667e-01	1.666667e-01	1.666667e-01	1.666667e-01	1.666667e-01	1.666667e-01	1.666667e-01	1.666667e-01	1.666667e-01	1.666667e-01	1.666667e-01	1.666667e-01	1.666667e-01	1.666667e-01	2.500000e-01	2.500000e-01	2.500000e-01	2.500000e-01	2.500000e-01	2.500000e-01	2.500000e-01	2.500000e-01	2.500000e-01	2.500000e-01	2.500000e-01	2.500000e-01	2.500000e-01	2.500000e-01	2.500000e-01	2.500000e-01	2.500000e-01	2.500000e-01	2.500000e-01	2.500000e-01	2.500000e-01	2.500000e-01	2.500000e-01	2.500000e-01	2.500000e-01	2.500000e-01	2.500000e-01	2.500000e-01	2.500000e-01	2.500000e-01	2.500000e-01	2.500000e-01	2.500000e-01	2.500000e-01	2.500000e-01	2.500000e-01	2.500000e-01	2.500000e-01	2.500000e-01	2.500000e-01	2.500000e-01	2.500000e-01	2.500000e-01	2.500000e-01	2.500000e-01	2.500000e-01	2.500000e-01	2.500000e-01	2.500000e-01	2.500000e-01	2.500000e-01	2.500000e-01	2.500000e-01	2.500000e-01	2.500000e-01	2.500000e-01	2.500000e-01	2.500000e-01	2.500000e-01	2.500000e-01	2.500000e-01	2.500000e-01	2.500000e-01	2.500000e-01	2.500000e-01	2.500000e-01	2.500000e-01	2.500000e-01	2.500000e-01	2.500000e-01	2.500000e-01	2.500000e-01	2.500000e-01	2.500000e-01	2.500000e-01	2.500000e-01	2.500000e-01	2.500000e-01	2.500000e-01	2.500000e-01	2.500000e-01	2.500000e-01	2.500000e-01	2.500000e-01	2.500000e-01	2.500000e-01	2.500000e-01	2.500000e-01	1.000000e+00	1.000000e+00	1.000000e+00	1.000000e+00	1.000000e+00	1.000000e+00	1.000000e+00	1.000000e+00	1.000000e+00	1.000000e+00	1.000000e+00	1.000000e+00	1.000000e+00	1.000000e+00	1.000000e+00	1.000000e+00	1.000000e+00	1.000000e+00	1.000000e+00	1.000000e+00	1.000000e+00	1.000000e+00	0.000000e+00	1.000000e+00	1.000000e+00	1.000000e+00	1.000000e+00	1.000000e+00	1.000000e+00	1.000000e+00	1.000000e+00	1.000000e+00	1.000000e+00	1.000000e+00	1.000000e+00	1.000000e+00	1.000000e+00	1.000000e+00	1.000000e+00	1.000000e+00	1.000000e+00	1.000000e+00	1.000000e+00	1.000000e+00	1.000000e+00
10000	-4.804794e+04	1.606667e+02	4.995361e+00	7.994213e-02	3.872218e-01	5.884668e-02	9.417636e-03	3.687710e-01	9.580074e-02	4.069414e-02	4.737767e-01	8.611078e-02	2.629260e-02	2.918966e-01	8.122923e-02	1.058366e-01	1.127530e-01	4.828222e-02	2.855450e-02	5.667774e-01	1.377963e-01	7.682330e-02	2.190088e-01	1.159421e-01	5.713798e-02	4.169515e-01	1.141363e-01	1.252448e-01	2.654439e-01	1.142664e-01	7.079853e-02	3.895279e-01	3.471855e-02	6.424822e-02	1.961218e-01	4.204982e-01	8.462893e-02	1.120644e-01	1.224385e-01	7.235164e-02	2.251972e-01	1.228139e-01	6.964191e-02	4.314707e-01	7.852468e-02	2.071225e-01	1.860601e-01	1.084106e-01	2.283849e-02	3.556091e-01	1.199592e-01	1.138414e-01	2.814374e-01	1.816542e-01	1.719475e-01	7.983099e-02	1.712885e-01	5.742628e-02	3.448110e-01	1.791737e-01	3.755901e-02	3.549712e-01	2.605886e-02	8.340513e-02	3.916492e-01	7.047539e-02	3.170307e-02	2.769881e-01	1.457791e-01	9.389372e-02	4.468274e-01	7.695305e-02	3.142662e-01	9.683794e-03	5.837583e-02	1.178159e-01	3.266300e-01	1.379769e-01	2.790187e-02	2.984496e-01	9.122568e-02	8.793687e-02	1.100165e-01	4.817037e-01	5.880741e-03	2.604872e-01	5.397489e-02	3.314247e-02	4.479735e-02	2.683326e-01	2.037347e-01	1.649689e-01	2.850240e-01	8.478220e-02	4.162293e-01	1.640671e-01	3.853146e-02	2.285409e-01	6.784898e-02	7.119941e-02	2.463409e-01	1.114140e-01	4.191442e-02	3.552065e-01	1.739248e-01	6.185291e-02	7.901673e-02	6.260024e-02	3.673473e-01	2.772829e-01	1.519000e-01	6.042595e-02	4.165740e-01	1.870453e-01	8.031659e-03	2.995691e-01	2.835404e-02	2.427701e-01	6.413872e-02	1.529361e-01	7.000431e-02	3.794163e-01	9.073440e-02	1.913968e-01	1.907771e-01	1.057071e-01	2.084715e-01	8.856226e-02	2.150852e-01	7.750022e-02	3.787088e-01	1.597306e-01	3.543097e-02	2.611387e-01	8.749075e-02	4.465694e-01	6.949954e-02	1.194620e-01	3.644690e-01	3.554393e-01	9.444930e-02	1.289918e-01	4.211196e-01	2.472060e-01	2.678145e-01	2.575084e-01	2.274711e-01	2.085721e-01	2.674286e-01	3.140075e-01	2.099918e-01	2.079294e-01	2.861505e-01	3.277953e-01	1.781248e-01	4.402487e-01	2.040116e-01	1.377757e-01	2.179640e-01	9.375243e-02	4.372363e-01	2.012791e-01	2.677321e-01	2.947746e-01	1.946048e-01	3.652456e-01	1.453750e-01	3.476571e-01	1.922484e-01	2.190249e-01	2.410696e-01	1.672357e-01	2.661442e-01	2.986138e-01	2.680062e-01	2.701209e-01	1.210975e-01	4.420218e-01	1.667598e-01	1.959541e-01	3.151321e-01	1.918823e-01	2.970316e-01	1.739963e-01	3.037806e-01	1.832512e-01	3.389720e-01	1.509516e-01	3.414100e-01	3.657536e-01	1.418848e-01	3.177303e-01	2.583883e-01	1.836767e-01	2.402047e-01	1.180473e-01	4.297075e-01	2.761116e-01	1.761337e-01	3.224431e-01	1.645231e-01	2.927651e-01	2.202687e-01	3.040881e-01	2.129186e-01	2.188062e-01	2.641871e-01	1.346430e-01	3.363289e-01	2.696722e-01	2.593559e-01	3.314842e-01	1.799913e-01	3.145636e-01	1.739609e-01	2.674359e-01	3.468710e-01	1.606870e-01	2.250061e-01	7.238682e-02	5.692388e-01	2.391722e-01	1.192022e-01	5.296737e-01	4.146733e-01	1.433345e-01	3.747147e-01	2.029361e-01	8.809140e-02	3.019143e+00	2.848608e-01	1.149812e-01	1.355657e+00	1.010675e-01	1.274840e-01	3.033067e+00	9.603053e-02	5.831658e-02	1.296323e+00	1.997314e-01	2.019449e-01	3.345845e+00	1.578336e-01	1.206682e-01	1.542840e+00	3.009253e-01	2.648157e+00	1.477754e+00	6.872113e-01	6.491684e-01	4.130289e-01	4.647049e-01	2.292475e+00	2.550428e-01	1.024559e+00	1.131114e+00	8.345405e-01	1.040446e+00	2.383103e+00	1.413841e-01	9.560664e-01	2.460387e+00	1.781751e+00	4.526352e-01	1.873264e+00	1.546345e+00	2.279219e-01	1.778073e+00
20000	-4.759478e+04	1.702511e+02	4.777172e+00	8.460632e-02	3.251507e-01	3.094105e-02	2.994915e-02	4.667775e-01	6.257525e-02	3.657108e-02	4.973438e-01	6.364298e-02	5.606197e-02	2.480533e-01	9.832686e-02	8.663591e-02	1.894263e-01	5.843837e-02	9.458775e-02	4.357837e-01	1.351280e-01	7.304595e-02	1.716292e-01	1.232850e-01	6.554951e-02	4.445217e-01	1.219686e-01	2.506788e-02	1.797198e-01	1.322797e-01	5.699829e-02	5.217133e-01	8.422106e-02	7.215647e-03	2.913554e-01	5.959497e-01	2.860665e-02	3.810935e-02	3.876318e-02	7.916773e-02	3.948183e-01	1.535311e-01	4.205593e-03	3.049944e-01	6.328281e-02	1.186932e-01	2.341695e-01	6.412316e-02	1.988746e-02	2.915742e-01	2.715525e-01	2.473330e-01	2.433984e-01	3.603558e-02	1.548763e-01	2.814237e-01	3.693306e-02	6.338502e-02	3.493761e-01	1.797294e-01	4.280119e-02	3.470264e-01	1.768189e-02	9.139813e-02	2.542759e-01	2.149169e-02	5.096924e-02	3.316010e-01	2.502640e-01	1.016338e-01	4.189505e-01	6.016336e-02	3.834296e-01	1.373257e-04	3.568542e-02	1.409586e-01	3.475856e-01	1.828479e-01	1.855914e-02	2.564555e-01	5.359332e-02	1.881238e-01	6.334744e-02	2.514782e-01	4.570623e-02	3.930598e-01	5.828456e-02	2.856328e-04	1.944810e-02	4.379859e-01	3.216507e-01	2.060338e-01	1.459585e-02	1.102738e-01	4.834310e-01	1.495038e-01	2.597728e-02	1.833839e-01	4.743020e-02	9.878759e-02	2.745736e-01	1.763438e-01	1.862552e-02	3.034258e-01	1.282437e-01	7.498340e-03	5.368553e-02	3.075690e-02	3.890785e-01	2.810398e-01	2.379409e-01	7.479782e-02	4.670342e-01	1.512315e-01	8.374382e-03	2.817996e-01	1.676245e-02	1.141057e-01	1.008456e-01	7.972012e-02	3.179278e-02	5.400232e-01	1.335127e-01	6.590114e-02	1.141121e-01	2.199984e-01	4.123203e-01	6.380433e-02	1.238638e-01	5.690237e-02	3.438312e-01	1.141924e-01	2.297654e-03	3.363715e-01	1.464049e-01	4.273288e-01	4.924483e-02	1.210079e-01	4.024185e-01	3.813386e-01	8.306485e-02	1.183950e-01	4.172016e-01	2.458148e-01	2.628954e-01	2.441029e-01	2.471870e-01	2.123825e-01	2.840954e-01	3.032847e-01	2.002373e-01	2.454420e-01	2.906300e-01	3.005395e-01	1.633884e-01	3.732702e-01	1.945444e-01	2.181907e-01	2.139947e-01	6.080502e-02	4.976103e-01	2.619094e-01	1.796753e-01	3.462864e-01	2.001642e-01	2.781821e-01	1.753673e-01	3.413070e-01	1.488228e-01	2.114362e-01	2.984340e-01	1.971279e-01	3.130398e-01	2.530309e-01	2.368014e-01	2.696602e-01	1.809741e-01	3.496086e-01	1.997572e-01	2.200767e-01	3.514680e-01	1.913370e-01	2.371183e-01	1.131278e-01	3.432483e-01	1.834792e-01	3.601447e-01	1.865058e-01	3.414134e-01	2.793627e-01	1.927181e-01	3.171653e-01	2.651363e-01	1.798458e-01	2.378526e-01	1.020977e-01	4.423997e-01	2.363312e-01	2.191714e-01	2.431692e-01	2.078594e-01	3.534217e-01	1.955497e-01	3.622356e-01	2.457515e-01	1.771416e-01	2.148714e-01	1.421514e-01	3.229086e-01	2.430361e-01	2.919039e-01	3.141777e-01	1.728327e-01	3.448995e-01	1.680901e-01	2.898091e-01	3.053194e-01	1.379442e-01	2.669273e-01	9.881941e-02	5.720133e-01	2.377718e-01	9.139551e-02	4.788038e-01	3.468337e-01	1.432688e-01	3.470705e-01	2.333033e-01	6.413738e-02	1.734845e+00	1.536240e-01	1.477784e-01	2.585733e+00	3.587645e-02	8.973905e-02	2.188674e+00	2.858776e-01	2.906955e-02	1.367297e+00	2.090973e-01	1.957589e-01	2.050478e+00	1.535635e-01	1.353428e-01	1.058967e+00	1.879295e-01	4.207216e+00	2.255174e+00	1.659702e-01	5.370110e-01	1.519182e-01	1.157919e+00	2.398579e+00	6.320636e-01	9.995989e-01	1.706176e+00	1.297026e-01	4.553833e-01	2.142211e+00	1.849567e-01	7.273958e-05	3.190645e+00	1.505224e+00	1.526014e-02	2.861423e+00	5.627532e-01	5.422930e-01	4.457557e+00
30000	-4.743323e+04	1.590463e+02	5.139325e+00	6.644203e-02	3.704674e-01	4.833499e-02	3.027044e-02	4.285889e-01	5.589626e-02	3.312922e-02	5.193589e-01	4.637140e-02	3.876758e-02	2.805366e-01	8.183628e-02	1.412290e-01	2.007701e-01	6.455116e-02	8.256382e-02	3.821636e-01	1.287223e-01	7.841844e-02	1.517061e-01	9.210563e-02	5.395335e-02	5.136170e-01	1.101994e-01	7.254746e-02	1.773089e-01	5.793321e-02	5.517310e-02	5.090284e-01	1.280089e-01	1.752076e-02	4.679740e-01	4.106237e-01	3.839930e-02	4.745519e-02	1.802702e-02	7.377127e-02	4.334573e-01	1.916066e-01	3.754692e-03	2.498589e-01	4.755124e-02	2.060448e-01	1.459247e-01	1.285901e-01	7.422889e-03	4.426711e-01	6.934645e-02	1.718935e-01	2.982289e-01	5.728555e-02	2.107434e-01	2.465012e-01	1.534745e-02	2.814464e-02	3.710488e-01	2.101357e-01	2.136172e-02	3.505700e-01	1.873921e-02	5.741021e-02	1.596408e-01	1.180560e-01	2.369114e-02	4.832757e-01	1.579261e-01	1.480080e-02	2.558750e-01	4.949449e-03	6.620135e-01	1.170897e-02	5.065225e-02	1.655602e-01	3.810265e-01	1.428097e-01	1.818485e-02	2.360547e-01	5.636410e-02	1.053404e-01	7.856865e-02	2.752965e-01	8.042293e-03	5.193105e-01	1.344163e-02	6.026339e-02	2.969649e-02	4.294030e-01	2.740569e-01	1.930242e-01	1.355603e-02	9.288817e-02	5.031308e-01	1.710061e-01	1.982357e-02	1.795641e-01	3.358727e-02	6.839592e-02	4.218509e-01	1.594890e-01	6.430938e-03	1.756035e-01	1.682297e-01	2.501855e-02	1.636129e-01	7.784642e-02	3.368982e-01	1.497035e-01	2.469204e-01	4.408878e-02	4.092596e-01	1.916063e-01	1.451799e-02	3.267424e-01	1.378484e-02	1.632305e-01	1.152263e-01	2.034552e-01	2.757339e-02	4.568566e-01	3.365804e-02	2.105629e-01	2.531491e-01	8.372866e-02	1.766221e-01	9.967486e-02	1.762623e-01	5.982708e-02	4.041128e-01	1.338384e-01	3.847242e-04	2.506909e-01	1.511461e-01	4.184146e-01	6.116701e-02	1.076498e-01	4.127686e-01	4.088327e-01	6.934805e-02	1.054338e-01	4.163854e-01	2.533852e-01	2.402256e-01	2.580179e-01	2.483713e-01	2.136867e-01	2.674818e-01	3.207102e-01	1.981213e-01	2.178835e-01	2.483568e-01	3.017533e-01	2.320064e-01	3.996310e-01	2.374847e-01	1.687524e-01	1.941319e-01	5.049055e-02	5.242370e-01	2.598912e-01	1.653813e-01	2.693103e-01	2.203937e-01	3.713507e-01	1.389453e-01	3.941747e-01	1.510428e-01	2.115092e-01	2.432732e-01	1.660809e-01	2.896225e-01	3.102513e-01	2.340453e-01	2.732720e-01	1.743611e-01	3.967569e-01	1.556101e-01	2.430035e-01	2.950396e-01	1.826235e-01	2.793334e-01	1.189778e-01	3.180013e-01	1.315357e-01	4.314852e-01	1.846104e-01	3.449754e-01	3.466296e-01	1.237846e-01	2.111490e-01	2.990931e-01	2.136021e-01	2.761558e-01	9.689729e-02	4.265829e-01	2.604382e-01	2.160816e-01	2.695627e-01	2.509375e-01	2.876778e-01	1.918220e-01	3.543539e-01	2.183067e-01	1.847197e-01	2.426196e-01	1.406086e-01	3.158756e-01	2.833480e-01	2.601679e-01	2.855975e-01	2.176947e-01	3.294197e-01	1.672881e-01	2.507081e-01	2.797255e-01	2.174305e-01	2.521359e-01	7.475975e-02	5.968132e-01	2.374774e-01	9.094967e-02	5.252887e-01	3.931174e-01	2.355546e-02	3.000244e-01	6.593155e-02	1.085932e-01	1.406718e+00	9.061840e-02	9.440769e-02	2.125997e+00	1.376746e-01	9.685720e-02	2.877651e+00	2.110498e-01	6.558573e-03	1.382041e+00	1.309072e-01	2.656515e-01	2.203045e+00	1.546845e-01	6.306849e-02	1.433161e+00	1.604993e-01	4.149024e+00	2.780219e+00	9.078626e-02	5.614169e-01	1.628356e-01	7.361091e-01	2.188015e+00	3.073485e-01	1.440452e-01	2.530811e+00	2.578229e-01	1.585214e-01	2.736055e+00	1.584329e-01	7.503651e-03	3.944185e+00	1.065763e+00	6.457749e-02	2.356960e+00	1.346695e+00	2.142317e-01	4.417683e+00
40000	-4.747893e+04	1.599467e+02	5.156613e+00	5.051511e-02	3.661924e-01	4.364316e-02	5.907339e-02	4.286447e-01	5.193125e-02	3.947267e-02	4.506028e-01	6.243642e-02	2.533580e-02	3.583672e-01	6.378516e-02	1.026529e-01	2.075349e-01	7.128642e-02	1.037198e-01	3.996865e-01	1.151196e-01	7.476404e-02	1.324111e-01	9.847262e-02	5.127623e-02	5.200577e-01	1.230183e-01	3.975679e-02	2.178341e-01	9.534030e-02	6.587831e-02	5.191476e-01	6.204285e-02	1.348219e-02	2.801390e-01	5.095467e-01	1.012324e-01	2.384743e-02	7.175222e-02	5.275386e-02	4.505774e-01	1.780545e-01	6.285305e-03	2.584589e-01	5.387007e-02	1.538344e-01	2.457918e-01	1.334190e-01	2.330337e-02	3.738129e-01	6.983850e-02	1.984481e-01	3.111717e-01	3.604276e-02	3.384973e-01	5.120891e-02	6.463127e-02	5.153820e-02	4.624732e-01	1.695835e-01	4.016700e-02	2.647589e-01	1.147917e-02	5.583312e-02	1.520006e-01	8.581061e-02	9.322100e-03	4.124240e-01	2.846096e-01	3.657027e-02	2.856726e-01	3.163862e-02	6.280777e-01	8.906754e-04	1.715015e-02	1.259317e-01	3.609009e-01	1.523380e-01	3.086852e-02	2.757855e-01	5.417531e-02	1.147959e-01	2.280818e-02	2.035644e-01	4.754413e-03	6.306822e-01	2.339497e-02	4.578025e-02	1.519699e-01	3.319353e-01	1.939505e-01	2.105348e-01	6.582924e-02	8.610027e-02	4.646925e-01	1.390743e-01	4.307501e-02	2.158881e-01	5.116980e-02	7.128299e-02	3.996176e-01	1.652455e-01	1.418141e-02	1.918157e-01	1.578567e-01	2.492536e-02	8.647486e-02	7.995628e-02	5.076399e-01	2.718696e-01	2.913397e-02	3.139844e-02	4.226127e-01	1.767545e-01	1.343042e-02	3.354619e-01	2.034206e-02	1.147644e-01	7.755496e-02	1.651746e-01	3.734093e-02	5.410063e-01	6.415889e-02	8.214881e-02	2.822679e-01	1.033853e-01	3.308932e-01	1.969540e-01	4.350773e-03	6.971070e-02	4.449107e-01	1.334927e-01	1.163447e-03	2.352542e-01	1.154682e-01	4.164062e-01	5.204716e-02	1.237848e-01	4.077619e-01	3.722108e-01	6.859612e-02	1.360952e-01	4.230979e-01	2.336725e-01	2.304696e-01	2.831106e-01	2.527474e-01	2.084780e-01	2.789668e-01	3.261804e-01	1.863747e-01	2.372795e-01	2.924397e-01	3.164187e-01	1.538620e-01	3.982017e-01	1.539294e-01	2.314620e-01	2.164070e-01	4.795535e-02	5.465543e-01	2.439783e-01	1.615120e-01	3.134193e-01	1.835844e-01	2.862877e-01	2.167086e-01	3.431880e-01	1.968411e-01	1.410651e-01	3.189058e-01	1.492000e-01	3.124320e-01	2.630081e-01	2.753599e-01	3.134629e-01	1.918691e-01	3.618704e-01	1.327975e-01	1.957421e-01	3.769039e-01	1.667555e-01	2.605984e-01	1.491230e-01	3.452953e-01	1.489643e-01	3.566175e-01	2.326713e-01	4.087782e-01	2.127912e-01	1.457593e-01	3.280980e-01	2.609443e-01	1.788058e-01	2.321518e-01	1.097477e-01	4.700344e-01	2.105166e-01	2.097013e-01	2.560767e-01	1.854002e-01	3.089293e-01	2.495939e-01	3.198622e-01	2.136809e-01	2.177979e-01	2.486590e-01	1.525722e-01	3.066226e-01	2.651659e-01	2.756393e-01	3.287750e-01	2.340269e-01	3.052927e-01	1.319054e-01	2.661070e-01	3.259631e-01	1.386342e-01	2.692956e-01	8.804684e-02	5.641650e-01	2.333510e-01	1.144371e-01	4.750950e-01	3.421521e-01	7.018354e-03	2.650864e-01	4.193711e-02	8.736070e-02	1.072900e+00	2.045834e-01	1.791603e-01	1.798050e+00	4.797008e-02	2.962548e-02	2.961608e+00	7.961105e-02	5.699161e-02	1.631376e+00	1.004144e-01	3.358179e-01	1.650623e+00	1.457584e-01	4.913275e-02	1.121736e+00	1.329680e-01	4.425253e+00	2.796370e+00	8.835952e-02	5.735602e-01	1.473415e-01	6.878702e-01	2.305775e+00	3.265410e-01	1.230998e-01	2.120480e+00	2.806867e-01	8.887363e-02	2.736055e+00	1.327192e-01	5.474857e-03	3.868936e+00	8.462295e-01	1.228843e-01	2.365916e+00	1.283878e+00	2.127556e-01	4.360891e+00
50000	-4.743688e+04	1.573886e+02	5.194579e+00	7.253131e-02	3.381349e-01	4.650679e-02	3.500367e-02	4.653202e-01	4.250313e-02	2.944881e-02	5.204304e-01	3.881599e-02	3.549122e-02	2.972597e-01	7.855393e-02	1.142702e-01	2.090009e-01	6.618179e-02	6.370615e-02	4.149606e-01	1.318804e-01	7.648758e-02	1.448742e-01	1.083684e-01	6.379316e-02	4.940584e-01	1.124182e-01	4.065486e-02	2.625700e-01	1.252323e-01	5.102028e-02	3.836142e-01	1.369084e-01	2.339555e-02	3.153855e-01	4.904541e-01	1.121713e-01	2.226557e-02	3.632798e-02	8.184915e-02	4.116930e-01	2.119525e-01	3.756436e-03	2.434438e-01	4.730513e-02	1.741099e-01	1.706602e-01	1.439130e-01	2.035868e-02	4.047596e-01	8.619866e-02	8.958151e-02	3.118064e-01	1.959975e-02	4.311443e-01	9.299150e-02	5.487654e-02	5.515815e-02	5.170380e-01	1.961610e-01	2.630003e-02	1.957881e-01	9.554649e-03	5.845617e-02	1.799442e-01	1.063992e-01	1.995215e-03	4.544008e-01	1.988045e-01	4.058044e-02	3.434772e-01	6.177895e-02	4.770896e-01	4.710696e-03	7.236316e-02	1.547564e-01	4.096921e-01	1.491853e-01	3.004916e-02	2.239391e-01	3.237791e-02	2.250879e-02	2.861147e-03	8.046783e-02	6.910882e-04	8.286407e-01	6.483048e-02	5.807975e-02	2.897693e-01	3.188102e-01	1.739032e-01	1.456869e-01	1.375055e-02	1.365988e-01	4.265657e-01	1.428260e-01	3.494759e-02	2.312742e-01	2.778777e-02	7.128647e-02	3.145584e-01	1.001794e-01	6.297431e-03	3.428229e-01	1.648555e-01	1.586473e-02	5.801238e-02	1.878485e-02	5.286491e-01	3.280785e-01	5.061048e-02	4.551161e-02	4.937839e-01	1.617137e-01	1.429456e-02	2.698209e-01	1.487520e-02	7.055138e-02	8.615291e-02	2.512002e-01	1.161599e-02	4.812862e-01	9.919326e-02	2.239383e-01	2.266980e-01	9.698564e-02	3.382331e-01	8.858550e-02	2.555955e-02	6.861171e-02	3.826442e-01	2.218829e-01	5.844237e-03	2.577619e-01	6.325512e-02	4.286803e-01	5.570079e-02	1.315238e-01	3.840952e-01	4.189771e-01	6.854452e-02	1.070712e-01	4.054072e-01	2.587218e-01	2.354084e-01	2.639178e-01	2.419520e-01	2.289483e-01	2.648003e-01	3.090533e-01	1.971980e-01	2.532463e-01	2.677546e-01	2.969416e-01	1.820575e-01	3.280162e-01	2.198905e-01	2.137554e-01	2.383379e-01	4.637226e-02	5.032807e-01	2.552411e-01	1.951059e-01	2.752759e-01	2.327040e-01	3.120211e-01	1.799990e-01	3.715001e-01	2.188220e-01	1.733934e-01	2.362845e-01	1.271265e-01	3.433887e-01	2.226144e-01	3.068704e-01	2.845918e-01	1.624924e-01	4.147575e-01	1.381583e-01	2.623449e-01	3.450338e-01	1.502340e-01	2.423873e-01	1.113024e-01	3.118491e-01	1.706521e-01	4.061964e-01	2.927812e-01	3.864689e-01	2.646514e-01	5.609853e-02	3.081299e-01	2.716093e-01	1.538530e-01	2.664078e-01	1.072220e-01	3.722245e-01	3.228672e-01	1.976864e-01	2.676708e-01	2.143239e-01	3.202745e-01	1.977308e-01	3.803916e-01	2.630170e-01	1.583075e-01	1.982839e-01	1.315752e-01	3.265429e-01	2.727693e-01	2.691126e-01	3.264529e-01	2.020202e-01	3.570024e-01	1.145245e-01	2.731124e-01	3.286762e-01	1.938391e-01	2.043723e-01	7.005871e-02	5.545712e-01	2.766101e-01	9.876006e-02	4.789210e-01	3.946267e-01	5.514502e-02	3.099917e-01	9.477277e-02	7.187181e-02	9.248235e-01	2.593877e-01	1.855383e-01	1.923967e+00	5.649361e-02	2.527674e-01	1.918260e+00	2.369374e-01	7.476667e-01	1.604272e+00	1.160695e-01	2.255420e-02	2.604086e+00	1.476970e-01	6.574891e-02	1.651759e+00	1.745302e-01	4.570752e+00	2.914159e+00	9.498945e-02	5.729801e-01	1.658201e-01	5.728640e-01	2.333379e+00	4.491300e-01	1.348861e-01	2.518524e+00	3.104003e-01	7.523895e-02	2.659527e+00	1.327192e-01	5.474857e-03	3.762594e+00	7.165200e-01	1.085897e-01	2.312834e+00	1.264039e+00	2.678331e-01	3.881296e+00
60000	-4.743124e+04	1.576401e+02	5.093337e+00	7.293634e-02	3.521939e-01	3.997402e-02	2.693819e-03	4.444788e-01	8.772312e-02	3.852168e-02	5.120497e-01	4.893784e-02	3.023508e-02	2.896702e-01	8.058542e-02	1.190494e-01	2.022021e-01	6.717977e-02	8.797470e-02	3.753548e-01	1.482393e-01	6.450392e-02	1.518887e-01	1.181129e-01	5.474221e-02	5.044426e-01	1.063097e-01	1.014576e-01	1.959386e-01	2.809364e-02	8.784646e-03	5.454953e-01	1.202302e-01	1.777002e-02	3.177930e-01	5.149997e-01	8.407275e-02	3.337182e-02	3.199264e-02	7.090189e-02	4.326707e-01	2.031282e-01	2.460473e-03	2.340842e-01	5.675459e-02	2.655292e-01	1.216135e-01	4.412677e-02	2.316215e-02	4.297667e-01	1.158017e-01	7.748167e-02	3.534753e-01	3.388804e-02	3.533978e-01	1.153336e-01	6.642355e-02	6.036651e-02	4.945339e-01	1.782453e-01	3.033856e-02	2.279368e-01	8.578917e-03	1.705690e-02	1.466697e-01	3.658432e-02	2.451690e-02	4.626673e-01	3.125050e-01	2.287150e-02	3.104777e-01	5.841605e-03	4.214689e-01	2.845902e-02	2.108813e-01	1.724472e-01	3.820223e-01	1.538461e-01	2.967413e-02	2.121937e-01	4.981650e-02	2.486534e-02	6.930865e-03	1.229884e-01	7.791446e-03	7.831803e-01	5.424365e-02	6.102394e-02	2.128261e-01	3.552998e-01	2.513964e-01	8.896015e-02	3.049357e-02	9.781054e-02	4.645584e-01	1.954189e-01	3.355852e-02	1.683564e-01	4.029717e-02	8.681885e-02	2.420287e-01	6.685662e-02	1.020031e-02	4.125225e-01	1.815730e-01	7.571606e-02	7.348022e-02	2.996381e-02	4.703328e-01	3.183038e-01	3.220332e-02	5.357686e-02	4.333520e-01	1.779938e-01	1.620952e-02	3.070894e-01	1.177843e-02	8.325849e-02	5.989654e-02	1.855143e-01	5.563312e-03	5.503708e-01	1.153966e-01	1.469332e-01	3.602950e-01	5.057328e-02	2.737788e-01	4.954539e-02	1.188743e-01	5.932146e-02	2.831334e-01	2.316718e-01	3.899045e-03	3.166558e-01	1.053184e-01	4.412355e-01	5.565021e-02	1.240063e-01	3.791081e-01	4.256776e-01	7.715176e-02	9.917527e-02	3.979953e-01	2.327764e-01	2.252307e-01	2.750124e-01	2.669804e-01	2.191878e-01	2.777176e-01	3.093239e-01	1.937708e-01	2.437524e-01	2.554754e-01	3.065789e-01	1.941933e-01	4.214950e-01	1.594292e-01	1.530814e-01	2.659944e-01	6.183621e-02	5.331924e-01	2.287083e-01	1.762631e-01	3.680285e-01	1.645759e-01	2.859273e-01	1.814683e-01	3.642467e-01	1.372143e-01	2.107989e-01	2.877401e-01	1.549619e-01	3.299680e-01	2.442735e-01	2.707966e-01	2.533865e-01	1.789078e-01	4.326963e-01	1.350094e-01	2.757152e-01	2.735728e-01	1.693781e-01	2.813339e-01	1.084114e-01	3.270003e-01	1.640641e-01	4.005242e-01	2.468541e-01	3.986727e-01	2.861712e-01	6.830203e-02	2.480793e-01	3.467282e-01	1.983572e-01	2.068353e-01	1.067832e-01	4.216496e-01	2.542279e-01	2.173393e-01	2.640161e-01	1.324135e-01	4.327310e-01	1.708393e-01	3.757610e-01	2.238200e-01	1.673069e-01	2.331121e-01	1.300574e-01	2.977616e-01	2.949932e-01	2.771878e-01	2.979327e-01	2.259016e-01	3.544046e-01	1.217612e-01	2.487224e-01	2.614189e-01	1.901590e-01	2.996997e-01	6.475571e-02	5.371450e-01	3.168758e-01	8.122355e-02	5.045099e-01	4.510780e-01	1.465309e-02	2.592479e-01	7.640597e-02	6.676985e-02	1.626053e+00	2.064147e-01	1.147121e-01	2.562489e+00	1.863675e-02	3.615406e-02	3.249813e+00	7.351029e-03	1.037678e+00	1.431933e+00	8.109409e-02	1.721560e-01	2.854406e+00	1.477653e-01	6.981080e-02	1.884580e+00	1.315013e-01	4.475670e+00	2.856176e+00	1.098161e-01	5.573263e-01	2.500994e-01	5.863565e-01	2.384820e+00	3.357668e-01	1.243301e-01	2.554821e+00	2.050932e-01	8.355199e-02	2.667505e+00	1.500645e-01	3.331500e-03	3.960417e+00	6.988163e-01	7.942437e-02	2.431556e+00	1.290954e+00	2.587878e-01	3.950357e+00
70000	-4.743858e+04	1.551616e+02	5.229747e+00	8.357424e-02	2.681844e-01	4.102829e-02	1.416357e-02	5.397771e-01	5.327241e-02	2.537586e-02	5.404876e-01	3.690279e-02	6.836110e-02	2.607890e-01	6.808361e-02	1.437503e-01	1.488901e-01	7.842963e-02	7.652432e-02	4.473511e-01	1.050546e-01	6.356039e-02	1.628379e-01	1.148652e-01	4.642524e-02	4.801764e-01	1.321349e-01	7.002668e-02	1.890677e-01	3.224879e-02	4.565863e-02	5.389782e-01	1.240201e-01	7.776048e-03	3.574450e-01	4.618561e-01	1.143558e-01	4.599380e-02	1.257323e-02	7.976124e-02	3.982440e-01	1.912622e-01	2.288504e-03	2.699958e-01	5.844829e-02	2.437989e-01	1.751933e-01	9.030723e-02	5.567130e-03	3.198142e-01	1.653192e-01	1.201105e-01	2.773855e-01	1.708184e-01	3.078549e-01	1.021968e-01	2.163389e-02	3.406095e-02	4.808889e-01	2.059722e-01	4.350042e-02	2.339146e-01	1.662950e-03	5.759444e-03	1.267048e-01	1.288225e-02	2.510031e-02	5.711680e-01	2.583852e-01	2.450368e-02	2.408814e-01	4.058633e-02	4.513671e-01	1.951979e-02	2.231417e-01	1.216078e-01	4.345190e-01	1.226675e-01	1.354888e-02	2.576042e-01	5.005265e-02	2.385271e-02	2.921313e-03	5.016172e-02	1.266758e-03	8.835135e-01	3.828400e-02	5.950150e-02	1.818804e-01	2.511383e-01	4.187834e-01	2.897307e-02	5.972338e-02	1.242401e-01	4.061830e-01	1.782925e-01	2.349171e-02	2.048479e-01	6.294480e-02	2.031669e-01	2.044947e-01	1.439643e-01	1.735940e-02	2.918830e-01	1.391317e-01	2.193497e-02	1.640465e-02	4.703080e-02	5.520227e-01	2.968150e-01	6.579190e-02	6.842136e-02	4.242228e-01	1.588015e-01	1.232898e-02	3.164078e-01	1.981748e-02	1.010435e-01	1.122355e-01	1.330900e-01	5.787310e-03	5.358273e-01	1.120164e-01	8.123662e-02	1.924770e-01	7.281705e-02	3.559809e-01	1.947863e-01	1.027022e-01	3.839987e-02	3.486548e-01	2.408668e-01	2.651385e-04	2.536627e-01	1.181507e-01	4.703663e-01	4.393524e-02	1.380309e-01	3.476676e-01	3.953215e-01	6.460494e-02	1.013887e-01	4.386849e-01	2.354216e-01	2.296859e-01	2.776408e-01	2.572518e-01	2.094613e-01	2.990052e-01	3.170428e-01	1.744907e-01	2.547034e-01	2.416888e-01	3.234946e-01	1.801132e-01	4.127050e-01	1.537413e-01	2.147631e-01	2.187906e-01	4.652258e-02	5.198115e-01	2.508239e-01	1.828420e-01	2.316365e-01	2.456277e-01	3.457416e-01	1.769942e-01	3.759802e-01	1.863099e-01	2.046163e-01	2.330936e-01	1.621468e-01	3.351898e-01	2.281839e-01	2.744795e-01	3.253624e-01	1.381326e-01	3.606031e-01	1.759019e-01	2.565677e-01	2.723095e-01	1.794087e-01	2.917141e-01	1.256932e-01	3.262526e-01	1.600527e-01	3.880016e-01	2.252390e-01	3.880328e-01	3.405160e-01	4.621216e-02	3.121368e-01	2.522175e-01	2.482512e-01	1.873945e-01	1.178201e-01	4.555149e-01	2.403957e-01	1.862692e-01	2.266469e-01	2.195590e-01	3.236389e-01	2.301553e-01	3.617102e-01	2.219426e-01	1.722131e-01	2.441342e-01	1.212969e-01	3.481067e-01	2.572034e-01	2.733930e-01	3.060410e-01	2.296248e-01	3.487707e-01	1.155635e-01	2.827252e-01	3.002649e-01	1.671705e-01	2.498394e-01	8.868169e-02	5.451927e-01	2.849131e-01	8.121252e-02	4.737135e-01	3.723268e-01	1.546081e-03	2.869281e-01	1.802318e-01	8.954148e-02	1.368442e+00	1.545893e-01	5.024697e-02	2.476448e+00	6.688677e-03	4.213876e-02	2.502809e+00	3.456306e-02	1.947235e+00	1.343888e+00	1.275551e-01	2.662713e-02	2.414173e+00	1.540859e-01	5.482018e-02	1.212643e+00	1.481731e-01	4.420970e+00	2.946082e+00	9.942289e-02	5.609795e-01	2.763187e-01	6.235531e-01	2.479625e+00	4.767797e-01	1.200119e-01	2.214682e+00	2.476333e-01	8.653042e-02	2.607768e+00	1.463564e-01	4.834937e-03	3.928819e+00	7.025282e-01	7.852841e-02	2.289617e+00	1.148965e+00	2.396898e-01	4.184968e+00
80000	-4.744725e+04	1.572886e+02	5.074314e+00	5.096376e-02	3.219617e-01	4.039063e-02	1.378147e-02	5.168405e-01	5.606192e-02	2.450374e-02	4.747812e-01	4.214888e-02	3.909690e-02	3.511477e-01	6.832160e-02	9.377989e-02	1.870398e-01	6.373419e-02	8.499653e-02	4.296260e-01	1.408236e-01	8.375400e-02	1.606657e-01	1.114706e-01	4.595937e-02	4.854147e-01	1.127356e-01	3.768966e-02	1.814181e-01	6.459954e-02	3.715471e-02	5.478143e-01	1.313237e-01	1.890142e-02	3.320855e-01	4.928278e-01	8.413790e-02	5.292895e-02	1.911847e-02	1.093895e-01	5.037244e-01	1.257672e-01	2.755925e-03	2.143221e-01	4.404085e-02	1.255333e-01	8.663170e-02	1.721743e-01	9.631971e-03	5.012505e-01	1.047782e-01	6.820574e-02	2.140570e-01	2.310753e-01	2.851144e-01	8.398094e-02	1.175666e-01	3.950016e-02	3.576011e-01	2.563907e-01	1.470373e-02	3.106263e-01	2.117800e-02	6.446579e-02	1.127166e-01	5.116564e-02	2.379174e-03	5.441661e-01	2.251067e-01	2.278682e-02	2.218151e-01	4.649541e-02	4.157265e-01	5.010653e-02	2.430696e-01	1.360267e-01	3.864041e-01	1.695396e-01	3.166314e-02	2.269057e-01	4.946071e-02	3.492165e-02	3.414019e-02	2.881407e-02	6.838971e-03	8.200195e-01	7.526566e-02	8.285854e-02	8.847695e-02	7.545539e-02	5.801016e-01	7.669092e-02	9.641665e-02	8.844945e-02	4.842505e-01	1.400410e-01	3.073839e-02	2.116638e-01	4.485692e-02	9.971903e-02	1.920958e-01	1.897582e-01	2.289866e-02	3.242313e-01	1.712970e-01	2.205585e-02	3.519592e-02	2.178340e-02	5.439330e-01	3.155635e-01	6.146830e-02	7.757043e-02	3.609385e-01	1.538698e-01	1.368378e-02	3.506116e-01	4.332586e-02	8.075942e-02	8.888415e-02	1.987368e-01	3.628889e-02	4.778174e-01	1.175133e-01	1.795130e-01	2.366585e-01	6.860388e-02	4.184525e-01	4.789146e-02	4.888065e-02	3.913407e-02	3.624429e-01	2.155138e-01	2.643924e-04	2.576234e-01	1.250214e-01	4.521251e-01	4.508083e-02	1.185092e-01	3.842849e-01	4.131971e-01	6.059730e-02	1.103555e-01	4.158501e-01	2.504331e-01	2.368383e-01	2.746855e-01	2.380432e-01	2.121058e-01	2.946806e-01	3.007822e-01	1.924315e-01	2.930191e-01	2.799656e-01	2.671462e-01	1.598691e-01	3.958360e-01	1.920994e-01	1.678331e-01	2.442315e-01	4.645326e-02	4.665736e-01	3.020805e-01	1.848926e-01	3.507743e-01	2.040187e-01	3.229605e-01	1.222466e-01	3.903236e-01	2.022494e-01	2.248706e-01	1.825564e-01	1.341864e-01	2.763262e-01	3.293753e-01	2.601121e-01	3.085900e-01	1.298891e-01	3.888588e-01	1.726622e-01	2.580489e-01	3.349860e-01	1.708618e-01	2.361033e-01	1.152621e-01	3.282117e-01	1.878888e-01	3.686374e-01	3.171911e-01	3.506525e-01	2.674822e-01	6.467422e-02	3.240402e-01	3.261987e-01	1.601117e-01	1.896493e-01	1.038870e-01	4.403453e-01	2.652188e-01	1.905489e-01	2.418791e-01	1.700074e-01	3.871413e-01	2.009723e-01	3.104274e-01	2.266343e-01	2.226035e-01	2.403348e-01	1.643452e-01	3.018157e-01	2.688018e-01	2.650373e-01	3.293325e-01	1.954884e-01	3.499812e-01	1.251979e-01	3.057297e-01	3.234703e-01	1.553728e-01	2.154272e-01	7.858902e-02	5.675024e-01	2.613896e-01	9.251905e-02	4.597818e-01	4.495332e-01	1.392393e-03	3.119044e-01	1.245068e-01	9.360564e-02	1.533123e+00	1.707632e-01	1.134174e-01	3.080840e+00	9.240906e-03	1.586955e-01	4.105828e+00	1.275539e-01	1.245649e-01	1.661935e+00	1.777191e-01	1.164054e-01	3.150307e+00	1.976192e-01	5.344943e-02	1.573690e+00	1.711592e-01	4.508655e+00	2.838576e+00	1.008468e-01	5.609795e-01	2.673975e-01	6.185238e-01	2.572836e+00	4.405300e-01	1.389491e-01	2.240563e+00	1.978118e-01	1.043448e-01	2.455676e+00	1.634096e-01	5.663241e-03	3.932813e+00	6.811498e-01	1.016439e-01	2.524685e+00	1.176943e+00	2.511408e-01	4.061141e+00
90000	-4.744213e+04	1.613517e+02	5.081316e+00	8.316000e-02	3.422812e-01	4.279925e-02	3.057223e-02	4.513191e-01	4.986816e-02	3.696795e-02	5.030399e-01	4.600971e-02	5.544239e-02	2.950524e-01	6.348764e-02	1.034639e-01	1.953750e-01	6.622080e-02	7.138791e-02	4.420925e-01	1.214599e-01	8.940262e-02	1.404723e-01	1.113617e-01	3.714640e-02	5.178915e-01	1.037254e-01	8.585174e-02	1.782517e-01	2.473374e-02	2.679330e-02	4.506262e-01	2.337434e-01	1.673036e-02	4.768621e-01	3.952088e-01	8.454829e-02	1.343068e-02	1.321979e-02	7.636285e-02	4.800469e-01	1.980573e-01	3.316921e-03	2.149094e-01	2.730664e-02	1.040390e-01	1.680092e-01	1.700967e-01	2.392481e-02	3.363565e-01	1.975738e-01	7.040727e-02	1.488705e-01	1.345565e-01	4.642654e-01	8.216205e-02	9.973831e-02	2.597469e-02	3.763462e-01	2.239944e-01	3.696612e-02	3.213286e-01	1.538991e-02	2.121137e-02	1.547232e-01	1.196432e-02	3.723329e-02	6.018251e-01	1.730428e-01	1.030364e-02	2.297090e-01	9.829601e-02	4.135589e-01	3.740175e-02	2.107307e-01	1.434955e-01	3.701926e-01	1.889979e-01	1.955869e-02	2.332122e-01	4.454314e-02	2.211123e-02	3.252810e-03	4.958935e-02	4.139831e-03	9.054043e-01	1.550253e-02	1.696201e-01	1.005873e-01	3.155310e-03	4.821668e-01	1.288623e-01	1.156082e-01	1.005509e-01	4.370148e-01	1.673246e-01	3.209824e-02	2.055596e-01	5.745191e-02	5.862482e-02	3.425166e-01	2.377084e-01	1.940202e-02	2.630524e-01	7.869577e-02	4.127666e-02	1.864318e-02	2.883220e-02	5.622615e-01	1.842335e-01	1.647531e-01	6.579947e-02	4.394190e-01	1.532292e-01	1.413995e-02	3.209021e-01	6.510250e-03	1.157359e-01	8.430097e-02	2.238966e-01	1.950380e-02	4.712284e-01	8.533441e-02	1.168877e-01	2.909355e-01	9.500321e-02	3.039389e-01	1.484291e-01	4.480559e-02	1.150888e-01	3.281846e-01	1.798724e-01	9.275421e-04	2.747852e-01	1.011415e-01	3.963118e-01	5.330739e-02	1.207239e-01	4.296569e-01	3.854632e-01	7.836590e-02	1.038345e-01	4.323364e-01	2.324035e-01	2.543748e-01	2.611601e-01	2.520617e-01	2.123162e-01	2.647639e-01	3.351174e-01	1.878024e-01	2.141545e-01	2.864846e-01	3.583939e-01	1.409670e-01	3.275073e-01	2.060472e-01	1.226924e-01	3.437530e-01	4.401706e-02	4.934637e-01	2.851560e-01	1.773633e-01	2.908331e-01	1.760482e-01	3.670763e-01	1.660423e-01	3.718517e-01	2.030915e-01	2.309423e-01	1.941145e-01	2.011518e-01	2.782100e-01	2.678674e-01	2.527708e-01	2.923005e-01	1.667384e-01	3.859362e-01	1.550249e-01	2.475342e-01	3.420352e-01	1.924986e-01	2.179319e-01	1.280805e-01	3.441128e-01	1.488291e-01	3.789776e-01	1.943737e-01	3.318601e-01	4.201124e-01	5.365372e-02	3.466741e-01	2.321324e-01	1.955936e-01	2.255999e-01	1.058841e-01	4.134401e-01	2.672735e-01	2.134023e-01	2.176086e-01	2.405487e-01	3.530042e-01	1.888386e-01	4.031788e-01	2.210185e-01	1.973937e-01	1.784090e-01	1.433199e-01	2.766892e-01	3.022777e-01	2.777132e-01	2.615751e-01	2.600695e-01	3.315781e-01	1.467773e-01	2.417875e-01	2.782959e-01	2.070786e-01	2.728380e-01	6.813633e-02	5.247281e-01	3.102204e-01	9.691516e-02	5.176578e-01	3.824862e-01	1.106383e-03	2.883219e-01	1.577246e-01	8.126931e-02	9.976159e-01	1.482506e-01	7.937076e-02	2.397687e+00	1.917060e-02	4.875928e-02	2.756277e+00	7.419914e-02	8.942043e-04	1.153103e+00	1.019109e-01	7.797797e-02	2.764160e+00	1.507487e-01	6.097318e-03	1.317672e+00	1.545861e-01	4.377803e+00	2.949529e+00	1.034757e-01	5.682413e-01	2.771302e-01	5.762629e-01	2.502134e+00	4.412307e-01	1.686821e-01	2.509062e+00	2.521420e-01	7.842003e-02	2.414833e+00	1.919601e-01	2.839776e-03	3.887035e+00	6.510198e-01	6.172688e-02	2.524685e+00	1.204812e+00	2.429891e-01	3.946967e+00
100000	-4.744527e+04	1.633050e+02	5.001106e+00	6.573992e-02	3.447308e-01	3.678064e-02	3.937438e-02	4.664970e-01	4.687730e-02	3.643103e-02	4.989748e-01	5.341969e-02	4.396959e-02	3.110735e-01	5.613138e-02	9.605014e-02	1.665948e-01	5.271379e-02	8.652526e-02	4.832843e-01	1.148317e-01	8.864967e-02	1.521836e-01	9.231979e-02	5.054812e-02	4.958335e-01	1.204653e-01	2.293792e-02	1.446483e-01	8.705444e-02	3.763115e-02	4.949993e-01	2.127288e-01	1.653635e-02	4.747805e-01	3.300428e-01	9.932394e-02	5.534478e-02	2.397165e-02	5.603387e-02	3.261579e-01	3.303255e-01	3.829076e-03	2.415392e-01	4.211453e-02	1.440436e-01	1.222796e-01	6.456514e-02	4.731305e-04	5.332731e-01	1.353654e-01	5.803527e-02	2.012410e-01	4.869220e-02	4.635402e-01	1.110651e-01	1.174262e-01	2.635360e-02	4.749029e-01	1.519045e-01	3.099115e-02	3.110040e-01	4.843859e-03	3.222794e-02	1.871100e-01	3.311337e-02	1.660733e-02	5.020680e-01	2.288734e-01	1.454791e-01	1.623660e-01	7.775953e-02	5.095953e-01	2.898700e-02	7.581302e-02	1.228051e-01	3.638013e-01	2.212402e-01	1.816281e-02	2.371372e-01	3.685344e-02	9.917444e-02	3.829666e-05	7.411908e-02	4.823091e-03	8.074016e-01	1.444347e-02	3.017907e-01	1.418421e-01	1.325418e-02	3.511059e-01	1.100509e-01	8.195621e-02	9.564706e-02	4.060513e-01	1.601721e-01	3.338623e-02	2.623926e-01	4.235072e-02	8.754422e-02	1.561684e-01	1.964634e-01	5.953535e-03	3.483711e-01	2.054993e-01	1.268458e-02	3.153587e-02	1.399725e-02	6.218421e-01	1.553518e-01	1.645884e-01	7.859345e-02	4.856587e-01	1.943052e-01	6.546387e-03	2.338329e-01	1.063310e-03	1.252199e-01	6.559505e-02	1.859999e-01	3.354299e-02	5.133660e-01	7.627604e-02	7.545887e-02	1.335653e-01	1.361449e-01	4.168976e-01	1.172861e-01	1.206472e-01	3.410916e-02	3.770207e-01	1.794354e-01	3.377427e-04	2.391149e-01	1.699821e-01	4.581796e-01	4.513089e-02	1.122884e-01	3.844011e-01	3.988096e-01	6.765347e-02	1.173125e-01	4.162244e-01	2.305347e-01	2.474941e-01	2.738456e-01	2.481256e-01	2.111849e-01	2.839198e-01	3.113714e-01	1.935239e-01	2.315529e-01	3.049668e-01	3.173277e-01	1.461527e-01	3.695680e-01	1.841830e-01	1.908124e-01	2.554366e-01	4.801447e-02	5.385717e-01	2.359803e-01	1.774335e-01	3.396270e-01	2.100770e-01	3.425447e-01	1.077512e-01	4.231560e-01	1.561137e-01	1.203266e-01	3.004037e-01	1.995011e-01	2.885181e-01	2.416259e-01	2.703549e-01	3.817285e-01	1.204791e-01	3.596262e-01	1.381662e-01	2.912081e-01	3.214835e-01	1.800659e-01	2.072425e-01	1.238894e-01	3.411693e-01	1.684775e-01	3.664638e-01	1.726350e-01	4.054484e-01	3.188725e-01	1.030441e-01	2.553060e-01	2.673455e-01	2.329135e-01	2.444350e-01	1.065632e-01	3.737982e-01	3.061026e-01	2.135360e-01	2.537224e-01	2.788362e-01	3.142945e-01	1.531468e-01	3.364839e-01	2.642495e-01	1.352418e-01	2.640249e-01	1.222325e-01	3.177347e-01	2.734262e-01	2.866066e-01	2.898250e-01	2.326128e-01	3.654204e-01	1.121418e-01	2.761140e-01	3.595990e-01	1.450934e-01	2.191936e-01	7.913427e-02	5.801686e-01	2.524304e-01	8.826672e-02	5.238249e-01	3.952228e-01	3.944944e-02	2.834249e-01	1.062536e-01	1.189476e-01	1.477041e+00	1.488540e-01	1.269688e-01	1.746390e+00	9.015046e-02	1.182484e-01	2.186045e+00	2.424501e-01	7.117609e-05	1.597826e+00	4.918895e-02	1.015486e-02	2.877250e+00	1.857015e-01	1.207577e-01	1.551487e+00	1.550409e-01	4.343900e+00	2.939161e+00	1.008127e-01	5.486279e-01	2.064071e-01	5.559393e-01	2.490447e+00	3.821792e-01	1.814171e-01	2.596623e+00	2.732716e-01	6.382367e-02	2.671646e+00	2.526382e-01	3.951003e-03	4.021526e+00	4.639498e-01	6.189935e-02	2.542552e+00	1.242570e+00	1.858590e-01	4.156587e+00
110000	-4.745501e+04	1.651273e+02	4.865988e+00	6.477733e-02	2.813448e-01	3.802029e-02	3.224825e-02	5.314881e-01	5.212123e-02	5.413494e-02	4.498801e-01	3.495021e-02	2.280914e-02	3.737810e-01	6.444466e-02	1.171740e-01	1.694235e-01	5.542466e-02	8.317508e-02	4.181182e-01	1.566847e-01	6.577061e-02	1.527326e-01	1.077474e-01	5.228518e-02	5.200586e-01	1.014056e-01	6.322324e-02	1.127049e-01	8.443537e-02	2.742511e-02	5.602496e-01	1.519618e-01	4.886982e-02	5.056208e-01	2.698458e-01	1.083848e-01	3.211284e-02	3.516599e-02	7.032256e-02	4.251793e-01	3.020196e-01	1.545608e-03	1.750339e-01	2.589899e-02	1.561200e-01	5.430951e-02	3.213626e-02	6.397564e-03	7.254271e-01	2.560953e-02	4.752075e-02	4.431971e-01	4.109110e-02	3.239943e-01	5.108645e-02	9.311026e-02	5.486077e-02	5.186325e-01	1.458604e-01	4.398789e-02	2.140916e-01	2.256687e-02	4.068720e-04	1.466293e-01	4.021558e-02	3.007855e-02	4.962097e-01	2.864600e-01	3.431604e-02	4.346870e-01	1.902581e-02	3.552825e-01	3.367200e-02	1.230166e-01	1.553308e-01	3.195591e-01	1.786355e-01	3.184173e-02	2.628767e-01	5.175609e-02	1.021069e-01	4.318625e-03	1.533551e-01	2.632670e-03	7.249432e-01	1.264347e-02	4.166567e-02	2.445479e-01	1.000331e-01	2.787899e-01	1.503640e-02	3.199271e-01	9.624933e-02	4.254185e-01	1.879990e-01	3.521112e-02	2.128711e-01	4.225094e-02	4.778693e-02	2.946313e-01	1.099806e-01	5.316665e-02	3.476409e-01	1.467937e-01	9.596619e-02	5.007300e-02	2.464741e-02	5.655081e-01	1.942629e-01	6.954242e-02	8.604578e-02	4.227291e-01	1.496554e-01	1.025457e-02	2.994327e-01	3.188255e-02	1.006877e-01	9.579203e-02	2.132851e-01	5.894361e-02	4.041523e-01	1.271393e-01	1.241314e-01	2.311910e-01	1.447590e-01	3.059654e-01	9.339304e-02	1.005602e-01	8.877968e-02	3.367909e-01	5.870349e-02	1.554296e-03	3.104852e-01	2.036864e-01	4.083518e-01	4.400909e-02	1.322449e-01	4.153943e-01	3.980841e-01	5.759625e-02	1.054573e-01	4.388623e-01	2.482641e-01	2.501057e-01	2.516191e-01	2.500112e-01	2.170509e-01	2.644588e-01	3.308339e-01	1.876564e-01	2.323617e-01	2.815199e-01	2.928270e-01	1.932913e-01	3.607892e-01	1.872651e-01	1.866627e-01	2.652830e-01	3.428024e-02	5.309710e-01	2.281148e-01	2.066340e-01	3.055655e-01	1.850957e-01	3.870694e-01	1.222694e-01	3.822014e-01	1.618042e-01	1.664765e-01	2.895179e-01	1.640656e-01	3.306065e-01	1.777324e-01	3.275956e-01	2.667522e-01	1.390288e-01	4.656888e-01	1.285301e-01	3.393586e-01	2.873650e-01	1.686893e-01	2.045871e-01	1.307660e-01	3.174794e-01	1.549009e-01	3.968538e-01	2.292246e-01	3.458424e-01	2.540928e-01	1.708403e-01	2.843708e-01	3.460169e-01	1.350483e-01	2.345639e-01	1.090212e-01	4.315514e-01	2.660347e-01	1.933928e-01	2.632495e-01	2.633050e-01	2.894407e-01	1.840048e-01	3.673391e-01	2.285540e-01	1.705447e-01	2.335622e-01	1.271412e-01	3.405845e-01	2.635501e-01	2.687243e-01	3.971519e-01	1.466049e-01	3.620320e-01	9.421115e-02	2.421690e-01	3.099124e-01	1.950686e-01	2.528500e-01	9.688040e-02	5.470589e-01	2.609925e-01	9.506817e-02	4.807462e-01	4.068257e-01	1.637889e-01	2.994157e-01	6.109684e-02	3.048472e-02	1.739117e+00	1.900643e-01	1.205617e-01	2.551741e+00	5.638441e-02	3.159440e-02	2.416951e+00	1.440408e-01	8.190425e-01	1.649444e+00	1.020103e-01	6.111467e-02	3.545601e+00	2.150119e-01	8.087674e-02	1.184099e+00	1.962713e-01	3.457875e+00	3.813237e+00	1.810819e-01	6.023348e-01	2.682954e-01	2.068723e-01	3.028940e+00	7.589674e-01	2.438656e-01	2.355601e+00	2.278864e-01	9.910995e-02	2.569781e+00	8.850284e-01	1.766047e-03	3.031274e+00	4.616903e-01	1.261086e-01	2.655776e+00	4.620554e-01	2.494856e-01	2.990537e+00
120000	-4.743434e+04	1.690448e+02	4.830955e+00	8.523317e-02	2.731265e-01	3.958254e-02	6.167700e-02	4.846705e-01	5.571031e-02	6.305003e-02	4.449316e-01	3.866543e-02	2.217563e-02	3.682065e-01	6.297076e-02	1.298150e-01	1.613002e-01	6.989979e-02	7.236096e-02	4.138020e-01	1.528221e-01	6.564709e-02	1.503283e-01	1.239958e-01	4.930491e-02	4.888454e-01	1.218785e-01	6.074233e-02	1.790354e-01	4.827389e-02	5.414797e-02	6.149964e-01	4.280405e-02	7.878709e-03	3.121387e-01	4.396256e-01	1.193658e-01	9.116880e-02	2.982237e-02	8.122087e-02	3.766713e-01	1.657670e-01	2.877692e-03	3.191067e-01	5.435637e-02	3.208402e-01	1.068805e-01	1.175891e-02	2.645954e-02	4.729085e-01	6.115232e-02	1.028229e-01	3.123868e-01	3.596987e-02	3.662878e-01	1.058776e-02	1.719448e-01	7.206827e-02	4.037688e-01	1.781307e-01	3.682556e-02	2.991574e-01	1.004920e-02	5.775962e-02	2.059193e-01	1.227291e-01	2.107365e-02	4.060278e-01	1.864905e-01	2.595454e-02	2.995970e-01	6.559353e-02	4.554214e-01	1.026155e-02	1.431719e-01	1.152651e-01	4.271143e-01	1.829189e-01	2.809044e-02	2.025430e-01	4.406827e-02	1.102836e-01	5.345352e-03	6.974101e-02	5.385674e-03	8.035501e-01	5.694246e-03	1.971582e-01	2.848241e-02	6.497073e-02	3.828222e-01	2.586166e-01	6.794997e-02	8.142448e-02	4.460701e-01	1.503511e-01	3.091526e-02	2.464754e-01	4.476361e-02	8.652620e-02	1.392895e-01	2.422093e-01	2.055610e-02	3.935151e-01	1.179038e-01	5.422519e-02	1.238869e-01	8.037913e-02	5.360291e-01	1.585786e-01	4.690104e-02	6.103186e-02	5.131024e-01	1.552574e-01	7.615598e-03	2.478232e-01	1.516965e-02	6.925117e-02	7.434963e-02	1.964533e-01	8.267332e-03	4.868732e-01	1.648053e-01	1.147478e-01	3.848127e-01	1.397411e-01	2.116156e-01	1.663272e-02	1.324501e-01	3.133286e-02	2.750140e-01	2.718617e-01	3.895966e-03	3.141906e-01	1.037049e-01	4.470444e-01	5.580752e-02	1.178368e-01	3.793113e-01	3.870260e-01	5.634698e-02	1.047440e-01	4.518830e-01	2.344776e-01	2.441523e-01	2.900241e-01	2.313459e-01	2.165717e-01	2.798127e-01	3.208886e-01	1.827270e-01	2.401384e-01	2.632677e-01	3.192556e-01	1.773384e-01	4.473052e-01	1.808039e-01	1.702912e-01	2.015997e-01	5.073328e-02	5.247209e-01	2.773111e-01	1.472346e-01	2.995825e-01	1.404605e-01	3.810750e-01	1.788820e-01	3.749999e-01	1.651796e-01	1.728127e-01	2.870079e-01	1.976386e-01	2.333371e-01	2.571978e-01	3.118265e-01	3.055721e-01	1.573472e-01	4.144164e-01	1.226644e-01	2.655018e-01	3.215496e-01	1.402715e-01	2.726770e-01	1.141508e-01	3.377246e-01	1.417899e-01	4.063347e-01	1.906842e-01	3.486261e-01	3.028746e-01	1.578151e-01	3.386271e-01	2.508495e-01	1.405796e-01	2.699439e-01	1.200436e-01	4.288255e-01	2.557898e-01	1.953411e-01	2.234314e-01	2.345953e-01	3.593347e-01	1.826386e-01	3.284735e-01	2.646159e-01	1.644541e-01	2.424565e-01	1.191386e-01	3.075743e-01	2.455509e-01	3.277362e-01	3.246909e-01	1.993103e-01	3.734273e-01	1.025714e-01	2.381849e-01	3.476724e-01	1.950834e-01	2.190593e-01	9.588633e-02	5.571382e-01	2.603328e-01	8.664274e-02	4.557907e-01	3.967477e-01	8.380972e-02	2.984040e-01	1.653472e-02	2.709424e-02	1.083786e+00	1.693701e-01	4.630847e-01	1.866948e+00	4.856027e-02	6.024405e-02	2.839713e+00	3.108136e-01	2.555120e-01	1.498931e+00	8.690828e-02	1.321360e-01	1.687774e+00	1.385466e-01	1.166297e-02	1.601959e+00	1.507581e-01	4.234582e+00	2.952547e+00	1.095603e-01	5.786511e-01	2.642683e-01	5.388932e-01	2.587026e+00	6.064485e-01	1.607141e-01	2.480228e+00	3.347905e-01	4.128785e-02	2.490829e+00	2.524248e-01	6.919057e-03	3.841054e+00	3.504324e-01	8.525163e-02	2.862914e+00	7.023503e-01	2.211776e-01	4.227635e+00
130000	-4.744215e+04	1.506775e+02	5.373450e+00	6.894982e-02	2.767402e-01	3.342813e-02	7.948529e-02	4.919501e-01	4.944645e-02	6.411220e-02	3.327141e-01	2.620575e-02	7.312756e-02	4.485187e-01	5.532171e-02	1.020689e-01	2.393076e-01	5.182740e-02	6.744659e-02	4.121014e-01	1.272481e-01	5.589042e-02	1.293961e-01	1.395958e-01	4.776751e-02	5.171211e-01	1.102291e-01	1.169026e-01	2.997515e-01	7.240043e-02	3.395006e-02	3.639665e-01	1.130289e-01	1.504221e-02	5.152681e-01	2.192759e-01	1.106569e-01	3.692820e-02	1.028286e-01	9.774148e-02	3.766898e-01	1.906871e-01	9.219186e-04	2.888459e-01	4.511382e-02	3.361666e-01	4.164584e-02	1.151936e-01	4.843487e-03	4.371841e-01	6.496637e-02	1.941643e-01	2.272912e-01	2.297670e-02	4.376084e-01	8.861407e-02	2.934534e-02	6.539758e-02	3.906739e-01	1.739214e-01	3.307193e-02	3.369108e-01	2.439661e-05	5.657771e-02	4.262229e-01	6.009011e-02	1.483038e-02	2.443496e-01	1.979294e-01	6.025954e-02	1.938003e-01	3.662286e-02	5.634641e-01	1.105720e-01	3.528125e-02	1.297913e-01	3.909159e-01	2.100519e-01	1.673559e-02	2.110311e-01	4.147428e-02	2.836051e-02	2.101473e-02	6.600979e-02	1.307747e-04	8.594520e-01	2.503215e-02	8.088319e-02	9.916251e-02	1.570190e-01	5.784152e-01	5.232809e-02	3.219206e-02	9.381743e-02	3.872996e-01	1.997198e-01	3.132095e-02	2.618798e-01	2.596243e-02	1.026475e-01	1.372435e-01	2.110946e-01	1.854228e-02	3.175156e-01	2.129565e-01	1.505465e-02	1.064153e-01	1.597571e-01	5.413021e-01	1.091370e-01	6.833386e-02	5.870698e-02	2.828156e-01	2.115674e-01	1.662958e-02	4.032531e-01	2.702739e-02	2.724182e-01	1.439465e-01	2.620658e-01	4.500275e-02	1.765923e-01	9.997443e-02	1.175388e-01	6.827299e-02	6.841346e-02	3.852903e-01	1.101919e-01	2.502925e-01	3.128477e-02	2.277801e-01	3.169339e-01	1.171748e-03	2.859263e-01	1.369032e-01	4.436473e-01	3.864713e-02	1.234895e-01	3.942161e-01	4.317723e-01	4.491414e-02	1.134264e-01	4.098872e-01	2.632586e-01	2.422395e-01	2.528714e-01	2.416305e-01	2.188947e-01	2.811705e-01	3.133891e-01	1.865457e-01	2.508635e-01	2.407493e-01	3.134595e-01	1.949278e-01	3.894932e-01	1.720857e-01	1.695832e-01	2.688379e-01	4.326699e-02	4.864553e-01	3.075979e-01	1.626798e-01	3.154295e-01	1.838266e-01	3.782944e-01	1.224495e-01	3.183629e-01	1.617917e-01	2.134767e-01	3.063687e-01	2.167468e-01	2.317410e-01	2.960957e-01	2.554165e-01	2.421075e-01	1.478029e-01	4.251450e-01	1.849446e-01	2.828424e-01	2.777247e-01	2.065448e-01	2.328881e-01	1.120252e-01	3.549525e-01	1.811014e-01	3.519210e-01	2.720913e-01	3.658821e-01	2.909931e-01	7.103353e-02	2.918170e-01	3.611925e-01	1.410344e-01	2.059562e-01	1.168790e-01	4.233783e-01	2.910822e-01	1.686606e-01	2.721819e-01	2.059800e-01	3.690631e-01	1.527749e-01	3.430324e-01	2.581585e-01	1.542740e-01	2.445351e-01	1.524387e-01	3.096575e-01	3.070770e-01	2.308267e-01	2.632664e-01	1.864918e-01	3.544040e-01	1.958378e-01	3.412688e-01	2.431269e-01	1.854228e-01	2.301814e-01	8.011819e-02	5.225785e-01	3.123411e-01	8.496227e-02	4.850108e-01	3.992452e-01	5.104500e-02	2.782114e-01	1.232782e-01	5.285930e-03	1.173373e+00	1.075233e-01	1.595700e-01	2.800627e+00	1.020743e-01	6.768042e-02	2.617670e+00	1.596814e-01	8.953424e-03	1.518978e+00	1.109694e-02	1.582299e-01	3.878670e+00	1.167716e-01	1.757125e-02	1.430084e+00	1.581607e-01	3.847449e+00	4.191386e+00	8.629718e-02	4.988855e-01	1.897937e-01	4.848255e-01	2.886142e+00	1.264066e+00	1.043053e-01	2.475643e+00	7.710376e-01	1.146130e-01	2.639923e+00	1.308063e-01	1.129127e-02	3.458246e+00	3.373723e-01	7.643341e-02	2.392489e+00	4.210205e-01	1.749384e-01	3.295624e+00
140000	-4.745725e+04	1.554056e+02	5.227110e+00	7.032918e-02	2.901025e-01	3.579753e-02	4.875495e-02	5.018324e-01	5.318349e-02	5.506353e-02	3.014571e-01	2.673388e-02	2.117204e-02	5.488725e-01	4.670095e-02	1.255405e-01	2.153624e-01	7.264594e-02	9.703974e-02	3.546846e-01	1.347268e-01	9.054227e-02	1.563058e-01	1.042601e-01	4.239528e-02	4.883364e-01	1.181602e-01	8.935938e-02	2.137910e-01	8.439439e-02	4.754856e-02	3.702180e-01	1.946886e-01	2.072992e-02	5.064049e-01	2.686681e-01	1.154657e-01	7.613714e-02	1.259433e-02	1.137636e-01	5.016862e-01	1.342973e-01	1.090030e-03	2.286537e-01	2.050910e-02	2.084034e-01	4.290172e-02	1.874559e-01	5.569464e-02	4.906044e-01	1.494007e-02	1.087197e-01	1.864968e-01	1.750960e-02	4.562266e-01	8.753453e-02	1.435128e-01	9.599564e-02	4.781315e-01	1.562442e-01	3.947198e-02	2.259722e-01	4.184445e-03	2.697083e-02	4.075269e-01	4.453800e-02	1.577937e-02	3.366223e-01	1.685626e-01	8.134718e-03	4.911308e-02	7.043915e-02	8.242499e-01	8.138016e-03	3.992510e-02	1.753226e-01	4.103484e-01	1.658174e-01	2.393128e-02	1.964707e-01	2.810955e-02	5.037628e-02	6.635808e-02	7.114507e-02	1.166754e-02	7.763498e-01	2.410325e-02	2.739625e-01	6.644766e-02	2.015542e-01	3.651528e-01	9.048986e-02	2.392957e-03	9.838967e-02	3.855872e-01	1.480732e-01	3.625371e-02	2.820632e-01	4.963297e-02	9.736356e-02	1.947274e-01	1.785333e-01	3.232115e-02	3.680773e-01	1.289774e-01	3.783291e-02	1.446918e-01	6.671807e-02	4.518259e-01	2.752807e-01	2.365061e-02	7.106615e-02	4.209603e-01	1.740085e-01	1.917930e-02	2.922294e-01	2.255631e-02	2.192276e-01	1.641126e-01	2.201991e-01	6.795403e-02	2.214981e-01	1.070085e-01	6.470763e-02	1.336184e-01	1.165516e-01	4.217360e-01	5.467405e-02	2.087124e-01	1.375913e-02	2.531636e-01	3.933069e-01	1.901639e-04	2.444209e-01	9.515932e-02	4.256984e-01	5.355664e-02	1.177911e-01	4.029538e-01	3.996803e-01	4.078662e-02	1.091002e-01	4.504329e-01	2.453885e-01	2.328443e-01	2.718041e-01	2.499630e-01	2.056149e-01	2.800931e-01	3.223402e-01	1.919518e-01	1.897333e-01	2.968474e-01	2.869878e-01	2.264315e-01	3.429302e-01	2.165891e-01	2.212268e-01	2.192539e-01	4.498297e-02	5.288905e-01	2.495476e-01	1.765790e-01	3.171073e-01	1.418008e-01	3.250856e-01	2.160063e-01	3.504112e-01	2.108406e-01	2.165577e-01	2.221905e-01	1.889976e-01	2.970166e-01	2.156127e-01	2.983731e-01	2.635896e-01	1.522370e-01	4.286903e-01	1.554830e-01	2.482924e-01	2.723620e-01	2.122800e-01	2.670657e-01	1.135055e-01	3.145458e-01	1.488270e-01	4.231217e-01	1.878538e-01	3.134004e-01	3.426827e-01	1.560631e-01	3.024311e-01	2.780729e-01	1.463407e-01	2.731553e-01	1.232749e-01	3.915756e-01	2.930399e-01	1.921096e-01	2.111636e-01	2.221378e-01	3.752278e-01	1.914708e-01	3.634888e-01	2.359122e-01	1.414537e-01	2.591453e-01	1.519223e-01	3.182126e-01	2.486119e-01	2.812532e-01	2.961461e-01	1.806417e-01	3.707436e-01	1.524685e-01	2.367691e-01	3.516434e-01	1.924711e-01	2.191164e-01	7.469947e-02	5.518971e-01	2.733118e-01	1.000917e-01	4.840670e-01	4.329309e-01	3.970837e-02	2.852566e-01	1.046732e-01	2.341895e-02	8.561966e-01	1.114456e-01	1.664126e-01	2.941713e+00	1.130724e-01	2.241951e-01	2.235572e+00	2.344950e-01	3.047837e-01	1.847453e+00	1.211264e-01	3.740815e-01	2.650587e+00	1.636818e-01	1.751967e-02	1.421783e+00	1.658481e-01	3.806845e+00	4.103236e+00	1.006187e-01	5.108555e-01	1.975248e-01	4.948048e-01	2.694534e+00	1.274932e+00	1.621604e-01	2.401337e+00	7.826527e-01	1.217801e-01	2.517704e+00	1.267936e-01	1.163410e-02	3.430863e+00	3.425884e-01	8.511228e-02	2.520666e+00	3.134049e-01	2.950155e-01	3.439316e+00
150000	-4.740535e+04	1.555138e+02	5.113546e+00	6.328224e-02	2.937154e-01	4.145453e-02	7.660091e-02	4.673510e-01	5.759589e-02	4.852010e-02	2.721532e-01	2.045066e-02	1.481671e-01	4.742539e-01	3.645497e-02	9.333093e-02	1.766395e-01	7.277627e-02	8.178725e-02	4.731855e-01	1.022805e-01	6.891215e-02	1.462764e-01	1.100122e-01	4.764878e-02	5.153461e-01	1.118044e-01	1.006120e-01	1.829261e-01	3.478897e-02	1.679619e-02	6.068202e-01	5.805663e-02	2.298614e-02	4.927971e-01	2.647593e-01	1.424997e-01	5.023062e-02	2.672708e-02	3.702230e-02	4.118939e-01	3.110407e-01	4.635724e-03	2.041707e-01	3.123667e-02	1.759344e-01	8.705674e-02	5.657722e-02	7.699705e-03	6.089364e-01	6.379552e-02	1.082018e-01	3.718130e-01	2.997910e-02	3.379297e-01	9.703197e-02	5.504448e-02	5.144517e-02	4.526506e-01	1.802174e-01	3.769738e-02	2.705738e-01	7.415637e-03	7.486906e-02	1.747510e-01	6.857312e-02	4.145166e-04	4.707861e-01	2.106062e-01	1.202325e-01	2.030490e-01	1.429440e-01	4.335292e-01	6.717446e-04	9.957362e-02	1.726896e-01	3.681381e-01	1.564780e-01	1.657967e-02	2.404252e-01	4.568946e-02	6.331460e-02	1.093952e-01	6.325243e-02	1.712701e-02	6.870167e-01	5.989406e-02	6.085194e-02	1.880906e-01	5.236942e-02	1.941534e-01	4.899323e-02	4.555414e-01	1.028866e-01	4.612646e-01	1.684458e-01	2.927456e-02	1.928093e-01	4.531912e-02	4.749624e-02	1.096020e-01	1.916657e-01	1.617800e-02	4.435791e-01	1.914789e-01	8.467920e-02	2.801409e-01	5.519817e-02	2.355737e-01	2.778261e-01	6.658197e-02	5.976819e-02	4.523104e-01	1.649080e-01	1.044091e-02	2.948942e-01	1.767836e-02	1.223228e-01	1.420075e-01	2.002962e-01	8.142491e-02	4.216967e-01	3.225183e-02	9.378362e-02	2.278542e-01	1.611393e-01	2.227856e-01	1.454131e-01	1.490242e-01	7.980674e-02	3.602161e-01	1.513954e-01	3.156980e-03	2.591318e-01	1.462930e-01	4.542684e-01	4.811210e-02	1.122383e-01	3.853812e-01	4.690115e-01	3.945639e-02	1.082765e-01	3.832557e-01	2.367682e-01	2.377147e-01	2.902712e-01	2.352459e-01	2.160583e-01	2.813975e-01	3.150069e-01	1.875373e-01	2.068245e-01	2.318983e-01	3.837935e-01	1.774837e-01	3.776390e-01	2.040160e-01	1.564346e-01	2.619104e-01	4.543065e-02	5.214447e-01	2.692258e-01	1.638988e-01	2.716313e-01	1.912509e-01	3.874302e-01	1.496875e-01	3.014667e-01	1.842006e-01	2.456530e-01	2.686797e-01	1.514517e-01	2.712926e-01	2.695226e-01	3.077332e-01	3.183916e-01	1.212646e-01	3.976414e-01	1.627025e-01	2.504906e-01	3.169374e-01	1.865094e-01	2.460626e-01	1.278606e-01	3.270920e-01	1.719705e-01	3.730768e-01	1.840507e-01	4.004235e-01	2.623669e-01	1.531589e-01	2.407701e-01	3.304294e-01	1.869185e-01	2.418821e-01	9.806927e-02	4.454835e-01	2.732390e-01	1.832083e-01	2.529210e-01	2.285895e-01	3.471877e-01	1.713018e-01	3.910567e-01	2.053290e-01	2.160359e-01	1.875784e-01	1.426087e-01	2.880196e-01	2.801545e-01	2.892171e-01	3.284504e-01	2.119142e-01	3.213211e-01	1.383142e-01	2.946498e-01	2.740208e-01	1.989262e-01	2.324031e-01	7.040789e-02	5.518598e-01	2.832436e-01	9.448871e-02	5.631135e-01	3.742551e-01	1.262924e-01	3.088265e-01	1.623166e-01	2.664603e-02	1.780371e+00	1.436479e-01	8.232995e-02	2.161306e+00	1.510937e-01	1.409306e-01	3.120100e+00	1.651675e-01	2.670129e+00	1.520218e+00	5.207107e-02	3.047267e-01	2.508688e+00	2.310765e-01	3.820876e-02	1.764510e+00	1.908098e-01	3.394749e+00	4.183522e+00	1.190917e-01	6.299882e-01	1.617328e-01	2.011069e-01	2.362435e+00	9.542220e-01	1.964078e-01	1.846986e+00	2.253721e-01	1.070643e-01	2.674501e+00	1.239539e+00	1.727339e-03	3.333844e+00	2.919004e-01	8.124687e-02	2.858029e+00	4.211309e-01	2.769019e-01	3.255035e+00
160000	-4.742178e+04	1.490807e+02	5.442503e+00	5.039558e-02	2.714097e-01	5.121986e-02	6.883360e-02	5.147405e-01	4.340076e-02	3.757517e-02	4.947561e-01	4.244092e-02	5.348358e-02	3.043544e-01	6.738978e-02	1.251844e-01	1.846808e-01	4.845135e-02	7.598516e-02	4.120420e-01	1.536563e-01	8.909967e-02	1.660143e-01	1.159162e-01	5.867648e-02	4.560274e-01	1.142659e-01	5.860614e-02	2.175244e-01	5.275353e-02	6.782767e-02	4.529399e-01	1.503485e-01	1.168628e-02	3.875428e-01	3.675146e-01	1.164075e-01	3.034689e-02	8.650184e-02	9.323131e-02	3.879057e-01	2.865702e-01	1.046188e-04	1.992129e-01	3.297525e-02	2.814077e-01	5.828032e-02	8.601801e-02	3.842661e-02	4.707575e-01	6.510988e-02	1.277546e-01	2.193039e-01	1.364966e-01	2.188844e-01	5.968517e-02	2.378753e-01	3.563795e-02	3.657123e-01	2.385494e-01	2.803928e-02	3.212659e-01	1.079517e-02	5.621781e-02	1.412081e-01	5.266053e-03	1.740419e-02	5.636455e-01	2.162583e-01	2.000275e-02	3.242466e-01	1.236043e-01	4.473505e-01	5.424070e-03	7.937182e-02	1.279181e-01	3.677288e-01	2.126203e-01	2.848970e-02	2.254104e-01	3.783261e-02	5.882890e-02	1.167943e-03	1.592066e-01	1.117939e-02	7.064269e-01	6.319029e-02	2.250176e-01	6.856109e-02	2.792479e-02	8.615734e-02	4.544227e-01	1.379166e-01	1.121236e-01	4.324241e-01	1.317257e-01	3.210298e-02	2.486411e-01	4.298241e-02	1.370581e-01	1.972294e-01	1.406058e-01	1.133180e-02	3.562380e-01	1.575369e-01	3.881826e-02	8.214836e-02	7.729614e-02	5.097132e-01	2.475493e-01	4.447471e-02	6.444493e-02	4.183620e-01	2.077274e-01	1.041585e-02	2.920038e-01	7.045973e-03	1.529983e-01	1.277148e-01	1.422269e-01	3.305217e-02	4.062637e-01	1.377441e-01	9.261200e-02	1.958070e-01	1.474251e-01	3.119323e-01	1.503436e-01	1.018799e-01	4.061071e-02	4.104927e-01	2.216232e-01	1.727147e-03	2.265161e-01	9.903019e-02	4.342658e-01	4.914074e-02	1.450073e-01	3.715861e-01	4.227229e-01	7.291279e-02	1.087983e-01	3.955660e-01	2.289363e-01	2.546821e-01	2.700864e-01	2.462952e-01	2.094935e-01	2.791176e-01	3.219024e-01	1.894865e-01	2.457993e-01	3.038427e-01	2.776236e-01	1.727344e-01	4.537922e-01	1.771520e-01	1.421556e-01	2.269002e-01	4.702319e-02	5.129996e-01	2.714424e-01	1.685348e-01	2.735624e-01	1.173344e-01	4.462929e-01	1.628103e-01	3.799509e-01	1.955286e-01	1.741731e-01	2.503475e-01	1.714494e-01	2.914502e-01	2.743378e-01	2.627626e-01	3.137047e-01	1.511676e-01	3.643007e-01	1.708270e-01	2.376925e-01	3.824582e-01	1.614249e-01	2.184244e-01	1.261622e-01	3.392968e-01	1.604857e-01	3.740553e-01	1.425476e-01	4.007427e-01	2.833538e-01	1.733558e-01	2.887319e-01	2.843593e-01	2.087250e-01	2.181838e-01	9.817544e-02	3.911168e-01	3.176702e-01	1.930375e-01	2.632336e-01	1.531842e-01	3.865599e-01	1.970223e-01	3.683560e-01	1.939569e-01	1.617244e-01	2.759627e-01	1.260660e-01	3.207661e-01	2.644972e-01	2.886707e-01	2.598236e-01	2.685823e-01	3.189761e-01	1.526180e-01	2.979928e-01	2.719257e-01	2.142176e-01	2.158639e-01	7.008001e-02	5.700846e-01	2.540967e-01	1.057387e-01	4.801284e-01	4.574753e-01	2.065868e-02	2.578034e-01	1.422907e-02	4.616947e-02	1.250119e+00	1.368438e-01	8.538532e-02	2.082997e+00	1.366216e-02	2.209673e-01	3.597743e+00	3.999533e-01	1.708660e-01	1.491629e+00	1.240921e-01	5.756948e-01	2.270288e+00	2.143961e-01	3.256351e-02	1.376010e+00	1.656221e-01	4.318504e+00	3.226778e+00	9.992012e-02	5.527276e-01	2.166379e-01	3.868611e-01	2.672685e+00	5.537871e-01	1.766566e-01	2.303892e+00	1.511913e-01	7.051998e-02	2.480333e+00	2.336239e-01	2.703914e-03	4.168528e+00	3.424310e-01	1.009960e-01	3.067520e+00	5.791066e-01	3.048755e-01	4.006739e+00
170000	-4.743201e+04	1.461904e+02	5.448258e+00	2.960213e-02	3.039122e-01	4.579413e-02	7.588839e-02	4.768760e-01	6.792711e-02	8.740242e-02	3.035704e-01	2.421448e-02	6.522387e-02	4.734580e-01	4.613090e-02	9.067104e-02	2.042941e-01	5.771411e-02	7.944516e-02	4.276328e-01	1.402428e-01	8.218534e-02	1.639083e-01	1.235053e-01	3.878081e-02	4.764495e-01	1.151708e-01	7.365152e-02	1.688067e-01	1.322475e-01	4.467389e-02	5.011109e-01	7.950948e-02	5.840349e-02	3.185725e-01	3.997697e-01	1.374199e-01	4.513348e-02	4.070105e-02	6.250162e-02	3.833091e-01	2.752970e-01	1.166321e-03	2.516494e-01	2.607654e-02	1.496759e-01	3.652726e-02	3.709256e-02	1.240736e-02	7.248613e-01	3.943553e-02	1.759374e-01	2.352323e-01	3.225896e-02	4.737957e-01	6.552281e-02	1.725282e-02	4.161678e-02	4.108116e-01	2.092495e-01	6.330125e-02	2.593475e-01	1.567333e-02	7.021262e-02	3.045970e-01	3.058174e-02	2.568698e-02	3.748800e-01	1.940417e-01	7.466443e-02	3.605933e-01	5.600159e-02	4.189879e-01	2.937606e-02	6.037674e-02	1.157112e-01	3.962502e-01	1.569759e-01	6.314647e-03	2.567577e-01	6.799036e-02	1.917002e-01	1.393524e-02	1.238347e-01	1.434212e-04	6.632833e-01	7.103180e-03	1.613198e-02	1.085329e-01	5.276909e-02	4.935275e-01	1.595033e-02	3.130882e-01	9.060368e-02	5.244918e-01	9.611833e-02	3.756979e-02	1.977955e-01	5.342098e-02	9.307093e-02	1.347366e-01	1.238983e-01	4.323400e-02	3.834477e-01	2.216125e-01	5.682984e-02	1.192460e-01	5.006351e-02	2.715484e-01	4.042432e-01	9.806905e-02	9.110860e-02	3.795038e-01	1.379443e-01	7.200079e-03	3.520945e-01	3.214864e-02	1.131387e-01	1.457028e-01	1.551648e-01	4.364349e-02	4.609508e-01	8.139936e-02	8.543006e-02	2.752439e-01	8.640678e-02	2.586864e-01	1.854936e-01	1.087392e-01	5.695868e-02	3.079242e-01	1.876855e-01	8.182263e-05	3.538510e-01	9.349880e-02	4.410178e-01	4.902466e-02	1.197818e-01	3.901758e-01	4.217683e-01	4.439189e-02	1.187830e-01	4.150568e-01	2.478439e-01	2.376935e-01	2.651265e-01	2.493360e-01	2.021397e-01	2.940791e-01	3.219730e-01	1.818082e-01	2.656606e-01	2.870860e-01	2.745905e-01	1.726629e-01	3.701975e-01	1.529960e-01	1.794701e-01	2.973364e-01	5.439895e-02	4.807306e-01	3.024835e-01	1.623870e-01	2.598130e-01	2.070018e-01	4.362456e-01	9.693960e-02	3.438315e-01	1.968024e-01	1.644545e-01	2.949116e-01	1.914370e-01	2.915494e-01	2.510936e-01	2.659201e-01	3.155629e-01	1.460714e-01	4.083627e-01	1.300029e-01	3.666233e-01	2.373919e-01	1.411320e-01	2.548529e-01	1.355193e-01	3.514926e-01	1.337628e-01	3.792253e-01	1.422454e-01	3.933805e-01	3.263843e-01	1.379899e-01	3.308150e-01	2.351880e-01	1.570543e-01	2.769427e-01	1.043674e-01	4.093626e-01	2.351892e-01	2.510808e-01	2.524784e-01	1.714009e-01	3.755430e-01	2.005778e-01	3.372390e-01	2.439508e-01	1.927373e-01	2.260729e-01	1.485362e-01	3.089025e-01	2.688368e-01	2.737245e-01	3.295902e-01	1.578141e-01	3.533931e-01	1.592026e-01	2.505992e-01	3.314192e-01	2.084035e-01	2.095782e-01	7.990772e-02	5.152659e-01	3.272516e-01	7.757479e-02	5.205391e-01	3.880443e-01	5.642744e-02	2.820011e-01	2.782523e-01	5.153452e-02	2.068491e+00	1.171986e-01	4.951870e-02	4.676086e+00	7.285963e-02	5.526969e-02	2.743073e+00	1.820270e-01	6.985321e-02	1.683019e+00	1.584543e-01	3.669589e-01	2.700359e+00	1.685919e-01	7.096008e-02	1.289279e+00	1.974055e-01	3.505707e+00	4.427156e+00	1.113742e-01	5.888791e-01	1.131689e-01	3.481799e-01	2.376339e+00	1.470694e+00	1.154611e-01	1.986792e+00	3.141208e-01	5.323878e-02	2.779439e+00	5.152432e-01	5.597249e-03	2.976908e+00	2.478286e-01	6.147666e-02	2.722209e+00	5.964292e-01	2.234902e-01	3.124445e+00
180000	-4.741449e+04	1.522568e+02	5.306495e+00	5.819574e-02	3.580665e-01	4.111718e-02	7.495674e-02	4.114331e-01	5.623073e-02	5.892238e-02	2.892951e-01	2.599364e-02	5.533467e-02	5.286957e-01	4.175853e-02	1.032689e-01	2.313751e-01	4.610740e-02	8.673799e-02	3.922035e-01	1.403071e-01	6.568295e-02	1.453355e-01	1.256425e-01	5.590399e-02	5.119861e-01	9.544887e-02	5.172369e-02	1.240121e-01	9.953702e-02	1.021709e-01	5.912496e-01	3.130660e-02	7.515913e-02	1.958000e-01	4.558981e-01	1.722077e-01	8.703719e-02	1.389793e-02	1.026660e-01	3.611155e-01	2.687720e-01	4.720059e-03	2.308227e-01	3.190371e-02	2.277456e-01	5.589180e-02	6.399885e-02	3.382707e-03	6.293172e-01	1.966390e-02	1.891688e-01	2.921521e-01	5.166782e-02	4.246360e-01	3.259822e-02	9.777143e-03	5.097915e-02	3.745794e-01	1.779156e-01	5.505623e-02	3.307332e-01	1.073636e-02	8.185207e-02	2.142285e-01	1.199602e-02	3.228658e-03	4.723487e-01	2.163460e-01	6.106401e-03	5.932542e-01	8.365497e-03	2.293095e-01	2.658761e-02	1.363767e-01	2.093744e-01	3.916994e-01	1.182102e-01	1.312684e-02	2.026307e-01	6.495851e-02	4.038152e-02	1.329035e-02	8.782415e-02	4.905135e-03	8.453255e-01	8.273358e-03	8.963461e-02	1.874029e-01	1.157437e-01	5.334789e-01	4.634691e-02	2.739297e-02	9.231342e-02	4.140235e-01	1.949972e-01	4.405961e-02	2.012538e-01	5.335252e-02	1.386493e-01	1.509770e-01	1.747702e-01	4.031867e-02	3.785717e-01	1.167131e-01	8.699725e-02	2.039690e-01	6.429372e-02	4.309974e-01	1.827641e-01	3.097845e-02	6.775878e-02	3.871754e-01	1.653481e-01	1.037993e-02	3.457210e-01	2.361684e-02	1.705741e-01	1.127316e-01	1.334194e-01	3.651403e-02	4.418533e-01	1.049075e-01	1.317731e-01	3.242785e-01	7.708116e-02	3.385995e-01	5.937636e-02	6.889134e-02	4.329873e-02	2.475607e-01	1.459506e-01	5.602245e-04	3.690630e-01	1.935667e-01	4.179870e-01	5.498637e-02	1.075973e-01	4.194293e-01	4.550244e-01	4.372154e-02	1.205269e-01	3.807272e-01	2.376008e-01	2.529281e-01	2.591259e-01	2.503452e-01	2.060138e-01	2.799350e-01	3.210725e-01	1.929787e-01	2.432329e-01	2.881564e-01	2.969195e-01	1.716911e-01	3.509429e-01	2.271194e-01	1.982952e-01	2.236425e-01	3.516205e-02	5.088714e-01	2.832239e-01	1.727427e-01	3.124751e-01	1.279820e-01	4.040130e-01	1.555299e-01	3.812056e-01	1.578546e-01	1.684347e-01	2.925051e-01	1.889253e-01	2.893717e-01	2.572566e-01	2.644464e-01	2.599861e-01	1.669991e-01	4.414921e-01	1.315226e-01	2.749111e-01	2.951107e-01	1.826075e-01	2.473707e-01	1.152023e-01	3.571269e-01	1.534251e-01	3.742458e-01	1.898869e-01	3.497884e-01	3.413325e-01	1.189923e-01	3.878655e-01	1.675039e-01	2.233496e-01	2.212811e-01	1.133342e-01	4.221023e-01	2.485773e-01	2.159861e-01	2.469441e-01	2.034512e-01	3.633703e-01	1.862343e-01	3.828262e-01	1.929157e-01	2.157113e-01	2.085468e-01	1.511276e-01	3.185481e-01	2.741933e-01	2.561310e-01	2.586257e-01	1.924892e-01	3.921543e-01	1.567309e-01	2.489926e-01	2.992679e-01	2.153730e-01	2.363664e-01	1.031973e-01	5.246773e-01	2.810905e-01	9.103491e-02	4.675825e-01	4.187858e-01	1.190781e-01	2.770285e-01	9.207925e-02	4.552488e-02	1.795078e+00	1.414211e-01	1.064974e-01	3.121569e+00	1.538042e-01	4.195513e-02	3.226064e+00	2.982068e-01	4.370157e-01	1.093970e+00	7.828773e-02	2.990175e-01	2.339849e+00	1.587429e-01	1.013915e-01	1.190944e+00	1.567029e-01	3.313614e+00	4.639678e+00	1.099796e-01	5.671899e-01	2.070401e-01	3.786997e-01	2.390351e+00	1.166781e+00	2.438859e-01	2.046646e+00	3.299120e-01	8.073847e-02	2.689492e+00	4.573296e-01	8.885278e-03	2.951806e+00	2.723782e-01	8.644194e-02	2.614861e+00	7.266093e-01	2.628977e-01	3.124445e+00
190000	-4.740782e+04	1.615696e+02	4.969198e+00	5.178662e-02	3.817262e-01	4.389329e-02	3.116880e-02	4.259512e-01	6.547385e-02	6.680464e-02	3.326735e-01	2.419042e-02	6.627408e-02	4.597858e-01	5.027160e-02	6.661336e-02	2.125703e-01	5.748315e-02	6.069092e-02	4.506334e-01	1.520088e-01	7.834115e-02	1.807039e-01	1.387683e-01	5.147777e-02	4.345568e-01	1.161521e-01	8.861474e-02	1.038409e-01	4.723438e-02	1.145641e-02	7.172308e-01	3.162276e-02	5.247545e-02	2.030277e-01	3.800784e-01	1.874155e-01	1.177421e-01	5.926087e-02	8.641331e-02	3.804892e-01	3.104069e-01	8.762711e-04	1.904720e-01	3.134232e-02	2.845459e-01	7.057523e-02	8.264858e-02	2.023404e-02	5.146117e-01	2.738455e-02	1.414508e-01	1.585218e-01	1.034519e-02	6.102675e-01	7.324296e-03	7.209044e-02	5.689334e-02	4.539762e-01	1.789624e-01	3.587003e-02	2.551778e-01	1.912027e-02	4.749801e-02	3.124438e-01	5.053098e-02	3.213393e-02	3.609672e-01	1.964261e-01	1.851132e-02	4.927817e-01	2.856757e-02	3.082887e-01	4.878652e-02	1.030641e-01	2.208296e-01	3.368927e-01	1.346036e-01	1.949953e-02	2.504868e-01	3.768774e-02	4.436909e-02	5.718366e-03	6.220767e-02	1.993048e-04	8.708058e-01	1.669978e-02	7.026280e-03	1.251782e-02	7.801645e-02	7.337169e-01	7.741825e-02	9.130427e-02	1.052331e-01	5.001852e-01	1.458270e-01	3.161877e-02	1.901360e-01	2.699989e-02	1.319557e-01	2.129794e-01	1.260667e-01	3.008117e-02	3.214728e-01	1.774442e-01	8.552664e-02	1.693762e-01	4.360762e-02	4.599710e-01	1.669924e-01	7.452618e-02	7.417029e-02	4.300764e-01	1.555180e-01	1.523198e-02	2.903888e-01	3.461462e-02	1.222375e-01	8.731026e-02	2.800529e-01	1.841381e-02	4.247589e-01	6.722666e-02	1.270088e-01	2.950086e-01	2.910925e-02	3.495465e-01	1.350847e-01	6.424216e-02	3.288563e-02	3.017762e-01	2.027371e-01	2.467134e-04	3.194366e-01	1.429178e-01	4.269378e-01	4.991147e-02	1.125727e-01	4.105780e-01	4.315301e-01	4.383105e-02	1.064488e-01	4.181900e-01	2.424225e-01	2.326515e-01	2.759859e-01	2.489401e-01	2.031919e-01	2.928809e-01	3.068778e-01	1.970495e-01	2.634631e-01	2.802974e-01	2.714227e-01	1.848169e-01	4.173507e-01	1.712357e-01	1.972942e-01	2.141194e-01	4.348779e-02	5.069975e-01	2.783671e-01	1.711477e-01	2.926786e-01	1.437706e-01	3.657443e-01	1.978064e-01	4.001009e-01	1.562881e-01	1.774594e-01	2.661516e-01	1.774542e-01	2.999411e-01	2.364010e-01	2.862036e-01	2.319600e-01	2.533677e-01	3.666203e-01	1.480519e-01	2.053599e-01	3.125874e-01	1.641559e-01	3.178968e-01	1.102754e-01	3.195936e-01	1.759594e-01	3.941716e-01	2.645231e-01	3.741266e-01	2.901110e-01	7.123928e-02	3.665233e-01	2.122061e-01	1.689115e-01	2.523591e-01	1.021279e-01	4.208361e-01	2.721379e-01	2.048981e-01	2.289051e-01	2.454451e-01	3.317861e-01	1.938637e-01	3.698666e-01	2.146723e-01	1.864533e-01	2.290078e-01	1.376516e-01	3.206471e-01	2.452346e-01	2.964667e-01	2.881567e-01	2.296698e-01	3.535906e-01	1.285829e-01	2.092314e-01	3.168421e-01	1.709054e-01	3.030212e-01	6.920457e-02	5.558938e-01	2.857993e-01	8.910241e-02	4.715400e-01	3.735149e-01	9.480439e-02	2.913263e-01	1.105613e-01	5.086945e-03	1.492170e+00	1.224401e-01	1.440163e-01	2.920219e+00	3.606673e-02	6.721180e-02	2.640630e+00	2.241551e-01	1.548241e+00	1.145550e+00	8.852922e-02	2.987834e-02	3.119872e+00	1.529492e-01	1.204100e-01	1.507966e+00	1.720216e-01	3.210078e+00	4.523743e+00	1.138111e-01	5.963554e-01	2.273836e-01	3.070582e-01	2.363236e+00	1.211667e+00	2.917951e-01	1.992291e+00	4.067353e-01	8.473998e-02	2.549257e+00	3.968601e-01	8.885278e-03	2.655350e+00	3.360847e-01	1.093101e-01	2.816120e+00	7.314968e-01	2.362220e-01	3.225743e+00
200000	-4.740432e+04	1.515393e+02	5.296059e+00	6.067338e-02	3.175443e-01	4.533585e-02	8.174295e-02	4.321028e-01	6.260069e-02	6.834883e-02	2.632357e-01	2.114547e-02	7.393429e-02	5.309051e-01	4.243058e-02	8.804609e-02	1.778857e-01	8.218746e-02	7.254651e-02	4.209173e-01	1.584169e-01	7.441770e-02	1.289503e-01	1.246224e-01	3.736007e-02	5.235047e-01	1.111448e-01	4.701783e-02	1.618471e-01	4.785403e-02	7.100425e-02	4.994380e-01	1.728389e-01	7.165128e-02	3.661572e-01	3.426983e-01	1.271423e-01	5.341110e-02	3.893983e-02	9.013844e-02	4.892612e-01	1.866392e-01	5.030552e-03	1.999028e-01	2.902780e-02	1.934805e-01	5.362007e-02	5.652641e-02	3.397406e-04	6.572528e-01	3.878049e-02	6.733835e-02	2.557578e-01	5.588920e-02	5.560611e-01	2.088122e-02	4.407238e-02	3.909960e-02	4.682459e-01	2.194783e-01	3.143080e-02	2.323592e-01	9.386184e-03	1.931079e-02	2.192908e-01	7.831256e-02	4.143809e-02	3.008818e-01	3.407659e-01	6.592952e-03	6.227040e-01	1.266297e-03	3.167502e-01	5.002763e-03	4.768375e-02	1.451432e-01	3.988536e-01	1.617837e-01	1.551822e-02	2.387387e-01	3.996263e-02	1.009689e-01	3.311252e-04	8.150362e-02	5.747828e-03	7.858179e-01	2.563062e-02	7.992794e-02	1.253057e-01	3.069376e-02	5.038717e-01	1.359006e-01	1.243004e-01	1.311258e-01	3.922660e-01	1.805311e-01	3.333380e-02	2.091673e-01	5.357592e-02	8.875409e-02	1.946766e-01	2.157160e-01	1.681894e-03	3.490704e-01	1.501010e-01	3.383079e-02	5.673328e-02	8.990981e-02	6.325728e-01	1.287301e-01	5.822322e-02	7.768748e-02	4.372551e-01	1.414952e-01	1.555573e-02	2.976236e-01	3.038287e-02	2.452343e-01	1.010468e-01	1.773665e-01	3.910181e-02	3.600038e-01	7.724686e-02	1.624073e-01	1.859409e-01	1.056256e-01	4.325961e-01	3.559104e-02	7.783904e-02	6.113195e-02	3.901133e-01	1.430159e-01	1.746685e-03	2.779708e-01	1.260214e-01	4.218489e-01	5.245268e-02	1.118304e-01	4.138680e-01	4.258295e-01	3.881837e-02	1.134895e-01	4.218627e-01	2.483085e-01	2.325131e-01	2.803128e-01	2.388656e-01	2.259346e-01	2.619141e-01	3.355546e-01	1.765967e-01	2.586586e-01	2.306723e-01	3.077113e-01	2.029578e-01	4.264387e-01	1.855229e-01	1.656138e-01	2.224247e-01	5.023541e-02	5.175015e-01	2.418287e-01	1.904344e-01	3.673587e-01	1.693264e-01	3.247947e-01	1.385202e-01	4.173196e-01	1.623313e-01	1.565049e-01	2.638443e-01	1.211536e-01	3.542304e-01	2.101317e-01	3.144843e-01	3.042261e-01	1.962254e-01	3.680091e-01	1.315395e-01	2.710803e-01	3.276770e-01	1.522664e-01	2.489763e-01	1.151403e-01	3.237837e-01	1.874978e-01	3.735782e-01	1.826227e-01	3.929385e-01	2.389475e-01	1.854914e-01	2.819258e-01	3.189456e-01	1.216586e-01	2.774700e-01	1.126492e-01	4.132098e-01	2.640625e-01	2.100785e-01	2.188727e-01	1.984656e-01	3.893269e-01	1.933348e-01	3.957793e-01	2.384718e-01	1.437509e-01	2.219980e-01	1.507418e-01	3.121060e-01	2.477118e-01	2.894403e-01	2.967829e-01	1.917164e-01	3.524244e-01	1.590763e-01	2.747127e-01	3.158975e-01	1.614236e-01	2.479662e-01	7.731953e-02	5.397907e-01	2.874592e-01	9.543062e-02	5.028381e-01	3.823546e-01	9.899876e-02	2.912073e-01	3.847989e-02	7.073464e-02	1.411893e+00	1.333700e-01	9.924448e-02	2.262537e+00	1.955857e-02	6.442995e-01	3.902518e+00	1.858354e-01	2.994241e-01	1.892129e+00	1.131964e-01	2.769213e-01	2.351187e+00	1.970400e-01	8.623477e-03	1.839261e+00	1.674053e-01	3.194917e+00	4.528625e+00	1.111810e-01	5.970600e-01	2.092091e-01	2.601694e-01	2.463714e+00	9.795550e-01	2.345186e-01	1.868964e+00	3.324781e-01	5.717347e-02	2.685830e+00	5.209790e-01	2.514951e-03	2.753815e+00	3.941548e-01	8.569255e-02	2.762261e+00	7.212116e-01	1.786505e-01	3.405230e+00
210000	-4.741547e+04	1.620450e+02	4.919248e+00	4.695519e-02	3.629201e-01	4.534817e-02	5.698374e-02	4.264008e-01	6.139192e-02	6.840042e-02	3.005809e-01	2.548911e-02	2.873120e-02	5.268937e-01	4.990468e-02	9.641328e-02	1.779319e-01	7.045616e-02	5.689883e-02	4.461471e-01	1.521527e-01	7.569618e-02	1.455730e-01	1.134696e-01	3.861496e-02	5.019734e-01	1.246728e-01	2.019169e-02	2.355641e-01	6.172650e-02	3.946549e-02	5.326901e-01	1.103621e-01	1.868148e-02	4.142452e-01	1.854307e-01	2.928409e-01	4.160586e-02	4.719586e-02	7.557355e-02	3.931621e-01	1.859850e-01	4.660055e-03	2.899752e-01	5.064410e-02	1.944973e-01	2.468724e-02	5.097559e-02	9.507191e-05	7.123341e-01	1.741069e-02	1.762090e-01	2.506506e-01	1.612127e-02	4.471187e-01	8.250094e-02	2.739945e-02	6.953087e-02	4.550367e-01	1.797027e-01	3.094236e-02	2.534835e-01	1.130385e-02	9.743283e-03	1.205668e-01	9.867406e-02	1.352748e-02	4.425415e-01	3.149469e-01	6.381830e-03	5.122240e-01	5.562993e-02	3.845707e-01	1.696878e-02	2.422479e-02	1.487629e-01	4.806335e-01	1.528511e-01	8.339601e-03	1.676502e-01	4.176267e-02	3.508306e-02	2.485920e-02	1.009728e-01	6.966580e-04	7.694773e-01	6.891096e-02	6.620412e-03	1.120649e-01	5.043701e-03	5.978580e-01	2.643848e-01	1.402818e-02	1.511920e-01	4.469721e-01	1.260323e-01	3.444293e-02	1.969205e-01	4.444016e-02	1.043575e-01	1.914881e-01	2.398915e-01	1.333552e-02	3.181828e-01	1.327445e-01	2.379567e-02	1.892819e-01	4.090542e-02	4.248970e-01	2.905744e-01	3.054557e-02	5.691698e-02	3.607296e-01	2.659669e-01	7.065102e-03	2.915665e-01	1.775499e-02	1.233248e-01	1.265447e-01	2.107956e-01	8.016812e-02	3.205082e-01	1.386585e-01	8.357304e-02	2.885032e-01	6.695980e-02	3.494993e-01	4.373139e-02	1.677332e-01	1.109785e-01	4.277737e-01	4.263170e-02	7.159834e-04	2.241726e-01	1.937275e-01	4.406618e-01	5.268631e-02	1.106983e-01	3.959535e-01	4.266845e-01	4.230495e-02	1.105484e-01	4.204622e-01	2.394367e-01	2.550824e-01	2.797451e-01	2.257357e-01	2.193962e-01	2.774979e-01	3.074692e-01	1.956366e-01	2.364213e-01	2.507831e-01	3.027697e-01	2.100259e-01	3.557524e-01	1.680721e-01	2.047865e-01	2.713891e-01	4.811765e-02	5.329920e-01	2.677395e-01	1.511509e-01	3.192001e-01	1.494911e-01	4.190210e-01	1.122878e-01	3.996315e-01	1.339665e-01	1.356192e-01	3.307827e-01	1.604838e-01	2.744574e-01	2.963996e-01	2.686592e-01	2.861227e-01	1.978821e-01	3.971347e-01	1.188605e-01	2.550226e-01	2.596959e-01	1.495950e-01	3.356866e-01	9.325771e-02	3.543272e-01	1.907872e-01	3.616279e-01	2.662257e-01	3.602459e-01	2.887299e-01	8.479852e-02	2.974136e-01	3.021647e-01	1.443190e-01	2.561027e-01	1.031773e-01	4.256852e-01	2.394675e-01	2.316700e-01	2.024843e-01	1.996235e-01	3.668430e-01	2.310492e-01	3.195344e-01	2.518266e-01	1.676173e-01	2.610218e-01	1.307517e-01	3.383944e-01	3.136828e-01	2.171711e-01	2.941885e-01	2.226899e-01	3.129353e-01	1.701862e-01	2.915004e-01	2.437200e-01	1.667911e-01	2.979885e-01	7.178081e-02	6.088003e-01	2.078988e-01	1.115201e-01	5.463992e-01	4.181342e-01	8.292046e-02	2.816227e-01	3.455336e-02	1.308250e-01	1.667631e+00	1.316073e-01	3.649064e-02	3.205480e+00	5.188894e-02	4.631828e-01	2.741515e+00	8.256324e-02	1.206303e+00	1.510676e+00	1.336864e-01	7.825908e-02	3.035138e+00	1.992949e-01	5.183206e-02	1.682317e+00	1.600454e-01	3.294028e+00	4.382134e+00	1.151543e-01	6.071513e-01	1.906977e-01	2.761093e-01	2.270990e+00	1.123892e+00	1.884810e-01	2.556224e+00	2.312228e-01	5.106842e-02	2.701054e+00	1.768730e-01	3.601970e-03	2.873669e+00	3.945539e-01	7.013591e-02	2.783848e+00	7.138075e-01	1.777164e-01	3.352747e+00
220000	-4.738839e+04	1.590620e+02	5.090117e+00	4.724577e-02	3.758214e-01	4.309831e-02	7.657707e-02	3.915898e-01	6.566760e-02	8.905812e-02	3.475668e-01	2.333309e-02	3.562308e-02	4.475164e-01	5.690255e-02	8.756053e-02	2.126795e-01	7.670444e-02	7.664162e-02	4.182602e-01	1.281538e-01	6.899788e-02	1.802741e-01	1.382966e-01	4.095115e-02	4.499690e-01	1.215113e-01	3.957348e-02	1.354263e-01	5.807112e-02	7.719908e-02	5.420033e-01	1.477267e-01	2.450213e-02	5.905455e-01	1.762817e-01	1.321507e-01	5.922012e-02	1.729990e-02	1.123594e-01	4.966276e-01	1.063211e-01	5.580518e-03	2.449145e-01	3.419689e-02	1.704450e-01	2.252677e-02	2.005954e-02	3.802905e-03	7.439415e-01	3.922427e-02	1.594419e-01	2.796623e-01	6.901915e-02	3.321928e-01	9.913428e-02	6.054960e-02	6.553486e-02	4.433731e-01	1.775313e-01	2.561446e-02	2.720468e-01	1.589951e-02	1.858573e-02	1.449586e-01	1.233575e-01	3.802118e-02	3.953250e-01	2.797520e-01	1.055596e-02	4.739477e-01	4.928664e-02	3.650840e-01	7.011929e-04	1.004245e-01	1.227583e-01	4.666753e-01	1.730038e-01	2.174183e-02	1.811265e-01	3.469427e-02	2.919509e-02	1.864946e-03	1.061912e-01	6.648172e-03	7.577153e-01	9.838533e-02	1.541824e-03	1.364727e-01	1.393847e-04	7.549513e-01	1.051123e-01	1.782402e-03	6.850043e-02	4.511868e-01	1.944347e-01	4.751284e-02	2.041274e-01	3.423787e-02	1.314781e-01	5.382857e-02	1.943651e-01	1.373820e-02	4.836765e-01	1.229135e-01	8.194907e-03	1.842053e-01	5.722180e-02	4.167120e-01	2.929498e-01	4.071624e-02	5.837789e-02	4.443831e-01	1.674513e-01	8.397444e-03	2.968926e-01	2.449764e-02	7.915452e-02	1.729803e-01	2.214753e-01	1.537132e-02	3.607676e-01	1.502510e-01	7.445644e-02	3.372291e-01	1.206762e-01	2.585228e-01	1.130357e-01	9.607979e-02	7.141884e-02	3.900557e-01	4.424601e-02	1.475175e-03	3.410470e-01	1.517573e-01	4.141588e-01	5.775784e-02	1.071159e-01	4.209674e-01	3.955336e-01	4.835008e-02	1.047362e-01	4.513801e-01	2.278712e-01	2.467873e-01	2.628214e-01	2.625201e-01	2.113244e-01	2.917737e-01	3.112502e-01	1.856517e-01	2.502906e-01	2.371788e-01	3.563389e-01	1.561916e-01	3.819742e-01	2.551765e-01	1.212093e-01	2.416401e-01	4.958172e-02	5.018502e-01	2.643324e-01	1.842357e-01	3.931708e-01	1.302612e-01	3.749140e-01	1.016540e-01	3.229933e-01	2.015502e-01	2.368337e-01	2.386228e-01	1.433428e-01	2.719381e-01	2.481842e-01	3.365349e-01	2.606381e-01	1.533748e-01	4.317122e-01	1.542750e-01	2.321841e-01	3.391220e-01	1.929146e-01	2.357793e-01	1.068617e-01	3.817708e-01	1.678940e-01	3.434736e-01	2.708454e-01	3.798107e-01	2.854263e-01	6.391764e-02	2.954322e-01	3.139381e-01	1.778794e-01	2.127502e-01	1.142610e-01	4.203519e-01	2.398982e-01	2.254889e-01	2.162913e-01	1.276177e-01	4.715233e-01	1.845677e-01	3.313561e-01	2.197688e-01	1.789188e-01	2.699563e-01	1.230212e-01	3.039784e-01	2.733926e-01	2.996078e-01	3.027592e-01	2.050478e-01	3.696650e-01	1.225281e-01	2.858790e-01	3.123958e-01	1.569147e-01	2.448105e-01	7.053226e-02	5.751914e-01	2.700876e-01	8.418873e-02	5.320734e-01	4.110610e-01	1.104791e-01	2.800743e-01	1.543485e-01	2.008374e-02	1.285654e+00	1.290116e-01	1.070145e-01	2.620339e+00	8.648083e-02	2.926341e-02	2.231221e+00	2.194207e-01	1.409118e+00	1.199436e+00	1.351530e-01	7.588844e-02	2.704046e+00	1.720489e-01	3.753959e-02	1.598413e+00	1.630769e-01	3.295023e+00	4.474807e+00	1.212279e-01	6.205055e-01	1.919993e-01	2.118733e-01	2.348070e+00	1.053008e+00	1.768631e-01	2.073249e+00	2.433014e-01	6.251562e-02	2.684505e+00	2.100898e-01	3.601970e-03	2.862574e+00	4.033602e-01	8.195845e-02	2.673406e+00	7.148511e-01	1.927727e-01	3.352747e+00
230000	-4.739671e+04	1.393113e+02	5.607107e+00	7.141548e-02	2.817944e-01	4.084161e-02	3.350463e-02	5.319068e-01	4.053711e-02	5.771788e-02	2.928389e-01	2.291872e-02	6.794931e-02	5.094760e-01	4.909916e-02	9.992526e-02	2.032502e-01	6.404509e-02	7.121924e-02	4.162009e-01	1.453593e-01	8.217845e-02	1.249184e-01	1.108907e-01	4.163832e-02	5.334000e-01	1.069741e-01	7.030348e-02	1.535409e-01	1.141266e-01	3.712132e-02	5.135094e-01	1.113983e-01	6.808408e-02	4.974204e-01	3.050876e-01	6.610302e-02	4.735899e-02	1.594582e-02	2.886593e-02	3.467218e-01	4.088321e-01	8.331690e-04	1.869776e-01	2.776940e-02	3.270173e-01	3.485388e-02	1.721464e-02	1.188895e-03	5.928640e-01	2.686131e-02	1.082700e-01	2.647819e-01	4.350400e-02	5.199250e-01	5.137258e-02	1.214650e-02	6.979290e-02	4.832676e-01	1.429143e-01	3.573009e-02	2.464435e-01	2.185171e-02	6.371541e-02	2.043353e-01	6.952469e-02	1.940797e-02	4.773712e-01	1.656454e-01	1.228457e-02	3.638323e-01	2.203012e-01	1.435274e-01	4.888462e-02	2.111699e-01	1.378698e-01	4.653960e-01	1.477465e-01	1.111347e-02	1.976262e-01	4.024808e-02	5.242790e-02	8.106885e-03	1.387682e-01	5.144034e-03	5.982901e-01	1.972628e-01	3.484273e-01	3.199735e-01	1.269205e-01	8.283223e-02	3.324926e-02	8.859713e-02	1.162358e-01	4.697959e-01	1.496588e-01	3.155549e-02	1.832568e-01	4.949721e-02	2.606208e-02	1.953969e-01	1.891053e-01	1.770138e-02	4.527777e-01	1.189567e-01	2.624416e-02	1.818723e-01	1.347308e-01	3.546611e-01	2.341381e-01	6.835355e-02	7.176962e-02	4.748892e-01	1.739523e-01	9.698986e-03	2.524966e-01	1.719325e-02	8.846134e-02	1.127686e-01	2.619387e-01	3.908199e-02	4.178706e-01	7.987879e-02	1.100603e-01	3.117722e-01	5.561108e-02	3.761903e-01	8.792057e-02	5.844548e-02	5.245287e-02	2.750513e-01	2.599618e-01	4.394693e-04	3.088274e-01	1.032671e-01	4.362600e-01	4.727564e-02	1.349461e-01	3.815182e-01	4.653112e-01	4.580081e-02	1.126244e-01	3.762636e-01	2.396854e-01	2.429394e-01	2.649382e-01	2.524369e-01	2.247339e-01	2.559466e-01	3.383651e-01	1.809544e-01	2.284182e-01	2.388328e-01	3.298402e-01	2.029089e-01	3.613842e-01	2.191751e-01	1.901705e-01	2.292702e-01	3.856728e-02	5.378149e-01	2.576985e-01	1.659193e-01	3.598048e-01	1.578425e-01	3.269252e-01	1.554275e-01	4.382275e-01	1.471057e-01	1.733749e-01	2.412919e-01	2.046220e-01	3.142352e-01	2.069063e-01	2.742365e-01	3.232671e-01	1.462629e-01	3.489341e-01	1.815360e-01	2.522171e-01	3.026129e-01	1.839148e-01	2.612552e-01	1.059259e-01	3.567163e-01	1.525031e-01	3.848547e-01	2.090839e-01	3.335523e-01	2.919736e-01	1.653902e-01	2.718785e-01	2.395154e-01	2.529376e-01	2.356686e-01	9.903928e-02	4.669479e-01	2.379075e-01	1.961054e-01	2.261482e-01	1.902893e-01	3.811018e-01	2.024607e-01	2.965890e-01	2.075298e-01	2.059145e-01	2.899667e-01	1.189431e-01	3.173229e-01	2.618315e-01	3.019025e-01	3.135805e-01	1.495526e-01	3.696936e-01	1.671733e-01	2.811907e-01	2.730320e-01	1.953880e-01	2.503893e-01	6.895675e-02	5.451249e-01	3.005651e-01	8.535323e-02	4.537214e-01	3.958142e-01	1.117069e-01	2.691760e-01	1.441535e-01	6.600496e-02	1.508255e+00	1.034822e-01	1.860473e-01	2.361852e+00	2.885246e-02	1.539386e+00	2.952772e+00	1.293549e-01	3.552545e+00	1.385486e+00	9.595458e-02	2.641242e-03	3.492057e+00	1.396094e-01	3.971063e-02	1.585041e+00	1.853190e-01	4.033597e+00	4.689211e+00	1.017250e-01	4.845548e-01	1.573063e-01	3.721291e-01	2.822132e+00	1.589653e+00	8.415903e-02	2.454901e+00	2.065811e-01	4.863249e-02	2.488193e+00	1.402483e-01	1.070452e-02	3.174954e+00	3.957784e-01	7.774705e-02	2.301886e+00	4.804287e-01	1.421075e-01	3.001650e+00
240000	-4.739441e+04	1.631184e+02	4.928310e+00	7.510420e-02	3.592830e-01	4.486978e-02	6.416641e-02	3.966555e-01	5.992115e-02	4.848557e-02	3.796762e-01	2.754602e-02	6.634432e-02	4.304744e-01	4.747356e-02	8.600108e-02	1.762236e-01	6.649283e-02	9.012036e-02	4.517163e-01	1.294458e-01	7.585204e-02	1.601581e-01	1.028570e-01	5.093073e-02	5.041764e-01	1.060257e-01	4.884903e-02	1.648429e-01	1.372281e-01	2.536668e-02	4.692624e-01	1.544510e-01	3.151770e-02	4.198352e-01	2.697377e-01	2.138387e-01	5.357719e-02	1.149359e-02	1.069187e-01	4.408967e-01	1.407169e-01	1.411799e-04	2.428873e-01	6.843925e-02	1.264145e-01	8.327594e-02	8.850640e-02	2.085243e-02	6.626320e-01	1.831869e-02	6.471816e-02	2.689366e-01	3.580475e-02	3.233381e-01	2.213703e-01	8.583213e-02	3.663443e-02	5.276593e-01	1.621240e-01	3.462438e-02	2.173731e-01	2.158476e-02	1.801033e-02	1.040961e-01	4.956372e-02	2.102057e-02	4.879106e-01	3.193986e-01	2.909039e-02	3.841382e-01	4.154946e-02	4.078651e-01	6.360290e-02	7.375393e-02	1.345999e-01	3.824406e-01	1.327254e-01	2.983240e-02	2.724852e-01	4.791653e-02	3.845965e-02	6.457702e-04	8.789827e-02	4.568396e-03	8.535562e-01	1.487171e-02	2.806808e-01	1.463590e-01	1.694405e-02	4.521823e-01	5.935988e-03	9.789782e-02	1.164869e-01	3.443345e-01	1.486772e-01	3.291001e-02	2.912744e-01	6.631693e-02	1.065556e-01	2.122747e-01	2.366679e-01	1.785213e-02	2.609184e-01	1.657313e-01	6.056849e-02	1.259987e-01	1.520357e-01	4.714421e-01	1.380334e-01	5.192160e-02	7.556850e-02	4.591138e-01	1.628741e-01	5.332552e-03	2.673158e-01	2.979522e-02	2.164438e-01	1.209059e-01	1.991095e-01	3.401352e-02	3.712219e-01	5.830531e-02	9.805662e-02	2.496077e-01	4.592325e-02	4.509262e-01	7.199618e-02	8.349003e-02	8.591239e-02	3.540870e-01	1.138817e-01	4.468301e-04	3.032368e-01	1.424352e-01	4.056257e-01	5.928276e-02	1.170475e-01	4.180441e-01	4.148972e-01	4.959821e-02	1.168051e-01	4.186995e-01	2.473171e-01	2.395857e-01	2.752490e-01	2.378482e-01	2.201868e-01	2.761793e-01	3.183537e-01	1.852801e-01	2.042414e-01	2.981598e-01	3.104061e-01	1.871928e-01	3.431787e-01	2.065603e-01	2.008211e-01	2.494399e-01	5.018191e-02	5.181765e-01	2.696438e-01	1.619978e-01	3.226539e-01	2.056765e-01	3.274826e-01	1.441870e-01	4.098198e-01	1.452238e-01	1.782457e-01	2.667107e-01	1.590263e-01	3.541088e-01	2.010936e-01	2.857713e-01	2.883362e-01	1.800190e-01	3.870120e-01	1.446328e-01	2.839439e-01	3.210681e-01	1.472880e-01	2.477001e-01	1.204381e-01	2.996767e-01	1.687103e-01	4.111750e-01	2.755938e-01	3.867387e-01	2.738005e-01	6.386703e-02	3.451940e-01	2.248061e-01	1.630044e-01	2.669956e-01	1.117404e-01	4.247781e-01	2.860334e-01	1.774481e-01	2.090047e-01	2.229816e-01	3.719355e-01	1.960782e-01	2.446771e-01	2.356591e-01	2.007591e-01	3.189048e-01	1.245612e-01	3.078279e-01	2.534491e-01	3.141619e-01	2.481657e-01	2.193812e-01	3.455220e-01	1.869312e-01	2.868564e-01	3.055570e-01	1.637410e-01	2.438457e-01	7.420531e-02	5.288990e-01	3.029185e-01	9.397716e-02	5.025543e-01	3.816677e-01	1.090234e-01	2.732778e-01	9.448027e-02	9.892305e-03	1.074878e+00	1.232200e-01	1.523883e-02	2.128689e+00	6.733368e-02	1.098306e-01	3.077682e+00	2.428593e-01	1.051009e+00	1.357302e+00	6.760531e-02	1.472230e-01	3.866046e+00	1.938719e-01	2.198025e-02	1.502672e+00	1.755724e-01	3.570496e+00	4.015843e+00	1.259334e-01	5.937203e-01	1.763158e-01	3.218885e-01	2.384795e+00	9.202142e-01	1.891173e-01	2.574540e+00	1.517992e-01	7.555212e-02	2.583753e+00	1.911979e-01	7.219290e-03	3.241950e+00	4.619479e-01	6.813207e-02	2.891429e+00	7.278947e-01	1.775494e-01	3.436959e+00
250000	-4.743922e+04	1.629546e+02	4.913973e+00	5.220936e-02	3.156248e-01	3.516639e-02	5.809727e-02	4.746711e-01	6.423100e-02	3.574615e-02	4.363900e-01	3.521414e-02	5.168471e-02	3.695642e-01	7.140085e-02	8.794598e-02	1.283364e-01	1.168843e-01	5.493075e-02	4.798787e-01	1.320238e-01	6.828251e-02	1.506121e-01	1.361095e-01	4.548533e-02	4.881920e-01	1.113186e-01	3.076533e-02	1.264109e-01	1.100236e-01	4.179675e-02	4.918727e-01	1.991307e-01	4.020051e-02	5.085889e-01	3.018375e-01	7.572886e-02	6.344485e-02	1.019931e-02	6.397934e-02	3.635523e-01	1.718514e-01	2.308353e-03	3.363995e-01	6.190908e-02	2.147769e-01	4.236869e-02	3.094959e-02	3.946164e-03	6.572521e-01	5.070654e-02	1.116491e-01	2.208433e-01	1.846396e-02	4.176579e-01	1.313282e-01	1.000574e-01	5.751182e-02	4.243021e-01	2.348875e-01	3.727795e-02	2.354312e-01	1.058942e-02	8.452735e-02	6.663383e-02	8.035448e-02	2.504189e-03	4.936989e-01	2.722813e-01	1.154346e-02	3.255059e-01	5.590661e-02	5.022083e-01	6.965321e-02	3.518255e-02	1.582353e-01	3.823528e-01	1.578474e-01	2.175098e-02	2.473502e-01	3.246335e-02	3.667486e-02	7.916506e-03	2.633568e-02	8.405005e-04	8.651985e-01	6.303396e-02	2.945518e-01	1.000895e-01	1.835551e-02	4.431877e-01	4.661428e-04	1.433494e-01	7.999691e-02	4.282493e-01	1.614569e-01	4.800534e-02	2.180112e-01	6.428039e-02	7.700363e-02	1.688671e-01	3.647790e-01	1.489903e-02	2.386657e-01	1.357855e-01	6.605394e-02	1.857583e-01	1.940498e-01	2.827275e-01	2.418445e-01	2.956603e-02	6.763647e-02	4.607837e-01	1.545089e-01	1.234105e-02	2.849418e-01	1.978806e-02	1.292623e-01	2.367197e-01	2.690361e-01	2.287215e-02	3.169036e-01	2.520614e-02	6.413672e-02	2.580056e-01	1.638010e-01	3.350491e-01	9.450832e-02	8.449927e-02	4.380167e-02	2.076276e-01	2.012155e-01	3.457392e-03	3.379586e-01	2.059393e-01	4.351564e-01	4.906122e-02	1.140021e-01	4.017803e-01	4.076786e-01	5.242226e-02	1.112026e-01	4.286965e-01	2.631368e-01	2.329227e-01	2.751965e-01	2.287439e-01	2.144537e-01	2.713724e-01	3.313882e-01	1.827857e-01	2.073885e-01	2.916575e-01	3.172382e-01	1.837158e-01	3.478769e-01	1.517936e-01	1.642019e-01	3.361275e-01	4.878497e-02	5.059965e-01	2.899767e-01	1.552418e-01	3.002799e-01	1.680872e-01	3.933923e-01	1.382406e-01	4.445563e-01	1.155124e-01	1.406947e-01	2.992365e-01	1.543726e-01	3.666407e-01	2.292756e-01	2.497111e-01	2.565413e-01	1.699368e-01	4.284771e-01	1.450449e-01	2.717510e-01	2.901992e-01	1.409300e-01	2.971198e-01	1.073061e-01	3.306723e-01	1.866248e-01	3.753968e-01	2.088865e-01	3.975867e-01	3.345190e-01	5.900776e-02	2.819483e-01	2.699782e-01	1.499433e-01	2.981303e-01	1.175323e-01	4.306640e-01	2.362247e-01	2.155790e-01	2.424550e-01	2.053997e-01	3.837528e-01	1.683925e-01	3.694469e-01	2.484168e-01	1.399210e-01	2.422153e-01	1.277208e-01	3.449147e-01	2.386620e-01	2.887026e-01	2.488788e-01	2.434114e-01	3.267716e-01	1.809382e-01	2.804543e-01	3.028652e-01	1.915746e-01	2.251058e-01	1.022979e-01	5.586857e-01	2.543594e-01	8.465701e-02	5.074776e-01	4.264298e-01	1.303485e-01	2.764290e-01	5.116346e-02	6.524807e-02	9.355987e-01	1.372465e-01	1.369876e-01	3.020873e+00	1.040375e-01	2.851586e-01	2.648242e+00	2.805346e-01	1.126685e+00	1.660414e+00	8.139525e-02	1.361332e+00	1.928650e+00	1.374318e-01	5.163311e-02	1.673081e+00	1.580229e-01	3.896106e+00	3.930571e+00	1.322058e-01	5.399737e-01	1.895998e-01	3.724906e-01	2.796697e+00	7.770331e-01	1.210675e-01	2.243944e+00	2.311495e-01	8.628991e-02	2.427614e+00	2.772172e-01	9.441600e-03	3.463212e+00	4.086326e-01	7.949082e-02	3.240504e+00	4.660659e-01	1.961057e-01	3.276931e+00
260000	-4.738677e+04	1.462602e+02	5.560754e+00	8.032618e-02	2.598724e-01	3.286111e-02	5.204473e-02	5.353077e-01	3.958786e-02	4.601773e-02	3.119458e-01	2.591942e-02	7.370644e-02	4.843793e-01	5.803133e-02	9.996740e-02	1.925067e-01	4.460018e-02	8.290976e-02	4.327911e-01	1.472249e-01	5.350756e-02	1.260822e-01	1.433514e-01	5.546477e-02	5.141588e-01	1.074352e-01	7.113402e-02	1.747020e-01	3.973361e-02	3.411454e-02	5.301679e-01	1.501480e-01	1.740430e-02	5.046746e-01	3.429682e-01	5.049365e-02	3.706599e-02	4.739324e-02	4.085219e-02	4.173434e-01	3.066487e-01	2.367817e-03	2.056305e-01	2.715734e-02	3.039665e-01	2.489055e-02	3.773655e-02	1.207210e-02	5.905219e-01	3.081246e-02	2.547033e-01	1.982055e-01	9.828702e-04	2.907927e-01	1.365046e-01	1.188112e-01	5.712946e-02	5.679457e-01	1.620993e-01	3.178689e-02	1.694879e-01	1.155076e-02	3.119825e-02	1.859964e-01	1.568999e-02	6.173313e-03	5.844480e-01	1.764941e-01	4.872400e-02	5.491281e-01	3.048896e-02	3.320950e-01	3.117535e-02	8.388581e-03	1.120484e-01	3.902074e-01	2.165526e-01	8.454122e-03	2.406278e-01	3.210964e-02	2.618501e-02	9.687027e-03	5.223249e-02	7.314364e-04	8.520696e-01	5.909444e-02	8.586580e-02	4.879517e-01	2.427610e-02	1.559336e-01	1.359163e-01	1.100566e-01	1.207641e-01	4.547998e-01	1.448482e-01	2.442879e-02	2.075718e-01	4.758736e-02	8.345815e-02	1.721429e-01	1.919451e-01	2.225144e-02	3.995441e-01	1.306583e-01	5.895528e-02	1.349526e-01	5.712687e-02	4.178849e-01	3.025613e-01	2.851908e-02	8.797549e-02	3.991702e-01	1.362430e-01	1.133939e-02	3.455634e-01	1.970849e-02	1.249456e-01	1.414191e-01	2.232349e-01	3.022393e-02	3.856312e-01	9.454536e-02	9.121551e-02	1.853186e-01	1.360528e-01	4.580946e-01	7.104893e-02	5.826960e-02	4.769553e-02	3.031456e-01	2.747779e-01	1.676873e-03	2.300038e-01	1.427003e-01	4.541258e-01	4.262819e-02	1.216847e-01	3.815613e-01	4.328905e-01	4.548339e-02	1.215790e-01	4.000471e-01	2.464186e-01	2.237596e-01	2.806101e-01	2.492117e-01	2.172967e-01	2.804602e-01	3.270802e-01	1.751629e-01	2.267311e-01	2.104155e-01	3.612357e-01	2.016177e-01	3.883769e-01	1.905691e-01	1.858066e-01	2.352474e-01	4.754279e-02	5.502268e-01	2.432448e-01	1.589856e-01	3.992790e-01	1.156413e-01	3.271225e-01	1.579572e-01	3.488848e-01	1.728638e-01	2.020997e-01	2.761516e-01	1.269352e-01	3.314173e-01	2.222008e-01	3.194468e-01	2.913314e-01	1.338602e-01	3.824246e-01	1.923838e-01	1.852852e-01	2.714634e-01	1.864660e-01	3.567854e-01	1.057540e-01	3.136193e-01	2.260548e-01	3.545719e-01	2.255376e-01	4.166808e-01	2.778516e-01	7.993003e-02	2.756925e-01	2.625579e-01	1.871613e-01	2.745883e-01	9.087233e-02	4.408359e-01	2.553123e-01	2.129794e-01	2.152783e-01	2.264872e-01	3.622873e-01	1.959473e-01	3.646213e-01	2.008225e-01	2.235226e-01	2.110336e-01	1.471874e-01	2.916483e-01	2.962835e-01	2.648808e-01	3.060662e-01	1.697392e-01	3.923303e-01	1.318644e-01	2.477556e-01	3.460187e-01	1.539490e-01	2.522767e-01	8.134757e-02	5.129124e-01	3.070565e-01	9.868356e-02	4.226045e-01	3.960455e-01	4.452076e-03	2.808016e-01	4.611710e-02	7.094445e-02	1.146427e+00	1.011691e-01	6.869968e-03	2.380747e+00	2.345579e-02	9.877538e-02	1.867978e+00	1.193769e-01	7.738218e-01	1.315418e+00	6.383474e-03	4.600875e-01	3.406139e+00	2.116730e-01	9.143543e-02	1.630463e+00	1.674656e-01	3.902145e+00	4.857211e+00	9.030989e-02	4.940306e-01	1.802386e-01	4.627082e-01	2.850814e+00	1.606624e+00	1.464930e-01	1.951972e+00	2.162512e-01	4.780266e-02	2.454995e+00	1.717854e-01	3.521647e-03	3.417328e+00	2.388158e-01	6.690367e-02	2.325770e+00	3.963226e-01	2.366890e-01	2.985664e+00
270000	-4.744186e+04	1.600846e+02	4.953856e+00	7.986488e-02	2.564245e-01	3.284481e-02	1.968092e-02	5.588266e-01	5.235826e-02	5.493663e-02	4.651821e-01	3.150634e-02	6.307188e-02	3.336456e-01	5.165740e-02	9.540190e-02	1.374737e-01	9.339672e-02	9.153315e-02	4.434934e-01	1.387012e-01	8.551274e-02	1.459274e-01	1.069263e-01	5.048976e-02	5.033769e-01	1.077669e-01	1.052332e-01	1.947769e-01	1.015457e-01	9.352362e-02	4.842724e-01	2.064810e-02	6.777222e-02	3.378497e-01	5.429516e-01	1.138120e-02	3.493221e-02	5.113041e-03	1.404968e-01	4.756937e-01	7.228250e-02	5.588966e-04	2.608092e-01	5.015894e-02	2.936014e-01	6.198644e-02	5.309721e-02	1.141200e-02	5.493236e-01	3.057933e-02	8.979625e-02	2.333103e-01	2.137188e-02	5.691502e-01	5.107899e-02	3.529232e-02	2.449011e-02	4.067261e-01	1.749468e-01	5.745830e-02	2.979276e-01	3.845110e-02	1.935652e-02	1.812837e-01	1.273831e-02	2.363371e-03	4.790773e-01	3.051808e-01	9.550705e-02	2.159776e-01	5.329956e-02	5.530264e-01	6.946183e-02	1.272758e-02	1.500305e-01	3.451275e-01	1.675238e-01	2.244625e-02	2.513745e-01	6.349740e-02	2.702204e-02	4.536979e-04	1.206671e-01	4.436326e-03	7.207249e-01	1.266960e-01	3.483194e-01	4.650200e-02	1.594550e-02	2.919788e-01	4.032339e-02	2.569309e-01	1.435479e-01	4.405992e-01	1.571405e-01	2.166016e-02	2.082725e-01	2.877967e-02	8.084945e-02	1.261019e-01	2.972171e-01	1.557747e-02	2.901932e-01	1.900609e-01	1.194344e-01	2.040139e-01	1.121888e-01	2.502813e-01	2.758635e-01	3.821799e-02	1.081496e-01	4.190358e-01	1.574542e-01	6.794022e-03	2.944248e-01	1.414157e-02	1.419744e-01	1.895912e-01	2.962141e-01	4.555564e-02	2.462273e-01	8.043737e-02	8.094039e-02	2.207939e-01	1.071741e-01	3.219723e-01	9.173185e-02	1.773875e-01	6.058734e-02	3.824346e-01	2.078817e-01	3.251599e-03	2.149365e-01	1.309082e-01	4.478935e-01	4.427974e-02	1.195482e-01	3.882786e-01	4.010111e-01	5.345181e-02	1.103171e-01	4.352199e-01	2.459611e-01	2.470475e-01	2.663939e-01	2.405975e-01	2.143282e-01	2.802863e-01	3.210312e-01	1.843543e-01	2.874811e-01	2.316467e-01	2.945439e-01	1.863283e-01	3.793392e-01	2.207311e-01	1.428587e-01	2.570711e-01	3.640418e-02	5.051297e-01	2.660502e-01	1.924159e-01	3.096513e-01	1.747673e-01	3.066649e-01	2.089165e-01	3.637341e-01	1.811832e-01	1.875306e-01	2.675521e-01	2.103720e-01	2.868005e-01	2.448752e-01	2.579523e-01	3.343989e-01	1.487506e-01	3.796440e-01	1.372065e-01	2.744712e-01	3.019426e-01	1.809762e-01	2.426100e-01	1.560464e-01	3.263890e-01	1.448719e-01	3.726926e-01	2.004812e-01	4.425491e-01	2.947557e-01	6.221396e-02	2.411497e-01	3.500660e-01	1.976005e-01	2.111838e-01	9.487762e-02	3.709996e-01	3.244080e-01	2.097148e-01	2.417406e-01	1.930871e-01	3.412528e-01	2.239195e-01	3.326731e-01	2.083957e-01	2.140264e-01	2.449049e-01	1.078641e-01	2.924546e-01	3.000467e-01	2.996346e-01	2.731672e-01	2.188012e-01	3.346900e-01	1.733416e-01	2.822097e-01	2.958746e-01	1.585255e-01	2.633902e-01	5.890825e-02	5.875467e-01	2.578580e-01	9.568702e-02	4.237571e-01	3.914391e-01	1.181128e-01	2.948238e-01	8.805313e-02	1.067778e-01	8.295491e-01	1.505880e-01	1.607634e-01	4.103499e+00	1.068797e-01	1.408017e+00	2.659358e+00	3.394595e-02	1.598323e+00	1.963114e+00	1.740659e-02	6.392250e-02	2.487132e+00	1.426517e-01	3.680852e-02	1.478806e+00	1.786522e-01	3.903863e+00	3.935385e+00	1.047842e-01	5.494632e-01	1.946384e-01	4.957201e-01	2.733019e+00	1.026643e+00	2.114956e-01	2.322097e+00	1.922738e-01	1.139016e-01	2.624244e+00	1.436317e-01	1.009885e-02	3.397812e+00	3.118245e-01	5.556887e-02	3.173015e+00	5.034783e-01	1.906975e-01	3.149724e+00
280000	-4.741470e+04	1.524604e+02	5.284229e+00	6.641674e-02	2.990001e-01	3.424668e-02	2.025203e-02	5.099563e-01	7.012813e-02	7.246752e-02	4.517844e-01	3.237519e-02	3.461422e-02	3.578526e-01	5.090603e-02	8.583702e-02	1.586644e-01	6.665679e-02	8.247110e-02	4.678743e-01	1.384963e-01	7.664849e-02	1.403065e-01	1.340713e-01	5.554994e-02	5.084347e-01	8.498919e-02	4.902694e-02	1.368789e-01	6.461286e-02	8.158255e-02	4.652032e-01	2.026956e-01	5.239707e-02	4.112302e-01	5.082003e-01	2.067685e-03	2.566050e-02	4.441637e-04	4.407025e-02	4.609293e-01	2.248032e-01	3.749901e-03	2.155947e-01	5.085267e-02	2.050726e-01	4.218763e-02	5.618951e-02	6.242934e-02	6.123726e-01	2.174839e-02	3.229305e-02	3.385799e-01	3.708607e-02	4.328024e-01	4.552078e-02	1.137178e-01	3.784522e-02	4.846648e-01	1.801289e-01	2.664798e-02	2.581749e-01	1.253821e-02	2.002950e-02	1.383291e-01	6.743354e-02	1.939632e-02	5.439562e-01	2.108554e-01	5.945229e-02	3.697107e-01	1.209975e-01	2.212912e-01	3.201150e-02	1.965368e-01	1.315367e-01	3.828082e-01	1.799067e-01	3.655844e-02	2.173996e-01	5.179034e-02	7.097945e-02	4.481352e-03	4.705922e-02	4.937347e-03	8.041655e-01	6.837711e-02	8.294414e-02	2.053148e-01	5.515223e-02	4.677082e-01	3.693579e-02	1.519448e-01	9.964721e-02	3.559062e-01	1.624264e-01	4.540524e-02	2.944688e-01	4.214613e-02	1.321521e-01	2.660809e-01	1.738719e-01	5.892953e-02	2.544196e-01	1.145461e-01	3.832360e-02	2.285340e-01	6.534541e-02	3.543220e-01	1.716963e-01	1.417787e-01	6.647065e-02	4.239751e-01	1.602125e-01	1.386072e-02	3.190153e-01	1.646573e-02	9.764933e-02	1.360330e-01	1.792375e-01	2.303515e-02	4.609766e-01	1.030685e-01	1.851496e-01	2.455538e-01	5.530405e-02	3.247261e-01	9.809115e-02	9.117526e-02	4.301936e-02	3.187317e-01	1.614409e-01	9.932630e-04	2.963792e-01	1.794355e-01	4.703031e-01	4.120068e-02	1.114064e-01	3.770898e-01	3.921023e-01	5.914055e-02	9.978696e-02	4.489702e-01	2.579642e-01	2.223617e-01	2.754467e-01	2.442275e-01	2.173734e-01	2.727587e-01	3.185654e-01	1.913025e-01	2.176505e-01	2.634521e-01	3.518750e-01	1.670224e-01	3.712559e-01	2.118661e-01	1.974592e-01	2.194188e-01	4.808221e-02	5.114972e-01	2.787658e-01	1.616548e-01	3.571633e-01	8.461513e-02	4.117033e-01	1.465183e-01	3.606076e-01	2.241025e-01	1.592623e-01	2.560276e-01	1.814395e-01	3.018176e-01	2.033906e-01	3.133523e-01	3.006578e-01	1.658783e-01	3.845108e-01	1.489531e-01	1.941264e-01	3.461347e-01	1.488123e-01	3.109266e-01	1.146751e-01	3.569578e-01	1.615938e-01	3.667733e-01	3.028048e-01	2.543482e-01	3.049453e-01	1.379017e-01	2.868471e-01	3.373264e-01	1.302580e-01	2.455685e-01	1.425919e-01	3.978260e-01	2.900401e-01	1.695420e-01	2.127377e-01	2.420701e-01	3.541391e-01	1.910531e-01	3.832688e-01	1.787172e-01	2.112860e-01	2.267280e-01	1.430592e-01	3.100769e-01	2.373817e-01	3.094822e-01	3.513330e-01	2.143627e-01	3.087713e-01	1.255330e-01	2.435838e-01	3.015728e-01	1.722425e-01	2.826009e-01	8.265769e-02	5.389435e-01	2.899257e-01	8.847303e-02	4.714610e-01	4.041341e-01	1.134329e-01	2.744353e-01	3.395420e-02	1.003564e-01	1.432967e+00	1.434480e-01	1.709741e-01	3.021930e+00	1.002120e-01	3.991268e-02	3.237895e+00	1.620466e-01	5.546504e-01	1.260740e+00	1.157236e-01	5.744301e-01	2.273332e+00	2.111013e-01	1.046223e-02	1.734021e+00	1.524280e-01	3.794267e+00	3.713746e+00	9.752265e-02	5.551641e-01	2.638648e-01	1.047991e+00	2.617231e+00	6.746669e-01	1.477119e-01	2.266828e+00	1.566804e-01	3.911616e-02	2.403538e+00	7.672684e-02	2.427609e-03	3.525112e+00	3.428151e-01	9.916437e-02	3.139847e+00	5.595951e-01	1.666474e-01	3.705447e+00
290000	-4.740275e+04	1.376134e+02	5.781457e+00	7.058838e-02	3.001999e-01	4.301286e-02	2.922831e-02	5.008453e-01	5.612523e-02	5.385945e-02	3.595093e-01	2.749400e-02	5.619290e-02	4.635619e-01	3.938238e-02	8.976050e-02	2.034126e-01	7.887485e-02	1.059659e-01	3.988173e-01	1.231689e-01	7.026210e-02	1.430035e-01	1.211485e-01	3.896032e-02	5.153538e-01	1.112718e-01	2.700310e-02	2.097641e-01	5.921632e-02	5.760502e-02	5.989610e-01	4.745045e-02	5.122310e-02	5.623927e-01	2.109504e-01	1.076094e-01	1.171138e-02	5.611303e-02	4.504005e-02	2.478448e-01	2.237465e-01	3.811053e-04	4.164174e-01	6.657010e-02	2.099908e-01	4.732605e-02	4.906090e-02	1.661240e-02	6.687478e-01	8.262027e-03	1.866366e-02	2.602903e-01	2.450960e-02	6.297595e-01	2.738260e-02	3.939437e-02	4.933876e-02	3.553017e-01	2.422339e-01	1.896764e-02	3.242194e-01	9.938597e-03	3.263701e-02	3.715210e-01	1.051542e-02	2.789799e-02	4.471422e-01	1.102864e-01	1.715786e-01	2.793273e-01	1.482175e-02	4.614931e-01	4.517775e-02	2.760151e-02	1.279903e-01	3.713819e-01	1.749456e-01	1.744864e-02	2.465464e-01	6.168718e-02	1.092285e-01	3.054196e-02	1.101322e-01	8.920618e-05	7.084527e-01	4.155540e-02	1.347197e-01	5.030917e-01	7.623850e-02	3.867901e-02	2.330758e-01	1.419521e-02	8.273239e-02	4.817100e-01	1.723370e-01	3.689888e-02	1.828732e-01	4.344860e-02	7.128090e-02	1.388357e-01	1.608752e-01	2.637123e-02	3.657450e-01	2.368920e-01	2.093251e-02	6.067991e-02	4.970368e-02	5.315113e-01	2.717041e-01	6.546850e-02	5.444363e-02	4.172131e-01	1.635747e-01	1.350975e-02	3.213399e-01	2.991881e-02	8.732736e-02	9.029486e-02	4.332702e-01	2.082366e-02	2.991963e-01	6.908758e-02	1.283552e-01	3.258712e-01	8.372724e-02	3.588983e-01	4.588736e-02	5.726079e-02	6.581877e-02	3.413294e-01	3.856195e-02	1.228121e-03	3.717190e-01	1.813428e-01	4.478765e-01	5.987000e-02	1.355944e-01	3.566591e-01	4.186478e-01	4.607704e-02	1.128817e-01	4.223935e-01	2.496422e-01	2.438038e-01	2.603165e-01	2.462375e-01	2.170654e-01	2.690963e-01	3.324776e-01	1.813607e-01	2.327282e-01	2.267072e-01	3.382971e-01	2.022675e-01	3.914540e-01	1.715456e-01	1.771197e-01	2.598806e-01	7.085339e-02	5.049303e-01	2.871192e-01	1.370971e-01	3.148883e-01	1.737479e-01	3.825636e-01	1.288001e-01	4.059714e-01	2.576336e-01	1.350738e-01	2.013212e-01	1.674315e-01	3.001333e-01	2.950868e-01	2.373484e-01	2.697468e-01	1.579393e-01	4.366799e-01	1.356340e-01	2.992662e-01	2.849248e-01	1.576112e-01	2.581978e-01	1.307582e-01	3.519960e-01	1.717229e-01	3.455230e-01	1.120867e-01	4.469649e-01	3.171560e-01	1.237924e-01	3.051341e-01	2.549057e-01	1.263981e-01	3.135620e-01	1.024091e-01	4.450023e-01	2.555387e-01	1.970500e-01	2.727785e-01	2.030536e-01	3.306407e-01	1.935272e-01	3.606805e-01	1.953119e-01	2.275997e-01	2.164079e-01	1.557708e-01	3.193985e-01	2.708396e-01	2.539911e-01	2.871412e-01	2.182225e-01	3.630311e-01	1.316051e-01	2.505156e-01	2.804381e-01	2.009126e-01	2.681337e-01	9.655507e-02	5.112608e-01	3.045854e-01	8.759872e-02	4.622921e-01	3.768972e-01	1.145387e-01	2.729071e-01	3.630628e-02	4.651695e-02	1.213812e+00	1.057997e-01	2.344089e-01	2.655405e+00	2.194847e-02	2.002835e-01	2.564392e+00	2.239626e-01	3.203977e+00	1.372562e+00	1.373739e-01	2.674178e-01	2.783174e+00	1.939549e-01	2.081871e-02	1.060995e+00	1.770968e-01	3.965245e+00	5.065870e+00	1.056925e-01	4.673733e-01	1.562854e-01	2.311364e-01	2.816354e+00	1.199319e+00	1.184635e-01	2.130267e+00	3.128363e-01	1.182680e-01	2.393838e+00	1.502678e-01	1.816954e-03	2.959408e+00	3.618436e-01	5.713367e-02	2.349538e+00	3.853272e-01	2.508960e-01	3.102793e+00
300000	-4.740964e+04	1.545747e+02	5.196809e+00	7.771389e-02	3.062627e-01	4.250398e-02	3.949956e-02	4.706132e-01	6.340667e-02	6.890763e-02	3.830047e-01	2.356805e-02	6.082916e-02	4.000210e-01	6.366943e-02	1.350685e-01	1.892801e-01	5.474865e-02	7.249220e-02	4.021874e-01	1.462231e-01	7.259752e-02	1.433963e-01	1.204199e-01	5.554143e-02	4.993588e-01	1.086860e-01	6.370832e-02	1.706028e-01	6.739435e-02	4.789700e-02	5.104431e-01	1.399544e-01	6.096497e-03	2.944047e-01	5.799578e-01	2.714640e-02	8.011949e-02	1.227507e-02	7.962123e-02	4.482379e-01	2.692006e-01	2.895572e-03	1.743273e-01	2.571745e-02	1.418433e-01	5.999412e-02	5.102678e-02	4.466635e-02	6.377764e-01	6.469302e-02	1.314531e-01	3.130717e-01	2.780596e-02	4.238619e-01	3.413720e-02	6.967012e-02	5.220675e-02	4.867696e-01	2.351139e-01	1.817774e-02	2.048167e-01	2.915350e-03	2.024580e-02	2.203874e-01	6.491879e-02	2.261658e-03	4.946015e-01	1.975849e-01	1.567594e-01	2.811353e-01	1.108226e-01	3.381429e-01	1.980673e-02	9.333305e-02	1.392621e-01	4.064826e-01	1.365622e-01	3.041455e-02	2.240095e-01	6.326900e-02	4.424753e-02	3.510327e-03	1.779262e-01	4.078747e-03	7.590848e-01	1.115237e-02	3.378274e-01	2.520842e-01	1.026367e-01	1.630479e-01	7.489801e-03	1.369141e-01	1.123520e-01	5.529885e-01	1.205997e-01	2.416951e-02	1.582742e-01	3.161606e-02	5.963268e-02	8.511258e-02	1.451634e-01	7.779900e-03	5.502066e-01	1.521048e-01	6.202185e-02	3.931505e-02	7.862374e-02	4.307796e-01	2.070413e-01	1.822185e-01	8.116775e-02	3.662031e-01	1.842428e-01	1.268358e-02	3.488586e-01	6.844285e-03	1.576433e-01	1.500979e-01	8.650121e-02	5.881638e-02	4.794374e-01	6.750382e-02	1.120640e-01	3.320250e-01	8.523161e-02	3.344348e-01	4.001802e-02	9.622664e-02	5.681206e-02	2.912517e-01	1.871868e-01	3.915315e-05	3.204559e-01	1.442544e-01	4.562981e-01	4.818438e-02	1.124963e-01	3.830212e-01	3.992303e-01	4.720589e-02	1.088025e-01	4.447613e-01	2.379404e-01	2.344686e-01	2.770402e-01	2.505507e-01	2.232895e-01	2.776512e-01	3.163723e-01	1.826869e-01	2.738067e-01	2.465789e-01	2.970535e-01	1.825608e-01	3.561838e-01	1.972261e-01	1.720216e-01	2.745685e-01	3.660622e-02	5.204851e-01	2.557267e-01	1.871819e-01	3.518290e-01	1.211073e-01	3.995154e-01	1.275483e-01	2.972826e-01	1.978463e-01	2.201179e-01	2.847533e-01	1.578393e-01	3.434832e-01	2.467647e-01	2.519128e-01	2.844798e-01	1.226823e-01	4.368053e-01	1.560326e-01	2.452467e-01	2.766114e-01	1.933108e-01	2.848311e-01	1.396857e-01	3.116984e-01	1.420545e-01	4.065614e-01	1.729529e-01	3.527376e-01	4.152233e-01	5.908616e-02	2.459322e-01	3.035182e-01	1.464678e-01	3.040818e-01	9.791722e-02	4.416354e-01	2.419865e-01	2.184609e-01	2.310739e-01	2.012564e-01	4.338715e-01	1.337981e-01	3.324237e-01	1.890475e-01	2.327177e-01	2.458111e-01	1.440358e-01	2.777960e-01	2.812008e-01	2.969674e-01	3.413274e-01	1.796538e-01	3.463679e-01	1.326509e-01	2.495072e-01	2.882315e-01	1.925434e-01	2.697180e-01	8.322562e-02	5.568824e-01	2.771568e-01	8.273520e-02	4.856078e-01	4.019130e-01	1.348725e-02	2.717466e-01	1.896279e-01	6.313243e-02	1.825096e+00	1.271804e-01	3.465521e-02	1.584012e+00	4.369597e-02	1.703466e-01	3.079858e+00	9.080667e-02	3.095829e+00	1.506497e+00	3.711575e-02	3.073891e-02	2.003859e+00	2.634721e-01	9.182925e-02	1.461250e+00	1.437630e-01	3.502915e+00	3.622040e+00	1.030818e-01	5.571647e-01	2.357675e-01	1.083154e+00	2.557288e+00	9.691873e-01	1.017507e-01	2.392699e+00	3.021525e-01	3.690413e-02	2.448340e+00	1.256450e-01	4.434884e-03	3.917946e+00	3.049773e-01	1.121141e-01	3.047851e+00	5.663801e-01	3.391038e-01	3.609759e+00
310000	-4.739432e+04	1.637424e+02	4.986973e+00	1.190237e-01	2.322986e-01	3.197529e-02	4.184008e-02	5.275179e-01	4.734450e-02	4.555946e-02	4.560915e-01	3.699726e-02	2.054127e-02	3.743536e-01	6.645697e-02	1.001899e-01	2.112114e-01	6.564993e-02	8.957996e-02	4.256334e-01	1.077354e-01	7.838875e-02	1.525530e-01	1.379150e-01	4.747846e-02	4.769448e-01	1.067199e-01	5.293468e-02	1.172301e-01	5.872802e-02	2.296648e-02	7.040849e-01	4.405586e-02	1.225621e-02	4.898782e-01	3.472709e-01	7.009131e-02	2.234045e-02	5.816291e-02	8.778905e-02	4.689009e-01	1.755568e-01	4.314350e-03	2.326056e-01	3.083331e-02	2.103129e-01	5.340827e-02	5.353932e-02	1.970997e-02	6.238762e-01	3.915332e-02	6.775472e-02	4.922029e-01	6.320224e-02	3.406268e-01	1.423135e-02	2.198193e-02	5.900251e-02	4.157521e-01	2.097964e-01	4.545994e-02	2.610900e-01	8.898965e-03	1.186576e-02	2.040913e-01	4.207321e-02	1.452499e-02	4.899561e-01	2.374886e-01	2.285817e-02	3.107930e-01	1.270756e-01	2.936859e-01	2.568466e-02	2.199027e-01	1.184953e-01	3.665919e-01	2.072877e-01	2.362114e-02	2.476182e-01	3.638585e-02	7.546472e-02	1.561631e-02	9.923690e-02	4.829354e-03	7.555963e-01	4.925640e-02	1.066123e-01	9.774204e-02	3.216344e-02	1.940277e-01	2.828205e-01	2.866341e-01	1.113707e-01	3.549037e-01	1.703225e-01	3.260198e-02	2.811461e-01	4.965498e-02	1.366960e-01	1.219812e-01	8.827714e-02	2.295896e-02	4.752338e-01	1.548529e-01	8.474345e-03	1.633901e-01	8.620984e-02	2.136929e-01	4.566945e-01	7.153833e-02	2.078407e-02	4.479307e-01	1.901618e-01	1.326854e-02	3.143807e-01	1.347419e-02	2.050132e-01	9.911386e-02	1.100551e-01	2.925656e-02	4.650748e-01	9.148655e-02	1.350328e-01	1.564553e-01	7.575375e-02	4.204079e-01	9.324740e-02	1.191029e-01	7.516963e-02	3.036708e-01	1.473704e-01	2.479757e-03	3.259047e-01	1.454048e-01	4.464299e-01	4.100096e-02	1.245473e-01	3.880218e-01	4.137967e-01	5.963884e-02	9.998888e-02	4.265756e-01	2.341136e-01	2.469342e-01	2.717402e-01	2.472121e-01	2.073237e-01	2.826256e-01	3.216973e-01	1.883534e-01	2.294759e-01	2.435009e-01	3.356177e-01	1.914055e-01	3.621339e-01	1.705863e-01	1.656892e-01	3.015906e-01	4.164640e-02	5.008589e-01	2.599184e-01	1.975763e-01	3.470696e-01	1.486625e-01	3.360969e-01	1.681710e-01	4.145403e-01	1.478134e-01	1.728595e-01	2.647868e-01	1.277006e-01	3.397153e-01	2.535382e-01	2.790460e-01	3.402894e-01	1.613304e-01	3.670497e-01	1.313304e-01	3.327771e-01	2.670667e-01	1.807814e-01	2.193748e-01	1.247883e-01	3.271514e-01	1.707749e-01	3.772854e-01	2.778373e-01	2.661336e-01	3.087415e-01	1.472875e-01	3.105025e-01	2.968825e-01	1.608173e-01	2.317976e-01	1.259333e-01	3.763863e-01	2.941826e-01	2.034978e-01	2.137197e-01	1.908570e-01	4.378299e-01	1.575934e-01	3.767937e-01	2.649298e-01	1.613724e-01	1.969041e-01	1.164280e-01	3.217724e-01	2.802687e-01	2.815310e-01	3.186500e-01	1.656530e-01	3.444195e-01	1.712776e-01	2.797146e-01	3.012179e-01	1.506977e-01	2.683698e-01	8.606800e-02	5.325049e-01	2.789822e-01	1.024448e-01	4.665762e-01	3.571535e-01	5.765651e-02	2.670633e-01	1.120871e-01	5.898883e-02	9.756162e-01	1.388073e-01	3.256661e-02	2.154763e+00	4.949773e-02	1.465087e-01	2.045883e+00	3.039804e-01	9.237903e-01	1.289203e+00	1.020867e-01	1.810807e-01	2.595866e+00	1.821401e-01	6.655275e-02	1.481993e+00	1.467154e-01	3.978444e+00	3.747012e+00	1.051377e-01	5.582274e-01	1.397203e-01	5.680874e-01	2.298240e+00	9.454362e-01	1.297711e-01	2.202843e+00	2.109222e-01	8.360710e-02	3.016505e+00	1.750103e-01	5.334593e-03	3.916316e+00	2.917876e-01	7.332981e-02	2.691022e+00	5.527711e-01	2.831678e-01	3.600361e+00
320000	-4.741118e+04	1.526249e+02	5.208879e+00	1.024130e-01	2.422533e-01	3.906848e-02	2.116386e-02	5.397708e-01	5.533058e-02	4.765002e-02	4.084875e-01	3.429148e-02	5.769614e-02	3.914604e-01	6.041443e-02	1.128563e-01	1.987823e-01	7.774346e-02	6.152170e-02	4.049548e-01	1.441414e-01	5.119658e-02	1.267967e-01	1.167012e-01	4.797648e-02	5.453555e-01	1.119736e-01	5.195790e-02	2.315257e-01	1.020550e-01	1.314669e-01	4.154351e-01	6.755933e-02	7.721994e-02	3.589093e-01	3.057253e-01	1.390680e-01	2.515941e-02	9.391806e-02	9.877807e-02	4.398276e-01	1.851202e-01	1.453726e-03	2.257015e-01	4.911897e-02	1.846811e-01	7.527340e-02	5.703850e-03	5.974148e-04	6.532302e-01	8.051403e-02	5.371563e-02	4.084441e-01	3.117356e-02	2.602371e-01	7.992299e-02	1.665066e-01	3.250369e-02	4.359276e-01	1.893161e-01	3.302756e-02	2.833185e-01	2.590665e-02	9.191586e-02	1.418880e-01	3.765035e-02	1.126310e-03	4.867110e-01	2.407085e-01	3.014876e-03	3.424849e-01	7.231381e-02	2.874065e-01	2.755320e-02	2.672267e-01	1.573806e-01	3.291070e-01	2.026173e-01	2.336843e-02	2.535049e-01	3.402175e-02	1.021625e-01	3.113301e-02	6.995048e-02	2.547808e-02	7.478928e-01	2.338311e-02	1.885492e-01	1.933785e-01	1.283944e-02	1.780927e-01	1.609373e-01	2.662028e-01	9.384764e-02	3.876587e-01	1.916014e-01	3.096833e-02	2.257707e-01	7.015319e-02	6.163553e-02	1.167650e-01	2.338599e-01	2.310492e-02	4.681992e-01	9.643546e-02	1.568273e-02	1.099708e-01	6.021939e-02	5.771733e-01	1.948114e-01	4.214243e-02	6.203232e-02	3.580591e-01	1.631768e-01	1.033450e-02	3.788976e-01	2.749971e-02	1.871109e-01	2.082645e-01	2.906294e-02	9.151121e-02	4.054793e-01	7.857114e-02	1.631497e-01	2.005465e-01	1.241715e-01	3.683573e-01	8.135612e-02	6.241882e-02	5.135844e-02	3.866275e-01	9.960114e-02	3.110981e-03	3.013672e-01	1.579348e-01	4.647643e-01	3.863618e-02	1.345790e-01	3.620205e-01	4.178256e-01	5.942843e-02	1.090350e-01	4.137109e-01	2.407445e-01	2.443381e-01	2.744703e-01	2.404471e-01	2.261292e-01	2.839681e-01	3.132362e-01	1.766665e-01	2.455824e-01	2.298098e-01	2.971206e-01	2.274872e-01	4.245858e-01	1.563215e-01	1.917571e-01	2.273356e-01	4.374382e-02	4.828769e-01	2.692798e-01	2.040994e-01	2.994878e-01	2.274639e-01	3.248778e-01	1.481704e-01	3.718867e-01	1.889605e-01	1.905757e-01	2.485771e-01	1.612811e-01	2.838302e-01	2.792354e-01	2.756533e-01	2.713449e-01	1.331565e-01	4.194422e-01	1.760563e-01	2.585348e-01	3.136044e-01	1.701446e-01	2.577162e-01	1.191919e-01	3.106783e-01	2.042212e-01	3.659085e-01	2.551525e-01	3.470762e-01	2.551343e-01	1.426371e-01	2.891172e-01	3.096161e-01	1.175428e-01	2.837239e-01	1.115317e-01	4.231421e-01	2.709026e-01	1.944236e-01	2.594482e-01	1.595965e-01	4.276236e-01	1.533317e-01	3.468138e-01	2.457682e-01	1.620341e-01	2.453839e-01	1.551992e-01	3.149821e-01	2.708575e-01	2.589613e-01	2.707472e-01	1.674893e-01	4.062829e-01	1.554805e-01	2.861873e-01	3.254394e-01	1.501532e-01	2.382202e-01	8.202729e-02	6.024046e-01	2.243383e-01	9.122975e-02	4.769454e-01	4.257592e-01	9.670877e-02	2.342110e-01	4.004301e-02	9.113723e-02	1.502324e+00	1.582419e-01	5.968481e-02	2.587182e+00	3.006563e-02	3.477054e-01	3.388463e+00	5.610011e-01	2.267101e+00	1.261388e+00	1.246895e-01	2.419215e-01	3.254775e+00	1.947566e-01	8.935580e-02	1.034229e+00	1.310746e-01	3.861085e+00	3.840016e+00	1.201829e-01	5.319060e-01	1.918118e-01	5.496288e-01	2.402773e+00	9.829012e-01	1.329535e-01	2.600568e+00	2.258637e-01	8.531374e-02	2.658634e+00	1.724618e-01	6.598351e-03	4.016251e+00	2.533076e-01	6.882526e-02	2.735967e+00	5.463684e-01	2.972596e-01	3.590867e+00
330000	-4.740695e+04	1.572762e+02	5.170173e+00	6.253851e-02	2.745012e-01	3.791616e-02	6.285904e-02	4.981918e-01	6.399338e-02	5.683161e-02	3.954675e-01	2.867219e-02	7.328600e-02	3.860565e-01	5.968622e-02	1.028139e-01	2.482033e-01	9.548643e-02	7.609915e-02	3.640696e-01	1.133276e-01	7.215837e-02	1.488925e-01	1.470658e-01	5.288843e-02	4.778262e-01	1.011687e-01	6.465405e-02	2.546605e-01	1.078025e-01	5.379458e-02	4.471797e-01	7.190865e-02	2.852330e-02	2.992043e-01	3.456702e-01	6.885135e-02	3.899173e-02	2.187591e-01	5.918559e-02	3.517895e-01	2.724741e-01	1.354460e-03	2.618845e-01	5.331184e-02	1.830752e-01	1.055528e-01	4.637982e-02	3.296186e-02	6.004444e-01	3.158583e-02	7.399322e-02	2.119325e-01	1.349084e-01	4.156658e-01	1.293280e-01	3.417210e-02	4.132320e-02	4.969131e-01	1.606485e-01	3.441645e-02	2.601102e-01	6.588556e-03	2.747607e-02	8.259589e-02	6.831126e-02	7.482716e-04	5.505699e-01	2.702986e-01	2.285946e-02	4.486222e-01	6.243296e-02	2.905336e-01	1.219361e-02	1.633582e-01	1.867332e-01	3.801243e-01	1.745324e-01	1.588716e-02	1.973830e-01	4.533994e-02	9.240634e-02	2.297611e-03	5.730236e-02	8.620625e-03	7.837393e-01	5.563372e-02	1.336250e-01	6.060849e-02	2.106157e-02	4.051790e-01	3.244934e-02	3.470766e-01	1.029692e-01	3.919218e-01	1.085416e-01	4.068611e-02	3.029773e-01	5.290393e-02	8.542119e-02	1.173272e-01	2.822339e-01	4.400111e-03	4.267873e-01	8.383029e-02	8.686817e-02	1.432371e-01	6.805143e-02	4.599977e-01	1.638619e-01	7.798365e-02	7.849015e-02	3.869518e-01	1.744863e-01	8.452898e-04	3.372599e-01	2.196652e-02	1.710643e-01	1.116092e-01	1.463818e-01	6.675084e-02	4.535808e-01	5.061305e-02	1.009795e-01	2.005135e-01	5.160914e-02	4.099325e-01	1.028412e-01	1.341243e-01	7.070706e-02	3.948624e-01	1.034448e-01	1.482820e-04	2.552650e-01	1.755723e-01	4.710560e-01	4.205755e-02	1.125384e-01	3.743481e-01	3.899008e-01	5.532942e-02	1.050020e-01	4.497678e-01	2.371373e-01	2.483242e-01	2.569455e-01	2.575929e-01	2.050830e-01	2.809403e-01	3.192022e-01	1.947744e-01	1.873313e-01	3.424846e-01	2.749490e-01	1.952350e-01	3.713238e-01	2.035551e-01	1.407222e-01	2.843989e-01	4.620577e-02	5.003878e-01	2.863857e-01	1.670208e-01	2.656270e-01	1.767502e-01	3.413673e-01	2.162554e-01	3.126901e-01	2.269377e-01	1.790961e-01	2.812761e-01	1.989687e-01	2.691608e-01	2.404821e-01	2.913884e-01	2.663730e-01	2.077904e-01	4.014464e-01	1.243902e-01	2.903092e-01	3.180192e-01	1.520443e-01	2.396274e-01	9.283731e-02	3.540575e-01	1.702047e-01	3.829005e-01	1.608140e-01	3.903070e-01	3.158572e-01	1.330217e-01	3.022469e-01	2.202709e-01	2.231075e-01	2.543747e-01	1.244208e-01	3.986134e-01	2.723973e-01	2.045686e-01	2.171200e-01	2.196126e-01	4.096078e-01	1.536596e-01	2.914044e-01	2.011373e-01	1.984958e-01	3.089625e-01	1.571497e-01	3.226975e-01	2.484750e-01	2.716778e-01	2.959928e-01	1.796514e-01	3.497999e-01	1.745559e-01	2.631258e-01	2.327348e-01	1.977004e-01	3.064390e-01	9.426377e-02	5.393132e-01	2.716113e-01	9.481170e-02	4.731118e-01	3.790105e-01	7.507590e-02	2.743267e-01	6.449502e-03	1.232054e-01	1.825052e+00	1.396126e-01	1.063249e-01	2.163612e+00	1.908745e-01	3.732888e-01	2.074852e+00	3.531074e-01	9.129602e-01	1.271248e+00	9.736579e-02	3.486779e-02	2.869533e+00	1.988882e-01	4.660025e-02	9.646482e-01	1.717572e-01	3.861085e+00	3.854363e+00	1.172833e-01	5.429128e-01	1.477112e-01	4.915636e-01	2.506929e+00	7.125549e-01	1.549355e-01	2.404500e+00	2.994252e-01	8.929860e-02	2.624506e+00	1.436896e-01	3.555900e-03	3.859509e+00	2.576867e-01	6.854564e-02	2.813410e+00	5.400535e-01	2.165602e-01	3.805368e+00
340000	-4.738735e+04	1.639714e+02	4.927988e+00	5.433777e-02	3.260848e-01	3.684224e-02	3.269179e-02	4.869463e-01	6.309710e-02	4.841552e-02	4.085165e-01	2.719578e-02	1.003620e-01	3.521121e-01	6.339815e-02	1.065668e-01	1.958999e-01	4.720406e-02	6.815393e-02	4.176724e-01	1.645030e-01	7.380858e-02	1.498882e-01	1.319305e-01	5.159843e-02	4.813814e-01	1.113929e-01	6.014344e-02	2.554975e-01	2.462478e-02	4.199537e-02	5.663116e-01	5.142731e-02	6.011877e-03	3.232474e-01	4.366438e-01	8.975436e-02	4.612002e-02	9.822250e-02	8.375501e-02	3.407901e-01	2.165986e-01	6.128413e-03	3.020677e-01	5.066016e-02	3.102871e-01	8.590537e-02	9.341284e-02	1.491976e-02	4.833995e-01	1.207539e-02	7.629472e-02	1.925193e-01	5.217108e-02	5.859014e-01	2.677605e-02	6.633744e-02	4.262871e-02	4.741978e-01	2.063538e-01	5.000444e-02	2.237313e-01	3.083930e-03	2.174674e-02	9.885451e-02	9.447367e-02	7.808410e-03	5.683930e-01	2.087237e-01	8.494894e-02	4.312439e-01	1.101822e-01	2.774570e-01	1.762304e-02	7.854491e-02	1.724972e-01	3.690826e-01	1.815783e-01	1.904807e-02	2.207963e-01	3.699753e-02	2.897689e-02	1.950953e-03	4.485755e-02	3.238451e-04	8.839800e-01	3.991073e-02	7.137686e-03	3.961362e-02	5.425247e-02	5.419683e-01	1.712985e-02	3.398981e-01	1.129776e-01	3.955098e-01	1.556155e-01	3.930668e-02	2.540333e-01	4.255702e-02	1.308226e-01	1.190204e-01	2.638775e-01	7.870127e-03	3.365576e-01	1.418517e-01	2.904587e-02	5.456250e-02	3.059944e-02	5.415609e-01	2.780171e-01	6.621419e-02	6.318163e-02	4.485768e-01	1.329395e-01	7.241081e-03	3.296234e-01	1.843755e-02	1.596931e-01	1.763900e-01	1.429712e-01	1.380753e-02	3.642410e-01	1.428971e-01	1.081800e-01	2.021561e-01	8.049215e-02	3.502720e-01	5.853825e-02	2.003615e-01	4.399651e-02	3.103675e-01	1.458502e-01	1.165461e-03	3.081538e-01	1.904665e-01	4.485176e-01	5.219068e-02	1.164538e-01	3.828380e-01	4.196890e-01	5.642798e-02	9.874333e-02	4.251397e-01	2.533922e-01	2.364314e-01	2.687597e-01	2.414167e-01	2.085298e-01	2.699457e-01	3.278043e-01	1.937202e-01	2.752048e-01	2.328803e-01	3.213746e-01	1.705403e-01	3.600212e-01	2.206424e-01	1.621183e-01	2.572181e-01	5.134289e-02	5.176692e-01	2.358350e-01	1.951529e-01	3.021509e-01	1.420482e-01	3.605587e-01	1.952423e-01	3.773739e-01	1.618770e-01	1.898659e-01	2.708832e-01	1.646463e-01	3.262821e-01	1.954022e-01	3.136694e-01	3.196899e-01	1.436627e-01	3.997136e-01	1.369338e-01	2.999883e-01	2.880866e-01	1.436238e-01	2.683013e-01	1.080667e-01	3.285299e-01	2.093438e-01	3.540596e-01	2.121754e-01	4.497450e-01	2.951743e-01	4.290532e-02	3.730895e-01	2.614230e-01	1.786513e-01	1.868362e-01	1.066304e-01	3.754008e-01	2.847788e-01	2.331900e-01	2.143188e-01	2.111915e-01	4.173681e-01	1.571216e-01	3.891880e-01	2.215768e-01	1.696180e-01	2.196173e-01	1.563923e-01	2.986095e-01	2.721815e-01	2.728167e-01	2.996669e-01	2.511594e-01	3.010711e-01	1.481026e-01	3.116249e-01	3.110366e-01	1.432166e-01	2.341219e-01	8.578219e-02	5.507446e-01	2.705895e-01	9.288365e-02	5.210901e-01	4.030607e-01	1.193121e-01	2.687126e-01	4.308955e-02	7.774982e-02	9.972578e-01	1.391043e-01	5.540119e-01	1.723048e+00	1.242885e-01	4.122706e-01	2.663466e+00	5.955385e-02	1.494315e+00	1.324318e+00	1.152289e-01	8.574385e-02	2.553848e+00	2.033034e-01	1.233843e-01	1.569135e+00	1.728367e-01	3.865039e+00	3.819433e+00	1.176177e-01	5.476257e-01	1.670390e-01	4.746713e-01	2.531495e+00	6.305493e-01	1.353591e-01	2.068470e+00	2.740825e-01	4.145480e-02	2.732418e+00	1.803980e-01	1.481920e-03	4.004500e+00	2.589429e-01	6.800729e-02	2.716616e+00	6.269380e-01	2.355566e-01	3.906728e+00
350000	-4.740044e+04	1.608902e+02	4.936971e+00	5.776565e-02	3.655923e-01	4.586513e-02	5.201114e-02	4.104336e-01	6.833215e-02	6.366612e-02	4.591136e-01	3.619108e-02	5.167875e-02	3.331800e-01	5.617044e-02	9.679971e-02	1.876183e-01	6.281500e-02	1.069303e-01	4.187794e-01	1.270573e-01	7.704467e-02	1.485129e-01	1.193321e-01	5.212450e-02	4.759081e-01	1.270777e-01	8.020918e-02	2.099395e-01	3.873838e-02	2.406728e-02	6.063057e-01	4.073989e-02	2.777811e-02	2.910974e-01	4.091221e-01	1.413397e-01	8.269351e-02	4.796913e-02	7.373719e-02	4.227242e-01	2.242432e-01	5.530770e-04	2.262571e-01	5.248521e-02	2.155759e-01	1.146533e-01	3.672092e-02	2.639369e-02	5.734070e-01	3.324921e-02	4.571504e-02	3.681853e-01	4.136995e-02	3.449682e-01	1.546842e-01	4.507722e-02	6.453656e-02	4.696945e-01	1.732265e-01	3.626147e-02	2.467458e-01	9.535134e-03	2.691659e-02	1.274837e-01	1.184292e-02	1.240661e-02	6.028829e-01	2.184673e-01	3.172818e-02	4.669105e-01	1.254153e-01	2.701560e-01	9.981459e-03	9.580854e-02	1.118242e-01	3.854056e-01	2.205936e-01	1.731897e-02	2.165708e-01	4.828682e-02	3.592591e-02	2.799320e-03	7.763099e-03	7.904102e-04	9.266573e-01	2.606393e-02	5.292576e-03	6.656573e-03	5.989081e-02	4.561214e-01	3.719376e-03	4.683193e-01	7.849905e-02	3.717924e-01	1.911134e-01	4.460643e-02	2.532035e-01	6.078521e-02	1.259291e-01	1.943182e-01	1.460350e-01	3.330546e-02	3.732901e-01	1.271222e-01	2.024267e-02	8.984988e-02	2.433734e-02	6.959393e-01	1.594878e-01	1.014308e-02	6.902702e-02	3.745651e-01	2.257121e-01	1.107938e-02	3.131905e-01	6.425950e-03	1.400810e-01	1.755510e-01	1.589501e-01	3.278908e-02	3.461392e-01	1.464897e-01	9.661548e-02	2.363570e-01	1.583894e-01	3.727140e-01	5.168083e-02	8.424327e-02	3.782298e-02	2.101910e-01	2.518734e-01	5.973777e-05	3.003886e-01	1.996643e-01	4.194855e-01	5.284090e-02	1.219416e-01	4.057320e-01	4.119068e-01	5.459579e-02	1.143089e-01	4.191885e-01	2.442147e-01	2.352689e-01	2.684076e-01	2.521088e-01	2.199966e-01	2.793926e-01	3.094599e-01	1.911508e-01	1.861075e-01	3.040733e-01	3.302673e-01	1.795518e-01	3.777018e-01	2.282060e-01	1.796638e-01	2.144284e-01	3.816235e-02	5.408708e-01	2.559749e-01	1.649919e-01	3.166184e-01	1.004010e-01	3.755231e-01	2.074575e-01	3.521453e-01	1.937024e-01	1.454331e-01	3.087193e-01	1.420731e-01	2.932407e-01	2.819123e-01	2.827739e-01	2.558311e-01	1.015037e-01	4.787825e-01	1.638827e-01	2.562265e-01	2.659786e-01	1.754650e-01	3.023299e-01	9.681153e-02	4.011824e-01	1.297462e-01	3.722599e-01	2.326351e-01	4.138365e-01	2.825393e-01	7.098921e-02	2.593301e-01	3.237549e-01	1.815339e-01	2.353810e-01	1.271488e-01	3.954546e-01	2.880336e-01	1.893630e-01	2.202396e-01	2.630145e-01	3.565241e-01	1.602219e-01	3.535570e-01	2.202869e-01	1.916513e-01	2.345048e-01	1.243083e-01	3.198456e-01	2.874043e-01	2.684418e-01	3.423681e-01	1.729923e-01	3.366007e-01	1.480389e-01	3.091818e-01	2.712034e-01	1.914233e-01	2.281914e-01	8.944496e-02	5.523196e-01	2.658738e-01	9.236165e-02	4.408744e-01	4.111949e-01	1.072535e-01	3.236979e-01	5.361238e-02	4.319696e-02	1.268536e+00	2.127341e-01	2.428445e-02	3.328487e+00	4.522394e-02	1.895096e-01	4.179266e+00	1.129969e-01	1.666595e+00	1.181601e+00	4.719750e-02	2.939442e-01	2.799434e+00	1.427524e-01	1.064701e-01	1.399940e+00	1.744023e-01	4.103983e+00	3.941686e+00	1.220131e-01	5.581090e-01	1.618526e-01	4.746713e-01	2.516270e+00	5.166489e-01	1.056929e-01	2.015780e+00	2.584005e-01	8.459272e-02	2.541709e+00	1.881750e-01	3.481383e-03	3.697324e+00	2.116062e-01	6.581290e-02	2.621741e+00	5.758626e-01	2.344191e-01	3.799555e+00
360000	-4.742185e+04	1.573265e+02	5.119220e+00	4.932558e-02	3.787622e-01	3.328361e-02	5.003515e-02	4.089135e-01	7.967997e-02	5.213335e-02	4.204838e-01	2.622325e-02	9.334651e-02	3.661994e-01	4.161370e-02	1.134320e-01	1.378119e-01	8.635281e-02	5.935244e-02	4.593449e-01	1.437058e-01	8.849841e-02	1.443394e-01	1.058275e-01	4.321707e-02	4.974288e-01	1.206888e-01	7.540554e-02	1.700860e-01	3.847643e-02	3.072292e-02	5.778984e-01	1.074108e-01	2.948391e-02	3.725505e-01	3.629009e-01	1.813127e-01	2.091393e-02	3.283806e-02	8.478374e-02	3.006749e-01	2.240383e-01	5.806573e-04	3.341808e-01	5.574155e-02	1.800771e-01	6.936135e-02	1.051404e-01	1.139604e-02	5.867078e-01	4.731731e-02	6.241412e-02	2.300058e-01	7.087830e-02	5.932731e-01	1.063807e-02	3.279057e-02	3.173397e-02	4.473479e-01	2.659312e-01	1.846594e-02	2.353414e-01	1.179578e-03	4.917891e-02	1.967611e-01	5.124265e-02	2.429647e-02	3.806309e-01	2.978900e-01	3.429693e-02	5.624015e-01	2.760113e-02	2.309216e-01	1.001633e-02	1.347625e-01	1.564201e-01	4.686749e-01	1.590326e-01	8.242182e-03	1.769272e-01	3.070304e-02	7.045522e-02	1.900884e-02	4.958017e-02	1.433690e-02	7.625621e-01	8.405680e-02	3.491489e-02	1.014090e-01	6.451680e-02	4.854055e-01	2.240588e-02	2.913480e-01	8.440560e-02	3.485655e-01	1.689144e-01	4.543788e-02	2.988153e-01	5.386129e-02	7.346413e-02	1.402091e-01	1.418715e-01	2.703529e-03	3.732417e-01	2.685102e-01	5.354480e-02	1.593248e-01	3.480538e-02	4.815899e-01	1.944972e-01	7.623790e-02	7.302282e-02	3.278097e-01	1.461915e-01	1.462163e-02	3.989564e-01	3.939800e-02	1.583267e-01	1.267921e-01	1.734253e-01	6.887891e-02	3.946497e-01	7.792736e-02	1.827513e-01	1.798284e-01	1.308549e-01	3.077627e-01	1.305187e-01	6.828401e-02	4.033169e-02	2.655583e-01	1.464393e-01	2.758753e-04	3.667694e-01	1.806254e-01	4.401479e-01	4.745780e-02	1.032395e-01	4.091548e-01	4.371826e-01	5.004521e-02	1.002533e-01	4.125189e-01	2.397202e-01	2.424627e-01	2.651598e-01	2.526573e-01	2.063666e-01	2.795009e-01	3.241111e-01	1.900213e-01	2.560853e-01	3.263828e-01	2.661952e-01	1.513367e-01	3.516355e-01	2.103976e-01	1.884716e-01	2.494953e-01	5.265161e-02	4.646162e-01	3.213329e-01	1.613993e-01	3.753643e-01	2.516090e-01	2.769094e-01	9.611723e-02	3.281621e-01	1.805750e-01	1.879184e-01	3.033445e-01	1.270438e-01	3.017180e-01	3.277803e-01	2.434579e-01	2.644190e-01	1.388333e-01	4.363664e-01	1.603814e-01	2.613377e-01	3.365894e-01	1.590483e-01	2.430246e-01	9.618078e-02	3.506173e-01	1.893751e-01	3.638268e-01	2.338354e-01	3.098384e-01	3.059331e-01	1.503930e-01	2.986641e-01	2.405881e-01	1.653230e-01	2.954248e-01	1.331940e-01	3.936608e-01	2.943143e-01	1.788309e-01	2.353958e-01	2.014704e-01	3.861496e-01	1.769842e-01	3.234824e-01	2.276480e-01	2.254288e-01	2.234409e-01	1.413673e-01	2.841162e-01	3.129778e-01	2.615387e-01	3.185417e-01	1.510261e-01	3.247097e-01	2.057225e-01	2.852935e-01	2.947934e-01	2.188044e-01	2.011087e-01	9.267663e-02	5.284191e-01	2.880976e-01	9.080668e-02	4.972447e-01	3.477619e-01	1.092350e-01	2.874107e-01	7.163044e-02	1.998936e-02	1.080066e+00	1.555294e-01	1.074533e-02	1.750466e+00	2.240843e-02	1.353146e-01	4.283853e+00	3.479286e-01	1.377799e+00	1.609867e+00	6.966351e-02	1.535247e-01	2.349927e+00	1.949981e-01	3.724535e-02	1.501652e+00	1.738411e-01	4.064366e+00	4.109210e+00	1.197792e-01	5.729652e-01	1.584829e-01	3.067947e-01	2.444640e+00	6.329056e-01	2.232341e-01	2.181941e+00	1.895762e-01	8.575141e-02	2.358471e+00	2.118692e-01	4.418955e-03	2.883415e+00	2.670879e-01	6.850629e-02	2.797124e+00	5.594384e-01	2.573066e-01	3.840960e+00
370000	-4.737648e+04	1.627522e+02	4.908432e+00	3.078405e-02	2.957788e-01	4.569616e-02	4.894871e-02	5.047153e-01	7.407699e-02	5.004679e-02	4.477393e-01	3.258101e-02	3.064492e-02	3.687531e-01	7.023489e-02	1.373650e-01	1.621691e-01	5.877813e-02	8.925825e-02	4.302720e-01	1.221576e-01	8.597073e-02	1.413006e-01	1.128053e-01	4.328881e-02	4.869184e-01	1.297162e-01	2.781224e-02	1.901260e-01	1.493965e-01	4.905655e-02	5.033951e-01	8.021361e-02	8.694136e-02	2.726629e-01	3.146470e-01	2.188808e-01	6.189698e-02	4.497094e-02	1.210302e-01	4.500848e-01	1.850899e-01	1.704234e-04	2.054836e-01	3.814106e-02	1.028619e-01	8.597631e-02	6.458018e-02	1.242784e-02	6.833251e-01	5.082869e-02	1.722160e-01	3.427631e-01	1.857166e-02	3.934839e-01	1.746914e-02	5.549622e-02	3.347780e-02	4.907301e-01	1.998418e-01	2.807095e-02	2.326666e-01	1.521274e-02	1.903936e-02	1.299203e-01	2.418444e-02	1.251744e-02	4.221826e-01	3.921559e-01	5.785937e-02	5.149237e-01	1.124766e-02	2.961834e-01	3.069108e-02	8.909486e-02	1.396679e-01	3.851844e-01	1.963771e-01	1.650734e-02	2.145493e-01	4.771391e-02	3.669830e-02	3.872876e-03	5.183295e-02	9.834390e-03	8.777690e-01	1.999252e-02	5.053278e-02	9.441097e-02	2.337882e-02	4.738932e-01	3.353970e-02	3.242445e-01	1.013167e-01	5.002632e-01	1.579506e-01	4.240107e-02	1.716749e-01	2.639354e-02	6.842713e-02	1.203535e-01	2.107239e-01	1.470701e-02	4.283772e-01	1.574112e-01	9.009296e-02	8.638966e-02	5.211537e-02	4.336732e-01	3.022594e-01	3.546938e-02	6.192911e-02	4.095381e-01	2.009357e-01	8.715373e-03	3.038382e-01	1.504357e-02	1.334987e-01	2.339612e-01	8.751189e-02	8.029288e-02	3.871465e-01	7.758875e-02	1.350570e-01	2.051460e-01	7.956911e-02	3.431255e-01	1.149652e-01	1.221373e-01	5.253252e-03	1.939336e-01	3.626784e-01	1.259552e-03	3.089216e-01	1.279536e-01	4.865146e-01	5.676397e-02	1.142975e-01	3.424239e-01	4.258682e-01	5.577399e-02	1.087167e-01	4.096411e-01	2.384400e-01	2.313579e-01	2.763307e-01	2.538714e-01	2.147870e-01	2.854148e-01	3.088669e-01	1.909313e-01	2.675806e-01	2.258660e-01	3.137279e-01	1.928255e-01	3.997479e-01	2.141150e-01	1.469973e-01	2.391397e-01	4.148415e-02	5.153960e-01	2.648350e-01	1.782849e-01	3.363161e-01	1.872504e-01	3.136159e-01	1.628175e-01	3.071065e-01	1.907590e-01	2.439036e-01	2.582309e-01	1.479990e-01	3.222860e-01	2.462743e-01	2.834408e-01	3.705218e-01	1.496918e-01	3.375070e-01	1.422794e-01	2.728171e-01	3.293684e-01	1.511000e-01	2.467145e-01	1.209210e-01	3.351598e-01	1.762632e-01	3.676560e-01	2.236835e-01	4.338237e-01	2.640866e-01	7.840618e-02	2.307642e-01	2.216694e-01	2.003699e-01	3.471965e-01	9.881814e-02	3.940334e-01	2.698263e-01	2.373221e-01	2.498572e-01	2.109502e-01	3.714106e-01	1.677821e-01	3.347240e-01	1.971399e-01	1.956883e-01	2.724479e-01	1.246118e-01	3.236067e-01	2.874195e-01	2.643619e-01	3.037237e-01	2.030986e-01	3.380696e-01	1.551081e-01	2.890263e-01	2.582562e-01	1.613665e-01	2.913510e-01	8.846282e-02	5.857532e-01	2.349608e-01	9.082327e-02	4.589785e-01	4.026546e-01	1.327861e-01	3.022880e-01	1.050273e-01	5.684618e-02	1.610136e+00	2.392376e-01	4.714351e-02	2.101960e+00	1.646695e-01	2.775959e-01	3.933502e+00	1.347137e-01	9.925107e-01	1.237735e+00	1.071345e-01	1.642481e-01	2.851450e+00	2.096804e-01	8.393648e-02	1.786626e+00	2.006644e-01	4.024718e+00	4.052300e+00	1.148293e-01	5.731501e-01	1.937008e-01	3.065129e-01	2.603062e+00	5.405547e-01	2.691930e-01	2.153594e+00	3.369312e-01	8.686975e-02	2.443210e+00	1.623705e-01	5.158661e-03	2.827244e+00	2.720918e-01	5.896084e-02	2.825004e+00	4.072587e-01	2.621612e-01	3.846998e+00
380000	-4.740703e+04	1.662565e+02	4.914830e+00	6.363327e-02	3.431809e-01	3.943245e-02	8.512260e-02	4.282677e-01	4.036302e-02	5.231008e-02	4.130280e-01	2.407866e-02	3.954290e-02	4.174832e-01	5.355718e-02	8.734628e-02	1.826211e-01	8.091119e-02	8.185841e-02	4.211722e-01	1.460908e-01	6.847652e-02	1.555640e-01	1.142782e-01	4.633324e-02	5.070477e-01	1.083004e-01	5.408371e-02	1.885960e-01	2.376374e-01	4.244692e-02	4.433939e-01	3.384211e-02	2.341080e-02	4.485549e-01	2.696749e-01	1.423918e-01	5.380538e-02	6.216215e-02	1.195490e-01	4.183773e-01	1.655806e-01	1.919471e-04	2.635032e-01	3.279798e-02	1.677144e-01	6.431327e-02	1.274394e-01	2.390672e-03	5.894889e-01	4.865335e-02	7.733713e-02	3.036152e-01	5.122238e-02	3.624537e-01	1.080572e-01	9.731432e-02	5.493035e-02	5.112905e-01	1.986155e-01	3.193994e-02	1.973893e-01	5.834398e-03	4.858514e-02	2.027374e-01	2.163795e-02	6.971370e-02	4.167403e-01	2.405855e-01	5.126131e-03	6.892617e-01	1.429555e-02	2.238390e-01	3.014673e-02	3.733093e-02	1.253779e-01	3.981886e-01	1.785569e-01	2.810442e-02	2.133086e-01	5.646360e-02	3.660292e-02	1.627606e-03	1.214453e-02	7.427940e-04	8.961895e-01	5.269262e-02	5.239363e-02	1.858018e-02	8.953261e-02	3.436432e-01	3.171438e-03	4.926789e-01	1.235968e-01	4.518472e-01	1.220277e-01	3.430048e-02	2.076191e-01	6.060879e-02	5.705113e-02	1.657892e-01	1.603094e-01	1.657508e-02	4.413882e-01	1.588869e-01	1.446046e-02	7.917200e-02	2.088744e-02	6.327807e-01	1.750297e-01	7.766971e-02	6.656288e-02	3.176044e-01	1.873508e-01	1.781988e-02	3.898212e-01	2.084078e-02	1.549710e-01	1.908131e-01	1.555331e-01	3.391081e-02	3.423194e-01	1.224526e-01	1.106490e-01	1.890116e-01	1.730742e-01	2.997631e-01	8.929294e-02	1.382092e-01	3.583193e-02	2.394985e-01	2.722733e-01	2.390543e-04	2.829893e-01	1.691679e-01	4.428736e-01	4.768612e-02	1.164510e-01	3.929893e-01	4.205155e-01	5.307114e-02	1.048983e-01	4.215151e-01	2.471010e-01	2.448614e-01	2.571921e-01	2.508455e-01	2.175991e-01	2.721747e-01	3.186323e-01	1.915939e-01	2.415500e-01	2.463348e-01	3.384424e-01	1.736728e-01	4.132973e-01	1.960339e-01	1.724875e-01	2.181813e-01	4.457776e-02	4.782143e-01	3.131374e-01	1.640706e-01	3.422044e-01	1.670245e-01	3.718856e-01	1.188855e-01	4.049734e-01	1.478566e-01	2.125035e-01	2.346665e-01	1.306619e-01	3.057107e-01	2.546420e-01	3.089855e-01	3.649571e-01	1.261698e-01	3.421255e-01	1.667476e-01	2.633589e-01	3.921584e-01	1.588158e-01	1.856669e-01	1.335009e-01	3.100337e-01	1.591188e-01	3.973466e-01	2.240496e-01	4.153331e-01	3.072255e-01	5.339180e-02	2.284780e-01	2.585714e-01	1.641167e-01	3.488339e-01	9.752326e-02	4.586896e-01	2.506266e-01	1.931605e-01	2.372893e-01	2.427021e-01	3.573684e-01	1.626403e-01	3.747551e-01	2.749181e-01	1.615296e-01	1.887972e-01	1.559143e-01	3.108879e-01	2.688717e-01	2.643261e-01	3.266855e-01	2.162859e-01	2.715509e-01	1.854778e-01	2.599075e-01	2.782336e-01	2.032536e-01	2.586053e-01	6.717474e-02	6.282383e-01	2.206515e-01	8.393543e-02	4.814718e-01	3.480272e-01	8.014635e-02	3.126761e-01	2.438525e-01	4.875970e-03	1.292198e+00	1.723501e-01	1.240028e-01	1.965939e+00	6.839327e-02	1.618512e-01	2.148095e+00	1.191648e-02	3.783908e-01	1.872841e+00	1.612723e-02	3.486563e-02	2.086507e+00	2.165982e-01	7.132440e-02	1.605426e+00	1.664119e-01	3.983517e+00	4.186930e+00	1.130061e-01	5.790051e-01	1.878245e-01	3.649392e-01	2.618423e+00	4.132568e-01	2.239952e-01	2.082899e+00	3.360263e-01	6.255456e-02	2.431798e+00	1.470880e-01	1.264319e-03	3.283888e+00	3.656353e-01	7.886304e-02	2.580358e+00	4.124042e-01	2.621612e-01	3.603157e+00
390000	-4.738340e+04	1.518633e+02	5.321072e+00	6.386455e-02	2.505641e-01	2.992168e-02	1.020129e-01	5.104563e-01	4.318046e-02	5.281344e-02	3.182637e-01	2.681126e-02	6.446094e-02	4.896118e-01	4.803883e-02	1.231602e-01	2.104969e-01	7.522262e-02	5.945308e-02	3.943643e-01	1.373030e-01	8.296497e-02	1.360653e-01	1.228813e-01	6.033486e-02	5.065688e-01	9.118477e-02	7.926279e-02	1.049694e-01	1.170125e-01	2.838229e-02	5.687456e-01	1.016274e-01	1.016308e-02	4.510005e-01	2.924677e-01	1.169265e-01	7.968014e-02	4.976208e-02	6.753162e-02	3.751866e-01	2.388939e-01	2.659310e-03	2.637678e-01	5.196075e-02	1.955504e-01	1.193322e-01	1.427208e-01	4.142358e-02	4.393525e-01	6.162047e-02	7.701634e-02	3.619690e-01	6.400690e-03	4.419124e-01	5.616969e-02	5.653185e-02	4.639660e-02	4.706686e-01	1.964359e-01	3.554859e-02	2.397751e-01	1.117516e-02	8.584127e-03	1.536687e-01	1.021311e-01	2.206777e-02	4.528173e-01	2.607310e-01	1.678737e-02	4.556941e-01	3.127305e-02	2.875589e-01	1.299275e-03	2.073873e-01	1.452860e-01	4.500230e-01	1.698106e-01	1.710049e-02	1.771664e-01	4.061359e-02	4.344751e-02	1.605913e-02	1.027080e-02	5.267547e-03	8.936183e-01	3.133673e-02	1.462215e-02	1.858193e-02	1.277775e-01	3.113859e-01	7.313218e-02	4.545003e-01	8.809738e-02	4.286052e-01	1.617768e-01	3.326909e-02	2.438194e-01	4.443218e-02	8.022096e-02	2.634492e-01	1.350487e-01	1.371255e-02	3.540161e-01	1.535524e-01	6.663884e-03	1.423550e-01	1.052209e-01	6.154114e-01	8.349425e-02	4.685462e-02	4.070057e-02	3.928309e-01	1.897080e-01	7.070950e-03	3.358136e-01	3.387598e-02	1.110495e-01	1.656555e-01	7.429604e-02	6.756215e-02	4.509408e-01	1.304959e-01	1.366569e-01	2.623657e-01	1.450829e-01	2.960121e-01	8.748574e-02	7.239671e-02	3.626179e-02	2.834770e-01	2.539592e-01	5.583887e-03	3.016829e-01	1.190353e-01	4.326078e-01	4.316757e-02	1.206331e-01	4.035914e-01	4.180905e-01	4.430598e-02	1.074986e-01	4.301049e-01	2.353781e-01	2.444189e-01	2.709507e-01	2.492522e-01	2.144059e-01	2.657697e-01	3.259896e-01	1.938348e-01	2.157552e-01	2.933161e-01	3.602653e-01	1.306634e-01	3.918767e-01	1.835756e-01	1.838584e-01	2.406893e-01	5.468855e-02	4.985915e-01	2.761435e-01	1.705765e-01	3.880113e-01	1.148195e-01	3.571513e-01	1.400179e-01	4.202986e-01	1.340833e-01	1.939992e-01	2.516188e-01	1.570263e-01	2.936051e-01	2.192820e-01	3.300866e-01	2.758555e-01	1.814211e-01	4.072770e-01	1.354465e-01	2.224757e-01	3.065553e-01	1.973096e-01	2.736594e-01	1.031748e-01	3.689063e-01	1.765201e-01	3.513987e-01	2.368402e-01	4.188468e-01	2.853656e-01	5.894741e-02	2.545848e-01	2.626227e-01	1.877569e-01	2.950356e-01	1.172851e-01	3.963402e-01	2.784763e-01	2.078984e-01	2.269353e-01	2.269582e-01	3.569814e-01	1.891251e-01	3.808188e-01	2.008402e-01	1.373239e-01	2.810171e-01	1.387990e-01	3.300137e-01	2.734247e-01	2.577627e-01	3.026091e-01	1.711484e-01	3.497396e-01	1.765029e-01	2.503567e-01	3.190792e-01	1.872656e-01	2.432985e-01	9.356681e-02	5.622251e-01	2.492554e-01	9.495262e-02	4.996730e-01	4.007653e-01	1.260448e-01	2.860403e-01	1.916481e-01	2.640684e-02	2.015401e+00	1.504219e-01	1.152075e-01	1.910842e+00	1.009002e-01	4.067727e-02	3.085426e+00	1.946069e-01	6.025234e-01	1.362720e+00	1.555448e-01	6.214564e-01	2.050167e+00	2.762286e-01	4.822639e-02	1.718021e+00	1.695838e-01	4.277749e+00	4.068581e+00	1.105741e-01	5.571585e-01	1.878245e-01	3.668846e-01	2.656360e+00	5.218766e-01	2.335860e-01	2.053853e+00	3.262328e-01	9.297305e-02	2.345889e+00	2.012444e-01	6.525250e-03	3.059328e+00	3.796203e-01	7.178762e-02	2.581098e+00	5.656684e-01	2.527299e-01	3.533932e+00
400000	-4.740583e+04	1.569384e+02	5.130682e+00	5.412805e-02	2.675585e-01	4.484148e-02	6.411138e-02	5.330740e-01	3.628662e-02	3.994054e-02	4.327854e-01	2.941690e-02	6.789144e-02	3.686657e-01	6.130008e-02	7.708057e-02	2.008995e-01	6.771588e-02	1.001878e-01	4.272954e-01	1.268208e-01	6.742303e-02	1.350820e-01	1.210246e-01	4.675425e-02	5.046513e-01	1.250648e-01	1.257036e-01	1.493330e-01	5.740428e-02	1.589787e-02	5.155704e-01	1.360908e-01	9.450622e-03	6.463602e-01	1.595302e-01	1.040575e-01	2.945337e-02	5.114816e-02	5.199966e-02	3.693448e-01	3.394652e-01	2.007165e-03	2.096756e-01	2.750758e-02	1.498051e-01	6.576387e-02	2.784473e-02	2.211794e-03	6.827767e-01	7.159783e-02	1.061396e-01	1.842440e-01	2.161804e-02	5.957926e-01	7.958826e-02	1.261752e-02	6.293268e-02	4.800500e-01	2.095645e-01	2.145180e-02	2.086091e-01	1.739185e-02	1.141276e-02	2.638630e-01	3.854530e-02	4.156702e-02	4.611706e-01	1.834413e-01	2.593783e-02	1.256274e-01	7.055223e-02	5.885301e-01	6.155563e-02	1.277968e-01	1.711182e-01	4.672774e-01	1.918503e-01	1.359497e-02	1.368012e-01	1.935790e-02	1.240007e-02	2.350994e-04	1.598624e-01	1.364710e-03	7.970743e-01	2.906342e-02	1.406663e-01	3.234475e-01	1.760715e-02	2.636427e-01	1.112185e-01	1.434180e-01	1.116253e-01	4.722048e-01	1.606028e-01	2.583636e-02	2.002704e-01	2.946047e-02	1.364775e-01	1.509220e-01	1.216721e-01	3.820182e-02	4.034391e-01	1.492875e-01	5.392491e-03	8.665998e-02	3.576337e-02	4.685992e-01	3.443938e-01	5.919116e-02	8.804305e-02	4.367423e-01	2.129231e-01	6.135756e-03	2.482506e-01	7.905230e-03	1.452846e-01	9.366489e-02	3.064205e-01	4.186025e-02	3.736301e-01	3.913958e-02	1.711476e-01	2.087578e-01	1.020825e-01	1.892667e-01	8.059557e-02	2.481499e-01	5.921516e-02	2.913304e-01	1.712494e-01	4.532905e-04	3.235827e-01	1.541690e-01	4.259580e-01	4.271251e-02	1.270788e-01	4.042507e-01	4.142785e-01	5.141581e-02	1.092735e-01	4.250321e-01	2.450229e-01	2.326207e-01	2.645370e-01	2.578194e-01	2.316431e-01	2.714197e-01	3.135591e-01	1.833782e-01	2.139052e-01	2.695642e-01	3.400870e-01	1.764436e-01	3.661701e-01	2.016468e-01	1.461165e-01	2.860666e-01	4.757499e-02	5.284191e-01	2.468904e-01	1.771155e-01	3.136516e-01	1.675429e-01	3.228188e-01	1.959868e-01	3.084797e-01	1.474443e-01	2.183269e-01	3.257491e-01	1.314426e-01	3.116111e-01	2.317078e-01	3.252385e-01	2.723402e-01	1.408048e-01	4.037721e-01	1.830829e-01	2.768420e-01	3.490458e-01	1.759011e-01	1.982112e-01	9.080698e-02	3.208514e-01	1.504175e-01	4.379241e-01	2.413925e-01	4.471958e-01	2.595878e-01	5.182386e-02	3.088359e-01	2.772564e-01	1.844723e-01	2.294353e-01	9.514424e-02	4.296894e-01	2.575912e-01	2.175751e-01	2.511735e-01	2.080619e-01	3.526966e-01	1.880681e-01	4.112869e-01	1.676335e-01	2.210156e-01	2.000641e-01	1.142155e-01	3.490648e-01	2.855259e-01	2.511939e-01	3.464374e-01	2.110620e-01	3.076758e-01	1.348249e-01	2.500345e-01	2.804435e-01	2.301865e-01	2.393356e-01	8.776293e-02	5.424446e-01	2.824541e-01	8.733841e-02	4.648934e-01	3.824723e-01	8.492571e-02	2.923308e-01	1.000435e-01	9.859038e-02	1.695943e+00	1.574993e-01	5.676092e-02	1.815216e+00	1.235238e-02	2.924080e-01	2.329355e+00	1.222611e-01	2.934305e+00	1.394054e+00	9.613685e-03	5.737547e-02	2.789382e+00	1.228336e-01	1.574214e-02	1.232892e+00	1.411888e-01	4.362746e+00	3.773868e+00	9.248007e-02	5.059825e-01	1.441378e-01	4.505515e-01	2.825403e+00	1.061377e+00	6.382818e-02	2.821297e+00	2.814737e-01	8.710634e-02	2.621433e+00	2.040557e-01	3.249536e-03	3.404400e+00	2.892860e-01	6.660404e-02	2.313771e+00	6.112765e-01	2.790790e-01	3.638211e+00
410000	-4.741677e+04	1.577669e+02	5.173539e+00	8.650752e-02	2.923141e-01	3.824654e-02	2.996750e-02	5.037043e-01	4.926006e-02	5.038047e-02	3.427963e-01	3.341012e-02	7.602372e-02	4.466476e-01	5.074171e-02	9.689947e-02	1.705167e-01	8.413466e-02	8.079061e-02	4.192485e-01	1.484101e-01	8.344863e-02	1.318161e-01	1.356667e-01	4.059073e-02	4.889345e-01	1.195434e-01	8.998564e-02	2.200818e-01	6.352575e-02	6.067811e-02	5.346301e-01	3.109857e-02	3.505845e-03	4.977949e-01	3.192633e-01	9.722037e-02	7.225218e-02	9.963406e-03	1.248622e-01	4.807471e-01	1.645744e-01	1.694204e-04	1.910768e-01	3.856996e-02	1.543928e-01	6.919935e-02	2.764512e-02	1.523554e-02	5.900436e-01	1.434836e-01	5.653758e-02	2.842686e-01	2.891169e-02	5.061983e-01	3.082048e-02	9.326336e-02	3.663275e-02	4.730528e-01	1.899309e-01	3.735946e-02	2.389944e-01	2.402973e-02	1.926367e-02	7.628219e-02	1.377704e-01	1.581904e-02	5.344845e-01	2.163802e-01	9.812238e-03	2.023793e-01	7.690536e-02	3.686144e-01	5.759457e-02	2.846941e-01	2.403995e-01	3.374566e-01	1.484966e-01	1.489307e-02	2.270339e-01	3.172043e-02	4.250180e-02	1.793135e-03	4.537816e-02	2.668109e-02	7.598443e-01	1.238015e-01	6.128107e-02	8.471109e-02	3.056935e-01	1.527412e-01	8.482311e-02	3.107501e-01	9.657506e-02	4.227067e-01	1.620040e-01	4.202143e-02	2.388053e-01	3.788745e-02	1.076450e-01	1.896061e-01	1.804969e-01	1.548180e-02	3.381029e-01	1.686673e-01	2.938248e-02	5.558325e-02	6.485975e-02	4.900434e-01	2.561285e-01	1.040026e-01	3.788428e-02	4.035374e-01	1.662394e-01	1.271509e-02	3.565778e-01	2.304596e-02	1.542870e-01	1.249648e-01	1.217030e-01	7.769961e-02	4.710105e-01	5.033504e-02	1.513248e-01	2.139360e-01	9.309123e-02	3.896740e-01	4.202540e-02	1.099486e-01	6.844146e-02	2.587698e-01	1.552935e-01	1.299305e-03	3.969733e-01	1.192226e-01	4.276765e-01	4.965982e-02	1.217032e-01	4.009605e-01	4.437128e-01	5.212508e-02	1.103784e-01	3.937838e-01	2.229649e-01	2.608274e-01	2.801115e-01	2.360962e-01	2.032862e-01	2.708322e-01	3.484561e-01	1.774255e-01	2.674442e-01	2.300213e-01	2.928155e-01	2.097189e-01	3.930183e-01	1.882907e-01	1.546624e-01	2.640286e-01	3.827223e-02	5.310066e-01	2.463691e-01	1.843521e-01	4.141812e-01	1.369326e-01	3.143206e-01	1.345656e-01	3.744146e-01	2.212204e-01	1.803522e-01	2.240127e-01	1.763207e-01	2.783118e-01	2.671421e-01	2.782254e-01	3.193775e-01	1.349318e-01	4.281930e-01	1.174976e-01	2.870341e-01	3.381445e-01	1.878287e-01	1.869926e-01	1.054518e-01	2.953903e-01	1.852807e-01	4.138772e-01	2.655431e-01	2.912827e-01	3.126701e-01	1.305041e-01	3.043297e-01	3.516789e-01	1.014469e-01	2.425445e-01	1.118613e-01	3.963876e-01	2.707528e-01	2.209982e-01	2.834311e-01	1.791880e-01	3.618899e-01	1.754909e-01	4.504668e-01	1.649136e-01	1.467258e-01	2.378939e-01	1.435319e-01	3.389379e-01	2.646035e-01	2.529268e-01	3.062847e-01	1.446429e-01	3.857322e-01	1.633402e-01	2.517873e-01	3.241189e-01	1.639927e-01	2.601010e-01	9.742441e-02	4.948445e-01	3.178647e-01	8.986637e-02	4.802048e-01	4.063064e-01	9.504554e-02	3.060764e-01	2.051492e-01	4.583775e-02	1.427627e+00	1.335719e-01	1.719783e-01	1.968205e+00	1.021969e-01	1.683149e-02	2.874379e+00	4.792442e-01	4.476156e-01	1.336482e+00	9.800228e-02	1.362026e-01	2.157269e+00	2.581932e-01	3.642138e-02	1.181262e+00	1.733997e-01	4.077498e+00	4.039307e+00	1.229667e-01	5.136508e-01	1.924004e-01	2.732200e-01	2.755786e+00	4.847322e-01	1.727989e-01	2.448848e+00	4.132146e-01	8.430345e-02	2.308123e+00	1.924043e-01	4.839626e-03	3.477396e+00	3.971150e-01	7.194161e-02	2.775444e+00	4.770849e-01	2.209409e-01	3.715771e+00
420000	-4.738477e+04	1.423852e+02	5.665318e+00	7.269964e-02	2.694504e-01	2.643124e-02	9.609668e-02	5.029576e-01	3.236443e-02	6.838083e-02	3.671974e-01	2.644485e-02	9.315295e-02	4.096490e-01	3.517495e-02	8.747694e-02	2.087306e-01	9.324915e-02	6.319871e-02	4.011118e-01	1.462328e-01	7.362699e-02	1.634298e-01	1.144944e-01	5.532822e-02	4.728753e-01	1.202452e-01	3.453570e-02	1.430910e-01	3.070628e-02	8.888722e-02	6.459448e-01	5.683503e-02	4.851970e-02	3.443312e-01	3.102068e-01	1.384495e-01	8.949106e-02	6.900184e-02	7.890664e-02	4.795895e-01	1.991373e-01	3.652707e-05	2.084269e-01	3.390310e-02	2.010445e-01	4.521298e-02	6.898021e-02	7.513989e-03	6.439463e-01	3.330208e-02	6.603105e-02	2.266035e-01	1.848663e-02	6.098163e-01	3.651255e-02	4.254997e-02	5.787976e-02	5.138222e-01	1.644219e-01	4.002141e-02	2.209623e-01	2.892437e-03	2.608121e-02	1.584406e-01	6.060251e-02	3.354801e-03	4.366413e-01	3.148796e-01	1.200751e-01	3.166732e-01	1.046456e-01	4.058344e-01	3.824702e-02	1.452464e-02	1.150783e-01	4.211737e-01	1.432326e-01	2.716861e-02	2.396713e-01	5.367546e-02	4.189909e-02	3.648281e-03	4.806366e-02	7.639356e-03	8.888802e-01	9.869392e-03	3.630767e-02	1.015188e-01	3.863646e-01	8.404877e-02	3.330575e-01	5.870270e-02	1.384290e-01	4.535437e-01	1.151976e-01	2.935014e-02	2.146669e-01	4.881255e-02	2.751730e-02	1.006862e-01	1.798856e-01	3.491963e-02	5.707567e-01	8.623460e-02	1.840968e-02	1.316876e-01	1.810991e-02	6.611542e-01	1.402086e-01	3.043001e-02	8.143784e-02	3.753826e-01	1.471693e-01	1.125197e-02	3.518466e-01	3.291173e-02	2.090813e-01	2.294916e-01	1.465966e-01	7.669206e-02	2.828898e-01	5.524856e-02	1.049241e-01	2.107381e-01	1.336160e-01	3.314343e-01	4.876161e-02	1.705259e-01	4.649703e-02	3.014241e-01	1.087857e-01	1.903014e-03	3.820191e-01	1.593710e-01	4.365719e-01	4.359024e-02	1.175572e-01	4.022807e-01	4.078095e-01	4.943570e-02	1.127420e-01	4.300128e-01	2.533787e-01	2.422879e-01	2.631536e-01	2.411798e-01	2.162207e-01	2.753027e-01	3.118569e-01	1.966197e-01	2.436813e-01	2.465357e-01	3.288514e-01	1.809317e-01	3.965497e-01	2.069221e-01	1.471728e-01	2.493554e-01	4.260475e-02	5.221402e-01	2.777189e-01	1.575361e-01	3.008173e-01	1.302327e-01	4.151182e-01	1.538318e-01	4.261548e-01	2.061673e-01	1.375947e-01	2.300832e-01	1.384768e-01	2.764577e-01	2.268904e-01	3.581752e-01	2.753118e-01	1.500540e-01	4.353310e-01	1.393032e-01	2.528191e-01	2.690350e-01	2.127350e-01	2.654110e-01	1.197081e-01	3.616897e-01	1.517256e-01	3.668766e-01	1.762955e-01	3.797552e-01	3.712996e-01	7.264959e-02	2.365551e-01	2.813574e-01	1.700918e-01	3.119957e-01	1.211989e-01	4.000616e-01	2.636027e-01	2.151368e-01	2.610627e-01	1.714428e-01	4.214480e-01	1.460464e-01	4.182548e-01	1.944345e-01	1.556704e-01	2.316404e-01	1.470904e-01	3.181617e-01	2.755165e-01	2.592314e-01	2.951131e-01	1.867103e-01	2.962484e-01	2.219282e-01	3.319778e-01	2.530598e-01	1.483084e-01	2.666539e-01	8.458450e-02	5.126451e-01	3.229929e-01	7.977753e-02	4.684556e-01	3.649402e-01	2.799461e-03	2.676186e-01	5.059019e-02	3.948116e-02	1.623121e+00	1.469342e-01	1.158435e-01	3.939605e+00	1.876849e-02	1.740962e-02	3.060218e+00	4.026053e-02	8.782040e-02	1.369077e+00	1.600368e-01	6.018841e-03	2.536108e+00	1.340419e-01	3.634788e-02	1.408583e+00	1.561324e-01	4.152196e+00	4.952949e+00	9.728634e-02	5.211382e-01	1.300216e-01	2.714310e-01	2.480450e+00	6.126288e-01	1.212771e-01	1.915008e+00	2.824575e-01	4.886816e-02	2.440233e+00	1.321886e-01	2.317105e-03	3.324793e+00	2.767113e-01	3.789561e-02	2.388317e+00	4.235177e-01	1.726459e-01	3.363846e+00
430000	-4.739319e+04	1.422787e+02	5.683188e+00	4.466909e-02	3.364155e-01	4.137968e-02	5.856923e-02	4.689530e-01	5.001350e-02	6.505386e-02	3.224329e-01	2.416678e-02	5.667081e-02	4.882117e-01	4.346395e-02	8.443836e-02	1.326136e-01	8.056221e-02	7.730966e-02	4.999101e-01	1.251661e-01	7.655695e-02	1.546736e-01	1.281885e-01	5.248647e-02	4.857897e-01	1.023048e-01	3.460120e-02	2.039838e-01	7.659324e-02	5.529268e-02	5.896429e-01	3.988612e-02	3.808706e-02	4.390351e-01	4.253856e-01	2.229953e-02	7.336910e-02	1.823551e-03	1.005614e-01	3.560902e-01	2.213984e-01	3.330276e-03	2.687165e-01	4.990324e-02	1.150112e-01	2.061512e-02	1.350560e-02	2.229242e-03	8.288772e-01	1.976166e-02	5.361057e-02	2.300850e-01	9.799976e-02	5.870428e-01	1.435551e-03	2.982636e-02	6.492109e-02	4.648058e-01	1.623570e-01	3.691677e-02	2.518348e-01	1.916457e-02	2.427487e-02	1.446961e-01	9.131527e-02	4.498114e-02	4.042241e-01	2.905085e-01	1.287213e-02	5.723707e-01	1.488764e-02	3.823756e-01	3.510729e-03	1.398326e-02	1.613828e-01	4.375074e-01	1.708747e-01	1.192031e-02	1.839859e-01	3.432882e-02	5.124514e-03	4.491380e-03	6.070065e-02	3.328616e-04	8.949408e-01	3.440983e-02	9.680087e-02	1.133857e-01	3.979999e-01	1.351158e-02	2.356189e-01	1.426830e-01	1.178477e-01	4.256138e-01	1.796874e-01	3.013569e-02	1.976816e-01	4.903376e-02	8.205967e-02	1.115333e-01	1.918302e-01	3.824218e-02	3.668150e-01	2.095196e-01	1.697209e-01	1.223019e-01	1.818366e-02	5.604991e-01	9.674238e-02	3.255213e-02	6.027014e-02	3.632639e-01	1.826223e-01	1.569869e-02	3.607750e-01	1.736989e-02	9.400382e-02	1.366065e-01	1.655375e-01	1.035254e-01	4.238437e-01	7.648310e-02	7.997333e-02	1.971805e-01	8.080977e-02	3.182527e-01	7.219612e-02	2.515876e-01	5.963101e-02	2.833456e-01	1.518830e-01	4.207726e-04	3.265087e-01	1.782110e-01	4.478105e-01	4.870784e-02	1.253430e-01	3.781386e-01	4.169931e-01	4.186906e-02	1.209258e-01	4.202120e-01	2.445186e-01	2.466784e-01	2.731545e-01	2.356485e-01	2.242527e-01	2.763443e-01	3.168830e-01	1.825200e-01	2.224230e-01	3.177424e-01	2.735700e-01	1.862647e-01	3.577277e-01	2.398814e-01	1.570348e-01	2.453561e-01	5.046771e-02	5.189179e-01	2.633301e-01	1.672842e-01	4.056330e-01	1.661300e-01	2.942471e-01	1.339898e-01	4.379833e-01	1.629662e-01	2.144318e-01	1.846188e-01	1.519152e-01	2.968802e-01	2.787424e-01	2.724622e-01	3.321550e-01	1.278258e-01	3.807981e-01	1.592210e-01	2.464548e-01	3.031130e-01	1.474346e-01	3.029976e-01	9.662783e-02	3.460473e-01	1.839420e-01	3.733828e-01	2.094955e-01	4.145333e-01	3.401470e-01	3.582420e-02	3.078933e-01	3.383333e-01	1.598219e-01	1.939516e-01	1.016744e-01	4.335195e-01	2.647842e-01	2.000220e-01	2.672652e-01	2.188561e-01	3.458793e-01	1.679993e-01	4.052041e-01	1.773075e-01	1.670509e-01	2.504375e-01	1.343529e-01	2.941887e-01	3.055400e-01	2.659184e-01	3.360841e-01	1.816781e-01	3.327473e-01	1.494905e-01	3.107108e-01	2.849747e-01	1.847846e-01	2.195299e-01	8.112692e-02	5.617873e-01	2.627786e-01	9.430726e-02	4.427378e-01	3.748302e-01	1.006303e-01	2.903728e-01	2.102028e-01	6.425830e-02	1.375621e+00	1.287787e-01	1.471403e-01	2.373076e+00	1.656378e-01	5.440694e-01	1.828394e+00	1.235843e-01	9.546177e-01	1.401012e+00	5.027021e-02	2.848168e-02	3.175771e+00	1.888293e-01	8.563219e-02	1.466102e+00	1.811218e-01	4.088115e+00	4.931069e+00	1.022031e-01	5.206259e-01	1.232708e-01	3.110436e-01	2.419474e+00	1.341565e+00	1.433143e-01	1.984892e+00	2.686127e-01	2.598674e-02	2.359561e+00	1.333343e-01	5.023014e-03	3.442324e+00	2.561422e-01	5.380197e-02	2.257214e+00	3.985310e-01	2.257074e-01	3.153721e+00
440000	-4.740151e+04	1.448126e+02	5.527803e+00	3.995095e-02	3.107239e-01	5.554475e-02	6.314424e-02	4.920107e-01	3.862551e-02	5.797918e-02	3.534138e-01	2.355405e-02	7.265401e-02	4.371463e-01	5.525266e-02	7.908545e-02	1.672043e-01	9.291634e-02	6.126172e-02	4.464914e-01	1.530407e-01	6.529355e-02	1.512592e-01	1.535530e-01	3.940111e-02	4.909940e-01	9.949916e-02	1.663680e-01	9.317047e-02	7.237031e-02	1.354216e-02	5.990116e-01	5.553753e-02	4.654403e-02	5.160941e-01	2.885618e-01	8.277627e-02	3.803497e-02	2.798882e-02	8.972085e-02	4.641305e-01	1.749857e-01	4.987336e-03	2.126046e-01	5.357100e-02	1.868669e-01	3.932246e-02	9.343646e-02	1.205034e-03	6.507283e-01	2.844088e-02	4.587578e-02	2.705119e-01	8.634037e-02	5.627749e-01	2.186527e-02	1.263175e-02	6.046513e-02	4.226273e-01	1.948676e-01	1.799247e-02	2.914922e-01	1.255534e-02	6.049390e-02	6.934616e-02	1.142889e-01	5.020451e-03	5.580912e-01	1.927594e-01	1.356422e-02	4.450730e-01	2.716499e-02	4.526700e-01	3.104909e-02	3.047867e-02	1.542957e-01	4.571226e-01	1.662590e-01	1.410382e-02	1.721189e-01	3.609998e-02	8.162992e-03	4.098501e-03	3.838883e-02	2.264331e-03	8.345503e-01	1.125351e-01	1.490256e-03	5.183316e-02	3.493539e-01	8.010030e-03	2.925488e-01	2.967638e-01	9.824960e-02	4.375824e-01	1.702911e-01	3.421113e-02	2.164390e-01	4.322687e-02	1.735211e-01	1.585203e-01	1.697684e-01	2.038338e-02	3.406123e-01	1.371944e-01	8.224960e-02	1.406917e-01	1.416066e-01	4.457722e-01	1.772775e-01	1.240230e-02	1.089050e-01	3.442764e-01	1.609493e-01	8.320978e-03	3.486967e-01	2.885162e-02	1.082996e-01	1.243550e-01	3.291695e-01	1.885088e-02	3.050990e-01	1.142260e-01	8.522540e-02	1.757083e-01	5.604001e-02	5.084547e-01	9.164388e-02	8.292768e-02	5.118816e-02	2.357948e-01	1.570666e-01	4.508693e-03	3.442404e-01	2.072013e-01	4.234335e-01	5.528520e-02	1.276936e-01	3.935877e-01	4.476843e-01	4.640281e-02	1.047939e-01	4.011189e-01	2.567175e-01	2.534228e-01	2.717335e-01	2.181263e-01	2.014595e-01	2.762371e-01	3.367627e-01	1.855407e-01	2.092225e-01	2.379585e-01	3.321614e-01	2.206576e-01	3.727675e-01	1.681397e-01	1.759091e-01	2.831837e-01	4.072546e-02	5.461418e-01	2.337004e-01	1.794323e-01	3.593341e-01	1.440472e-01	3.471511e-01	1.494677e-01	3.421117e-01	1.895859e-01	2.116135e-01	2.566889e-01	1.745089e-01	2.812653e-01	3.039608e-01	2.402649e-01	3.031568e-01	1.186523e-01	4.391251e-01	1.390658e-01	2.540445e-01	3.020902e-01	1.134920e-01	3.303733e-01	8.563982e-02	3.747401e-01	1.674688e-01	3.721513e-01	2.119530e-01	4.358893e-01	3.067012e-01	4.545644e-02	2.733944e-01	2.987837e-01	1.450636e-01	2.827582e-01	9.971440e-02	4.161917e-01	2.914044e-01	1.926895e-01	2.202882e-01	1.923646e-01	3.930616e-01	1.942856e-01	3.230968e-01	1.878809e-01	2.314834e-01	2.575389e-01	1.438261e-01	3.202864e-01	2.926844e-01	2.432032e-01	2.882537e-01	2.087970e-01	3.551253e-01	1.478239e-01	2.395140e-01	3.375789e-01	1.711775e-01	2.517296e-01	9.187250e-02	5.248178e-01	2.869545e-01	9.635525e-02	5.225314e-01	3.684267e-01	1.158325e-01	2.920657e-01	5.163295e-02	9.127334e-02	1.539215e+00	1.103264e-01	4.228243e-01	2.834891e+00	6.718145e-02	2.317921e-01	3.886201e+00	9.866324e-02	5.044396e-02	1.588123e+00	8.937472e-02	2.136157e-01	2.721899e+00	1.069399e-01	1.825548e-01	1.629599e+00	1.675243e-01	4.240751e+00	4.995510e+00	1.046937e-01	5.312520e-01	1.589667e-01	2.653950e-01	2.310472e+00	1.071904e+00	1.120122e-01	2.051195e+00	2.256178e-01	4.773549e-02	2.248153e+00	1.236032e-01	5.151512e-03	3.278655e+00	2.336629e-01	3.470692e-02	2.545911e+00	4.910365e-01	1.995881e-01	2.851840e+00
450000	-4.740601e+04	1.454368e+02	5.410225e+00	5.841885e-02	3.332936e-01	2.962832e-02	1.106795e-01	4.409462e-01	2.703351e-02	6.245851e-02	3.468910e-01	1.953946e-02	6.736416e-02	4.516754e-01	5.207146e-02	1.064912e-01	2.113839e-01	6.380481e-02	7.788050e-02	4.204169e-01	1.200227e-01	7.390825e-02	1.325560e-01	1.046517e-01	4.114944e-02	5.275267e-01	1.202080e-01	7.831364e-02	3.624513e-01	4.154840e-02	4.383147e-02	4.262632e-01	4.759207e-02	5.275187e-02	4.114144e-01	3.176943e-01	1.695176e-01	2.400679e-02	2.461510e-02	6.871468e-02	4.120811e-01	2.253085e-01	4.197473e-03	2.380624e-01	5.163586e-02	1.369644e-01	5.876257e-02	8.964085e-02	3.682961e-02	6.031027e-01	7.469986e-02	5.713807e-02	2.553185e-01	1.198423e-01	4.550395e-01	5.140888e-03	1.075208e-01	2.768047e-02	4.368916e-01	2.034006e-01	5.204857e-02	2.691149e-01	1.086383e-02	4.426584e-02	1.348832e-01	1.257745e-01	5.636510e-02	3.939291e-01	2.447822e-01	7.658746e-02	4.958806e-01	9.669445e-03	3.300151e-01	5.015067e-02	3.769677e-02	1.311737e-01	4.704850e-01	1.657241e-01	2.757315e-02	1.774237e-01	2.762039e-02	2.340977e-02	7.017175e-03	6.253554e-02	5.552563e-03	8.416876e-01	5.979736e-02	2.480529e-02	2.766328e-01	3.030809e-01	7.214439e-02	1.141813e-01	2.091554e-01	9.000622e-02	3.951596e-01	2.072386e-01	4.109503e-02	2.026736e-01	6.382692e-02	1.561465e-01	2.018600e-01	1.586715e-01	1.030951e-02	3.403779e-01	1.326345e-01	6.684897e-02	2.899707e-02	4.357822e-02	4.270301e-01	2.946862e-01	1.388595e-01	7.632305e-02	4.769555e-01	1.544503e-01	1.222611e-02	2.695247e-01	1.052028e-02	8.240310e-02	1.219788e-01	2.311827e-01	1.327627e-02	3.144194e-01	2.367397e-01	8.065613e-02	9.492280e-02	2.189356e-01	3.809069e-01	1.250914e-01	9.948711e-02	5.737879e-02	2.959861e-01	1.202341e-01	3.860178e-04	3.580956e-01	1.679194e-01	4.196693e-01	4.922830e-02	1.074602e-01	4.236422e-01	4.381897e-01	4.362315e-02	1.022069e-01	4.159803e-01	2.435621e-01	2.464495e-01	2.673040e-01	2.426843e-01	2.121014e-01	2.699283e-01	3.362514e-01	1.817188e-01	2.118230e-01	2.982222e-01	2.905481e-01	1.994067e-01	3.475071e-01	2.078986e-01	1.838386e-01	2.607557e-01	4.256931e-02	5.499852e-01	2.326622e-01	1.747832e-01	2.918757e-01	2.267946e-01	3.357489e-01	1.455808e-01	3.782018e-01	1.792503e-01	2.015656e-01	2.409823e-01	1.698679e-01	2.866091e-01	2.560274e-01	2.874957e-01	3.163066e-01	1.168788e-01	4.252387e-01	1.415759e-01	2.673529e-01	3.038211e-01	1.609011e-01	2.679249e-01	1.026317e-01	3.261817e-01	1.620676e-01	4.091190e-01	2.265177e-01	4.431550e-01	2.931504e-01	3.717688e-02	2.591667e-01	2.868842e-01	2.049945e-01	2.489546e-01	1.110374e-01	4.490549e-01	2.381437e-01	2.017640e-01	2.357961e-01	2.162767e-01	3.769144e-01	1.710128e-01	3.621101e-01	2.380009e-01	1.622451e-01	2.376439e-01	1.289571e-01	3.334464e-01	2.283062e-01	3.092903e-01	3.143132e-01	1.931738e-01	3.473077e-01	1.452052e-01	2.660305e-01	3.231347e-01	1.693743e-01	2.414605e-01	7.934204e-02	5.397897e-01	2.976439e-01	8.322436e-02	4.723108e-01	3.809120e-01	5.708659e-02	2.876610e-01	2.404503e-01	9.491824e-02	2.117114e+00	1.201697e-01	1.533894e-01	5.110057e+00	1.006391e-01	2.258986e-01	2.902051e+00	1.488748e-03	1.065738e+00	1.525119e+00	3.169328e-02	2.889568e-01	3.068987e+00	1.523719e-01	1.118597e-01	1.362036e+00	1.495289e-01	3.941560e+00	5.132377e+00	1.042019e-01	5.060157e-01	1.854638e-01	2.667936e-01	2.214523e+00	1.189814e+00	1.313309e-01	2.060637e+00	2.607637e-01	6.310550e-02	2.256258e+00	1.236032e-01	5.151512e-03	2.992790e+00	2.692095e-01	7.336371e-02	2.634636e+00	5.323693e-01	2.017643e-01	3.176424e+00
460000	-4.739352e+04	1.504234e+02	5.400415e+00	2.276029e-02	3.505674e-01	4.132425e-02	8.859126e-02	4.297365e-01	6.702033e-02	5.131408e-02	3.448645e-01	2.397809e-02	7.816015e-02	4.597046e-01	4.197861e-02	1.010069e-01	1.776366e-01	5.687566e-02	9.198213e-02	4.292042e-01	1.432945e-01	7.274657e-02	1.521031e-01	1.186193e-01	4.078694e-02	5.097049e-01	1.060391e-01	4.632164e-02	1.786577e-01	8.972450e-02	6.073183e-02	4.951280e-01	1.294363e-01	2.474152e-02	4.111037e-01	4.014428e-01	9.665913e-02	1.452266e-02	5.153023e-02	9.239190e-02	3.941339e-01	3.256385e-01	2.954817e-03	1.690947e-01	1.578619e-02	1.297809e-01	5.307475e-02	1.479417e-01	5.537034e-03	6.247993e-01	3.886626e-02	5.490028e-02	2.804951e-01	3.306705e-02	2.939552e-01	8.569510e-02	2.518873e-01	3.233990e-02	4.413683e-01	1.681925e-01	2.341011e-02	3.234373e-01	1.125193e-02	5.782075e-03	1.241213e-01	1.282343e-01	1.986999e-02	4.691181e-01	2.528742e-01	1.694345e-02	2.302467e-01	1.189828e-01	5.337355e-01	4.367021e-02	5.642137e-02	1.256648e-01	4.296777e-01	1.731116e-01	6.868776e-03	2.060222e-01	5.865493e-02	1.399240e-02	1.081270e-03	7.437514e-02	1.209570e-03	8.532110e-01	5.613064e-02	5.033876e-03	1.520743e-01	4.338515e-01	1.022534e-01	5.153797e-02	2.552489e-01	9.460020e-02	4.689679e-01	2.068741e-01	2.760534e-02	1.623995e-01	3.955303e-02	1.766934e-01	1.271327e-01	1.942624e-01	2.298351e-04	4.129609e-01	8.872087e-02	2.601444e-02	6.997099e-02	9.192533e-02	3.670944e-01	3.028475e-01	1.421474e-01	9.540627e-02	4.436090e-01	1.646996e-01	4.443431e-03	2.699467e-01	2.189506e-02	7.646505e-02	1.057654e-01	2.587738e-01	2.858082e-02	3.654334e-01	1.649815e-01	1.101520e-01	2.036109e-01	1.587089e-01	3.110834e-01	1.428434e-01	7.360132e-02	5.615208e-02	2.344804e-01	2.128937e-01	6.787096e-03	3.351026e-01	1.545842e-01	4.500891e-01	4.881477e-02	1.200039e-01	3.810922e-01	4.413590e-01	4.571101e-02	1.030254e-01	4.099047e-01	2.428623e-01	2.413116e-01	2.722847e-01	2.435414e-01	2.112089e-01	2.776362e-01	3.261298e-01	1.850250e-01	2.333111e-01	2.509684e-01	3.164770e-01	1.992436e-01	3.512436e-01	1.630769e-01	1.689219e-01	3.167576e-01	4.062424e-02	5.345043e-01	2.256638e-01	1.992076e-01	2.877092e-01	2.132990e-01	3.785393e-01	1.204525e-01	3.723321e-01	2.003713e-01	1.579721e-01	2.693246e-01	1.744144e-01	2.749713e-01	2.769963e-01	2.736179e-01	3.610704e-01	1.373008e-01	3.488217e-01	1.528071e-01	2.355502e-01	3.406002e-01	1.434997e-01	2.803498e-01	1.223965e-01	3.252106e-01	1.671553e-01	3.852376e-01	1.855192e-01	4.309067e-01	3.365890e-01	4.698506e-02	3.412515e-01	1.985470e-01	1.628365e-01	2.973650e-01	9.827332e-02	4.626045e-01	2.233059e-01	2.158163e-01	2.302381e-01	1.870713e-01	4.162356e-01	1.664550e-01	4.061596e-01	1.953223e-01	1.603313e-01	2.381869e-01	1.327908e-01	2.955622e-01	2.880384e-01	2.836087e-01	2.816919e-01	2.333072e-01	3.591609e-01	1.258401e-01	2.763437e-01	2.604064e-01	2.329719e-01	2.302780e-01	8.998998e-02	5.421873e-01	2.779326e-01	8.989015e-02	4.483015e-01	4.149823e-01	3.961246e-02	3.323490e-01	5.660230e-02	4.807983e-02	1.029858e+00	1.112842e-01	1.751887e-01	2.279800e+00	1.250181e-02	4.071171e-01	2.492733e+00	1.113262e-01	7.136069e-01	1.504921e+00	6.010772e-02	1.819769e-01	2.558054e+00	1.131500e-01	1.047917e-01	1.964830e+00	1.651279e-01	3.971429e+00	5.164233e+00	9.852838e-02	5.060157e-01	1.134287e-01	2.567986e-01	2.175703e+00	1.267988e+00	1.289085e-01	2.157069e+00	2.453622e-01	6.557722e-02	2.275040e+00	1.657882e-01	3.292000e-03	3.140984e+00	2.414605e-01	5.814960e-02	2.599574e+00	4.729875e-01	2.028605e-01	3.176424e+00
470000	-4.739286e+04	1.397875e+02	5.615938e+00	7.818181e-02	3.519502e-01	3.790163e-02	6.927608e-02	4.200683e-01	4.262195e-02	5.829628e-02	3.159467e-01	2.149497e-02	6.148362e-02	5.048018e-01	3.797661e-02	9.986023e-02	1.656150e-01	8.490728e-02	9.561358e-02	4.449974e-01	1.090065e-01	6.949690e-02	1.318813e-01	1.249780e-01	4.666987e-02	5.069617e-01	1.200122e-01	8.342343e-02	1.858323e-01	1.719083e-01	4.340812e-02	4.666897e-01	4.873818e-02	5.549532e-02	4.547829e-01	2.404151e-01	4.289343e-02	9.606075e-02	1.103525e-01	7.971375e-02	4.096947e-01	2.520295e-01	1.543454e-03	2.097558e-01	4.726274e-02	1.950436e-01	4.702682e-02	4.911042e-02	8.346276e-03	6.821783e-01	1.829458e-02	1.234092e-01	1.934769e-01	6.852498e-02	2.735655e-01	7.014940e-02	2.708741e-01	3.824255e-02	4.834915e-01	1.921809e-01	3.695642e-02	2.203826e-01	2.874600e-02	1.895803e-02	1.349144e-01	1.857903e-02	3.012112e-03	5.407411e-01	2.837954e-01	5.343448e-02	1.801580e-01	2.207101e-02	6.050701e-01	3.081782e-02	1.084486e-01	1.113055e-01	3.643811e-01	1.614986e-01	1.995192e-02	2.771629e-01	6.569989e-02	1.575242e-02	1.940493e-02	1.961886e-02	7.593870e-03	8.168463e-01	1.207836e-01	1.886935e-02	2.884913e-02	5.576933e-01	3.056945e-02	6.169900e-02	3.023198e-01	7.027229e-02	4.946366e-01	1.991878e-01	3.282510e-02	1.746398e-01	2.843850e-02	1.074637e-01	1.874969e-01	2.722489e-01	3.505447e-02	2.997788e-01	9.795718e-02	1.012298e-01	1.280496e-01	3.980112e-02	5.043695e-01	2.008589e-01	2.569094e-02	4.708387e-02	4.628356e-01	1.707773e-01	9.693896e-03	2.829031e-01	2.670617e-02	9.627784e-02	1.436280e-01	2.369876e-01	2.668618e-02	3.212054e-01	1.752150e-01	2.119750e-01	9.048211e-02	1.340813e-01	3.431803e-01	1.530479e-01	6.723339e-02	5.344164e-02	2.899840e-01	2.829774e-01	1.025223e-03	2.449319e-01	1.276399e-01	4.121341e-01	5.120976e-02	1.223584e-01	4.142978e-01	4.189163e-01	4.448225e-02	1.141185e-01	4.224829e-01	2.554764e-01	2.282995e-01	2.690099e-01	2.472142e-01	2.023677e-01	2.803053e-01	3.310678e-01	1.862592e-01	2.209881e-01	2.128976e-01	3.585060e-01	2.076083e-01	4.000970e-01	2.153236e-01	1.290745e-01	2.555048e-01	3.460589e-02	5.696436e-01	2.396544e-01	1.560961e-01	3.365706e-01	1.246648e-01	3.663336e-01	1.724310e-01	4.089415e-01	1.906856e-01	1.715442e-01	2.288287e-01	1.511086e-01	3.267771e-01	2.321852e-01	2.899290e-01	3.464252e-01	1.618278e-01	3.567792e-01	1.349677e-01	2.351785e-01	3.430633e-01	1.590994e-01	2.626588e-01	1.183642e-01	3.142327e-01	1.928023e-01	3.746009e-01	2.706217e-01	3.897000e-01	2.707070e-01	6.897132e-02	3.054994e-01	2.224471e-01	2.163118e-01	2.557417e-01	9.448323e-02	4.150595e-01	2.646727e-01	2.257846e-01	2.514168e-01	1.893176e-01	3.834811e-01	1.757845e-01	3.696673e-01	1.923481e-01	1.930342e-01	2.449505e-01	1.188669e-01	3.417530e-01	2.739904e-01	2.653898e-01	3.335609e-01	2.197478e-01	3.210800e-01	1.256113e-01	2.901692e-01	3.397270e-01	1.683223e-01	2.017815e-01	7.489494e-02	5.862101e-01	2.565551e-01	8.233986e-02	4.762811e-01	3.526749e-01	1.376990e-01	2.761622e-01	1.731305e-01	3.996192e-02	1.311142e+00	1.448334e-01	1.425385e-01	3.048569e+00	3.985868e-03	5.238120e-02	2.412894e+00	8.344330e-02	4.922346e+00	1.796518e+00	1.092387e-01	1.553170e-01	2.339209e+00	1.346862e-01	4.320435e-02	1.671179e+00	1.698573e-01	3.995538e+00	4.959343e+00	1.130436e-01	5.094782e-01	1.167881e-01	2.651701e-01	2.709126e+00	1.171250e+00	8.555270e-02	2.016628e+00	2.428714e-01	3.784243e-02	2.214205e+00	1.347749e-01	3.292000e-03	3.091783e+00	2.534930e-01	7.236711e-02	2.535680e+00	4.655503e-01	2.780727e-01	3.054284e+00
480000	-4.739223e+04	1.351985e+02	5.986493e+00	8.787891e-02	3.705343e-01	3.901962e-02	1.858216e-02	4.368326e-01	4.715240e-02	6.888879e-02	3.277527e-01	2.136321e-02	4.900158e-02	4.840784e-01	4.891538e-02	9.998651e-02	1.824443e-01	6.624862e-02	9.667862e-02	4.327937e-01	1.218482e-01	6.137618e-02	1.351053e-01	1.364169e-01	4.756438e-02	5.212334e-01	9.830390e-02	4.520203e-02	2.046002e-01	1.119546e-01	5.997096e-02	4.707163e-01	1.075559e-01	2.537600e-02	5.952531e-01	1.518930e-01	7.601976e-02	2.620870e-02	1.252495e-01	8.774677e-02	3.839075e-01	2.097188e-01	1.751696e-03	2.577968e-01	5.907847e-02	2.533320e-01	7.422604e-02	3.246306e-03	4.165851e-03	6.323169e-01	3.271290e-02	1.285099e-01	1.391819e-01	8.043130e-02	2.982848e-01	3.201935e-02	3.215727e-01	7.430947e-02	5.804335e-01	1.698409e-01	2.101544e-02	1.430713e-01	1.132943e-02	1.377588e-02	8.020928e-02	1.786404e-02	9.547802e-03	6.290261e-01	2.495769e-01	9.328106e-02	2.452706e-01	1.815212e-02	5.834180e-01	1.438043e-02	4.549787e-02	1.054574e-01	4.110712e-01	2.075480e-01	6.995863e-03	2.243285e-01	4.459898e-02	8.155233e-02	3.326648e-02	1.010328e-01	1.571295e-02	7.264482e-01	4.198720e-02	3.850503e-03	2.693581e-01	2.784917e-01	1.238135e-01	1.445966e-01	1.798897e-01	8.472272e-02	4.463835e-01	1.502682e-01	3.255489e-02	2.360219e-01	5.004880e-02	1.135630e-01	1.514364e-01	2.573475e-01	1.693484e-02	3.687742e-01	9.194399e-02	8.119906e-02	1.406318e-01	3.534924e-02	5.069223e-01	1.707730e-01	6.512466e-02	7.301444e-02	4.931516e-01	1.910612e-01	5.447934e-03	2.228588e-01	1.446606e-02	1.343161e-01	1.851767e-01	2.412404e-01	3.390548e-02	2.836710e-01	1.216902e-01	1.528724e-01	1.939279e-01	1.511914e-01	2.658663e-01	1.741393e-01	6.200279e-02	9.226223e-02	3.558544e-01	1.555079e-01	1.715990e-03	2.941757e-01	1.004839e-01	3.993593e-01	5.565756e-02	1.146112e-01	4.303720e-01	4.305952e-01	4.433286e-02	1.182237e-01	4.068482e-01	2.461655e-01	2.427132e-01	2.568615e-01	2.542598e-01	2.207094e-01	2.660130e-01	3.302897e-01	1.829880e-01	2.594127e-01	2.006497e-01	3.274831e-01	2.124545e-01	4.179365e-01	1.673152e-01	1.527440e-01	2.620044e-01	4.462595e-02	5.219816e-01	2.642623e-01	1.691302e-01	3.089559e-01	1.584755e-01	3.445843e-01	1.879843e-01	4.291753e-01	1.360604e-01	1.745162e-01	2.602481e-01	1.378670e-01	3.719961e-01	2.117420e-01	2.783949e-01	2.757692e-01	2.034166e-01	4.032280e-01	1.175862e-01	2.414728e-01	2.472864e-01	1.453380e-01	3.659028e-01	1.129499e-01	3.189993e-01	1.859288e-01	3.821220e-01	2.195279e-01	3.554876e-01	2.775381e-01	1.474464e-01	2.519881e-01	3.378090e-01	9.377536e-02	3.164276e-01	1.095323e-01	3.992602e-01	2.942709e-01	1.969367e-01	2.186232e-01	1.843131e-01	3.763635e-01	2.207002e-01	3.233703e-01	2.449507e-01	2.139807e-01	2.176983e-01	1.109230e-01	3.355742e-01	2.587237e-01	2.947791e-01	3.145957e-01	2.090890e-01	3.268947e-01	1.494206e-01	2.662682e-01	3.075657e-01	2.439773e-01	1.821889e-01	7.310388e-02	5.388192e-01	2.911927e-01	9.688426e-02	4.919025e-01	3.836143e-01	1.021301e-01	3.041456e-01	4.984682e-02	4.832514e-02	1.510520e+00	1.257848e-01	6.577655e-02	1.975793e+00	3.209810e-02	9.201720e-02	2.364279e+00	1.977930e-01	3.579663e-01	1.083855e+00	5.932241e-02	6.821883e-02	3.246857e+00	1.297339e-01	2.717726e-02	1.949821e+00	1.583504e-01	4.095582e+00	4.959343e+00	9.703482e-02	4.903836e-01	1.559192e-01	2.299808e-01	2.481630e+00	1.268815e+00	9.503339e-02	2.313611e+00	1.480897e-01	3.984649e-02	2.540991e+00	9.816572e-02	4.440739e-03	2.974810e+00	2.657557e-01	7.625060e-02	2.428399e+00	4.607165e-01	2.773797e-01	3.184783e+00
490000	-4.737911e+04	1.472098e+02	5.452181e+00	4.966314e-02	3.607100e-01	4.064535e-02	8.327872e-02	4.004692e-01	6.523356e-02	3.878526e-02	4.175224e-01	3.039315e-02	3.993178e-02	4.178191e-01	5.554831e-02	1.006823e-01	1.890401e-01	1.031282e-01	7.057516e-02	4.388889e-01	9.768536e-02	7.256173e-02	1.423177e-01	1.284932e-01	4.090455e-02	4.892985e-01	1.264244e-01	4.042158e-02	1.496318e-01	6.148685e-02	4.703844e-02	4.971766e-01	2.042447e-01	7.710940e-02	3.925014e-01	2.477161e-01	1.839448e-01	8.776124e-02	1.096704e-02	1.081290e-01	4.087058e-01	1.987172e-01	1.481813e-03	2.487157e-01	3.425059e-02	3.088540e-01	1.016808e-01	6.293834e-02	1.549066e-03	4.908327e-01	3.414509e-02	1.200558e-01	3.384907e-01	4.157958e-02	3.520424e-01	7.824964e-02	6.958188e-02	4.128063e-02	4.412058e-01	2.330077e-01	2.641270e-02	2.517511e-01	6.342054e-03	6.321476e-02	8.288708e-02	4.767827e-02	1.028429e-02	6.430608e-01	1.528748e-01	7.996879e-02	3.101084e-01	1.908151e-01	2.946635e-01	7.563610e-03	1.168805e-01	1.517534e-01	3.983723e-01	1.866634e-01	2.699482e-02	1.976166e-01	3.859953e-02	2.492485e-02	7.140098e-03	1.053733e-01	4.712398e-03	8.171950e-01	4.065441e-02	2.480462e-01	1.931198e-02	6.594947e-03	4.417573e-01	3.374565e-02	2.505439e-01	1.083190e-01	4.999973e-01	1.300645e-01	3.517550e-02	1.828959e-01	4.354776e-02	1.684215e-01	1.544248e-01	2.474361e-01	1.804608e-02	2.619183e-01	1.497534e-01	6.092875e-02	7.182634e-02	9.446361e-02	3.402861e-01	2.335028e-01	1.989924e-01	7.520528e-02	4.322670e-01	1.380599e-01	1.041806e-02	3.124253e-01	3.162443e-02	8.545947e-02	1.054904e-01	2.411008e-01	2.474437e-02	4.213411e-01	1.218638e-01	7.743782e-02	1.665188e-01	9.065926e-02	3.631309e-01	2.232253e-01	7.902786e-02	5.589529e-02	3.703025e-01	6.346400e-02	7.886274e-04	3.613025e-01	1.482470e-01	4.391336e-01	5.944967e-02	1.203703e-01	3.810464e-01	4.181714e-01	5.611573e-02	1.063700e-01	4.193429e-01	2.364411e-01	2.508591e-01	2.725822e-01	2.401176e-01	2.034101e-01	2.838748e-01	3.277869e-01	1.849282e-01	2.865998e-01	2.232745e-01	2.859750e-01	2.041507e-01	3.834685e-01	2.236432e-01	1.332983e-01	2.595901e-01	4.109848e-02	5.305978e-01	2.561978e-01	1.721060e-01	2.741958e-01	1.427979e-01	3.824433e-01	2.005631e-01	3.414583e-01	2.488614e-01	1.592481e-01	2.504322e-01	1.363498e-01	3.151578e-01	2.660561e-01	2.824363e-01	2.969756e-01	1.407264e-01	4.297894e-01	1.325086e-01	2.306640e-01	3.393338e-01	1.565578e-01	2.734444e-01	1.003427e-01	3.296117e-01	1.625169e-01	4.075287e-01	2.462856e-01	3.946298e-01	2.948491e-01	6.423541e-02	3.124254e-01	3.274948e-01	1.425413e-01	2.175385e-01	1.200771e-01	4.173587e-01	2.542906e-01	2.082737e-01	2.364799e-01	2.105195e-01	3.527855e-01	2.002151e-01	3.826553e-01	2.589530e-01	1.563030e-01	2.020886e-01	1.531703e-01	3.152752e-01	2.464313e-01	2.851232e-01	3.644674e-01	2.201949e-01	3.030034e-01	1.123344e-01	2.838160e-01	3.126132e-01	1.726240e-01	2.309468e-01	8.579465e-02	5.167935e-01	3.181791e-01	7.923278e-02	4.467070e-01	3.590385e-01	1.044831e-01	2.648916e-01	8.767086e-02	6.494296e-02	1.554858e+00	1.791848e-01	1.062811e-01	2.214838e+00	9.308529e-02	2.099505e-01	3.396345e+00	3.830341e-02	5.920094e-01	1.605251e+00	3.336826e-02	5.387338e-02	3.909448e+00	1.121784e-01	1.126386e-01	1.380201e+00	1.474766e-01	4.091690e+00	4.178577e+00	9.893069e-02	5.335552e-01	1.813031e-01	2.985829e-01	2.616606e+00	4.540040e-01	9.752129e-02	2.468627e+00	3.561067e-01	5.518344e-02	2.716032e+00	1.506099e-01	4.588436e-03	2.839113e+00	3.040090e-01	6.959926e-02	2.773977e+00	4.653334e-01	2.193415e-01	3.761832e+00
500000	-4.741492e+04	1.582217e+02	5.042388e+00	4.513817e-02	3.807468e-01	4.373962e-02	3.590020e-03	4.484584e-01	7.832701e-02	5.506173e-02	3.549105e-01	2.830293e-02	3.657656e-02	4.761296e-01	4.901868e-02	1.055354e-01	2.263473e-01	9.802184e-02	8.711738e-02	3.804885e-01	1.024896e-01	6.870490e-02	1.557843e-01	1.241449e-01	4.602306e-02	4.748832e-01	1.304595e-01	1.303176e-01	1.688407e-01	2.140081e-01	1.432005e-02	4.145467e-01	5.796675e-02	1.249817e-01	3.058881e-01	1.595231e-01	2.289125e-01	8.866068e-02	9.203398e-02	4.312971e-02	3.871346e-01	1.619712e-01	1.041450e-03	3.046216e-01	1.021014e-01	2.508297e-01	9.208828e-02	1.395245e-01	6.963669e-03	4.915525e-01	1.904133e-02	8.842897e-02	3.055752e-01	2.354277e-02	2.608135e-01	1.864689e-02	3.029927e-01	4.740846e-02	5.122261e-01	1.614087e-01	3.752428e-02	2.339078e-01	7.524665e-03	8.616103e-04	1.115066e-01	1.206144e-01	1.822566e-02	5.707403e-01	1.780514e-01	1.013085e-01	2.627756e-01	1.199606e-01	3.494212e-01	5.766332e-02	1.088709e-01	1.633137e-01	3.957933e-01	1.603632e-01	2.127472e-02	2.190912e-01	4.016385e-02	1.809067e-02	4.959512e-04	2.250128e-02	3.983363e-03	8.836316e-01	7.129712e-02	1.837978e-02	9.355655e-02	6.043455e-03	5.611677e-01	2.300225e-02	2.978503e-01	1.024736e-01	4.827876e-01	1.299548e-01	2.984082e-02	2.077503e-01	4.719291e-02	1.502135e-01	2.358584e-01	1.667932e-01	1.916596e-02	3.243211e-01	1.036478e-01	8.892137e-02	7.954661e-02	2.451838e-02	3.934270e-01	1.786353e-01	2.349513e-01	6.565767e-02	4.977204e-01	1.547429e-01	1.299613e-02	2.507565e-01	1.812640e-02	1.020198e-01	8.440630e-02	2.641889e-01	2.873854e-02	3.463535e-01	1.742930e-01	7.155668e-02	2.872144e-01	6.250045e-02	3.047907e-01	1.751046e-01	9.883316e-02	3.382738e-02	2.864578e-01	2.407688e-01	1.573561e-03	2.859477e-01	1.514248e-01	4.564505e-01	5.761756e-02	1.124463e-01	3.734857e-01	4.136784e-01	4.524384e-02	1.042850e-01	4.367927e-01	2.487801e-01	2.421445e-01	2.675421e-01	2.415334e-01	2.070623e-01	2.738917e-01	3.288328e-01	1.902132e-01	2.194162e-01	2.477545e-01	3.489760e-01	1.838532e-01	3.666433e-01	2.053530e-01	1.615877e-01	2.664161e-01	5.850658e-02	5.139350e-01	2.453833e-01	1.821751e-01	3.493435e-01	2.148875e-01	2.761118e-01	1.596572e-01	4.157156e-01	2.006409e-01	1.561943e-01	2.274492e-01	1.763943e-01	2.912685e-01	2.410978e-01	2.912394e-01	3.159593e-01	1.679025e-01	3.634007e-01	1.527375e-01	2.926932e-01	3.128454e-01	1.632933e-01	2.311681e-01	1.065643e-01	3.427440e-01	1.496734e-01	4.010183e-01	2.363868e-01	4.231232e-01	2.887995e-01	5.169045e-02	2.688077e-01	3.723352e-01	1.850355e-01	1.738216e-01	1.016219e-01	4.540290e-01	2.626293e-01	1.817197e-01	2.212256e-01	1.959689e-01	3.161393e-01	2.666662e-01	3.971193e-01	1.696596e-01	2.336852e-01	1.995358e-01	1.353177e-01	3.019625e-01	2.674352e-01	2.952846e-01	3.226054e-01	2.181346e-01	3.589371e-01	1.003228e-01	2.955340e-01	2.914494e-01	2.025588e-01	2.104578e-01	9.322959e-02	5.019259e-01	3.161712e-01	8.867339e-02	5.166538e-01	4.023383e-01	8.030960e-02	3.212568e-01	8.824404e-02	3.479134e-02	9.353030e-01	1.223786e-01	1.403456e-01	4.331802e+00	2.435956e-02	7.415641e-01	2.723725e+00	6.225859e-02	1.207080e+00	1.240183e+00	1.690755e-01	5.674784e-02	3.014199e+00	1.334789e-01	1.052707e-01	1.373925e+00	1.785057e-01	3.994256e+00	4.234462e+00	1.131234e-01	5.102460e-01	1.929110e-01	2.201918e-01	2.861281e+00	4.485059e-01	2.392373e-01	2.538634e+00	2.026934e-01	5.430349e-02	2.716032e+00	1.601941e-01	7.783524e-03	2.862434e+00	4.251444e-01	8.164219e-02	2.538766e+00	4.461471e-01	2.132937e-01	3.851108e+00
510000	-4.740972e+04	1.508735e+02	5.384209e+00	6.453399e-02	3.414390e-01	4.121775e-02	2.477612e-02	4.641699e-01	6.386325e-02	5.965411e-02	2.971644e-01	2.950439e-02	6.449384e-02	5.048192e-01	4.436409e-02	1.377212e-01	1.701894e-01	4.773347e-02	6.111757e-02	4.511277e-01	1.321106e-01	8.910068e-02	1.302169e-01	1.313902e-01	3.574043e-02	5.104781e-01	1.030737e-01	5.957976e-02	2.700896e-01	1.511089e-01	7.559012e-02	3.698774e-01	7.375410e-02	9.181155e-03	3.143454e-01	3.024360e-01	2.087698e-01	1.246885e-01	4.057916e-02	1.127541e-01	4.009560e-01	1.991836e-01	2.004191e-03	2.473686e-01	3.773358e-02	2.772935e-01	8.246633e-02	1.912146e-02	8.401812e-03	5.593233e-01	5.339365e-02	9.345561e-02	2.510777e-01	8.488182e-03	5.472939e-01	6.226620e-03	9.345801e-02	6.198898e-02	4.780581e-01	1.749301e-01	2.069166e-02	2.529628e-01	1.136836e-02	9.612721e-02	1.599641e-01	5.050042e-02	2.491597e-02	3.014482e-01	3.670441e-01	3.344693e-02	2.581415e-01	1.944164e-01	4.311493e-01	6.304643e-02	1.979937e-02	1.252050e-01	4.458816e-01	1.569161e-01	2.294542e-02	2.014978e-01	4.755401e-02	2.351759e-02	3.399155e-04	1.437316e-02	3.695612e-03	8.451469e-01	1.129268e-01	5.896597e-02	1.417167e-01	8.134631e-02	4.650683e-01	1.106936e-01	1.422092e-01	1.155375e-01	4.465815e-01	1.862791e-01	3.040898e-02	1.840700e-01	3.712306e-02	1.352689e-01	2.170790e-01	1.986323e-01	2.990366e-02	3.326629e-01	8.645333e-02	2.574506e-01	8.283850e-02	3.907932e-02	4.561905e-01	1.264518e-01	3.798932e-02	4.039825e-02	4.429849e-01	1.921965e-01	1.367250e-02	3.035849e-01	7.162899e-03	9.922099e-02	9.849766e-02	2.831972e-01	3.871484e-02	3.640806e-01	1.162887e-01	4.771034e-02	2.183897e-01	6.728603e-02	5.086862e-01	9.529974e-02	6.262800e-02	2.546718e-02	2.692089e-01	2.165823e-01	7.273114e-05	3.725913e-01	1.160776e-01	4.102921e-01	5.139812e-02	1.237983e-01	4.145115e-01	4.423514e-01	4.380665e-02	1.217364e-01	3.921055e-01	2.519714e-01	2.445647e-01	2.593754e-01	2.440885e-01	2.113740e-01	2.725155e-01	3.353009e-01	1.808096e-01	2.505568e-01	2.512067e-01	3.119563e-01	1.862802e-01	3.366836e-01	2.510217e-01	1.671292e-01	2.451654e-01	3.813710e-02	5.289801e-01	2.733045e-01	1.595784e-01	3.200188e-01	1.228092e-01	4.126855e-01	1.444865e-01	3.332116e-01	1.828612e-01	1.600515e-01	3.238757e-01	1.400747e-01	3.049842e-01	2.736802e-01	2.812608e-01	2.942649e-01	2.174027e-01	3.633959e-01	1.249365e-01	2.445665e-01	3.087068e-01	2.015756e-01	2.451512e-01	1.319996e-01	3.095034e-01	1.691327e-01	3.893644e-01	2.317827e-01	3.573367e-01	3.571620e-01	5.371861e-02	3.152251e-01	3.237341e-01	1.616328e-01	1.994080e-01	9.221242e-02	4.556450e-01	2.475809e-01	2.045616e-01	2.184649e-01	2.028301e-01	3.777416e-01	2.009633e-01	3.523575e-01	1.959185e-01	1.919317e-01	2.597923e-01	1.162662e-01	3.283219e-01	2.674853e-01	2.879265e-01	3.212333e-01	1.666978e-01	3.983526e-01	1.137163e-01	2.747948e-01	2.938196e-01	1.452392e-01	2.861463e-01	9.648762e-02	5.529247e-01	2.650986e-01	8.548906e-02	4.193452e-01	4.113364e-01	1.155843e-01	2.784960e-01	1.894451e-01	6.731816e-02	1.323439e+00	2.608194e-01	2.130701e-01	1.819334e+00	2.639481e-02	8.108748e-02	2.203424e+00	6.032822e-02	1.682456e+00	1.835022e+00	7.130102e-02	1.405103e-01	2.495088e+00	1.372057e-01	4.990312e-02	1.288625e+00	1.423639e-01	3.994256e+00	4.160088e+00	1.131409e-01	4.969475e-01	2.266632e-01	2.299863e-01	3.006576e+00	6.223402e-01	1.579280e-01	2.140180e+00	2.344678e-01	8.061041e-02	2.474086e+00	1.445092e-01	6.648657e-03	2.884035e+00	2.743531e-01	7.714825e-02	2.781735e+00	4.751854e-01	3.032629e-01	4.081697e+00
520000	-4.741130e+04	1.406575e+02	5.671629e+00	8.484496e-02	2.753314e-01	3.495982e-02	2.501817e-02	5.195108e-01	6.033490e-02	4.566565e-02	3.830186e-01	2.359505e-02	7.331790e-02	4.286882e-01	4.571455e-02	1.131961e-01	1.598159e-01	6.297551e-02	6.472742e-02	4.303384e-01	1.689467e-01	5.667161e-02	1.247715e-01	1.074791e-01	4.952438e-02	5.368606e-01	1.246929e-01	8.998450e-03	2.514683e-01	1.903854e-01	4.478085e-02	4.631854e-01	4.118161e-02	3.165161e-02	4.082325e-01	2.428716e-01	1.877861e-01	7.433863e-02	5.511959e-02	1.023979e-01	4.673531e-01	1.627286e-01	3.703102e-04	2.235473e-01	4.360272e-02	1.531104e-01	3.087866e-02	6.443310e-02	8.493218e-05	7.357621e-01	1.573083e-02	9.077558e-02	1.470538e-01	9.190028e-03	4.663942e-01	5.168271e-02	2.349037e-01	3.445610e-02	4.268620e-01	1.934993e-01	4.670317e-02	2.847221e-01	1.375741e-02	3.991055e-03	3.323645e-01	7.681878e-02	3.694353e-02	3.806852e-01	1.691970e-01	2.436479e-02	2.901717e-01	4.183335e-02	4.590186e-01	7.374218e-02	1.108694e-01	1.135494e-01	3.732656e-01	1.789786e-01	2.977290e-02	2.514357e-01	5.299775e-02	1.926086e-02	1.497960e-02	2.687098e-01	2.227503e-03	5.789277e-01	1.158946e-01	1.786861e-01	1.762406e-02	1.340818e-01	6.473765e-01	7.174889e-03	1.505664e-02	1.373146e-01	4.261178e-01	1.335854e-01	4.055790e-02	2.183279e-01	4.409641e-02	2.761125e-02	1.878116e-01	2.899594e-01	4.934612e-02	3.186243e-01	1.266473e-01	3.122176e-02	6.023332e-02	5.762731e-02	4.249075e-01	1.867807e-01	2.392294e-01	1.152019e-01	3.626880e-01	1.613296e-01	7.481388e-03	3.255687e-01	2.773033e-02	1.930160e-01	1.246827e-01	1.225494e-01	5.292300e-02	4.339971e-01	7.283177e-02	1.717193e-01	1.499155e-01	1.003155e-01	2.776353e-01	1.927151e-01	1.076993e-01	8.675017e-02	4.231051e-01	5.176340e-02	2.610684e-03	2.912749e-01	1.444958e-01	4.375416e-01	4.924623e-02	1.221203e-01	3.910919e-01	4.247562e-01	5.198922e-02	1.072124e-01	4.160421e-01	2.439805e-01	2.426468e-01	2.761563e-01	2.372164e-01	2.228929e-01	2.711810e-01	3.232880e-01	1.826381e-01	2.467099e-01	2.403825e-01	3.079211e-01	2.049865e-01	4.011962e-01	1.908975e-01	2.173433e-01	1.905631e-01	4.398525e-02	5.420946e-01	2.213796e-01	1.925406e-01	3.142304e-01	1.550715e-01	3.691660e-01	1.615321e-01	3.464298e-01	1.472908e-01	1.374694e-01	3.688099e-01	1.645587e-01	2.515265e-01	2.731348e-01	3.107800e-01	3.115337e-01	1.516498e-01	4.065848e-01	1.302317e-01	2.115993e-01	3.341430e-01	1.831299e-01	2.711278e-01	1.315500e-01	2.856302e-01	1.893744e-01	3.934454e-01	2.143414e-01	3.754974e-01	2.874489e-01	1.227122e-01	3.277255e-01	2.709737e-01	1.479962e-01	2.533046e-01	1.153057e-01	4.316886e-01	2.364327e-01	2.165730e-01	2.229177e-01	2.250227e-01	3.623569e-01	1.897028e-01	3.317317e-01	2.726464e-01	1.759766e-01	2.196454e-01	1.308558e-01	2.993340e-01	2.949892e-01	2.748210e-01	3.454833e-01	1.914376e-01	3.037607e-01	1.593183e-01	2.593214e-01	3.198516e-01	2.001166e-01	2.207103e-01	7.639366e-02	5.926415e-01	2.371574e-01	9.380738e-02	4.952457e-01	3.620574e-01	1.092912e-01	2.937499e-01	3.254550e-02	5.002621e-02	1.055399e+00	1.440091e-01	2.054069e-01	2.312662e+00	1.318835e-01	1.924326e-01	3.331005e+00	4.913048e-02	2.621002e+00	1.895711e+00	3.950506e-02	2.332527e-01	2.783898e+00	1.889912e-01	6.988715e-03	9.176844e-01	1.466897e-01	3.589432e+00	4.949129e+00	9.781823e-02	4.861531e-01	2.369900e-01	3.284160e-01	2.611680e+00	1.576826e+00	1.488185e-01	2.119132e+00	4.942167e-01	1.037367e-01	2.510998e+00	1.357321e-01	4.377780e-03	3.292865e+00	3.083995e-01	5.892015e-02	2.287505e+00	6.350528e-01	1.854349e-01	3.049413e+00
530000	-4.739262e+04	1.462819e+02	5.510482e+00	8.796250e-02	3.492958e-01	3.146852e-02	1.512360e-03	4.729925e-01	5.676833e-02	5.361742e-02	3.391864e-01	2.445977e-02	4.850619e-02	4.914252e-01	4.280507e-02	1.037864e-01	1.516970e-01	5.600909e-02	7.366603e-02	4.952701e-01	1.195713e-01	9.039894e-02	1.427522e-01	1.110822e-01	4.678929e-02	5.052016e-01	1.037757e-01	9.049878e-02	1.076007e-01	1.127769e-01	2.863005e-02	5.865034e-01	7.399024e-02	9.569625e-02	4.866240e-01	1.511924e-01	2.146757e-01	2.864452e-02	2.316715e-02	6.830050e-02	4.576673e-01	1.821951e-01	1.860711e-03	2.469592e-01	4.301714e-02	1.830615e-01	5.068288e-02	2.336977e-02	9.974496e-03	7.165722e-01	1.633917e-02	6.669082e-02	3.375189e-01	2.189166e-02	2.184285e-01	4.447447e-02	3.109957e-01	2.074566e-02	4.544559e-01	2.323780e-01	3.892420e-02	2.418318e-01	1.166449e-02	6.039531e-03	1.142802e-01	5.714935e-02	2.745154e-02	6.140872e-01	1.809922e-01	2.427300e-02	2.388631e-01	3.262862e-03	4.135017e-01	5.191098e-02	2.681884e-01	1.400300e-01	3.995556e-01	1.869409e-01	2.398268e-02	2.166701e-01	3.282074e-02	1.850038e-02	4.026196e-03	1.243624e-01	1.512717e-03	8.198218e-01	3.177646e-02	7.335010e-02	4.759181e-02	5.238081e-01	1.516973e-01	1.670774e-01	3.647524e-02	1.017889e-01	3.669321e-01	1.765086e-01	3.916322e-02	2.607837e-01	5.482360e-02	9.119084e-02	1.823283e-01	1.813571e-01	1.746946e-02	3.558720e-01	1.717823e-01	2.612693e-02	1.414934e-01	9.610973e-02	3.384436e-01	2.166129e-01	1.812134e-01	6.428155e-02	3.485599e-01	1.562989e-01	1.313656e-02	3.680084e-01	4.971467e-02	1.373848e-01	1.699899e-01	2.560386e-01	5.985331e-02	2.989217e-01	7.781174e-02	8.891199e-02	1.816925e-01	1.821298e-01	4.128110e-01	1.048958e-01	2.955889e-02	4.495301e-02	2.536621e-01	1.467797e-01	2.463280e-05	3.249706e-01	2.296099e-01	4.460850e-01	4.406031e-02	1.142268e-01	3.956279e-01	4.453040e-01	3.932950e-02	1.191671e-01	3.961994e-01	2.573163e-01	2.219904e-01	2.780498e-01	2.426435e-01	2.166464e-01	2.692061e-01	3.284023e-01	1.857452e-01	2.632911e-01	2.304488e-01	3.451046e-01	1.611555e-01	4.182364e-01	1.706548e-01	1.308563e-01	2.802525e-01	4.844917e-02	5.209333e-01	2.650905e-01	1.655271e-01	3.601451e-01	1.297123e-01	3.567272e-01	1.534154e-01	3.070299e-01	1.838173e-01	1.958602e-01	3.132926e-01	1.623912e-01	3.038541e-01	2.368244e-01	2.969303e-01	2.915822e-01	1.398939e-01	4.344434e-01	1.340805e-01	2.973476e-01	2.527848e-01	1.700139e-01	2.798537e-01	1.167105e-01	3.572864e-01	1.636819e-01	3.623212e-01	2.167075e-01	3.872657e-01	3.385517e-01	5.747513e-02	3.035734e-01	2.952898e-01	2.285087e-01	1.726281e-01	1.339106e-01	4.341350e-01	2.525910e-01	1.793634e-01	2.398719e-01	1.442930e-01	3.983206e-01	2.175145e-01	3.124096e-01	2.621372e-01	1.634625e-01	2.619907e-01	1.529204e-01	3.321972e-01	2.259665e-01	2.889160e-01	3.116018e-01	1.894202e-01	3.540635e-01	1.449145e-01	2.923997e-01	2.844237e-01	1.622561e-01	2.609205e-01	9.528900e-02	5.355261e-01	2.632037e-01	1.059812e-01	4.653924e-01	3.770683e-01	9.839094e-02	2.798816e-01	2.019014e-02	1.867513e-02	1.207837e+00	1.050567e-01	9.959943e-02	2.280026e+00	5.205267e-02	4.327735e-01	3.321221e+00	5.631801e-02	9.940152e-01	1.547637e+00	7.758643e-02	8.150403e-01	2.680711e+00	1.560737e-01	1.276158e-02	1.126574e+00	1.399818e-01	4.337650e+00	4.584525e+00	8.762637e-02	5.216191e-01	2.141212e-01	2.134637e-01	2.404746e+00	1.256560e+00	3.210199e-01	2.231102e+00	1.987631e-01	5.272265e-02	2.575287e+00	1.749733e-01	1.387957e-03	3.162840e+00	3.469411e-01	5.320249e-02	2.327864e+00	4.151647e-01	2.485348e-01	3.159179e+00
540000	-4.737896e+04	1.461604e+02	5.582380e+00	6.920916e-02	2.702054e-01	3.044683e-02	5.808423e-02	5.298640e-01	4.219037e-02	4.891198e-02	4.169855e-01	2.124990e-02	6.757846e-02	3.907025e-01	5.457169e-02	1.085771e-01	2.030708e-01	7.117451e-02	8.339379e-02	4.174542e-01	1.163297e-01	6.766212e-02	1.514676e-01	1.169732e-01	5.509843e-02	4.967901e-01	1.120086e-01	4.074129e-02	3.213808e-01	9.125062e-02	7.771741e-02	3.597367e-01	1.091732e-01	1.387052e-01	4.421309e-01	2.560542e-01	1.404862e-01	1.987642e-02	2.747192e-03	8.599179e-02	4.898194e-01	1.153127e-01	4.606806e-03	2.503877e-01	5.388162e-02	8.999839e-02	3.000916e-02	1.692592e-02	2.813678e-03	8.380711e-01	2.218176e-02	4.568666e-02	1.564043e-01	6.756054e-02	3.115629e-01	1.173464e-01	3.014391e-01	7.066154e-02	4.250760e-01	1.472703e-01	4.257031e-02	3.058457e-01	8.576134e-03	1.750448e-02	1.331657e-01	7.365557e-02	2.217633e-02	5.994385e-01	1.540594e-01	6.548111e-02	3.441023e-01	4.563353e-02	3.878903e-01	2.567156e-02	1.312212e-01	1.626128e-01	4.046911e-01	2.064518e-01	6.655336e-03	1.907923e-01	2.879662e-02	1.955113e-02	1.756103e-03	5.230508e-02	1.581156e-03	8.962077e-01	2.859885e-02	6.717596e-02	1.209997e-01	3.855863e-01	3.069999e-01	3.542359e-02	8.381455e-02	1.101899e-01	4.576242e-01	1.427467e-01	4.676903e-02	2.058850e-01	3.678518e-02	1.716496e-01	1.416089e-01	1.658884e-01	2.994364e-02	3.377033e-01	1.532061e-01	1.010623e-01	2.092991e-01	3.780387e-02	2.332008e-01	2.451613e-01	1.734727e-01	6.627477e-02	4.574778e-01	1.771647e-01	1.335304e-02	2.755784e-01	1.015128e-02	1.084155e-01	1.653359e-01	1.539191e-01	4.479142e-02	3.543146e-01	1.732235e-01	1.684248e-01	1.962848e-01	7.968793e-02	3.866547e-01	1.334682e-01	3.547960e-02	8.826333e-02	3.138731e-01	1.235959e-01	5.485038e-03	3.426516e-01	1.261311e-01	4.517754e-01	4.041371e-02	1.210258e-01	3.867851e-01	4.352933e-01	4.716722e-02	9.809140e-02	4.194481e-01	2.484106e-01	2.448770e-01	2.536023e-01	2.531101e-01	2.110464e-01	2.632274e-01	3.406088e-01	1.851174e-01	2.505576e-01	2.143748e-01	3.048823e-01	2.301852e-01	3.073594e-01	1.463276e-01	2.096764e-01	3.366366e-01	5.509827e-02	5.510608e-01	2.418640e-01	1.519769e-01	3.471454e-01	1.735803e-01	3.110829e-01	1.681913e-01	4.005863e-01	1.860032e-01	2.064811e-01	2.069295e-01	1.899056e-01	2.791866e-01	2.728852e-01	2.580225e-01	2.605966e-01	1.804102e-01	4.094542e-01	1.495390e-01	2.267159e-01	3.130610e-01	1.669420e-01	2.932810e-01	1.004147e-01	3.252377e-01	1.942888e-01	3.800588e-01	2.396718e-01	3.553227e-01	3.347936e-01	7.021187e-02	2.897515e-01	3.062892e-01	1.613631e-01	2.425962e-01	9.995043e-02	4.386994e-01	2.241900e-01	2.371602e-01	2.703570e-01	1.725408e-01	3.555682e-01	2.015340e-01	3.940702e-01	2.685666e-01	1.620366e-01	1.753265e-01	1.166255e-01	3.131741e-01	2.648845e-01	3.053159e-01	2.778581e-01	2.271110e-01	3.606107e-01	1.344203e-01	2.379670e-01	3.203060e-01	1.778387e-01	2.638883e-01	7.916553e-02	5.373656e-01	2.818150e-01	1.016538e-01	4.316634e-01	3.629382e-01	1.261040e-01	3.130876e-01	1.485497e-01	6.511171e-02	1.390083e+00	1.307815e-01	2.127819e-01	1.971574e+00	1.198428e-01	5.004989e-01	1.796474e+00	1.946587e-01	9.768472e-01	1.330827e+00	7.843767e-02	2.008599e-01	2.381226e+00	9.001100e-02	1.103969e-02	1.535463e+00	1.605397e-01	4.383705e+00	4.696161e+00	9.839995e-02	5.101337e-01	1.737780e-01	2.188157e-01	2.421046e+00	1.280998e+00	1.681785e-01	2.115120e+00	2.397391e-01	5.508383e-02	2.817058e+00	2.037310e-01	6.621843e-03	2.466190e+00	3.322216e-01	5.752509e-02	2.382709e+00	3.475513e-01	2.585658e-01	3.144118e+00
550000	-4.740905e+04	1.474229e+02	5.445347e+00	9.851765e-02	2.824249e-01	3.001161e-02	9.974079e-03	5.207448e-01	5.832699e-02	5.414531e-02	4.038010e-01	2.920928e-02	4.367438e-02	4.169048e-01	5.226522e-02	1.058245e-01	2.117787e-01	7.403224e-02	9.019797e-02	4.060462e-01	1.121204e-01	6.744792e-02	1.507581e-01	1.185533e-01	5.257941e-02	5.072080e-01	1.034533e-01	4.934321e-02	2.129131e-01	8.512934e-02	9.202912e-02	4.558505e-01	1.047347e-01	1.809108e-02	5.724946e-01	2.792018e-01	6.373644e-02	3.257551e-02	3.390056e-02	8.120574e-02	3.245486e-01	2.410554e-01	1.151555e-03	2.732356e-01	7.880312e-02	1.344657e-01	1.822414e-02	1.900352e-02	1.543953e-03	8.001886e-01	2.657407e-02	2.802599e-02	3.132280e-01	4.356454e-02	5.260183e-01	6.948675e-02	1.967642e-02	6.818900e-02	4.413972e-01	1.857130e-01	4.516079e-02	2.548880e-01	4.652124e-03	5.960794e-02	1.346333e-01	1.425842e-02	2.890574e-03	5.900350e-01	1.985748e-01	1.219461e-02	3.119184e-01	5.215285e-02	5.071600e-01	2.072467e-02	9.584943e-02	1.659509e-01	3.702539e-01	1.648814e-01	1.581926e-02	2.382748e-01	4.481977e-02	5.673979e-02	1.207609e-03	1.002351e-01	4.705876e-04	8.068775e-01	3.446941e-02	5.032464e-02	2.644528e-01	3.235229e-01	1.193711e-01	2.455426e-03	2.398731e-01	1.264687e-01	4.576408e-01	1.019588e-01	5.541721e-02	2.132179e-01	4.529657e-02	8.703697e-02	1.493102e-01	2.204456e-01	2.392403e-02	4.044184e-01	1.148648e-01	3.160111e-02	1.179810e-01	2.281915e-02	4.591696e-01	2.130766e-01	1.553525e-01	6.454083e-02	3.512346e-01	1.769161e-01	1.165351e-02	3.803283e-01	1.532666e-02	1.422493e-01	2.249272e-01	1.645227e-01	3.734941e-02	2.958099e-01	1.351415e-01	1.814700e-01	3.161210e-01	9.571566e-02	2.906008e-01	6.833121e-02	4.776134e-02	5.808043e-02	4.676066e-01	5.553006e-02	4.598306e-03	2.861335e-01	1.280511e-01	4.467881e-01	4.335821e-02	1.257951e-01	3.840586e-01	4.254236e-01	4.990911e-02	1.060297e-01	4.186376e-01	2.360544e-01	2.600785e-01	2.548540e-01	2.490131e-01	2.037336e-01	2.937393e-01	3.161592e-01	1.863680e-01	1.871985e-01	2.954173e-01	3.003353e-01	2.170489e-01	3.881103e-01	2.330144e-01	1.477071e-01	2.311682e-01	6.204862e-02	5.180949e-01	2.387226e-01	1.811340e-01	2.795484e-01	2.104890e-01	3.819625e-01	1.280001e-01	3.378255e-01	1.879588e-01	2.022919e-01	2.719238e-01	1.528519e-01	3.039351e-01	2.410969e-01	3.021162e-01	2.965865e-01	1.820069e-01	3.721558e-01	1.492508e-01	3.128192e-01	2.983183e-01	1.636201e-01	2.252424e-01	1.275703e-01	3.166069e-01	1.664083e-01	3.894145e-01	1.980334e-01	4.062520e-01	3.183436e-01	7.737100e-02	2.803557e-01	3.690216e-01	1.631960e-01	1.874268e-01	1.039633e-01	3.989680e-01	2.473516e-01	2.497171e-01	2.282581e-01	1.805850e-01	3.826569e-01	2.085000e-01	3.430661e-01	1.780480e-01	2.087207e-01	2.701653e-01	1.431287e-01	2.905762e-01	2.995736e-01	2.667215e-01	3.012268e-01	2.421379e-01	2.675680e-01	1.890672e-01	2.545363e-01	2.954327e-01	2.111252e-01	2.389058e-01	7.497868e-02	5.430195e-01	2.891151e-01	9.288670e-02	4.409689e-01	4.219097e-01	7.552657e-02	2.718850e-01	2.560854e-02	9.047885e-03	1.441966e+00	9.014626e-02	1.931235e-01	3.762607e+00	2.939584e-02	7.267919e-01	2.884986e+00	1.166784e-01	3.393266e-01	1.506079e+00	1.203842e-01	1.060606e-01	2.526309e+00	1.329460e-01	4.509835e-02	1.630907e+00	1.578766e-01	4.386489e+00	4.409138e+00	1.043542e-01	4.962056e-01	1.641286e-01	3.373689e-01	2.047946e+00	1.695893e+00	1.554409e-01	2.115120e+00	2.414454e-01	5.422986e-02	2.801976e+00	2.383765e-01	3.544858e-03	3.025352e+00	4.154702e-01	5.071559e-02	2.533949e+00	3.084050e-01	2.909196e-01	3.334038e+00
560000	-4.737649e+04	1.408805e+02	5.701260e+00	6.623214e-02	3.177256e-01	3.547409e-02	5.022584e-02	4.836115e-01	4.673086e-02	6.212258e-02	2.912600e-01	2.239634e-02	5.927569e-02	5.125460e-01	5.239945e-02	1.155836e-01	1.449906e-01	7.200644e-02	8.246534e-02	4.585940e-01	1.263601e-01	9.123685e-02	1.567804e-01	1.356884e-01	4.483309e-02	4.735727e-01	9.788854e-02	4.130567e-02	2.095870e-01	3.271675e-02	5.568286e-02	5.994376e-01	6.127006e-02	4.926539e-02	5.245387e-01	2.805126e-01	6.673188e-02	4.662489e-02	3.232657e-02	5.555223e-02	4.958016e-01	2.356272e-01	6.644844e-04	1.824010e-01	2.995354e-02	1.198645e-01	2.137984e-02	1.032401e-01	2.371471e-03	7.277214e-01	2.542266e-02	7.739138e-02	1.902914e-01	8.514467e-02	5.074948e-01	3.545129e-02	1.042265e-01	6.141458e-02	4.325985e-01	1.996954e-01	3.272289e-02	2.615106e-01	1.205795e-02	3.406862e-02	1.695250e-01	8.778531e-02	5.602170e-04	4.025534e-01	3.055074e-01	8.051873e-02	2.196883e-01	8.270184e-02	5.174573e-01	1.874342e-02	8.089037e-02	1.365445e-01	3.676097e-01	1.758423e-01	1.891568e-02	2.491410e-01	5.194686e-02	4.379626e-02	4.078402e-03	1.569457e-01	1.315561e-03	6.837460e-01	1.101180e-01	2.301753e-01	1.861928e-01	1.854676e-01	3.670307e-01	2.093544e-02	1.019813e-02	1.104197e-01	3.793669e-01	1.631800e-01	3.027247e-02	2.725575e-01	4.420350e-02	1.366623e-01	2.311094e-01	1.622802e-01	2.085199e-02	3.335550e-01	1.155410e-01	3.115673e-02	1.325849e-01	5.822787e-02	6.082966e-01	1.385954e-01	3.113847e-02	7.345298e-02	3.886087e-01	1.817016e-01	6.354028e-03	3.239915e-01	2.589121e-02	2.092600e-01	1.460880e-01	1.010966e-01	7.825401e-02	3.717036e-01	9.359789e-02	8.648442e-02	3.583918e-01	1.240991e-01	2.664333e-01	1.105168e-01	5.407455e-02	4.188260e-02	2.890466e-01	2.189419e-01	1.395583e-03	3.583698e-01	9.036357e-02	4.237360e-01	4.427321e-02	1.242456e-01	4.077452e-01	4.431168e-01	3.969843e-02	1.224315e-01	3.947533e-01	2.376270e-01	2.553487e-01	2.773088e-01	2.297154e-01	2.128319e-01	2.645655e-01	3.301278e-01	1.924748e-01	2.156193e-01	2.701645e-01	2.973609e-01	2.168553e-01	3.562563e-01	2.087492e-01	2.072713e-01	2.277231e-01	3.834451e-02	5.252153e-01	2.783144e-01	1.581258e-01	3.437291e-01	1.748184e-01	3.761282e-01	1.053242e-01	4.119964e-01	1.618651e-01	1.967803e-01	2.293582e-01	1.449790e-01	2.928240e-01	2.946458e-01	2.675512e-01	3.120256e-01	1.160260e-01	4.294537e-01	1.424947e-01	2.768365e-01	2.867174e-01	2.014177e-01	2.350284e-01	1.163784e-01	3.163917e-01	1.915433e-01	3.756866e-01	2.139504e-01	3.877505e-01	2.747416e-01	1.235574e-01	2.272524e-01	3.802508e-01	1.337464e-01	2.587504e-01	1.129335e-01	4.296274e-01	2.981406e-01	1.592985e-01	2.323050e-01	1.969439e-01	3.581859e-01	2.125652e-01	3.278267e-01	2.692858e-01	1.798592e-01	2.230284e-01	1.633681e-01	2.845906e-01	2.854797e-01	2.665617e-01	3.041794e-01	1.892190e-01	3.581824e-01	1.484191e-01	2.373440e-01	2.894712e-01	1.941923e-01	2.789925e-01	7.588907e-02	5.579734e-01	2.829743e-01	8.316321e-02	4.363885e-01	3.997330e-01	1.220391e-01	2.897257e-01	3.475673e-02	1.056267e-01	1.442068e+00	1.086784e-01	6.309553e-02	2.497944e+00	7.840792e-02	2.276329e-01	3.212705e+00	1.268583e-01	8.501091e-01	1.504503e+00	1.892391e-02	2.925696e-02	3.109485e+00	2.570375e-01	1.540279e-02	1.503466e+00	1.666515e-01	4.138283e+00	4.382776e+00	1.023059e-01	4.973342e-01	1.676985e-01	1.870164e-01	2.815146e+00	9.469276e-01	1.312121e-01	2.230750e+00	2.741368e-01	1.148521e-01	2.129960e+00	1.393236e-01	8.585659e-04	3.431229e+00	3.395918e-01	9.595429e-02	2.744138e+00	4.995205e-01	2.005886e-01	3.621630e+00
570000	-4.739098e+04	1.449964e+02	5.502220e+00	5.500202e-02	3.467673e-01	4.032638e-02	5.604351e-02	4.546139e-01	4.724689e-02	7.882174e-02	2.583346e-01	2.293703e-02	3.955110e-02	5.463652e-01	5.399033e-02	1.367254e-01	2.266533e-01	5.479039e-02	8.362120e-02	3.874852e-01	1.107245e-01	8.272894e-02	1.574583e-01	1.218039e-01	5.504685e-02	4.820025e-01	1.009596e-01	1.051054e-01	1.640109e-01	8.176827e-02	5.441580e-02	4.855251e-01	1.091746e-01	6.382103e-02	5.105698e-01	3.097914e-01	9.212136e-02	1.597989e-02	7.716595e-03	9.098692e-02	4.162775e-01	2.319022e-01	1.794012e-03	2.255900e-01	3.344934e-02	2.096415e-01	4.137226e-02	5.367414e-02	1.198793e-02	6.521391e-01	3.118514e-02	1.033270e-01	3.185596e-01	5.559465e-02	3.709897e-01	5.271063e-02	9.881841e-02	4.546075e-02	5.286213e-01	1.579744e-01	3.710213e-02	2.185271e-01	1.231437e-02	2.736995e-02	1.727814e-01	1.858121e-02	1.594401e-02	4.488134e-01	3.165100e-01	3.179132e-02	2.746270e-01	2.393597e-02	5.798636e-01	1.067038e-02	7.911174e-02	1.573285e-01	4.187250e-01	2.109881e-01	1.822839e-02	1.674021e-01	2.732789e-02	7.188381e-02	6.709026e-03	1.349823e-01	1.964323e-03	7.419712e-01	4.248930e-02	7.257878e-02	3.071391e-01	1.823956e-01	5.788054e-02	8.687036e-02	2.931356e-01	1.530186e-01	4.572374e-01	1.271510e-01	4.268212e-02	1.971536e-01	2.275726e-02	8.416017e-02	1.712226e-01	2.598780e-01	2.272039e-02	3.946767e-01	6.734218e-02	3.668164e-02	1.193848e-01	7.740559e-02	3.506783e-01	2.139226e-01	2.019270e-01	9.751652e-02	3.728074e-01	1.227402e-01	1.770774e-02	3.783588e-01	1.086932e-02	1.536828e-01	2.547918e-01	1.020905e-01	4.441411e-02	3.675078e-01	7.751301e-02	9.245950e-02	2.880191e-01	9.459511e-02	3.442091e-01	1.189881e-01	6.172918e-02	6.390767e-02	3.028602e-01	2.313157e-01	2.460517e-03	3.036360e-01	9.581996e-02	3.992663e-01	5.708672e-02	1.097916e-01	4.338554e-01	4.845660e-01	3.905838e-02	1.185245e-01	3.578511e-01	2.334437e-01	2.444279e-01	2.715865e-01	2.505419e-01	2.039398e-01	2.790692e-01	3.225450e-01	1.944460e-01	2.395391e-01	2.522665e-01	3.289924e-01	1.792020e-01	4.239296e-01	1.401265e-01	1.602827e-01	2.756612e-01	4.707632e-02	4.741805e-01	3.008538e-01	1.778894e-01	3.160895e-01	2.224047e-01	2.999758e-01	1.615300e-01	3.135370e-01	2.051037e-01	1.625748e-01	3.187845e-01	1.318101e-01	2.756611e-01	2.578725e-01	3.346562e-01	2.868320e-01	1.356918e-01	4.213177e-01	1.561584e-01	2.589472e-01	3.322565e-01	1.447896e-01	2.640066e-01	8.800155e-02	3.570642e-01	1.820002e-01	3.729340e-01	2.126473e-01	4.009810e-01	2.856752e-01	1.006966e-01	2.970022e-01	2.804720e-01	1.575131e-01	2.650127e-01	9.224705e-02	4.004176e-01	2.584209e-01	2.489144e-01	2.618512e-01	1.736114e-01	3.936540e-01	1.708835e-01	3.514214e-01	2.340617e-01	1.651506e-01	2.493663e-01	1.519041e-01	2.869000e-01	2.588842e-01	3.023117e-01	2.995954e-01	1.797746e-01	3.291143e-01	1.915157e-01	2.952889e-01	2.953332e-01	1.813066e-01	2.280713e-01	9.117681e-02	4.938901e-01	3.261155e-01	8.881765e-02	4.642398e-01	4.138439e-01	1.309153e-01	2.790089e-01	1.021376e-01	7.618760e-03	1.862998e+00	9.820572e-02	1.196763e-01	3.584664e+00	9.359739e-02	2.332952e-01	2.567616e+00	9.127138e-02	2.232856e+00	1.453346e+00	6.705315e-02	1.461637e-01	2.252957e+00	1.628253e-01	1.285383e-01	1.246407e+00	1.474339e-01	4.256936e+00	4.287441e+00	1.085712e-01	4.824010e-01	2.686551e-01	3.996931e-01	2.365865e+00	1.989210e+00	1.145589e-01	2.093530e+00	3.021364e-01	6.625337e-02	2.400197e+00	1.630761e-01	3.852136e-03	2.884798e+00	3.470579e-01	6.882735e-02	2.728123e+00	3.230226e-01	1.877506e-01	3.589388e+00
580000	-4.737919e+04	1.425902e+02	5.647194e+00	8.487157e-02	3.323644e-01	4.030669e-02	3.483127e-02	4.399093e-01	6.771678e-02	6.471768e-02	3.696409e-01	2.577717e-02	6.280643e-02	4.281080e-01	4.894981e-02	1.220440e-01	1.493303e-01	3.950296e-02	9.686731e-02	4.426084e-01	1.496471e-01	9.004101e-02	1.407988e-01	1.097233e-01	5.153771e-02	5.014931e-01	1.064061e-01	5.931832e-02	2.777226e-01	1.121820e-01	6.803445e-02	4.511470e-01	3.159560e-02	2.065629e-02	3.132887e-01	3.878945e-01	1.962711e-01	4.195712e-02	3.993230e-02	9.425501e-02	4.212647e-01	2.262675e-01	2.104138e-04	2.204137e-01	3.758873e-02	8.911468e-02	5.719878e-02	8.283797e-02	2.443488e-02	6.336705e-01	1.127431e-01	7.591681e-02	2.338876e-01	2.084834e-02	4.889852e-01	2.451533e-02	1.558467e-01	5.532324e-02	4.031881e-01	2.001822e-01	3.763202e-02	2.865229e-01	1.715156e-02	2.677329e-02	1.406879e-01	3.593568e-02	5.189335e-03	5.371073e-01	2.543065e-01	2.261924e-02	5.709043e-01	4.367894e-02	2.531240e-01	2.538807e-03	1.071347e-01	1.006286e-01	4.116338e-01	1.767865e-01	2.235217e-02	2.294294e-01	5.916952e-02	2.813695e-02	3.482552e-03	5.634533e-02	4.959452e-04	8.555406e-01	5.599863e-02	2.095884e-01	9.446511e-02	2.422096e-01	3.504059e-01	8.388616e-02	1.944479e-02	8.576880e-02	4.007600e-01	1.759103e-01	2.409866e-02	2.572419e-01	5.622029e-02	1.146278e-01	1.507236e-01	1.870744e-01	1.504683e-02	4.001247e-01	1.324027e-01	4.300434e-02	7.634370e-02	7.451409e-02	4.951789e-01	2.324693e-01	7.848969e-02	6.984872e-02	4.308658e-01	1.943505e-01	9.122199e-03	2.777631e-01	1.804967e-02	1.854908e-01	1.722285e-01	1.519010e-01	3.691635e-02	3.955822e-01	5.788113e-02	8.861339e-02	3.669277e-01	7.611256e-02	3.160060e-01	3.361255e-02	1.187278e-01	4.053142e-02	3.139581e-01	1.465425e-01	2.752532e-03	3.663040e-01	1.299114e-01	4.194778e-01	4.699578e-02	1.228380e-01	4.106884e-01	4.336022e-01	5.033650e-02	1.040658e-01	4.119955e-01	2.449184e-01	2.358225e-01	2.610642e-01	2.581949e-01	2.183270e-01	2.657956e-01	3.280369e-01	1.878405e-01	2.599287e-01	2.356086e-01	3.038867e-01	2.005760e-01	3.028335e-01	2.461442e-01	2.127685e-01	2.382538e-01	4.361061e-02	4.211265e-01	3.632743e-01	1.719886e-01	2.941119e-01	2.197491e-01	3.519234e-01	1.342156e-01	4.154106e-01	1.893039e-01	1.406715e-01	2.546141e-01	1.771947e-01	3.496184e-01	2.195016e-01	2.536853e-01	3.118164e-01	1.518865e-01	4.261679e-01	1.101293e-01	2.708634e-01	2.776963e-01	1.483156e-01	3.031247e-01	1.215900e-01	3.499617e-01	1.490723e-01	3.793760e-01	2.211393e-01	4.082123e-01	3.196415e-01	5.100690e-02	2.868548e-01	2.739275e-01	1.597196e-01	2.794981e-01	1.342820e-01	3.771704e-01	2.958660e-01	1.926817e-01	1.972436e-01	1.982392e-01	4.003842e-01	2.041330e-01	3.302715e-01	2.464476e-01	1.927931e-01	2.304878e-01	1.209561e-01	3.293013e-01	2.573999e-01	2.923427e-01	3.207484e-01	1.665974e-01	3.476193e-01	1.650348e-01	2.351532e-01	3.381317e-01	1.586431e-01	2.680720e-01	9.720551e-02	5.275972e-01	2.833778e-01	9.181956e-02	4.914236e-01	3.832581e-01	6.624571e-02	2.716389e-01	2.535469e-01	7.792740e-02	1.572678e+00	1.526104e-01	3.176326e-01	2.900672e+00	1.729759e-01	4.354701e-01	3.432338e+00	2.876347e-04	8.503207e-02	1.441276e+00	1.122468e-01	1.529288e-01	2.580573e+00	1.834596e-01	1.238587e-01	9.698125e-01	1.414698e-01	3.646574e+00	4.589887e+00	9.757137e-02	4.990994e-01	1.708356e-01	4.244370e-01	2.443808e+00	1.076115e+00	1.937171e-01	2.412063e+00	1.826262e-01	7.457866e-02	2.307274e+00	1.611396e-01	7.346918e-03	3.207733e+00	3.804335e-01	4.026142e-02	2.529912e+00	3.628306e-01	2.904366e-01	4.219592e+00
590000	-4.740417e+04	1.477196e+02	5.538736e+00	8.536618e-02	3.341193e-01	3.812355e-02	1.714631e-02	4.564371e-01	6.880747e-02	6.628936e-02	3.518177e-01	2.568162e-02	8.634752e-02	4.411356e-01	2.872822e-02	9.967909e-02	1.842741e-01	8.060020e-02	6.436701e-02	4.711347e-01	9.994494e-02	6.312373e-02	1.496771e-01	1.262962e-01	5.262390e-02	5.032697e-01	1.050094e-01	2.598448e-02	1.790767e-01	1.227510e-01	2.054972e-02	5.047722e-01	1.468659e-01	1.108787e-01	3.278479e-01	4.668469e-01	7.760722e-02	8.192466e-03	8.626887e-03	7.264434e-02	3.585714e-01	2.740685e-01	2.071018e-03	2.610347e-01	3.161007e-02	1.105816e-01	1.836098e-02	7.827665e-02	2.327123e-03	7.564440e-01	3.400966e-02	1.418165e-02	2.585493e-01	1.647903e-02	4.791633e-01	9.093000e-02	1.406966e-01	7.264059e-02	4.753839e-01	1.890668e-01	2.664870e-02	2.262637e-01	9.996241e-03	1.088803e-02	6.494177e-02	6.318349e-02	2.595902e-02	6.085853e-01	2.264424e-01	2.312626e-01	3.191806e-01	3.438037e-02	3.049790e-01	8.618350e-03	1.015791e-01	1.382159e-01	4.763056e-01	1.886525e-01	1.646109e-02	1.578252e-01	2.253977e-02	5.176802e-02	7.411857e-03	2.233139e-01	1.618087e-03	6.767173e-01	3.917079e-02	3.094425e-01	1.617960e-02	1.220896e-01	2.802296e-01	2.198128e-01	5.224586e-02	8.394056e-02	5.300774e-01	1.532618e-01	2.499698e-02	1.781250e-01	2.959826e-02	1.081030e-01	3.033294e-01	2.180188e-01	5.359099e-02	1.819501e-01	1.350077e-01	3.016162e-02	1.005386e-01	9.656948e-02	4.529004e-01	2.120365e-01	1.077933e-01	7.539928e-02	3.652226e-01	1.706582e-01	1.355574e-02	3.567050e-01	1.845909e-02	1.236897e-01	1.221656e-01	1.324509e-01	5.438188e-02	4.588659e-01	1.084460e-01	1.531605e-01	2.569382e-01	1.940278e-01	2.124401e-01	1.422084e-01	4.122503e-02	5.587461e-02	2.515958e-01	1.792762e-01	1.780419e-03	3.817388e-01	1.297341e-01	4.316511e-01	4.877110e-02	1.220213e-01	3.975565e-01	4.009783e-01	4.372591e-02	1.135310e-01	4.417648e-01	2.617268e-01	2.252597e-01	2.812650e-01	2.317485e-01	2.197366e-01	2.797939e-01	3.091459e-01	1.913235e-01	1.936303e-01	2.719996e-01	3.675247e-01	1.668454e-01	4.110186e-01	1.894210e-01	1.504984e-01	2.490620e-01	5.127970e-02	4.605829e-01	3.063908e-01	1.817467e-01	3.707357e-01	1.591614e-01	3.632923e-01	1.068106e-01	4.365641e-01	1.623846e-01	1.044706e-01	2.965808e-01	1.621660e-01	3.108167e-01	2.718186e-01	2.551988e-01	3.637544e-01	1.122233e-01	4.062799e-01	1.177424e-01	1.984765e-01	3.303523e-01	1.615326e-01	3.096387e-01	1.046285e-01	3.426696e-01	1.666853e-01	3.860166e-01	2.051177e-01	4.612491e-01	2.457671e-01	8.786613e-02	3.571280e-01	2.988218e-01	1.629852e-01	1.810650e-01	8.692894e-02	4.711712e-01	2.258021e-01	2.160978e-01	2.404611e-01	2.099687e-01	3.677335e-01	1.818366e-01	4.274391e-01	1.748019e-01	1.886640e-01	2.090950e-01	1.536794e-01	2.722109e-01	2.904416e-01	2.836681e-01	3.439711e-01	1.930474e-01	3.443531e-01	1.186283e-01	2.320433e-01	2.759354e-01	1.985658e-01	2.934554e-01	7.832857e-02	5.649369e-01	2.631675e-01	9.356712e-02	5.497151e-01	3.842797e-01	1.044220e-01	2.546648e-01	1.085459e-01	7.485344e-02	1.337857e+00	1.172064e-01	1.855793e-01	2.772831e+00	1.219602e-01	5.042362e-03	2.037311e+00	3.765783e-02	5.715436e-02	1.277769e+00	7.915489e-02	1.086468e-01	2.516781e+00	1.613261e-01	6.628978e-02	1.648013e+00	1.698666e-01	3.646574e+00	4.589887e+00	9.930048e-02	4.873504e-01	1.675446e-01	4.206210e-01	2.447876e+00	1.464811e+00	1.817979e-01	2.489345e+00	2.812402e-01	7.744637e-02	2.450432e+00	1.590949e-01	9.781556e-03	2.902865e+00	3.721561e-01	4.202862e-02	2.366360e+00	4.481049e-01	2.665446e-01	4.077544e+00
600000	-4.740607e+04	1.454805e+02	5.495237e+00	7.429232e-02	2.485960e-01	2.998173e-02	7.255163e-02	5.287872e-01	4.579112e-02	7.304364e-02	3.617858e-01	1.807656e-02	9.478843e-02	4.079476e-01	4.435791e-02	1.331328e-01	1.740422e-01	8.744450e-02	7.102963e-02	4.153622e-01	1.189886e-01	8.432675e-02	1.260996e-01	1.074519e-01	4.821941e-02	5.327000e-01	1.012023e-01	3.400525e-02	1.777168e-01	3.779479e-02	6.727381e-02	5.304684e-01	1.527410e-01	6.537941e-02	3.387893e-01	3.040434e-01	1.627630e-01	1.146098e-01	1.441509e-02	4.354720e-02	4.780044e-01	3.435990e-01	3.295658e-03	1.173290e-01	1.422475e-02	1.286171e-01	2.028019e-02	4.629658e-03	3.991839e-03	8.253957e-01	1.708550e-02	9.046672e-02	2.138815e-01	9.987359e-02	4.009528e-01	5.238374e-02	1.424417e-01	4.204950e-02	5.155457e-01	1.795428e-01	2.230775e-02	2.240406e-01	1.651362e-02	1.024775e-02	2.211548e-01	1.192797e-02	4.123116e-02	4.329546e-01	2.824837e-01	2.947100e-02	3.142736e-01	1.743963e-02	4.867011e-01	2.867177e-02	1.234428e-01	1.887725e-01	4.187760e-01	1.380466e-01	1.570215e-02	1.987142e-01	3.998859e-02	4.420383e-02	1.998028e-02	1.723920e-01	4.133078e-03	7.387640e-01	2.052685e-02	1.894454e-01	3.331927e-01	1.341353e-01	9.685104e-02	2.184161e-01	2.795950e-02	1.049511e-01	4.815171e-01	1.530838e-01	3.323140e-02	1.904706e-01	3.674603e-02	9.495448e-02	1.550042e-01	2.528498e-01	6.690208e-02	3.051832e-01	1.251063e-01	3.847336e-02	6.043246e-02	9.849378e-02	3.589271e-01	3.349557e-01	1.087177e-01	7.525550e-02	4.056077e-01	1.890678e-01	2.628901e-03	3.076382e-01	1.980201e-02	1.913889e-01	2.416940e-01	1.940387e-01	6.247649e-02	2.516565e-01	5.874537e-02	1.510065e-01	1.041164e-01	1.484244e-01	3.361841e-01	1.786134e-01	8.165519e-02	3.232615e-02	3.031550e-01	3.476449e-01	2.354830e-03	2.385148e-01	7.600427e-02	4.336285e-01	4.504032e-02	1.148780e-01	4.064532e-01	4.004759e-01	4.803081e-02	1.070165e-01	4.444768e-01	2.383488e-01	2.378771e-01	2.698640e-01	2.539101e-01	2.156596e-01	2.628179e-01	3.353214e-01	1.862011e-01	2.196559e-01	2.513794e-01	3.103538e-01	2.186109e-01	3.944382e-01	2.014031e-01	1.783769e-01	2.257819e-01	3.649051e-02	5.000552e-01	2.993555e-01	1.640988e-01	2.974515e-01	9.392985e-02	4.394865e-01	1.691321e-01	4.023659e-01	1.516830e-01	1.912858e-01	2.546654e-01	1.595096e-01	3.161222e-01	2.430635e-01	2.813046e-01	2.650809e-01	1.584795e-01	4.365050e-01	1.399346e-01	2.800276e-01	3.086776e-01	1.461758e-01	2.651189e-01	1.002952e-01	3.180323e-01	1.758841e-01	4.057884e-01	2.037959e-01	4.035395e-01	3.165674e-01	7.609719e-02	2.674829e-01	3.037770e-01	1.815266e-01	2.472134e-01	9.061565e-02	4.339165e-01	2.585671e-01	2.169007e-01	2.587743e-01	1.660512e-01	3.787454e-01	1.964291e-01	3.947569e-01	2.542755e-01	1.887957e-01	1.621719e-01	1.326152e-01	3.311863e-01	2.773110e-01	2.588874e-01	3.003558e-01	1.704417e-01	3.442910e-01	1.849115e-01	2.391445e-01	2.672136e-01	2.062373e-01	2.874046e-01	8.004626e-02	5.907736e-01	2.311986e-01	9.798159e-02	4.733946e-01	3.863373e-01	6.888976e-03	2.900580e-01	1.618098e-01	3.463496e-02	1.563969e+00	9.691630e-02	1.067577e-01	2.549935e+00	8.923264e-02	3.213029e-02	3.820683e+00	4.340867e-02	5.147702e-01	1.680445e+00	2.860090e-03	3.648916e-01	3.721780e+00	2.445403e-01	7.740736e-02	1.186097e+00	1.775228e-01	4.250056e+00	4.327603e+00	8.540967e-02	4.850718e-01	1.684496e-01	2.456099e-01	2.726876e+00	2.010644e+00	1.030919e-01	1.778202e+00	3.363266e-01	3.603865e-02	2.309834e+00	1.640418e-01	3.837797e-03	2.712375e+00	3.633301e-01	4.818707e-02	2.344477e+00	5.181123e-01	1.801936e-01	4.113598e+00
610000	-4.742163e+04	1.384704e+02	5.857932e+00	5.562073e-02	3.334384e-01	3.826140e-02	7.019764e-02	4.428304e-01	5.965151e-02	3.490498e-02	3.303235e-01	2.386463e-02	7.029077e-02	4.817975e-01	5.881855e-02	1.316809e-01	1.888662e-01	4.675984e-02	7.272583e-02	4.099030e-01	1.500642e-01	8.034496e-02	1.608975e-01	1.026175e-01	5.025744e-02	4.931830e-01	1.126997e-01	2.412104e-02	2.040498e-01	8.540179e-02	1.723064e-02	5.600102e-01	1.091865e-01	1.677343e-02	4.981446e-01	2.031155e-01	8.224583e-02	1.228811e-01	7.683946e-02	5.049376e-02	3.374844e-01	4.285776e-01	1.320875e-03	1.692100e-01	1.291335e-02	1.181439e-01	4.241863e-02	3.483051e-02	4.538099e-03	7.831550e-01	1.691380e-02	6.003196e-02	3.142703e-01	5.357014e-03	4.786058e-01	5.582700e-02	8.590785e-02	3.609517e-02	5.309747e-01	2.200157e-01	2.250458e-02	1.810667e-01	9.343177e-03	6.589816e-02	1.592283e-01	2.172117e-02	2.022399e-02	3.424185e-01	3.905099e-01	1.669205e-01	2.590747e-01	8.696063e-02	2.887531e-01	5.354682e-02	1.447443e-01	1.043688e-01	4.339166e-01	2.144545e-01	1.744454e-02	1.928653e-01	3.695027e-02	9.066869e-02	2.082948e-02	1.007204e-01	9.303702e-04	7.067504e-01	8.010071e-02	3.708522e-01	5.749972e-04	1.364245e-01	3.119207e-01	1.801698e-01	5.792910e-05	8.988230e-02	5.513615e-01	1.592891e-01	2.196180e-02	1.453680e-01	3.213729e-02	1.023824e-01	2.272184e-01	2.284587e-01	1.492939e-02	3.283130e-01	9.869818e-02	1.046565e-02	5.536582e-02	4.782836e-02	7.682440e-01	8.817722e-02	2.991896e-02	7.595355e-02	3.710221e-01	1.807016e-01	1.416665e-02	3.473716e-01	1.078457e-02	1.246305e-01	1.443074e-01	2.848877e-01	2.573164e-02	3.455638e-01	7.487899e-02	1.153295e-01	1.295937e-01	1.124310e-01	3.577299e-01	1.983047e-01	8.661119e-02	3.067668e-02	2.444270e-01	2.369699e-01	5.784347e-03	3.314303e-01	1.507118e-01	4.129335e-01	5.021872e-02	1.136697e-01	4.231781e-01	4.577612e-01	4.927521e-02	1.163401e-01	3.766234e-01	2.421373e-01	2.402283e-01	2.682997e-01	2.493348e-01	2.024056e-01	2.656832e-01	3.275607e-01	2.043504e-01	2.644285e-01	2.706467e-01	2.736983e-01	1.912265e-01	4.310853e-01	1.854580e-01	1.480320e-01	2.354247e-01	3.954679e-02	4.840628e-01	3.241403e-01	1.522502e-01	2.895239e-01	1.685987e-01	3.949211e-01	1.469564e-01	3.893464e-01	1.398778e-01	2.143406e-01	2.564352e-01	1.509317e-01	3.348235e-01	2.631120e-01	2.511327e-01	3.436069e-01	1.469939e-01	3.642476e-01	1.451516e-01	2.483397e-01	3.413575e-01	1.999293e-01	2.103734e-01	1.145401e-01	3.281029e-01	1.667568e-01	3.906001e-01	2.095473e-01	3.214746e-01	2.954845e-01	1.734936e-01	3.129436e-01	2.169524e-01	2.260610e-01	2.440430e-01	9.594168e-02	4.504643e-01	2.131479e-01	2.404461e-01	2.182344e-01	1.965332e-01	3.972706e-01	1.879618e-01	3.482553e-01	2.342521e-01	2.212879e-01	1.962047e-01	1.317617e-01	2.742011e-01	2.857583e-01	3.082789e-01	3.111551e-01	2.367497e-01	3.187893e-01	1.333059e-01	2.456356e-01	3.698097e-01	1.648543e-01	2.197004e-01	7.683990e-02	5.547579e-01	2.694579e-01	9.894437e-02	5.282896e-01	3.731617e-01	3.321213e-02	3.027893e-01	1.182599e-01	4.126502e-02	1.535629e+00	9.757829e-02	9.241407e-02	2.742098e+00	9.724704e-02	6.063597e-02	2.328025e+00	1.176644e-01	2.279562e-01	1.448670e+00	6.280591e-02	5.181962e-02	2.287828e+00	1.549080e-01	1.087486e-01	1.896637e+00	1.821047e-01	3.767553e+00	4.812871e+00	9.298341e-02	4.956794e-01	2.197621e-01	3.066875e-01	2.459897e+00	1.412767e+00	1.517185e-01	2.025222e+00	3.695508e-01	5.504203e-02	2.406043e+00	1.485755e-01	7.453363e-03	2.869690e+00	3.886005e-01	6.359167e-02	2.619159e+00	4.148907e-01	2.361451e-01	3.600483e+00
620000	-4.741153e+04	1.398389e+02	5.825151e+00	6.835440e-02	2.367054e-01	3.529633e-02	6.251859e-02	5.598945e-01	3.723073e-02	5.551642e-02	3.038750e-01	2.695670e-02	5.725061e-02	5.196574e-01	3.674396e-02	1.176518e-01	2.062090e-01	5.441096e-02	6.319104e-02	4.035878e-01	1.549494e-01	7.553312e-02	1.434020e-01	1.063331e-01	5.298279e-02	5.119788e-01	1.097702e-01	1.118113e-01	2.003467e-01	5.134633e-02	5.703798e-02	5.034539e-01	7.600381e-02	3.369604e-02	3.075571e-01	4.750895e-01	6.536440e-02	3.456697e-02	8.372606e-02	9.049239e-02	4.373770e-01	2.491185e-01	6.377952e-04	2.004376e-01	2.193676e-02	3.297674e-01	4.348639e-02	4.097686e-02	1.998864e-03	5.656783e-01	1.809223e-02	1.589031e-01	1.907903e-01	9.585780e-02	3.802340e-01	1.064065e-01	6.780820e-02	6.589050e-02	4.271152e-01	2.203756e-01	2.016129e-02	2.484949e-01	1.796248e-02	1.810430e-02	9.250711e-02	9.273808e-02	5.404518e-03	6.082940e-01	1.829520e-01	2.159937e-02	4.397525e-01	2.470125e-02	4.758619e-01	1.880067e-02	1.928434e-02	1.078951e-01	4.424362e-01	1.731033e-01	1.992633e-02	2.225101e-01	3.412897e-02	9.323193e-02	1.366857e-02	2.742774e-01	2.540723e-04	5.674015e-01	5.116657e-02	3.642997e-02	7.185064e-02	1.064184e-01	4.279647e-01	9.803567e-02	2.593006e-01	1.248208e-01	4.012319e-01	1.269022e-01	2.565858e-02	2.682949e-01	5.309161e-02	1.300171e-01	1.962216e-01	1.543240e-01	2.131288e-03	3.933651e-01	1.239409e-01	2.530507e-02	2.492534e-01	2.952576e-02	4.081064e-01	2.310623e-01	5.674705e-02	6.471472e-02	4.506322e-01	1.613112e-01	4.569665e-03	3.073423e-01	1.142985e-02	5.351344e-02	1.464798e-01	3.154035e-01	8.103549e-03	3.731692e-01	1.033306e-01	7.222910e-02	2.032776e-01	1.305750e-01	4.184471e-01	1.388696e-01	3.660163e-02	4.333773e-02	2.713505e-01	2.238074e-01	1.351564e-03	3.414140e-01	1.187388e-01	4.466841e-01	4.363457e-02	1.293315e-01	3.803498e-01	4.397518e-01	4.048398e-02	1.210230e-01	3.987412e-01	2.401335e-01	2.232195e-01	2.645619e-01	2.720851e-01	1.956891e-01	2.794913e-01	3.299124e-01	1.949072e-01	1.787958e-01	2.287433e-01	3.727017e-01	2.197592e-01	3.297423e-01	2.103642e-01	1.734858e-01	2.864077e-01	4.108399e-02	5.437858e-01	2.640442e-01	1.510860e-01	3.063794e-01	1.886104e-01	3.776145e-01	1.273958e-01	3.779472e-01	1.225224e-01	2.019586e-01	2.975718e-01	1.684762e-01	2.984191e-01	2.309348e-01	3.021699e-01	2.863371e-01	1.334491e-01	4.563681e-01	1.238457e-01	2.922593e-01	2.861753e-01	1.991449e-01	2.224204e-01	1.152683e-01	3.357343e-01	1.636530e-01	3.853444e-01	2.310835e-01	2.201082e-01	3.740513e-01	1.747570e-01	4.261934e-01	2.333494e-01	1.230439e-01	2.174133e-01	1.117085e-01	4.133665e-01	3.094009e-01	1.655241e-01	2.035307e-01	1.707922e-01	4.313171e-01	1.943600e-01	3.124339e-01	2.266246e-01	2.067232e-01	2.542183e-01	1.395777e-01	3.163061e-01	2.343968e-01	3.097195e-01	2.249996e-01	2.337997e-01	4.123435e-01	1.288572e-01	3.314191e-01	2.542621e-01	2.090248e-01	2.052941e-01	9.244205e-02	5.167497e-01	3.111403e-01	7.966794e-02	5.112966e-01	3.953522e-01	9.420318e-02	3.198798e-01	2.634682e-01	7.227765e-02	1.492048e+00	1.501675e-01	1.514027e-02	2.309890e+00	7.175821e-02	1.492216e-01	2.488804e+00	2.130284e-01	8.649416e-01	1.089178e+00	1.239294e-01	2.142435e-01	2.100320e+00	1.573185e-01	2.561058e-03	1.096420e+00	1.761664e-01	3.959168e+00	4.356468e+00	9.721932e-02	4.937421e-01	1.440816e-01	4.714583e-01	2.474315e+00	9.704954e-01	1.178515e-01	2.260439e+00	1.670931e-01	7.751398e-02	1.970990e+00	9.543062e-02	6.113870e-03	2.901251e+00	3.417737e-01	7.103941e-02	3.096920e+00	7.024419e-01	2.259231e-01	4.125978e+00
630000	-4.742145e+04	1.471773e+02	5.484930e+00	7.517797e-02	2.990001e-01	3.333153e-02	2.803543e-02	5.098467e-01	5.460823e-02	5.345078e-02	3.306967e-01	3.048943e-02	6.410626e-02	4.848023e-01	3.645461e-02	9.427760e-02	1.623729e-01	8.851952e-02	7.347340e-02	4.469698e-01	1.343868e-01	7.899439e-02	1.502083e-01	1.325400e-01	5.671959e-02	4.874637e-01	9.407404e-02	3.529346e-02	2.446506e-01	7.888833e-02	1.671276e-01	3.278028e-01	1.462371e-01	5.421739e-02	5.184735e-01	2.418848e-01	1.113709e-01	3.742187e-02	3.663158e-02	6.183654e-02	5.072897e-01	2.437598e-01	2.458375e-03	1.552035e-01	2.945203e-02	8.738305e-02	3.486018e-02	5.147981e-02	9.756940e-03	7.767299e-01	3.979008e-02	6.074867e-02	2.711802e-01	1.706374e-02	4.948862e-01	4.454647e-02	1.115747e-01	4.226906e-02	5.240404e-01	2.035928e-01	3.369133e-02	1.933949e-01	3.011530e-03	3.180887e-02	1.213947e-01	3.348635e-02	2.013234e-02	5.475692e-01	2.456086e-01	1.062940e-02	3.224337e-01	2.105536e-02	4.076394e-01	6.550193e-02	1.727402e-01	1.285378e-01	3.837861e-01	1.898619e-01	2.380899e-02	2.272223e-01	4.678289e-02	3.667492e-02	1.977537e-03	9.550669e-02	9.826231e-05	8.519679e-01	1.377469e-02	1.071999e-02	2.186547e-01	8.906079e-02	2.589755e-01	3.372582e-01	8.533082e-02	1.326113e-01	4.651212e-01	1.047647e-01	3.544229e-02	2.072647e-01	5.479581e-02	7.690100e-02	3.384460e-01	1.291228e-01	7.294989e-03	3.114354e-01	1.367998e-01	5.776092e-02	1.331089e-01	6.134899e-02	6.265906e-01	1.035225e-01	1.766804e-02	6.570919e-02	4.029777e-01	1.878518e-01	1.396730e-02	3.159304e-01	1.356353e-02	8.214404e-02	1.926809e-01	2.167149e-01	5.042140e-02	3.488509e-01	1.091879e-01	5.262349e-02	3.325828e-01	2.481013e-01	2.293291e-01	1.103193e-01	2.704391e-02	1.296556e-02	2.298119e-01	2.838215e-01	1.470122e-03	3.091740e-01	1.627570e-01	4.411453e-01	3.913581e-02	1.220752e-01	3.976437e-01	4.207967e-01	4.523251e-02	1.248793e-01	4.090914e-01	2.394023e-01	2.260549e-01	2.895000e-01	2.450428e-01	2.107835e-01	2.647334e-01	3.280156e-01	1.964675e-01	3.108147e-01	2.195004e-01	2.913497e-01	1.783352e-01	3.794202e-01	1.829980e-01	1.613225e-01	2.762594e-01	3.998855e-02	5.782211e-01	1.982654e-01	1.835250e-01	3.083696e-01	1.643866e-01	4.152982e-01	1.119456e-01	3.619443e-01	2.457224e-01	2.047699e-01	1.875634e-01	1.413090e-01	3.265156e-01	2.068547e-01	3.253207e-01	3.006951e-01	1.549070e-01	3.792909e-01	1.651070e-01	3.240893e-01	3.137489e-01	1.584448e-01	2.037170e-01	1.148346e-01	3.622723e-01	1.831500e-01	3.397431e-01	1.878382e-01	3.948221e-01	3.730526e-01	4.428710e-02	3.554266e-01	1.942767e-01	2.009329e-01	2.493639e-01	8.968142e-02	4.290161e-01	2.498453e-01	2.314572e-01	2.210297e-01	3.006982e-01	2.460718e-01	2.322003e-01	3.283011e-01	2.346386e-01	1.707144e-01	2.663459e-01	1.107046e-01	3.204684e-01	2.847072e-01	2.841198e-01	2.916554e-01	2.677358e-01	3.034341e-01	1.371746e-01	2.943067e-01	2.356544e-01	2.334669e-01	2.365719e-01	1.001497e-01	5.854094e-01	2.333304e-01	8.111055e-02	4.572351e-01	3.981038e-01	7.651920e-02	2.653054e-01	3.885605e-02	7.252100e-02	1.149939e+00	1.260639e-01	1.735543e-01	3.124471e+00	5.436541e-02	3.799774e-01	2.549837e+00	2.694839e-01	3.692868e-01	1.496863e+00	2.299346e-02	1.979334e-01	2.741364e+00	1.910670e-01	3.825231e-02	1.844500e+00	1.759084e-01	3.429282e+00	5.352900e+00	9.150101e-02	5.009874e-01	1.228479e-01	2.624398e-01	2.222321e+00	1.717758e+00	1.839391e-01	2.127208e+00	2.648849e-01	3.796675e-02	2.587838e+00	1.385756e-01	2.474376e-03	2.861192e+00	3.228307e-01	5.264027e-02	2.399097e+00	4.991527e-01	3.151120e-01	3.232515e+00
640000	-4.740513e+04	1.440879e+02	5.628615e+00	7.898041e-02	2.728046e-01	3.943672e-02	5.739458e-02	5.068558e-01	4.452784e-02	3.810778e-02	3.108826e-01	3.331321e-02	7.325546e-02	5.041844e-01	4.025662e-02	8.354480e-02	1.929699e-01	4.960744e-02	6.840417e-02	4.707160e-01	1.347577e-01	8.374356e-02	1.468577e-01	1.235882e-01	4.895319e-02	4.798764e-01	1.169810e-01	8.611496e-02	1.211929e-01	1.605962e-01	1.858593e-02	4.882668e-01	1.252433e-01	2.726914e-02	4.303764e-01	3.539493e-01	8.688197e-02	6.146922e-02	4.005396e-02	6.907033e-02	3.506732e-01	2.340732e-01	2.618079e-03	2.858792e-01	5.768605e-02	2.474056e-01	2.288952e-02	2.419918e-02	1.429654e-02	6.695538e-01	2.165533e-02	1.156379e-01	3.510829e-01	6.125811e-02	3.299884e-01	7.315193e-02	6.888066e-02	4.754725e-02	4.826017e-01	2.079287e-01	2.816284e-02	2.211708e-01	1.258867e-02	7.296156e-03	9.653541e-02	7.177553e-02	2.364265e-02	6.547002e-01	1.460500e-01	5.662928e-02	2.643653e-01	9.434037e-02	3.003905e-01	1.427790e-02	2.699967e-01	1.397529e-01	4.150453e-01	1.559605e-01	2.712573e-02	2.205280e-01	4.158757e-02	1.159380e-02	9.782455e-03	2.247676e-01	1.865583e-03	7.331682e-01	1.882239e-02	4.320462e-02	7.433229e-02	1.214652e-01	5.479271e-01	1.992336e-01	1.383717e-02	9.927030e-02	3.799551e-01	1.734274e-01	5.590883e-02	2.407008e-01	5.073752e-02	1.014551e-01	1.317500e-01	1.883749e-01	3.144926e-02	3.054723e-01	2.414985e-01	2.178587e-02	1.027797e-01	8.150616e-02	3.781451e-01	3.554712e-01	6.031193e-02	7.993224e-02	3.906824e-01	1.716716e-01	2.294572e-02	3.105877e-01	2.418031e-02	1.283387e-01	1.291326e-01	3.627115e-01	1.971529e-02	3.368843e-01	2.321763e-02	1.179913e-01	2.714324e-01	1.244287e-01	3.135683e-01	9.532384e-02	7.725547e-02	5.734666e-02	2.623177e-01	1.540687e-01	2.870719e-03	3.792311e-01	1.441650e-01	4.346680e-01	4.365713e-02	1.268903e-01	3.947846e-01	4.312971e-01	4.696368e-02	1.240248e-01	3.977144e-01	2.420236e-01	2.391008e-01	2.804381e-01	2.384375e-01	2.094495e-01	2.878861e-01	3.150951e-01	1.875693e-01	2.686476e-01	2.182479e-01	3.176956e-01	1.954089e-01	3.986713e-01	1.832747e-01	1.567940e-01	2.612600e-01	5.835086e-02	5.319990e-01	2.543274e-01	1.553228e-01	3.388321e-01	1.449943e-01	3.689206e-01	1.472530e-01	3.276732e-01	1.659671e-01	2.096376e-01	2.967221e-01	1.532511e-01	3.474042e-01	2.306461e-01	2.686986e-01	3.852153e-01	1.196451e-01	3.601632e-01	1.349764e-01	2.050569e-01	3.483882e-01	2.249893e-01	2.215656e-01	1.011315e-01	3.431195e-01	1.698704e-01	3.858785e-01	1.989203e-01	4.884256e-01	2.401806e-01	7.247352e-02	2.874135e-01	3.590423e-01	1.449685e-01	2.085757e-01	1.163092e-01	3.805054e-01	2.916300e-01	2.115553e-01	2.773564e-01	1.557433e-01	3.617703e-01	2.051301e-01	3.678631e-01	2.326368e-01	1.769259e-01	2.225741e-01	1.365029e-01	3.459271e-01	2.456669e-01	2.719032e-01	2.826749e-01	1.882013e-01	3.242367e-01	2.048871e-01	2.626164e-01	3.252635e-01	1.778927e-01	2.342274e-01	1.016999e-01	5.250473e-01	2.802331e-01	9.301976e-02	4.265571e-01	3.495352e-01	9.520929e-02	2.887258e-01	1.921482e-01	9.195280e-03	1.517984e+00	1.143816e-01	7.946353e-02	2.119485e+00	2.813823e-02	3.084166e-02	2.370987e+00	1.094501e-02	3.497253e-01	1.594780e+00	1.203326e-01	2.815843e-01	3.261110e+00	1.652328e-01	2.110781e-02	1.755468e+00	1.620438e-01	3.591228e+00	5.260912e+00	8.889632e-02	4.856228e-01	1.447386e-01	2.693043e-01	2.361431e+00	1.648393e+00	1.315985e-01	2.096561e+00	2.007863e-01	6.700276e-02	2.568510e+00	2.311116e-01	4.370394e-03	2.589668e+00	3.755133e-01	4.785845e-02	2.437667e+00	7.048924e-01	2.438952e-01	3.183324e+00
650000	-4.742684e+04	1.423558e+02	5.633642e+00	7.620887e-02	1.939757e-01	2.859179e-02	7.585929e-02	5.795603e-01	4.580396e-02	7.176227e-02	2.836438e-01	1.981207e-02	8.521047e-02	4.965767e-01	4.299475e-02	1.149038e-01	1.852725e-01	6.446137e-02	6.908566e-02	4.558435e-01	1.104331e-01	7.912344e-02	1.283785e-01	1.306866e-01	3.170462e-02	5.240990e-01	1.060079e-01	9.714533e-02	2.526790e-01	2.666846e-02	3.751294e-02	5.414403e-01	4.455396e-02	2.075538e-02	4.508617e-01	2.159731e-01	2.620284e-01	3.626889e-02	1.411258e-02	1.122527e-01	5.242877e-01	1.457455e-01	2.342196e-03	1.936961e-01	2.167581e-02	1.781441e-01	5.365894e-02	2.960919e-02	1.284824e-02	6.870970e-01	3.864249e-02	1.157486e-01	2.700346e-01	1.794665e-02	5.016232e-01	2.080464e-02	7.384233e-02	5.413157e-02	4.446767e-01	2.140359e-01	4.880507e-02	2.347008e-01	3.649920e-03	6.033180e-02	1.399891e-01	6.754260e-02	3.303953e-02	5.314595e-01	1.676375e-01	1.206810e-02	4.430725e-01	1.780784e-02	4.071434e-01	1.618225e-02	1.037259e-01	1.433075e-01	3.918758e-01	1.625134e-01	2.054781e-02	2.276790e-01	5.407649e-02	7.467941e-03	4.359920e-03	6.969039e-02	1.112648e-03	8.234567e-01	9.391235e-02	8.356675e-03	1.554306e-01	8.102905e-03	5.094493e-01	7.396858e-02	2.446920e-01	1.260895e-01	3.924425e-01	1.689852e-01	3.251610e-02	2.430753e-01	3.689139e-02	1.597732e-01	2.021102e-01	1.898167e-01	2.894957e-02	2.481874e-01	1.711629e-01	4.198739e-02	8.138054e-02	1.158967e-02	5.238651e-01	2.782433e-01	6.293404e-02	9.828519e-02	3.786958e-01	1.520152e-01	7.937462e-03	3.375057e-01	2.556060e-02	1.839277e-01	1.701651e-01	1.956103e-01	4.579585e-02	3.229847e-01	8.151630e-02	1.689377e-01	3.895476e-01	1.080367e-01	2.319111e-01	4.924444e-02	5.232250e-02	5.327385e-02	2.162220e-01	1.917381e-01	1.894278e-03	4.020947e-01	1.347770e-01	4.436958e-01	4.421771e-02	1.398247e-01	3.722618e-01	4.600868e-01	4.266467e-02	1.117301e-01	3.855185e-01	2.354975e-01	2.307586e-01	2.800484e-01	2.536955e-01	2.175447e-01	2.819231e-01	3.273100e-01	1.732222e-01	2.546136e-01	2.125481e-01	3.033691e-01	2.294693e-01	3.892677e-01	2.074625e-01	1.501882e-01	2.530817e-01	3.706779e-02	5.185648e-01	2.366529e-01	2.077145e-01	3.340320e-01	1.957751e-01	3.241168e-01	1.460761e-01	2.402282e-01	2.366416e-01	1.997834e-01	3.233468e-01	1.615015e-01	3.104311e-01	2.212298e-01	3.068377e-01	2.631079e-01	1.282139e-01	4.690214e-01	1.396568e-01	2.741731e-01	3.013388e-01	2.038291e-01	2.206590e-01	1.171138e-01	3.324009e-01	1.521653e-01	3.983200e-01	2.517622e-01	3.851290e-01	2.952901e-01	6.781880e-02	3.424355e-01	1.523044e-01	1.301083e-01	3.751518e-01	1.104063e-01	4.204939e-01	2.861162e-01	1.829836e-01	2.701229e-01	1.806555e-01	3.734906e-01	1.757310e-01	3.814575e-01	2.541622e-01	1.642303e-01	2.001501e-01	1.313224e-01	2.786466e-01	2.989643e-01	2.910666e-01	2.403189e-01	1.863976e-01	3.844257e-01	1.888578e-01	2.778702e-01	2.614661e-01	1.804347e-01	2.802289e-01	1.047336e-01	5.528465e-01	2.705896e-01	7.183035e-02	4.803877e-01	3.816925e-01	1.206348e-01	2.992700e-01	3.129718e-01	7.871283e-02	1.067046e+00	1.371022e-01	2.688720e-01	3.203272e+00	1.405394e-01	9.628646e-02	3.335444e+00	1.358623e-02	9.591873e-01	1.376100e+00	4.111519e-02	4.169904e-01	2.628833e+00	1.936935e-01	4.037348e-02	1.186777e+00	1.620626e-01	4.309891e+00	4.750069e+00	9.704583e-02	4.953902e-01	1.907517e-01	2.705704e-01	2.876634e+00	9.953657e-01	2.066507e-01	2.272355e+00	3.386471e-01	7.943716e-02	2.131749e+00	1.381478e-01	4.732628e-03	3.437387e+00	2.862366e-01	5.102889e-02	2.380939e+00	3.952290e-01	2.000176e-01	2.940306e+00
660000	-4.741632e+04	1.440613e+02	5.535708e+00	1.011885e-01	3.018284e-01	3.748434e-02	2.625709e-02	4.900230e-01	4.321873e-02	6.626881e-02	3.526032e-01	2.046108e-02	6.040394e-02	4.489402e-01	5.132275e-02	8.737819e-02	1.897230e-01	8.548460e-02	8.460134e-02	4.333792e-01	1.194336e-01	7.930254e-02	1.451472e-01	1.337738e-01	4.723676e-02	4.949665e-01	9.957313e-02	4.268101e-03	1.646296e-01	1.797215e-01	3.717280e-02	5.777279e-01	3.648001e-02	3.620297e-02	5.519972e-01	2.198831e-01	1.357572e-01	4.647625e-02	9.683331e-03	7.858527e-02	3.845499e-01	2.539987e-01	4.453840e-03	2.206821e-01	5.773017e-02	2.237728e-01	1.390173e-02	7.992437e-03	9.553172e-03	7.286120e-01	1.616789e-02	9.351685e-02	1.886606e-01	3.495932e-02	4.854171e-01	6.941522e-02	1.280310e-01	2.546749e-02	4.957897e-01	2.104528e-01	3.389977e-02	2.291984e-01	5.191803e-03	8.313189e-02	8.774350e-02	1.300741e-01	2.024469e-03	4.747536e-01	2.222724e-01	1.683231e-02	5.871141e-01	3.867766e-02	2.858055e-01	3.509203e-02	3.647841e-02	1.232894e-01	3.492161e-01	1.359288e-01	3.752552e-02	2.781849e-01	7.585517e-02	1.795325e-02	8.413389e-03	2.827199e-01	1.035758e-02	6.406015e-01	3.995436e-02	2.930763e-02	2.320568e-02	2.830401e-01	1.338130e-01	4.401940e-01	9.043960e-02	9.075164e-02	4.586924e-01	1.363114e-01	3.628456e-02	2.111577e-01	6.680223e-02	9.315043e-02	1.422064e-01	2.003547e-01	2.666549e-02	3.425493e-01	1.950736e-01	4.140041e-02	3.057355e-02	2.467449e-02	4.200059e-01	3.262177e-01	1.571279e-01	5.029880e-02	4.405757e-01	1.789729e-01	1.401597e-02	3.073654e-01	8.771150e-03	1.387530e-01	1.163923e-01	1.990617e-01	5.033949e-02	4.426799e-01	5.277351e-02	1.110822e-01	1.516855e-01	1.567380e-01	3.030387e-01	7.362539e-02	2.038302e-01	8.389929e-02	3.271422e-01	1.536720e-01	3.806041e-04	3.023965e-01	1.325095e-01	4.139132e-01	4.474855e-02	1.348721e-01	4.064661e-01	4.348787e-01	4.348121e-02	1.085758e-01	4.130643e-01	2.391247e-01	2.489882e-01	2.564051e-01	2.554820e-01	2.002104e-01	2.866515e-01	3.288004e-01	1.843377e-01	2.405356e-01	2.720618e-01	3.132419e-01	1.741607e-01	3.504445e-01	2.074547e-01	1.597283e-01	2.823726e-01	4.856710e-02	5.463181e-01	2.127913e-01	1.923235e-01	3.612687e-01	1.777048e-01	3.565734e-01	1.044531e-01	3.518554e-01	2.095228e-01	2.162919e-01	2.223299e-01	1.714325e-01	2.852219e-01	2.740419e-01	2.693037e-01	2.790751e-01	1.409916e-01	3.865533e-01	1.933800e-01	2.616686e-01	3.143540e-01	1.547511e-01	2.692262e-01	1.468949e-01	3.102798e-01	1.490947e-01	3.937305e-01	1.862246e-01	4.061187e-01	3.471308e-01	6.052598e-02	2.985852e-01	2.105263e-01	1.554290e-01	3.354596e-01	1.175310e-01	4.421104e-01	2.534870e-01	1.868716e-01	2.441512e-01	1.694566e-01	4.135769e-01	1.728153e-01	4.102659e-01	1.939194e-01	1.849780e-01	2.108367e-01	1.412373e-01	2.973705e-01	3.010403e-01	2.603520e-01	2.679971e-01	1.966837e-01	3.823149e-01	1.530044e-01	2.139640e-01	3.998612e-01	1.483171e-01	2.378577e-01	7.429756e-02	5.574293e-01	2.719806e-01	9.629260e-02	5.281599e-01	3.714390e-01	3.588318e-02	2.811741e-01	6.203788e-02	8.615767e-02	1.200037e+00	1.135214e-01	1.189293e-01	2.222892e+00	9.113958e-02	1.643038e-01	3.593997e+00	1.557946e-01	2.468065e+00	1.203730e+00	1.075649e-02	3.140664e-01	2.766684e+00	1.681548e-01	1.449924e-01	1.646794e+00	1.724576e-01	3.629467e+00	5.298162e+00	9.713609e-02	4.868407e-01	1.871028e-01	1.939212e-01	2.295946e+00	1.870648e+00	9.669178e-02	2.175278e+00	2.258836e-01	7.418564e-02	2.259161e+00	2.566913e-01	6.853661e-03	2.784567e+00	2.892432e-01	4.354446e-02	2.532484e+00	5.645130e-01	3.048347e-01	3.142046e+00
670000	-4.739731e+04	1.411338e+02	5.752201e+00	8.290344e-02	3.066192e-01	3.560304e-02	6.350377e-02	4.693367e-01	4.203388e-02	5.315242e-02	2.435719e-01	1.929736e-02	4.855418e-02	5.901056e-01	4.531852e-02	1.111586e-01	1.994356e-01	5.876703e-02	1.079324e-01	4.119948e-01	1.107115e-01	7.620087e-02	1.436229e-01	1.018575e-01	5.727081e-02	4.854034e-01	1.356445e-01	4.594108e-02	2.437957e-01	6.894533e-02	3.774468e-02	4.462403e-01	1.573330e-01	3.522832e-02	5.343408e-01	2.506305e-01	1.189533e-01	4.060726e-02	2.023991e-02	8.137885e-02	4.644414e-01	1.354175e-01	3.568979e-03	2.681847e-01	4.700857e-02	9.220766e-02	3.595068e-02	6.895659e-02	1.310225e-03	7.508687e-01	5.070611e-02	3.255388e-02	5.346132e-01	4.177869e-03	3.877455e-01	2.822235e-02	1.268720e-02	5.416387e-02	4.603827e-01	1.550071e-01	4.738366e-02	2.668598e-01	1.620291e-02	9.238130e-02	6.834936e-02	4.526482e-02	9.382737e-04	5.903717e-01	2.026946e-01	7.692849e-02	4.745179e-01	6.731773e-02	2.695486e-01	1.276290e-02	9.892440e-02	1.429593e-01	4.011339e-01	1.792209e-01	1.321619e-02	2.185779e-01	4.489173e-02	2.359651e-02	2.800699e-03	3.851484e-02	8.182402e-05	9.124388e-01	2.256734e-02	1.812916e-01	1.852485e-02	1.701008e-01	2.232483e-01	1.345660e-01	2.722685e-01	1.050820e-01	4.200028e-01	1.385744e-01	3.640140e-02	2.481776e-01	5.176174e-02	5.509071e-02	2.681872e-01	3.709279e-01	2.154384e-02	1.993377e-01	8.491270e-02	2.708393e-02	3.959946e-02	4.459855e-02	5.517565e-01	2.808276e-01	5.613395e-02	7.174642e-02	5.063202e-01	1.201781e-01	7.117547e-03	2.693527e-01	2.528503e-02	1.684982e-01	1.386967e-01	1.315844e-01	2.222770e-02	4.213222e-01	1.176708e-01	1.068538e-01	2.525113e-01	2.043622e-01	2.787213e-01	5.985097e-02	9.770038e-02	8.373517e-02	4.110130e-01	1.147829e-01	2.294146e-03	2.963070e-01	9.186775e-02	4.266285e-01	5.172054e-02	1.191584e-01	4.024925e-01	4.649191e-01	3.928261e-02	1.245429e-01	3.712554e-01	2.260678e-01	2.476028e-01	2.923753e-01	2.339541e-01	2.203631e-01	2.784004e-01	3.179397e-01	1.832969e-01	2.097624e-01	2.655261e-01	3.328591e-01	1.918525e-01	4.249196e-01	1.415780e-01	1.649822e-01	2.685202e-01	4.208165e-02	5.813523e-01	2.362569e-01	1.403091e-01	3.273555e-01	1.841597e-01	3.560113e-01	1.324735e-01	4.392568e-01	2.219889e-01	1.748907e-01	1.638636e-01	1.741385e-01	2.620916e-01	2.370756e-01	3.266943e-01	3.253409e-01	1.397596e-01	3.915038e-01	1.433956e-01	2.728418e-01	2.905480e-01	1.202896e-01	3.163206e-01	1.074776e-01	3.567687e-01	1.811371e-01	3.546166e-01	2.497191e-01	3.435955e-01	3.518734e-01	5.481196e-02	3.341886e-01	3.223670e-01	1.394934e-01	2.039510e-01	1.221990e-01	4.064862e-01	2.874876e-01	1.838272e-01	2.010112e-01	2.549836e-01	3.236043e-01	2.204009e-01	3.330212e-01	2.235838e-01	1.620327e-01	2.813622e-01	1.237192e-01	3.275323e-01	2.667376e-01	2.820109e-01	3.034639e-01	1.868208e-01	3.690352e-01	1.406801e-01	2.314111e-01	3.698208e-01	1.993383e-01	1.994299e-01	7.104578e-02	5.370722e-01	2.855651e-01	1.063169e-01	4.682209e-01	3.678521e-01	1.789052e-02	3.025053e-01	3.799720e-02	4.876001e-02	1.402659e+00	1.392209e-01	1.409909e-01	2.882678e+00	1.141301e-01	1.902241e-01	2.976872e+00	3.472658e-01	3.054049e-01	1.084516e+00	4.448824e-02	1.113763e-02	2.540901e+00	2.147051e-01	6.554039e-02	1.119469e+00	1.579181e-01	4.122875e+00	4.893720e+00	9.177610e-02	4.834345e-01	1.811229e-01	2.321448e-01	2.622769e+00	1.035202e+00	2.155707e-01	2.174108e+00	2.383936e-01	7.143239e-02	2.374924e+00	1.483090e-01	3.985828e-03	3.525065e+00	3.802986e-01	5.003395e-02	2.505794e+00	4.570875e-01	2.899104e-01	2.926558e+00
680000	-4.739381e+04	1.426667e+02	5.659566e+00	5.947967e-02	3.408301e-01	3.699594e-02	6.509387e-02	4.534621e-01	4.413828e-02	5.618934e-02	2.990566e-01	2.547772e-02	4.322665e-02	5.314109e-01	4.463888e-02	1.110557e-01	1.792847e-01	5.817660e-02	9.081923e-02	4.133935e-01	1.472703e-01	7.245136e-02	1.273964e-01	8.978739e-02	5.435410e-02	5.623545e-01	9.365628e-02	7.523240e-02	1.911637e-01	8.110855e-02	1.913873e-02	4.161034e-01	2.172533e-01	5.546007e-02	5.188876e-01	2.796738e-01	1.053943e-01	3.828149e-02	2.302736e-03	4.818384e-02	5.121273e-01	1.693410e-01	1.461806e-03	2.045873e-01	6.429873e-02	1.225415e-01	2.150191e-02	8.888091e-02	2.084641e-02	7.335292e-01	1.270010e-02	9.175194e-02	3.479141e-01	2.501362e-03	4.096909e-01	7.751699e-02	7.062469e-02	3.564011e-02	4.940023e-01	1.737306e-01	2.844841e-02	2.476256e-01	2.055302e-02	4.925408e-02	1.102537e-01	1.590404e-02	2.473853e-02	5.344724e-01	2.653773e-01	3.274992e-02	4.383647e-01	8.665931e-03	2.971565e-01	2.976750e-03	2.200862e-01	1.031402e-01	3.914615e-01	1.878257e-01	1.877411e-02	2.441127e-01	5.468570e-02	1.047905e-02	8.011682e-04	5.310520e-02	8.402307e-05	8.602694e-01	7.526118e-02	4.517896e-02	5.181069e-02	2.073746e-01	3.275234e-01	1.773703e-02	3.503753e-01	9.024982e-02	4.149075e-01	1.378722e-01	2.986518e-02	2.659472e-01	6.115811e-02	7.309745e-02	2.237415e-01	2.927095e-01	1.107100e-02	3.359237e-01	6.345683e-02	2.428076e-02	9.248671e-02	1.514483e-01	2.711785e-01	3.486537e-01	1.119521e-01	8.110921e-02	4.547873e-01	1.159813e-01	4.396192e-03	3.150318e-01	2.869416e-02	2.197890e-01	1.150249e-01	1.078085e-01	4.713485e-02	4.303415e-01	7.990130e-02	2.174105e-01	2.868031e-01	1.531683e-01	1.658239e-01	6.883186e-02	1.079624e-01	7.196061e-02	4.258582e-01	1.192774e-01	2.246271e-04	2.359181e-01	1.467611e-01	4.446693e-01	4.768191e-02	1.212487e-01	3.864001e-01	4.654091e-01	4.273187e-02	1.187655e-01	3.730936e-01	2.413844e-01	2.415302e-01	2.595790e-01	2.575064e-01	2.187637e-01	2.535666e-01	3.366260e-01	1.910437e-01	2.370991e-01	2.769727e-01	2.860760e-01	1.998522e-01	3.505669e-01	2.217515e-01	1.604233e-01	2.672583e-01	5.080325e-02	5.405457e-01	2.284850e-01	1.801661e-01	3.414851e-01	1.427644e-01	3.799241e-01	1.358264e-01	4.514762e-01	1.835552e-01	1.204779e-01	2.444908e-01	1.724877e-01	3.146406e-01	2.497208e-01	2.631509e-01	2.903506e-01	1.421985e-01	4.419331e-01	1.255177e-01	2.390175e-01	3.591610e-01	1.177904e-01	2.840310e-01	1.263177e-01	3.273151e-01	1.715710e-01	3.747962e-01	2.513591e-01	3.546325e-01	3.549360e-01	3.907250e-02	2.336945e-01	2.990581e-01	2.362290e-01	2.310185e-01	1.060237e-01	4.061844e-01	3.177965e-01	1.699954e-01	2.499774e-01	1.630587e-01	3.641752e-01	2.227887e-01	3.231213e-01	1.934839e-01	2.278894e-01	2.555054e-01	1.385272e-01	3.131951e-01	2.534344e-01	2.948433e-01	2.695542e-01	1.764868e-01	4.093614e-01	1.445977e-01	2.532181e-01	2.913918e-01	2.062005e-01	2.491896e-01	6.583528e-02	5.801569e-01	2.462748e-01	1.077330e-01	4.749758e-01	3.794613e-01	9.747181e-02	2.821121e-01	1.768010e-02	7.498305e-02	1.182530e+00	1.156926e-01	6.830318e-03	2.098039e+00	7.607031e-02	5.907459e-02	2.797588e+00	5.719291e-02	2.045274e+00	1.462529e+00	1.034295e-01	2.213249e-01	2.611574e+00	1.424956e-01	3.044839e-03	1.458114e+00	1.696190e-01	4.198041e+00	5.042326e+00	9.753708e-02	4.584908e-01	1.963100e-01	2.228813e-01	2.346678e+00	1.237312e+00	7.932311e-02	2.159990e+00	1.992764e-01	6.734003e-02	2.494358e+00	1.421974e-01	5.788748e-03	3.226007e+00	4.055158e-01	4.790843e-02	2.370454e+00	3.973291e-01	2.725739e-01	3.253566e+00
690000	-4.738909e+04	1.492189e+02	5.405491e+00	7.266286e-02	2.814773e-01	4.454310e-02	3.687904e-02	5.209298e-01	4.350789e-02	3.944262e-02	2.852104e-01	2.029371e-02	8.825302e-02	5.190953e-01	4.770501e-02	1.071330e-01	2.204442e-01	6.093064e-02	6.442285e-02	3.984938e-01	1.485755e-01	9.482284e-02	1.610847e-01	1.014958e-01	5.329431e-02	4.878593e-01	1.014431e-01	4.493707e-02	1.921915e-01	1.222173e-01	7.765352e-03	4.972387e-01	1.356501e-01	8.387831e-02	3.594624e-01	3.892724e-01	9.295291e-02	6.221421e-02	1.221979e-02	1.018550e-01	4.655795e-01	2.839823e-01	1.461624e-03	1.305474e-01	1.657421e-02	2.302040e-01	4.917657e-02	5.994470e-02	1.221315e-02	6.248828e-01	2.357872e-02	9.738337e-02	2.544445e-01	2.770204e-02	5.520942e-01	3.759732e-02	3.077858e-02	3.827796e-02	4.701451e-01	1.876330e-01	2.400870e-02	2.607209e-01	1.921430e-02	1.531832e-02	1.100918e-01	5.280429e-02	1.641138e-02	5.930168e-01	2.123574e-01	5.530104e-02	5.242570e-01	1.355051e-02	1.588342e-01	5.758153e-02	1.904757e-01	2.126906e-01	3.549081e-01	1.584194e-01	2.108949e-02	2.202200e-01	3.267239e-02	7.888162e-03	1.368626e-03	5.856150e-02	1.436682e-04	8.644427e-01	6.759531e-02	1.209023e-01	1.750371e-02	2.421513e-01	2.397218e-01	1.560666e-01	2.236542e-01	1.228094e-01	3.650448e-01	1.395600e-01	4.307419e-02	2.654695e-01	6.404209e-02	7.982757e-02	1.468159e-01	3.179629e-01	1.381916e-02	3.093258e-01	1.322486e-01	3.089072e-02	7.311682e-02	8.753988e-02	1.997036e-01	5.478277e-01	6.092135e-02	8.595019e-02	4.029254e-01	1.602733e-01	1.471356e-02	3.220094e-01	1.412815e-02	1.885046e-01	1.134428e-01	8.856968e-02	7.786992e-02	4.141617e-01	1.174513e-01	5.788930e-02	2.667775e-01	1.604850e-01	2.607657e-01	1.248475e-01	1.292350e-01	5.259184e-02	2.806032e-01	8.888497e-02	3.799462e-03	3.633731e-01	2.107474e-01	4.341589e-01	5.063597e-02	1.428279e-01	3.723772e-01	4.604278e-01	4.500524e-02	1.106142e-01	3.839528e-01	2.313440e-01	2.478725e-01	2.785605e-01	2.422230e-01	2.043782e-01	2.709957e-01	3.235604e-01	2.010657e-01	2.879911e-01	2.441091e-01	2.656101e-01	2.022897e-01	3.549586e-01	2.117749e-01	1.877092e-01	2.455574e-01	2.974289e-02	5.159449e-01	2.806065e-01	1.737057e-01	3.233947e-01	1.719715e-01	3.229630e-01	1.816708e-01	3.677124e-01	1.792511e-01	1.896183e-01	2.634182e-01	1.348070e-01	3.490953e-01	2.474768e-01	2.686209e-01	2.938100e-01	1.545105e-01	4.118639e-01	1.398157e-01	2.636134e-01	2.805162e-01	1.936748e-01	2.621956e-01	1.043954e-01	3.123908e-01	1.509220e-01	4.322918e-01	1.458502e-01	4.858859e-01	3.155776e-01	5.268627e-02	3.339711e-01	2.653027e-01	1.534105e-01	2.473157e-01	1.271571e-01	4.132640e-01	2.443949e-01	2.151841e-01	2.168166e-01	2.096580e-01	3.721573e-01	2.013682e-01	3.634593e-01	2.278165e-01	2.137213e-01	1.950029e-01	1.401400e-01	2.983931e-01	2.954417e-01	2.660252e-01	3.202520e-01	1.743183e-01	3.473575e-01	1.580722e-01	2.874892e-01	2.860252e-01	1.914335e-01	2.350521e-01	9.633990e-02	5.802153e-01	2.218330e-01	1.016117e-01	5.351539e-01	3.738788e-01	1.533708e-02	2.978578e-01	1.758530e-01	4.081765e-02	2.043279e+00	1.122562e-01	2.323922e-01	1.635664e+00	1.360873e-01	5.520351e-02	3.156567e+00	3.820212e-02	3.890093e-01	1.822225e+00	3.727498e-02	5.369486e-01	2.549644e+00	1.452508e-01	8.596330e-02	1.807492e+00	1.808939e-01	4.102670e+00	5.092804e+00	9.942607e-02	4.921652e-01	2.259868e-01	2.330514e-01	2.324179e+00	9.191587e-01	8.869590e-02	1.967844e+00	2.236981e-01	5.148871e-02	2.467294e+00	2.098623e-01	5.546378e-03	3.082591e+00	3.683465e-01	5.275412e-02	2.382248e+00	4.804727e-01	2.812337e-01	3.201801e+00
700000	-4.741650e+04	1.399497e+02	5.736385e+00	5.098172e-02	3.169079e-01	4.582972e-02	5.180912e-02	4.660942e-01	6.837726e-02	3.471725e-02	3.662835e-01	3.332116e-02	4.391891e-02	4.809092e-01	4.084998e-02	9.809373e-02	1.586182e-01	4.235532e-02	1.277472e-01	4.338300e-01	1.393555e-01	8.697752e-02	1.497033e-01	1.189560e-01	5.737492e-02	4.723068e-01	1.146815e-01	2.869725e-02	1.823884e-01	1.913796e-01	3.346184e-02	4.261157e-01	1.379572e-01	2.009070e-02	3.198955e-01	5.741952e-01	3.658754e-02	1.159036e-02	3.764071e-02	4.512416e-02	3.654397e-01	4.369024e-01	1.131352e-03	1.426902e-01	8.712074e-03	1.274182e-01	2.178935e-02	3.601606e-02	1.615777e-02	7.574318e-01	4.118682e-02	1.265446e-01	2.920093e-01	3.817865e-02	3.661211e-01	6.388092e-02	1.132654e-01	4.311320e-02	4.314182e-01	1.950304e-01	4.159032e-02	2.623384e-01	2.650945e-02	3.292971e-02	6.651815e-02	2.738592e-02	2.375012e-02	7.117217e-01	1.376944e-01	4.472018e-02	4.532448e-01	1.481182e-02	4.367175e-01	2.206242e-02	2.844329e-02	1.257273e-01	3.353714e-01	1.714303e-01	2.734987e-02	2.880238e-01	5.209741e-02	7.382183e-02	3.325892e-02	1.704014e-01	4.814068e-03	6.371365e-01	8.056723e-02	5.099720e-01	3.956201e-02	3.052867e-03	1.029114e-01	3.987637e-02	3.046254e-01	8.578913e-02	4.111401e-01	2.128188e-01	2.761698e-02	2.346424e-01	2.799255e-02	1.572830e-01	1.715928e-01	1.738751e-01	2.655780e-02	3.156024e-01	1.550889e-01	6.240658e-02	3.804406e-02	9.104622e-02	5.888420e-01	1.810488e-01	3.861242e-02	9.375762e-02	3.595984e-01	1.858946e-01	6.888512e-03	3.281360e-01	2.572485e-02	1.288485e-01	1.681586e-01	3.042996e-01	5.512989e-02	2.435354e-01	1.000281e-01	6.435732e-02	1.351010e-01	1.125630e-01	4.110908e-01	2.094274e-01	6.746052e-02	5.987646e-02	3.295027e-01	1.635296e-01	3.914790e-03	2.939361e-01	1.492403e-01	4.244436e-01	4.905173e-02	1.368882e-01	3.896164e-01	4.461046e-01	5.500429e-02	1.056857e-01	3.932054e-01	2.473004e-01	2.348181e-01	2.494357e-01	2.684458e-01	2.066136e-01	2.777575e-01	3.110695e-01	2.045594e-01	2.368518e-01	2.218701e-01	3.192440e-01	2.220341e-01	3.388363e-01	2.333852e-01	1.974339e-01	2.303446e-01	3.769504e-02	5.176963e-01	2.708079e-01	1.738007e-01	3.004072e-01	1.596280e-01	3.921620e-01	1.478027e-01	3.619970e-01	1.852975e-01	2.201137e-01	2.325919e-01	1.564140e-01	3.292938e-01	2.016883e-01	3.126039e-01	3.339510e-01	1.510983e-01	3.859890e-01	1.289617e-01	2.350877e-01	2.829615e-01	1.873512e-01	2.945995e-01	1.334910e-01	3.348767e-01	1.797329e-01	3.518994e-01	1.976868e-01	3.588962e-01	2.400509e-01	2.033660e-01	2.748912e-01	1.984074e-01	2.833437e-01	2.433577e-01	9.882848e-02	4.031444e-01	3.007392e-01	1.972879e-01	2.349105e-01	1.749569e-01	4.058913e-01	1.842413e-01	3.671844e-01	2.376336e-01	1.702902e-01	2.248918e-01	1.359692e-01	3.271216e-01	2.581703e-01	2.787390e-01	2.888127e-01	2.151136e-01	3.415445e-01	1.545293e-01	2.638605e-01	2.822377e-01	1.812663e-01	2.726355e-01	6.955639e-02	6.067665e-01	2.193400e-01	1.043371e-01	5.212004e-01	3.837020e-01	1.284798e-01	2.830838e-01	9.640076e-02	7.252184e-02	1.127234e+00	1.110478e-01	4.701637e-03	3.714837e+00	1.118958e-01	1.284806e-01	3.228720e+00	1.965063e-01	7.109236e-02	1.465274e+00	1.267828e-01	5.996430e-02	3.097749e+00	1.637406e-01	2.244423e-02	1.311713e+00	1.757937e-01	3.409417e+00	4.721751e+00	8.890991e-02	4.899464e-01	1.866629e-01	9.528593e-01	2.691676e+00	1.241830e+00	8.895321e-02	1.990784e+00	2.331312e-01	7.271986e-02	2.103817e+00	1.785893e-01	2.165213e-03	3.452817e+00	3.724070e-01	7.614093e-02	2.434968e+00	4.883707e-01	2.146495e-01	3.876889e+00
710000	-4.739083e+04	1.482217e+02	5.481389e+00	7.347800e-02	1.911952e-01	2.569459e-02	9.327446e-02	5.757628e-01	4.059498e-02	6.394610e-02	3.804190e-01	2.699701e-02	5.293895e-02	4.274178e-01	4.828109e-02	9.771232e-02	1.616634e-01	6.551159e-02	8.852454e-02	4.674698e-01	1.191184e-01	8.322449e-02	1.596584e-01	1.296922e-01	4.268672e-02	4.749615e-01	1.097766e-01	3.175051e-02	2.261753e-01	5.570062e-02	3.339730e-02	5.266494e-01	1.263269e-01	6.889100e-02	4.117000e-01	3.002281e-01	7.472159e-02	1.264626e-01	1.799671e-02	1.167591e-01	4.083983e-01	8.733514e-02	1.499823e-04	3.163841e-01	7.097347e-02	2.033130e-01	3.246129e-02	6.516204e-02	1.981242e-03	6.417789e-01	5.530352e-02	1.821118e-01	2.058928e-01	1.619719e-03	3.888536e-01	8.302389e-02	1.384982e-01	3.731848e-02	4.272263e-01	2.276968e-01	2.405461e-02	2.729354e-01	1.076847e-02	5.474329e-03	1.612410e-01	4.674913e-02	5.108232e-02	4.708530e-01	2.646001e-01	3.353788e-02	5.752890e-01	2.224339e-02	2.580847e-01	1.413088e-03	1.094320e-01	1.295509e-01	3.687021e-01	1.898585e-01	1.243831e-02	2.563548e-01	4.309543e-02	5.948634e-02	2.444866e-03	2.587108e-02	9.460647e-04	8.899565e-01	2.129517e-02	1.239077e-01	2.555182e-02	4.334844e-01	1.298468e-01	8.423384e-02	2.029755e-01	6.938461e-02	4.421013e-01	1.260565e-01	4.884123e-02	2.624947e-01	5.112167e-02	1.316010e-01	1.831990e-01	1.833394e-01	2.193828e-02	3.683829e-01	1.115395e-01	9.482952e-02	3.498949e-02	1.206071e-01	4.652086e-01	1.215436e-01	1.628218e-01	1.180599e-01	3.676809e-01	1.408810e-01	6.425449e-03	3.444722e-01	2.248060e-02	1.665970e-01	1.323252e-01	1.762329e-01	2.113619e-02	4.160726e-01	8.763612e-02	1.100543e-01	4.642457e-01	3.810690e-02	1.899504e-01	1.349125e-01	6.273030e-02	5.567858e-02	3.315956e-01	2.282088e-01	7.991293e-05	2.916619e-01	9.277524e-02	4.490546e-01	4.103746e-02	1.306160e-01	3.792919e-01	4.194471e-01	4.806026e-02	1.103967e-01	4.220959e-01	2.476807e-01	2.345424e-01	2.814758e-01	2.363011e-01	2.079135e-01	2.817964e-01	3.180081e-01	1.922820e-01	2.506776e-01	2.475371e-01	2.933963e-01	2.083889e-01	3.687322e-01	2.101948e-01	1.693424e-01	2.517306e-01	4.764339e-02	5.387111e-01	2.471357e-01	1.665098e-01	4.510946e-01	1.234999e-01	2.958778e-01	1.295276e-01	4.370380e-01	1.613757e-01	1.475452e-01	2.540411e-01	1.610128e-01	3.035375e-01	2.850702e-01	2.503794e-01	2.940519e-01	1.730042e-01	4.013868e-01	1.315571e-01	2.885207e-01	2.755311e-01	1.331645e-01	3.027837e-01	1.280715e-01	3.473514e-01	1.829767e-01	3.416005e-01	1.660581e-01	5.303365e-01	2.156891e-01	8.791625e-02	2.591912e-01	4.287422e-01	1.107970e-01	2.012696e-01	1.355193e-01	3.854767e-01	2.517958e-01	2.272082e-01	2.215226e-01	1.875356e-01	3.505098e-01	2.404320e-01	3.712561e-01	2.169499e-01	2.052201e-01	2.065739e-01	1.491245e-01	3.018602e-01	2.696117e-01	2.794037e-01	2.602337e-01	2.117059e-01	4.260338e-01	1.020266e-01	2.857252e-01	2.951141e-01	1.902729e-01	2.288878e-01	7.924784e-02	5.447948e-01	2.767260e-01	9.923136e-02	4.556248e-01	3.846591e-01	9.117574e-02	3.070961e-01	1.261788e-01	3.053481e-03	1.503520e+00	1.469428e-01	9.086493e-02	2.084246e+00	1.094745e-01	7.540504e-02	2.787962e+00	2.828470e-01	1.216676e+00	1.441393e+00	1.047208e-01	3.289607e-01	2.496526e+00	1.597842e-01	4.496361e-02	8.505296e-01	1.883991e-01	4.053049e+00	5.173677e+00	8.817240e-02	4.950243e-01	1.902245e-01	3.000621e-01	2.137424e+00	6.225231e-01	9.752611e-02	2.081567e+00	2.928648e-01	6.591922e-02	2.328443e+00	3.167602e-01	1.875769e-03	3.359584e+00	4.093216e-01	9.015739e-02	2.530431e+00	4.249087e-01	1.960402e-01	3.243894e+00
720000	-4.741277e+04	1.421831e+02	5.673537e+00	6.878717e-02	3.148838e-01	2.597361e-02	1.343092e-01	4.037376e-01	5.230850e-02	4.713361e-02	3.080699e-01	2.134624e-02	1.584813e-01	4.283341e-01	3.663486e-02	1.173278e-01	1.872702e-01	8.171488e-02	6.206936e-02	4.043995e-01	1.472182e-01	6.607692e-02	1.479549e-01	1.185368e-01	4.388510e-02	5.085850e-01	1.149612e-01	6.953973e-02	2.032674e-01	1.110672e-01	4.697090e-02	4.588017e-01	1.103532e-01	6.673753e-02	5.490651e-01	2.125049e-01	1.020963e-01	4.722032e-02	2.237582e-02	5.415526e-02	4.165203e-01	2.138388e-01	3.196785e-04	2.651086e-01	5.005738e-02	1.249913e-01	4.167058e-02	1.440354e-03	1.093658e-03	8.116248e-01	1.917929e-02	9.991636e-02	2.992070e-01	5.849947e-02	4.166400e-01	2.811690e-02	9.762033e-02	3.125119e-02	4.314989e-01	1.775295e-01	4.599657e-02	2.982583e-01	1.546558e-02	3.367819e-03	1.532083e-01	1.032631e-01	3.198502e-02	3.103765e-01	3.977992e-01	7.419464e-02	3.283900e-01	9.968482e-02	2.263392e-01	4.251707e-03	2.671397e-01	1.162146e-01	4.187144e-01	1.387383e-01	4.962307e-02	2.432955e-01	3.341400e-02	5.146971e-02	1.338527e-02	1.782895e-01	9.686557e-03	7.366545e-01	1.051448e-02	6.005740e-02	2.661589e-01	9.749008e-03	4.629172e-01	1.822423e-01	1.887511e-02	1.027545e-01	3.888710e-01	1.389985e-01	4.263507e-02	2.590992e-01	6.764176e-02	7.671225e-02	9.964767e-02	1.041327e-01	3.396740e-02	5.457578e-01	1.397821e-01	4.303752e-02	9.465849e-02	1.089504e-01	4.473164e-01	2.675411e-01	3.849608e-02	8.929462e-02	3.989857e-01	1.613942e-01	1.225450e-02	3.298442e-01	8.226699e-03	2.894976e-01	1.759226e-01	1.141623e-01	6.853166e-02	2.984384e-01	5.344747e-02	1.374739e-01	2.438871e-01	1.153167e-01	2.728295e-01	1.272848e-01	1.032079e-01	5.480346e-02	3.711079e-01	1.268264e-01	1.367261e-03	2.946684e-01	1.512266e-01	4.063258e-01	4.705780e-02	1.109962e-01	4.356202e-01	4.221767e-01	4.928485e-02	1.046831e-01	4.238553e-01	2.594109e-01	2.359208e-01	2.501786e-01	2.544897e-01	2.329536e-01	2.759239e-01	3.100799e-01	1.810426e-01	1.757254e-01	2.724172e-01	3.182950e-01	2.335624e-01	4.093554e-01	2.040332e-01	1.411297e-01	2.454818e-01	4.164965e-02	5.429653e-01	2.728392e-01	1.425459e-01	3.248749e-01	1.411842e-01	3.831568e-01	1.507841e-01	3.458590e-01	1.474244e-01	2.226387e-01	2.840779e-01	2.109706e-01	2.821917e-01	2.524106e-01	2.544270e-01	2.861270e-01	2.017700e-01	3.444293e-01	1.676737e-01	2.310799e-01	3.313030e-01	1.433265e-01	2.942906e-01	1.328717e-01	3.147569e-01	1.536650e-01	3.987064e-01	2.546609e-01	3.022193e-01	2.587741e-01	1.843457e-01	2.903364e-01	2.843019e-01	1.845091e-01	2.408526e-01	1.181333e-01	4.282388e-01	2.684167e-01	1.852111e-01	2.621073e-01	1.230078e-01	4.505304e-01	1.643545e-01	3.386626e-01	2.131897e-01	1.846341e-01	2.635136e-01	1.376036e-01	3.060726e-01	2.845271e-01	2.717967e-01	2.936535e-01	1.754194e-01	3.570557e-01	1.738714e-01	2.750378e-01	2.738974e-01	1.819496e-01	2.691152e-01	9.136332e-02	5.588244e-01	2.367465e-01	1.130657e-01	4.783382e-01	3.518749e-01	1.270765e-01	3.211447e-01	1.508130e-02	2.053464e-02	1.211380e+00	2.083708e-01	1.081723e-01	4.056593e+00	1.021219e-01	3.896605e-01	2.858101e+00	2.711460e-01	1.515738e-01	1.275651e+00	1.436162e-01	6.926269e-02	2.277702e+00	1.881690e-01	2.333537e-02	1.226026e+00	1.864665e-01	3.674097e+00	5.000915e+00	1.045091e-01	4.742293e-01	1.832036e-01	2.712543e-01	3.019922e+00	1.266308e+00	1.446477e-01	2.219798e+00	4.152025e-01	3.921845e-02	1.827284e+00	2.705240e-01	3.841516e-04	2.485971e+00	2.661833e-01	4.041878e-02	2.506542e+00	4.574282e-01	1.693701e-01	3.877365e+00
730000	-4.741681e+04	1.439574e+02	5.638517e+00	7.542031e-02	2.396525e-01	2.798940e-02	1.489679e-02	5.964125e-01	4.562852e-02	5.686518e-02	2.738859e-01	2.263705e-02	7.736127e-02	5.387695e-01	3.048116e-02	1.176359e-01	1.564240e-01	6.697826e-02	9.725095e-02	4.336103e-01	1.281006e-01	8.244686e-02	1.411696e-01	1.163455e-01	4.842325e-02	4.712389e-01	1.403758e-01	8.832742e-02	1.930530e-01	1.249258e-01	5.313139e-02	4.915808e-01	4.898155e-02	1.486440e-02	5.651152e-01	2.797966e-01	3.291262e-02	7.676425e-02	3.054698e-02	1.209995e-01	5.084653e-01	1.794721e-01	4.341414e-03	1.658503e-01	2.087146e-02	2.124578e-01	7.311050e-02	4.673234e-02	1.138553e-03	6.154339e-01	5.112691e-02	5.968826e-02	1.957140e-01	2.199707e-02	4.551550e-01	1.189024e-01	1.485433e-01	4.504010e-02	4.810616e-01	1.905879e-01	3.608385e-02	2.408255e-01	6.401097e-03	6.928708e-03	8.784023e-02	2.111417e-02	2.384649e-02	5.421699e-01	3.181005e-01	5.504069e-02	4.326379e-01	6.268997e-02	2.908431e-01	1.074719e-02	1.480412e-01	1.450497e-01	4.132631e-01	1.938060e-01	1.090245e-02	1.946696e-01	4.230926e-02	1.555567e-02	1.665614e-03	1.177836e-01	1.534542e-03	8.103219e-01	5.313859e-02	4.955191e-02	1.114293e-01	1.106092e-01	5.211892e-02	2.825531e-01	3.937375e-01	6.324855e-02	4.389462e-01	1.745075e-01	4.867278e-02	2.423306e-01	3.229435e-02	8.000925e-02	1.434590e-01	1.432975e-01	3.480160e-02	5.195149e-01	7.891766e-02	6.263284e-04	1.178353e-01	2.727026e-02	5.086260e-01	2.437608e-01	1.018813e-01	7.762239e-02	3.898432e-01	1.802689e-01	4.870613e-03	3.282671e-01	1.912785e-02	1.984518e-01	1.120643e-01	1.121707e-01	5.910218e-02	4.709978e-01	4.721330e-02	9.522822e-02	4.194810e-01	9.909554e-02	3.001017e-01	4.558187e-02	4.051163e-02	5.747569e-02	3.801943e-01	1.589487e-01	4.346860e-03	3.064035e-01	9.263101e-02	4.369059e-01	4.052273e-02	1.320666e-01	3.905048e-01	4.443793e-01	3.755628e-02	1.255904e-01	3.924741e-01	2.362236e-01	2.477074e-01	2.682250e-01	2.478440e-01	2.158617e-01	2.716817e-01	3.262058e-01	1.862509e-01	2.103107e-01	2.627974e-01	3.422952e-01	1.845966e-01	4.118116e-01	1.611263e-01	1.537899e-01	2.732721e-01	3.993481e-02	5.142954e-01	2.643255e-01	1.814443e-01	3.184609e-01	1.605783e-01	3.441678e-01	1.767930e-01	3.651468e-01	1.876924e-01	1.602675e-01	2.868932e-01	1.567657e-01	3.164377e-01	2.558401e-01	2.709565e-01	2.849425e-01	1.747402e-01	4.319605e-01	1.083569e-01	2.671659e-01	2.615021e-01	1.575248e-01	3.138071e-01	9.695660e-02	3.428169e-01	1.819981e-01	3.782284e-01	2.527421e-01	4.032762e-01	2.426117e-01	1.013699e-01	3.099840e-01	1.928608e-01	2.420335e-01	2.551217e-01	1.396646e-01	3.959955e-01	2.495297e-01	2.148102e-01	2.290748e-01	2.172490e-01	3.470877e-01	2.065884e-01	4.383344e-01	1.716790e-01	1.698857e-01	2.201009e-01	1.488091e-01	2.850439e-01	2.799337e-01	2.862134e-01	3.035799e-01	1.985152e-01	3.489927e-01	1.489121e-01	2.508921e-01	2.909122e-01	2.006945e-01	2.575012e-01	8.565260e-02	5.013595e-01	3.138104e-01	9.917742e-02	4.728576e-01	3.742191e-01	3.785215e-04	2.671734e-01	3.692333e-02	6.710771e-02	1.076150e+00	1.443804e-01	2.795024e-02	1.616761e+00	7.866176e-02	3.155152e-02	1.967459e+00	3.438846e-01	3.188754e+00	1.157332e+00	4.526305e-02	1.421921e-01	2.384312e+00	1.895044e-01	9.378013e-02	1.338731e+00	1.433967e-01	4.570439e+00	4.983079e+00	8.508883e-02	4.886159e-01	1.194922e-01	3.956930e-01	2.268664e+00	7.119042e-01	1.092829e-01	2.229309e+00	1.616467e-01	5.272746e-02	2.470327e+00	3.186264e-01	1.024066e-03	2.683083e+00	3.086691e-01	6.641369e-02	2.371372e+00	5.968869e-01	1.983307e-01	3.054439e+00
740000	-4.741895e+04	1.411845e+02	5.669282e+00	8.718013e-02	2.672234e-01	4.402872e-02	2.368764e-02	5.292153e-01	4.866482e-02	5.465001e-02	3.235748e-01	2.302173e-02	8.331728e-02	4.772210e-01	3.821518e-02	1.150339e-01	1.944230e-01	7.487214e-02	8.277789e-02	4.146930e-01	1.182002e-01	6.453272e-02	1.186588e-01	1.492784e-01	5.036839e-02	5.234392e-01	9.372252e-02	5.980743e-02	2.545928e-01	8.733866e-02	5.692565e-02	3.952500e-01	1.460854e-01	1.513354e-01	5.718275e-01	1.243497e-01	1.285745e-01	2.147424e-02	2.438585e-03	1.060086e-01	4.063044e-01	2.103389e-01	6.008159e-03	2.261847e-01	4.515519e-02	1.261171e-01	2.101570e-02	2.480567e-02	1.701651e-03	8.169712e-01	9.388714e-03	2.254463e-01	1.308348e-01	1.469875e-01	3.283612e-01	8.155605e-02	8.681419e-02	4.428063e-02	3.741860e-01	2.534760e-01	2.708272e-02	2.957524e-01	5.222226e-03	2.090941e-02	1.458893e-01	6.236051e-02	2.210809e-02	4.013570e-01	3.473756e-01	3.781766e-02	3.589435e-01	5.306695e-02	4.494851e-01	8.421859e-03	9.226487e-02	1.464640e-01	3.155068e-01	1.827864e-01	4.105452e-02	2.704560e-01	4.373232e-02	1.201250e-02	4.329458e-02	4.197223e-02	1.677604e-03	7.784862e-01	1.225569e-01	2.329639e-01	9.437337e-02	1.188720e-01	3.850592e-01	1.307732e-02	1.556541e-01	1.280307e-01	4.903754e-01	1.224136e-01	3.259384e-02	1.865177e-01	4.006872e-02	1.178743e-01	1.914329e-01	2.222584e-01	1.523775e-02	3.115953e-01	1.416013e-01	3.211578e-02	6.833822e-02	7.768525e-02	4.096865e-01	3.234883e-01	8.868597e-02	6.223792e-02	4.369554e-01	2.023508e-01	1.166074e-02	2.726902e-01	1.410495e-02	1.265362e-01	1.371407e-01	2.559203e-01	1.903943e-02	2.807630e-01	1.806004e-01	1.861321e-01	1.488055e-01	3.640954e-01	1.978218e-01	8.826070e-02	1.488454e-02	2.435834e-02	3.633168e-01	2.119547e-01	1.118294e-03	2.653181e-01	1.339337e-01	4.264589e-01	4.780642e-02	1.269685e-01	3.987661e-01	4.142286e-01	4.925106e-02	1.077509e-01	4.287695e-01	2.473833e-01	2.249683e-01	2.832624e-01	2.443860e-01	2.210981e-01	2.769865e-01	3.337275e-01	1.681878e-01	2.568390e-01	2.498356e-01	2.818076e-01	2.115179e-01	4.360184e-01	1.542121e-01	1.920720e-01	2.176975e-01	4.176153e-02	5.350463e-01	2.814263e-01	1.417658e-01	3.826018e-01	1.424201e-01	3.159567e-01	1.590213e-01	3.793258e-01	1.833615e-01	1.596056e-01	2.777072e-01	1.577168e-01	2.702179e-01	3.326538e-01	2.394115e-01	2.538496e-01	2.013646e-01	3.747597e-01	1.700260e-01	2.745595e-01	2.889105e-01	1.312657e-01	3.052643e-01	1.193152e-01	3.189459e-01	1.836352e-01	3.781038e-01	1.795977e-01	4.582986e-01	3.078061e-01	5.429765e-02	3.368644e-01	2.615843e-01	1.154390e-01	2.861123e-01	1.118154e-01	4.280812e-01	2.514163e-01	2.086871e-01	2.302583e-01	2.454849e-01	3.310744e-01	1.931824e-01	3.867535e-01	1.831250e-01	2.369037e-01	1.932177e-01	1.077371e-01	3.267912e-01	2.679235e-01	2.975482e-01	3.606695e-01	1.915696e-01	3.183721e-01	1.293889e-01	2.699196e-01	2.866802e-01	2.310577e-01	2.123424e-01	7.908548e-02	5.661082e-01	2.619908e-01	9.281552e-02	4.663379e-01	3.579656e-01	3.118579e-02	2.643377e-01	9.532316e-02	3.370976e-02	2.213438e+00	1.071369e-01	3.842072e-02	4.059991e+00	1.609973e-01	4.693385e-01	1.850026e+00	1.888680e-02	3.060643e-01	1.538298e+00	2.172673e-02	1.868541e-01	3.002421e+00	1.265627e-01	5.750192e-02	1.581541e+00	1.447341e-01	4.341616e+00	4.675674e+00	8.136088e-02	4.606867e-01	1.861968e-01	2.333024e-01	2.102057e+00	2.040220e+00	1.212971e-01	2.137638e+00	2.220587e-01	5.248294e-02	2.190940e+00	2.258501e-01	5.422127e-03	3.183077e+00	2.790813e-01	7.995997e-02	2.582050e+00	6.005069e-01	3.309011e-01	3.528957e+00
750000	-4.740346e+04	1.359690e+02	5.735955e+00	6.677337e-02	2.482922e-01	2.285462e-02	7.239874e-02	5.178229e-01	7.185812e-02	5.797072e-02	3.201552e-01	3.181770e-02	3.661010e-02	5.146740e-01	3.877225e-02	1.190766e-01	1.657849e-01	5.825996e-02	8.316493e-02	4.653953e-01	1.083183e-01	7.918612e-02	1.750304e-01	1.328339e-01	6.095435e-02	4.584843e-01	9.351094e-02	1.238829e-01	1.297804e-01	1.110191e-01	3.506927e-02	5.240754e-01	7.617292e-02	1.504946e-02	2.522304e-01	5.348017e-01	3.442880e-02	5.073196e-02	1.127576e-01	8.200814e-02	3.818859e-01	2.209177e-01	5.695789e-05	2.709934e-01	4.413783e-02	2.054243e-01	1.759642e-02	4.062800e-02	1.843083e-02	7.097864e-01	8.134073e-03	2.650403e-02	1.851599e-01	5.548964e-02	5.563985e-01	1.546031e-01	2.184484e-02	3.942452e-02	4.840318e-01	1.867355e-01	2.772793e-02	2.496374e-01	1.244291e-02	5.632061e-02	1.714109e-01	9.971552e-02	1.519172e-02	3.410532e-01	3.163081e-01	8.169280e-03	3.985708e-01	3.629525e-02	3.911587e-01	6.550796e-02	1.002980e-01	1.105685e-01	3.325395e-01	1.464357e-01	4.284978e-02	2.927146e-01	7.489203e-02	6.363841e-02	1.792067e-03	3.017826e-02	1.737931e-02	7.676861e-01	1.193259e-01	6.416690e-02	2.109150e-02	9.998477e-02	4.944554e-01	2.426541e-01	7.764739e-02	1.141471e-01	4.613889e-01	1.016896e-01	3.085585e-02	2.269572e-01	6.496121e-02	6.117307e-02	1.764351e-01	1.774700e-01	1.756087e-02	3.711832e-01	1.961778e-01	2.580662e-01	7.864726e-02	4.628291e-02	3.532056e-01	1.908621e-01	7.293593e-02	8.053199e-02	3.459923e-01	1.419375e-01	1.025188e-02	3.936702e-01	2.761620e-02	9.671725e-02	1.065201e-01	2.908894e-01	2.282470e-02	3.770593e-01	1.059892e-01	1.417179e-01	2.222081e-01	1.986720e-01	2.832863e-01	1.167312e-01	3.738439e-02	4.540843e-02	3.158802e-01	8.427628e-02	1.687615e-03	3.892530e-01	1.634945e-01	4.643739e-01	3.904739e-02	1.056074e-01	3.909713e-01	4.222004e-01	4.586104e-02	1.237516e-01	4.081869e-01	2.371151e-01	2.319088e-01	2.848257e-01	2.461504e-01	2.164378e-01	2.722961e-01	3.172136e-01	1.940526e-01	2.695981e-01	2.931108e-01	2.492031e-01	1.880880e-01	4.177860e-01	1.900900e-01	1.965928e-01	1.955312e-01	4.847220e-02	5.172185e-01	2.678276e-01	1.664817e-01	3.167010e-01	1.542341e-01	3.717421e-01	1.573228e-01	3.812032e-01	1.762303e-01	2.189869e-01	2.235796e-01	1.540467e-01	3.466203e-01	2.347104e-01	2.646226e-01	2.716996e-01	1.659483e-01	3.841712e-01	1.781809e-01	2.935128e-01	3.015654e-01	1.398440e-01	2.650778e-01	1.585003e-01	3.269908e-01	1.548292e-01	3.596797e-01	2.168753e-01	3.298846e-01	3.097884e-01	1.434517e-01	1.887756e-01	3.223793e-01	1.962968e-01	2.925483e-01	1.029786e-01	4.436029e-01	2.265271e-01	2.268914e-01	2.433555e-01	1.878453e-01	3.720882e-01	1.967110e-01	3.926676e-01	2.023501e-01	1.946870e-01	2.102952e-01	1.760194e-01	2.718296e-01	2.933092e-01	2.588417e-01	2.924415e-01	2.264591e-01	3.425958e-01	1.385036e-01	2.820256e-01	2.883588e-01	1.945153e-01	2.351003e-01	8.480627e-02	5.491380e-01	2.864724e-01	7.958336e-02	4.474049e-01	3.690539e-01	1.201810e-01	2.704806e-01	2.595058e-01	3.584025e-02	1.487017e+00	9.426760e-02	1.968574e-01	3.107264e+00	1.063235e-01	2.040810e-01	3.369211e+00	2.827261e-01	3.374374e+00	1.415687e+00	7.712639e-02	2.163948e-02	2.986115e+00	1.661747e-01	6.824515e-02	1.960160e+00	1.639559e-01	3.714102e+00	5.052596e+00	9.171655e-02	4.787641e-01	1.538686e-01	2.902427e-01	3.050807e+00	1.238955e+00	1.063699e-01	2.309212e+00	2.695985e-01	7.239151e-02	2.057162e+00	2.062155e-01	5.086156e-04	3.435297e+00	2.816386e-01	4.309297e-02	2.334221e+00	3.853280e-01	3.416387e-01	3.223944e+00
760000	-4.740747e+04	1.439172e+02	5.567464e+00	7.257769e-02	2.350683e-01	2.775465e-02	5.322741e-02	5.578308e-01	5.354120e-02	3.888059e-02	3.745509e-01	2.394822e-02	5.776957e-02	4.610903e-01	4.376036e-02	1.083005e-01	1.853073e-01	8.943777e-02	8.261323e-02	4.077691e-01	1.265721e-01	8.731171e-02	1.628857e-01	1.076261e-01	5.487256e-02	4.908464e-01	9.645758e-02	3.170890e-02	1.374799e-01	8.991153e-02	4.996697e-02	6.276675e-01	6.326515e-02	3.493746e-02	2.679543e-01	4.379661e-01	6.355656e-02	1.234708e-01	7.211480e-02	7.054333e-02	3.967072e-01	1.477240e-01	1.003574e-03	3.057098e-01	7.831210e-02	1.487889e-01	8.111404e-02	3.947203e-02	1.641983e-02	6.691054e-01	4.509983e-02	7.525798e-02	2.671144e-01	3.686246e-02	4.901823e-01	1.155933e-01	1.498954e-02	4.265185e-02	4.421804e-01	2.154745e-01	2.363213e-02	2.681152e-01	7.945985e-03	4.959387e-02	1.616501e-01	4.515094e-02	1.254045e-03	4.064034e-01	3.359477e-01	4.584846e-02	3.232079e-01	2.212488e-02	4.302138e-01	6.692303e-02	1.116820e-01	1.315733e-01	3.289241e-01	1.589948e-01	3.678856e-02	2.796392e-01	6.408011e-02	1.583146e-02	2.006729e-03	1.049717e-01	9.745518e-04	8.286698e-01	4.754578e-02	8.563575e-02	6.319034e-02	1.976122e-01	4.828106e-01	1.135295e-01	5.722167e-02	1.105950e-01	3.914181e-01	1.909117e-01	3.430634e-02	2.339206e-01	3.884832e-02	1.523549e-01	2.048499e-01	1.977058e-01	7.048355e-03	2.548694e-01	1.831716e-01	1.190425e-01	1.913999e-01	6.644441e-02	3.983670e-01	1.890238e-01	3.572250e-02	7.618841e-02	4.058888e-01	1.426128e-01	3.167317e-02	3.144794e-01	2.915742e-02	1.247175e-01	1.213100e-01	1.360611e-01	9.855354e-02	4.084098e-01	1.109480e-01	1.158549e-01	1.907282e-01	2.365734e-01	2.970236e-01	1.263427e-01	3.347720e-02	4.875028e-02	3.222651e-01	1.027917e-01	5.793399e-04	3.355464e-01	1.900671e-01	4.288906e-01	4.357777e-02	1.157833e-01	4.117483e-01	4.410111e-01	4.109163e-02	1.041785e-01	4.137188e-01	2.424800e-01	2.256464e-01	2.733451e-01	2.585285e-01	2.094661e-01	2.749951e-01	3.256193e-01	1.899195e-01	2.508689e-01	2.883328e-01	2.870464e-01	1.737519e-01	3.866850e-01	2.175101e-01	1.854467e-01	2.103582e-01	6.828354e-02	5.059195e-01	2.598325e-01	1.659644e-01	3.513656e-01	1.682743e-01	3.464142e-01	1.339460e-01	3.636590e-01	1.499981e-01	1.662783e-01	3.200646e-01	1.657076e-01	2.850575e-01	2.691734e-01	2.800615e-01	3.316985e-01	1.555105e-01	3.514970e-01	1.612941e-01	2.901965e-01	2.875887e-01	1.730960e-01	2.491188e-01	1.769510e-01	3.438317e-01	1.381580e-01	3.410593e-01	3.396214e-01	3.079484e-01	2.867801e-01	6.565010e-02	2.494548e-01	2.436153e-01	1.814877e-01	3.254423e-01	1.102782e-01	3.977043e-01	2.745061e-01	2.175114e-01	2.270970e-01	1.884670e-01	3.697795e-01	2.146565e-01	3.746494e-01	2.307932e-01	1.423093e-01	2.522480e-01	1.465809e-01	3.580321e-01	2.364685e-01	2.589185e-01	3.093257e-01	1.665524e-01	2.997099e-01	2.244120e-01	2.412099e-01	2.887774e-01	2.297352e-01	2.402774e-01	9.818591e-02	5.508897e-01	2.584518e-01	9.247252e-02	4.518776e-01	3.745893e-01	1.059943e-01	2.856657e-01	1.970860e-01	6.141387e-02	1.387524e+00	1.266664e-01	4.855910e-02	3.208527e+00	3.587788e-02	8.560601e-02	2.972289e+00	2.089541e-01	9.255650e-01	1.565723e+00	1.999984e-01	7.343172e-02	2.381784e+00	2.248584e-01	1.232413e-01	1.974963e+00	1.617129e-01	3.818463e+00	5.067590e+00	1.035740e-01	4.778029e-01	1.709990e-01	3.358115e-01	3.125454e+00	9.901945e-01	8.317644e-02	2.281579e+00	1.524313e-01	6.420910e-02	2.203015e+00	1.900493e-01	7.623696e-03	2.857962e+00	3.014578e-01	6.785831e-02	2.234649e+00	4.423096e-01	3.690388e-01	3.223451e+00
770000	-4.740154e+04	1.448553e+02	5.374888e+00	6.558237e-02	3.633619e-01	4.068188e-02	3.797933e-02	4.202034e-01	7.219118e-02	5.109253e-02	2.977192e-01	1.901380e-02	1.264049e-01	4.672877e-01	3.848180e-02	9.248469e-02	1.555491e-01	7.382848e-02	8.089151e-02	4.434161e-01	1.538301e-01	7.074892e-02	1.243648e-01	1.069513e-01	4.437710e-02	5.401194e-01	1.134385e-01	3.314246e-02	2.435633e-01	9.767093e-02	1.357160e-01	3.455930e-01	1.443143e-01	1.525098e-02	4.073260e-01	3.804787e-01	1.415493e-01	5.059852e-02	4.796535e-03	3.769921e-02	3.281570e-01	3.223133e-01	1.926260e-03	2.668848e-01	4.301943e-02	2.082939e-01	7.649352e-02	9.156612e-02	1.596432e-02	5.689136e-01	3.876856e-02	2.138586e-02	3.544068e-01	3.585730e-02	5.004294e-01	5.839477e-02	2.952590e-02	3.638548e-02	4.841083e-01	1.918322e-01	2.627447e-02	2.559997e-01	5.399944e-03	1.973368e-02	1.798732e-01	5.270147e-02	1.022452e-02	5.548500e-01	1.826171e-01	4.699146e-02	3.874086e-01	6.590669e-02	4.256336e-01	7.186124e-03	6.687352e-02	1.458444e-01	3.767934e-01	1.741928e-01	1.627966e-02	2.388778e-01	4.801204e-02	1.532872e-01	6.827502e-03	5.998222e-02	4.654054e-03	7.096098e-01	6.563920e-02	5.821411e-02	2.611999e-01	1.644650e-02	5.679932e-01	2.456756e-02	7.157873e-02	1.179033e-01	4.934482e-01	1.876172e-01	1.840382e-02	1.532280e-01	2.939948e-02	8.414225e-02	1.258137e-01	2.376294e-01	5.221849e-02	2.926460e-01	2.075501e-01	7.156400e-02	9.596633e-02	3.169355e-02	3.836455e-01	1.716681e-01	2.454626e-01	5.386465e-02	4.848456e-01	1.977838e-01	7.931954e-03	2.420548e-01	1.351923e-02	7.590313e-02	1.472533e-01	2.268611e-01	2.604828e-02	3.324795e-01	1.914547e-01	5.826765e-02	1.931892e-01	2.046912e-01	3.308522e-01	1.295982e-01	8.340158e-02	7.066023e-02	2.921875e-01	1.569447e-01	2.186117e-03	3.207393e-01	1.572821e-01	4.356496e-01	5.633701e-02	1.165051e-01	3.915083e-01	4.528148e-01	4.350892e-02	1.077836e-01	3.958927e-01	2.475747e-01	2.567027e-01	2.802199e-01	2.155027e-01	2.203929e-01	2.638471e-01	3.295074e-01	1.862527e-01	2.525933e-01	2.114603e-01	3.366337e-01	1.993126e-01	3.590636e-01	2.230609e-01	1.731971e-01	2.446783e-01	4.187123e-02	4.852408e-01	2.960729e-01	1.768151e-01	2.101279e-01	2.235107e-01	4.091676e-01	1.571939e-01	4.220162e-01	1.264562e-01	1.759931e-01	2.755344e-01	1.537511e-01	2.913915e-01	2.700041e-01	2.848534e-01	3.371754e-01	1.414057e-01	4.156451e-01	1.057738e-01	3.092296e-01	3.328147e-01	1.332494e-01	2.247064e-01	9.497785e-02	3.505391e-01	1.428021e-01	4.116810e-01	2.624565e-01	2.597047e-01	2.612083e-01	2.166304e-01	3.630948e-01	2.292027e-01	1.444289e-01	2.632737e-01	8.455109e-02	4.406336e-01	2.626018e-01	2.122135e-01	2.479410e-01	2.287786e-01	3.546983e-01	1.685820e-01	3.930858e-01	2.201934e-01	1.503648e-01	2.363560e-01	1.157992e-01	3.532795e-01	2.379040e-01	2.930173e-01	2.897161e-01	2.252744e-01	3.637236e-01	1.212859e-01	2.722266e-01	3.135503e-01	2.195324e-01	1.946907e-01	6.693171e-02	5.815204e-01	2.643223e-01	8.722565e-02	5.036541e-01	3.764900e-01	1.060142e-01	2.582071e-01	1.321319e-02	4.680650e-02	1.079633e+00	1.682054e-01	3.369326e-02	2.188227e+00	4.845569e-02	6.203732e-02	5.708795e+00	2.121157e-01	4.876142e+00	1.148660e+00	1.000602e-03	1.032297e-01	2.144158e+00	1.773806e-01	1.583697e-01	2.037564e+00	1.719237e-01	3.841555e+00	4.872951e+00	1.071747e-01	4.891822e-01	1.627899e-01	3.896017e-01	2.925282e+00	6.717368e-01	1.535648e-01	2.663165e+00	2.157847e-01	4.972473e-02	2.349944e+00	7.949469e-02	1.584365e-02	3.491402e+00	2.827302e-01	5.877125e-02	2.444495e+00	5.063302e-01	2.722816e-01	2.910163e+00
780000	-4.738212e+04	1.481146e+02	5.444731e+00	5.838481e-02	3.185424e-01	2.989753e-02	3.154246e-02	4.976718e-01	6.396094e-02	4.785654e-02	3.031269e-01	1.992963e-02	1.057678e-01	4.862604e-01	3.705879e-02	1.206575e-01	2.293342e-01	6.129173e-02	6.926518e-02	4.123719e-01	1.070794e-01	7.429255e-02	1.349572e-01	1.057009e-01	5.159268e-02	5.221956e-01	1.112611e-01	1.357459e-02	1.452601e-01	1.881038e-01	5.084039e-02	5.017051e-01	1.005160e-01	7.493313e-02	2.688526e-01	3.236774e-01	1.831590e-01	6.978021e-02	7.959767e-02	1.850880e-02	3.640312e-01	3.351248e-01	7.446393e-04	2.479385e-01	3.365203e-02	1.059515e-01	7.094932e-02	3.087522e-02	1.319018e-02	7.440406e-01	3.499313e-02	1.676757e-01	2.237532e-01	4.734456e-02	4.706945e-01	4.323488e-02	4.729723e-02	5.029833e-02	4.959312e-01	2.172756e-01	3.049848e-02	2.012943e-01	4.702097e-03	7.681339e-03	1.118942e-01	9.432998e-02	4.956450e-03	5.702658e-01	2.108722e-01	2.268573e-02	4.625174e-01	5.537791e-02	3.558524e-01	1.164521e-02	9.192130e-02	1.515381e-01	4.129292e-01	1.536833e-01	3.112964e-02	2.110327e-01	3.968703e-02	7.454905e-02	1.553624e-02	9.056298e-02	1.871043e-02	7.279855e-01	7.265577e-02	4.283954e-04	2.602928e-01	2.425802e-01	4.026004e-01	4.696535e-02	4.713285e-02	1.165198e-01	3.900472e-01	1.631961e-01	3.274817e-02	2.342751e-01	6.321358e-02	8.505021e-02	8.225485e-02	2.099888e-01	3.316165e-02	4.194775e-01	1.700670e-01	2.653149e-02	6.727925e-02	4.521751e-02	3.789175e-01	1.281942e-01	3.538601e-01	1.027537e-01	4.267629e-01	2.189109e-01	1.015972e-02	2.380683e-01	3.344419e-03	1.415293e-01	1.475295e-01	3.068129e-01	3.837223e-02	2.666076e-01	9.914848e-02	1.188131e-01	2.550226e-01	7.879995e-02	2.768614e-01	1.476841e-01	1.228189e-01	5.079165e-02	2.381624e-01	2.138055e-01	4.001393e-03	3.430362e-01	1.502029e-01	4.412113e-01	4.782073e-02	1.174313e-01	3.935366e-01	4.526585e-01	4.344422e-02	1.046123e-01	3.992850e-01	2.377026e-01	2.464210e-01	2.616405e-01	2.542359e-01	2.220743e-01	2.659538e-01	3.212685e-01	1.907034e-01	2.542353e-01	2.609015e-01	2.734572e-01	2.114060e-01	4.074557e-01	1.564021e-01	2.264767e-01	2.096655e-01	5.121958e-02	5.768752e-01	2.249152e-01	1.469901e-01	3.467194e-01	1.171664e-01	4.013174e-01	1.347968e-01	3.078503e-01	1.330147e-01	2.427492e-01	3.163858e-01	1.459712e-01	3.369121e-01	2.319052e-01	2.852115e-01	2.837742e-01	1.320298e-01	4.339428e-01	1.502532e-01	2.166879e-01	2.991245e-01	2.197454e-01	2.644422e-01	1.264634e-01	3.375150e-01	1.530102e-01	3.830114e-01	1.752859e-01	3.051380e-01	3.432283e-01	1.763478e-01	2.842394e-01	2.823903e-01	1.898830e-01	2.434873e-01	1.116617e-01	4.142726e-01	2.682215e-01	2.058443e-01	2.699180e-01	1.948700e-01	3.599309e-01	1.752811e-01	3.580872e-01	2.308307e-01	1.701210e-01	2.409610e-01	1.169602e-01	2.961800e-01	2.703769e-01	3.164829e-01	2.495826e-01	1.785543e-01	4.110517e-01	1.608114e-01	2.800487e-01	2.850105e-01	2.038884e-01	2.310524e-01	9.491314e-02	5.243646e-01	2.850286e-01	9.569373e-02	4.638271e-01	3.460193e-01	1.021136e-01	2.939944e-01	6.156503e-02	6.488800e-02	1.169486e+00	1.385633e-01	1.647885e-01	2.528097e+00	3.737175e-02	4.041681e-01	2.899663e+00	1.281994e-01	7.945760e-01	1.923995e+00	6.842699e-02	2.899693e-02	2.429672e+00	1.492700e-01	5.454791e-02	1.971069e+00	1.446156e-01	3.902758e+00	4.872951e+00	1.146806e-01	4.828668e-01	1.499325e-01	2.708748e-01	2.879255e+00	7.334283e-01	9.707586e-02	2.580928e+00	2.235938e-01	6.207041e-02	2.321086e+00	8.658028e-02	4.973895e-03	3.578020e+00	3.116484e-01	7.103062e-02	2.586271e+00	4.788449e-01	2.554518e-01	2.891301e+00
790000	-4.740747e+04	1.474655e+02	5.498283e+00	7.280676e-02	3.428214e-01	4.357945e-02	4.925633e-02	4.436107e-01	4.792539e-02	6.218495e-02	3.357856e-01	2.374441e-02	3.701439e-02	4.880126e-01	5.325807e-02	8.645945e-02	1.581371e-01	9.392430e-02	6.763471e-02	4.546097e-01	1.392348e-01	8.760905e-02	1.555940e-01	1.178758e-01	4.683755e-02	4.765220e-01	1.155616e-01	5.773205e-02	1.202211e-01	4.368709e-02	3.247421e-02	5.347745e-01	2.111110e-01	4.178480e-02	4.422071e-01	3.132519e-01	1.204185e-01	5.725528e-02	2.508242e-02	9.080504e-02	4.379845e-01	1.341224e-01	1.005086e-03	2.633757e-01	7.270726e-02	1.095878e-01	2.677124e-02	6.411571e-02	5.716316e-04	7.592260e-01	3.972757e-02	1.545795e-01	9.983833e-02	5.497558e-02	5.436944e-01	1.977523e-02	1.271369e-01	3.333335e-02	4.387455e-01	1.562910e-01	2.419102e-02	2.896836e-01	5.775560e-02	7.972944e-03	1.787607e-01	1.150191e-01	1.295011e-03	4.772800e-01	2.196723e-01	7.576856e-02	3.903940e-01	5.526578e-02	3.550583e-01	1.171977e-03	1.223414e-01	1.125124e-01	3.410914e-01	1.789022e-01	3.256614e-02	2.715670e-01	6.336077e-02	5.498652e-02	5.811681e-03	9.204699e-02	7.246704e-03	8.242928e-01	1.561531e-02	9.709620e-02	8.199334e-02	8.183177e-02	5.627923e-01	3.580842e-02	1.404780e-01	1.135963e-01	3.415867e-01	2.275311e-01	3.122477e-02	2.186527e-01	6.740838e-02	9.473286e-02	1.136656e-01	3.250303e-01	1.332121e-02	3.124646e-01	1.407854e-01	3.349661e-02	5.410274e-02	1.475092e-01	4.660975e-01	2.527141e-01	4.607989e-02	8.839679e-02	3.753420e-01	1.517684e-01	9.990667e-03	3.438456e-01	3.065656e-02	1.160363e-01	1.443346e-01	2.048034e-01	3.983450e-02	4.249913e-01	6.999994e-02	1.119456e-01	2.554218e-01	9.740280e-02	3.525594e-01	5.744108e-02	1.252293e-01	3.751113e-02	2.886846e-01	2.476634e-01	5.315290e-04	2.903283e-01	1.352811e-01	4.147634e-01	5.054712e-02	1.256325e-01	4.090570e-01	4.450584e-01	3.990834e-02	1.144219e-01	4.006114e-01	2.462010e-01	2.415100e-01	2.619072e-01	2.503818e-01	2.098229e-01	2.698114e-01	3.284819e-01	1.918839e-01	2.618191e-01	2.476691e-01	3.286009e-01	1.619109e-01	3.940848e-01	1.857498e-01	1.671960e-01	2.529694e-01	4.140080e-02	5.878408e-01	2.167644e-01	1.539940e-01	3.912036e-01	1.061646e-01	3.287231e-01	1.739087e-01	3.755059e-01	1.676794e-01	1.263649e-01	3.304499e-01	1.864244e-01	2.812038e-01	2.569882e-01	2.753836e-01	3.056947e-01	1.449190e-01	4.008604e-01	1.485259e-01	2.635929e-01	3.358145e-01	1.405237e-01	2.600688e-01	1.436845e-01	3.319889e-01	1.273690e-01	3.969575e-01	1.619796e-01	3.921863e-01	3.620385e-01	8.379557e-02	3.177315e-01	2.790292e-01	1.666721e-01	2.365671e-01	9.948523e-02	4.369489e-01	2.688802e-01	1.946857e-01	2.442222e-01	2.139211e-01	3.555714e-01	1.862853e-01	3.341321e-01	2.316906e-01	1.812031e-01	2.529742e-01	1.339275e-01	3.199368e-01	2.548702e-01	2.912656e-01	3.125237e-01	1.575679e-01	3.814627e-01	1.484457e-01	3.060659e-01	2.802537e-01	2.062239e-01	2.074564e-01	7.904549e-02	5.600304e-01	2.680180e-01	9.290613e-02	4.964775e-01	3.739415e-01	9.183074e-02	3.113416e-01	1.339933e-03	8.836743e-02	2.398665e+00	1.263780e-01	1.103367e-01	2.593128e+00	8.634232e-03	5.721727e-02	2.537836e+00	1.840069e-01	7.806234e-01	1.385118e+00	4.829299e-02	1.241976e-02	2.420348e+00	1.410696e-01	3.600741e-02	1.175973e+00	1.828000e-01	3.637295e+00	5.276002e+00	1.025038e-01	4.712769e-01	1.792773e-01	3.297428e-01	2.818060e+00	1.003406e+00	7.359016e-02	2.135078e+00	2.503117e-01	3.567648e-02	2.102316e+00	2.132411e-01	5.008596e-03	3.403327e+00	3.634509e-01	7.615159e-02	2.523718e+00	4.664574e-01	2.183376e-01	3.105525e+00
800000	-4.741617e+04	1.471970e+02	5.505088e+00	5.582502e-02	2.993575e-01	3.991430e-02	7.395742e-02	4.746425e-01	5.630326e-02	5.755178e-02	3.054407e-01	1.961957e-02	7.421034e-02	5.014094e-01	4.176821e-02	8.490208e-02	2.195853e-01	4.541194e-02	8.258713e-02	4.549334e-01	1.125801e-01	7.698796e-02	1.456337e-01	1.231830e-01	6.202648e-02	4.731066e-01	1.190623e-01	7.994168e-02	1.682502e-01	1.249992e-01	7.406382e-02	5.039075e-01	4.883764e-02	4.812107e-02	4.031981e-01	1.658065e-01	2.910881e-01	8.903288e-02	2.753386e-03	5.946537e-02	5.324232e-01	2.272652e-01	1.564309e-03	1.558242e-01	2.345762e-02	2.105860e-01	3.759947e-02	1.134950e-01	1.226376e-03	6.102928e-01	2.680029e-02	6.638888e-02	3.854940e-01	7.365851e-02	3.872458e-01	3.877071e-02	4.844210e-02	4.020509e-02	5.495597e-01	2.029913e-01	4.368339e-02	1.580391e-01	5.521406e-03	3.833366e-02	9.842882e-02	3.407467e-02	4.321343e-03	5.779262e-01	2.469153e-01	2.263454e-02	4.610170e-01	9.672030e-03	3.201008e-01	5.577870e-03	1.809978e-01	1.562943e-01	3.877893e-01	1.597527e-01	2.708126e-02	2.226518e-01	4.643063e-02	1.005692e-01	5.362145e-02	1.178670e-01	3.035480e-03	7.176422e-01	7.264709e-03	1.013496e-01	3.871251e-01	2.645549e-02	2.491573e-01	4.734950e-05	2.358652e-01	1.293161e-01	4.039197e-01	1.410219e-01	3.055932e-02	2.614551e-01	3.372786e-02	1.391191e-01	3.229198e-01	1.042832e-01	4.811016e-02	3.134011e-01	7.216665e-02	1.775969e-02	9.790750e-02	1.487320e-02	5.834074e-01	1.182493e-01	1.678029e-01	4.223574e-02	4.455021e-01	2.101545e-01	1.230686e-02	2.769629e-01	1.283793e-02	2.144127e-01	9.780645e-02	2.793476e-01	4.295340e-02	3.392612e-01	2.621869e-02	4.854155e-02	1.695883e-01	1.213347e-01	4.390052e-01	1.188361e-01	1.026941e-01	3.806710e-02	3.193711e-01	2.181339e-01	2.832760e-03	2.793390e-01	1.422561e-01	4.547006e-01	4.740592e-02	1.182301e-01	3.796634e-01	4.398525e-01	4.806597e-02	1.075277e-01	4.045539e-01	2.451277e-01	2.550846e-01	2.625847e-01	2.372030e-01	2.185885e-01	2.590836e-01	3.253339e-01	1.969940e-01	2.236542e-01	2.921596e-01	3.154460e-01	1.687402e-01	3.761155e-01	2.107798e-01	1.661069e-01	2.469978e-01	4.373810e-02	5.278888e-01	2.697929e-01	1.585802e-01	3.189863e-01	1.767843e-01	3.506346e-01	1.535948e-01	4.134802e-01	2.173394e-01	1.558887e-01	2.132917e-01	1.241122e-01	3.064900e-01	2.073871e-01	3.620107e-01	3.300002e-01	1.133065e-01	4.317056e-01	1.249878e-01	2.841059e-01	3.260382e-01	1.389715e-01	2.508844e-01	1.105790e-01	3.406589e-01	1.630029e-01	3.857592e-01	2.877809e-01	2.781629e-01	2.860801e-01	1.479762e-01	3.054258e-01	2.931278e-01	1.644976e-01	2.369489e-01	9.951954e-02	3.735728e-01	3.380639e-01	1.888438e-01	1.944479e-01	1.818671e-01	3.895966e-01	2.340884e-01	3.993812e-01	1.811317e-01	1.477868e-01	2.717003e-01	1.086640e-01	3.389429e-01	2.511399e-01	3.012531e-01	3.288496e-01	1.368994e-01	3.868336e-01	1.474174e-01	2.683465e-01	3.125981e-01	1.377652e-01	2.812902e-01	7.411403e-02	5.967620e-01	2.326651e-01	9.645883e-02	4.944865e-01	3.625753e-01	1.261114e-01	2.722641e-01	1.122121e-01	3.668978e-02	1.282623e+00	1.337139e-01	1.967640e-01	2.665446e+00	1.544995e-01	8.270778e-02	2.732483e+00	2.222406e-01	1.533920e+00	1.430800e+00	8.133729e-02	1.079200e-01	2.281831e+00	1.510231e-01	5.485228e-02	9.426881e-01	1.517036e-01	3.959602e+00	4.858870e+00	1.098566e-01	4.807021e-01	1.588318e-01	1.924002e-01	2.546618e+00	1.231668e+00	2.477083e-01	2.152039e+00	1.988051e-01	1.075956e-01	2.305430e+00	9.284161e-02	7.937510e-03	3.848279e+00	3.170956e-01	7.533147e-02	2.430489e+00	4.887189e-01	2.178127e-01	3.214466e+00
810000	-4.740133e+04	1.470813e+02	5.479729e+00	6.460085e-02	3.140533e-01	4.486710e-02	1.290463e-02	4.912408e-01	7.233327e-02	5.482760e-02	3.164827e-01	1.962209e-02	4.671366e-02	5.222035e-01	4.015042e-02	1.360463e-01	1.809424e-01	4.986496e-02	7.158785e-02	4.339420e-01	1.276164e-01	6.327140e-02	1.258079e-01	1.305439e-01	3.819324e-02	5.206915e-01	1.214921e-01	5.567122e-02	2.203173e-01	1.268102e-01	4.641399e-02	4.564146e-01	9.437271e-02	3.863810e-02	4.983920e-01	2.049648e-01	1.192081e-01	3.115232e-02	1.076447e-01	6.293529e-02	3.689144e-01	1.849433e-01	1.896280e-03	3.347694e-01	4.654125e-02	2.187488e-01	3.361775e-02	2.691969e-02	3.357250e-03	6.777530e-01	3.960356e-02	3.949957e-02	3.630155e-01	5.772346e-02	4.582373e-01	5.044609e-02	3.107808e-02	5.504096e-02	4.817218e-01	1.945457e-01	4.646498e-02	2.066978e-01	1.552882e-02	4.209119e-02	1.638665e-01	1.347183e-01	1.598002e-02	4.057665e-01	2.375775e-01	2.363947e-02	3.451593e-01	6.324043e-02	5.180408e-01	1.094167e-02	3.897837e-02	9.726598e-02	3.393118e-01	1.422361e-01	2.925363e-02	3.345499e-01	5.738257e-02	8.996857e-02	4.445034e-02	1.127277e-01	1.075929e-02	7.035044e-01	3.858976e-02	9.625996e-02	4.485391e-02	3.200216e-01	4.885909e-01	4.081073e-03	4.619254e-02	1.198327e-01	3.380274e-01	2.465677e-01	3.000155e-02	2.350275e-01	3.054315e-02	1.652733e-01	2.296735e-01	1.506678e-01	1.703399e-02	2.911977e-01	1.461537e-01	7.356633e-02	6.481962e-02	5.631695e-02	5.962487e-01	1.405761e-01	6.847227e-02	7.188421e-02	4.077443e-01	2.355769e-01	9.023117e-03	2.692263e-01	6.545146e-03	1.083963e-01	1.072628e-01	1.452327e-01	3.029138e-02	5.038485e-01	1.049684e-01	1.141570e-01	1.783763e-01	1.856515e-01	2.713121e-01	9.366888e-02	1.568342e-01	2.931745e-02	2.264325e-01	2.822534e-01	2.059926e-03	3.550011e-01	1.049356e-01	4.415395e-01	5.164017e-02	1.159035e-01	3.909168e-01	4.337658e-01	4.577213e-02	1.171488e-01	4.033132e-01	2.409630e-01	2.497299e-01	2.724186e-01	2.368885e-01	2.336019e-01	2.924994e-01	3.059420e-01	1.679567e-01	2.721252e-01	2.500311e-01	2.889002e-01	1.889435e-01	3.804213e-01	1.891532e-01	1.479312e-01	2.824943e-01	5.979471e-02	5.258620e-01	2.482408e-01	1.661025e-01	2.990576e-01	9.580528e-02	4.264158e-01	1.787213e-01	4.240728e-01	1.376508e-01	1.849848e-01	2.532916e-01	1.579554e-01	2.997138e-01	2.286463e-01	3.136845e-01	3.001115e-01	1.782575e-01	3.450076e-01	1.766234e-01	1.951842e-01	3.080220e-01	1.757176e-01	3.210762e-01	1.342721e-01	2.985886e-01	2.041144e-01	3.630249e-01	1.989999e-01	4.303811e-01	2.685984e-01	1.020205e-01	2.379570e-01	3.884854e-01	1.856722e-01	1.878853e-01	9.725833e-02	4.237033e-01	2.834182e-01	1.956202e-01	2.479888e-01	1.706430e-01	3.946915e-01	1.866768e-01	3.270315e-01	1.997612e-01	2.666052e-01	2.066021e-01	1.341978e-01	3.409121e-01	2.394853e-01	2.854049e-01	3.615882e-01	2.151062e-01	3.013992e-01	1.219064e-01	2.988094e-01	2.745054e-01	1.869856e-01	2.396997e-01	7.028722e-02	5.412199e-01	3.162113e-01	7.228152e-02	4.986460e-01	3.527290e-01	9.814980e-02	2.751010e-01	6.904909e-02	2.463743e-02	1.462688e+00	1.321108e-01	1.010800e-01	2.843138e+00	1.620051e-01	1.139672e-01	2.977974e+00	2.028701e-01	8.491261e-01	1.316566e+00	1.167506e-01	1.232153e-02	3.006276e+00	1.404958e-01	5.249432e-02	1.471050e+00	1.508942e-01	3.266687e+00	5.270683e+00	1.134916e-01	4.707625e-01	1.570028e-01	1.877089e-01	2.669383e+00	9.045806e-01	9.003582e-02	2.262147e+00	3.141394e-01	4.425029e-02	2.356868e+00	1.732966e-01	4.515067e-03	3.688589e+00	3.511744e-01	1.092243e-01	2.563670e+00	6.290410e-01	1.770323e-01	3.277805e+00
820000	-4.740998e+04	1.383698e+02	5.815019e+00	6.520233e-02	3.267922e-01	3.959570e-02	6.671435e-03	4.909692e-01	7.076917e-02	3.276379e-02	3.811964e-01	2.464491e-02	6.537814e-02	4.424679e-01	5.354892e-02	1.106439e-01	1.985716e-01	6.884027e-02	9.698946e-02	4.099047e-01	1.150501e-01	5.348445e-02	1.547012e-01	1.725749e-01	4.293769e-02	4.665360e-01	1.097658e-01	4.601330e-02	1.222471e-01	1.304011e-01	2.580335e-02	5.837757e-01	9.175939e-02	1.966143e-02	3.746182e-01	3.213948e-01	1.222926e-01	6.000838e-02	1.020246e-01	4.047701e-02	3.993739e-01	3.410918e-01	1.700770e-03	1.977274e-01	1.962907e-02	1.410714e-01	3.443666e-02	3.481019e-02	3.615444e-04	7.589739e-01	3.034638e-02	1.631915e-01	3.696119e-01	7.248080e-02	2.499647e-01	5.344481e-02	9.130631e-02	4.650310e-02	4.599247e-01	1.619125e-01	4.173461e-02	2.752912e-01	1.463391e-02	1.308278e-02	9.323245e-02	6.425837e-02	1.960918e-02	5.889798e-01	2.208374e-01	6.479454e-02	3.801477e-01	1.553274e-02	4.141036e-01	2.844626e-02	9.697522e-02	1.171362e-01	3.785131e-01	1.858904e-01	2.308307e-02	2.261227e-01	6.925450e-02	1.057633e-01	5.505214e-02	6.603067e-02	4.657106e-03	6.427724e-01	1.257244e-01	1.200578e-01	3.453486e-01	8.989340e-02	1.555034e-01	1.090359e-01	1.801609e-01	9.069504e-02	4.346637e-01	1.808015e-01	3.630565e-02	2.092426e-01	4.829154e-02	9.426876e-02	1.074520e-01	2.276327e-01	1.408017e-02	4.575260e-01	9.904040e-02	1.710470e-02	8.460915e-03	8.154652e-02	6.970361e-01	1.426943e-01	5.315755e-02	7.463943e-02	3.564908e-01	2.029274e-01	4.922638e-03	3.432061e-01	1.781364e-02	1.616869e-01	1.837810e-01	2.102764e-01	3.508820e-02	3.319677e-01	7.719985e-02	1.176097e-01	1.950847e-01	1.031838e-01	2.124682e-01	1.846215e-01	1.870321e-01	4.399002e-02	3.238022e-01	1.332879e-01	8.833069e-05	3.514334e-01	1.473982e-01	4.271651e-01	5.509703e-02	1.210830e-01	3.966548e-01	4.175488e-01	5.123952e-02	1.045605e-01	4.266512e-01	2.379315e-01	2.272724e-01	2.715719e-01	2.632241e-01	2.057116e-01	2.920064e-01	3.184129e-01	1.838690e-01	2.291500e-01	2.842146e-01	2.829559e-01	2.036794e-01	3.984605e-01	2.002936e-01	1.639698e-01	2.372760e-01	4.893429e-02	5.160760e-01	2.585091e-01	1.764806e-01	3.432533e-01	1.688178e-01	3.655639e-01	1.223650e-01	2.856513e-01	2.279395e-01	2.291070e-01	2.573022e-01	1.902842e-01	3.130210e-01	2.277342e-01	2.689606e-01	2.683962e-01	9.358820e-02	5.342445e-01	1.037711e-01	2.786153e-01	2.771388e-01	1.917749e-01	2.524711e-01	1.202204e-01	3.953483e-01	1.375170e-01	3.469144e-01	1.900174e-01	3.238751e-01	3.099514e-01	1.761561e-01	2.191755e-01	3.071940e-01	1.655073e-01	3.081232e-01	1.075749e-01	4.136727e-01	2.826853e-01	1.960671e-01	2.384401e-01	1.414686e-01	4.657262e-01	1.543651e-01	3.577390e-01	2.249540e-01	1.819729e-01	2.353341e-01	1.549722e-01	2.781367e-01	2.978453e-01	2.690459e-01	2.863290e-01	2.433630e-01	3.115047e-01	1.588033e-01	2.657015e-01	3.017462e-01	2.098912e-01	2.226611e-01	1.008081e-01	5.293467e-01	2.856121e-01	8.423319e-02	4.683458e-01	3.790216e-01	1.623185e-02	2.922182e-01	2.908624e-02	2.133352e-02	1.261323e+00	1.133823e-01	7.094941e-02	2.918624e+00	8.257440e-02	9.090603e-01	2.962193e+00	2.604861e-01	1.143553e-01	1.354906e+00	5.748631e-02	7.182881e-02	3.047281e+00	1.481426e-01	4.742587e-02	1.303941e+00	1.550369e-01	3.895507e+00	4.683556e+00	8.782423e-02	5.187805e-01	1.990382e-01	3.310395e-01	2.724422e+00	1.101313e+00	1.129627e-01	2.163174e+00	2.011780e-01	6.131661e-02	2.255078e+00	1.380110e-01	8.123687e-03	3.482553e+00	2.233467e-01	8.917230e-02	2.368406e+00	3.953197e-01	2.331190e-01	3.690458e+00
830000	-4.742041e+04	1.455867e+02	5.630048e+00	6.201635e-02	2.480944e-01	4.061534e-02	1.037471e-01	5.027575e-01	4.276928e-02	5.258908e-02	2.999684e-01	2.949516e-02	4.616337e-02	5.300379e-01	4.174602e-02	9.308792e-02	1.701231e-01	7.219292e-02	6.707378e-02	4.685500e-01	1.289724e-01	7.471017e-02	1.486814e-01	1.331721e-01	3.954381e-02	4.747133e-01	1.291792e-01	5.022041e-02	1.771051e-01	1.437147e-01	5.077635e-03	4.927390e-01	1.311432e-01	6.639995e-02	3.883607e-01	3.491811e-01	8.633240e-02	4.954918e-02	6.017664e-02	8.999624e-02	5.097626e-01	1.049941e-01	5.142080e-04	2.409729e-01	5.375998e-02	1.175544e-01	5.782653e-02	5.288528e-02	1.923230e-02	7.424837e-01	1.001780e-02	2.977741e-02	2.074026e-01	2.272698e-02	6.788918e-01	8.035647e-03	5.316560e-02	7.438956e-02	5.659378e-01	1.638614e-01	3.637534e-02	1.516556e-01	7.780333e-03	1.860686e-02	1.116260e-01	3.765875e-02	2.052580e-02	6.595651e-01	1.520175e-01	5.996641e-02	4.578913e-01	1.531561e-01	2.743215e-01	6.014001e-03	4.865074e-02	1.545514e-01	4.492367e-01	1.561830e-01	1.314425e-02	1.953673e-01	3.151733e-02	1.393965e-01	5.911975e-03	1.229094e-01	1.573039e-04	7.209113e-01	1.071357e-02	8.754198e-02	1.122828e-02	1.852293e-01	4.929513e-01	1.309291e-01	9.211999e-02	9.947593e-02	4.554613e-01	1.312211e-01	4.746809e-02	2.358437e-01	3.052980e-02	1.146102e-01	2.539178e-01	1.930221e-01	2.097066e-02	3.177469e-01	9.973234e-02	5.272151e-02	1.977291e-01	4.977379e-02	4.212600e-01	1.263456e-01	1.521700e-01	5.034839e-02	3.995736e-01	2.409316e-01	1.066872e-02	2.803801e-01	1.809763e-02	8.383357e-02	2.045364e-01	1.325693e-01	7.231116e-02	4.269377e-01	7.981194e-02	1.399126e-01	1.597744e-01	1.965890e-01	2.614253e-01	9.190247e-02	1.503962e-01	2.997459e-02	3.375242e-01	2.444142e-01	3.916526e-03	2.889542e-01	9.521634e-02	4.357424e-01	4.789261e-02	1.224801e-01	3.938849e-01	4.674216e-01	4.630966e-02	1.198740e-01	3.663948e-01	2.500329e-01	2.331051e-01	2.779187e-01	2.389433e-01	2.154941e-01	2.957345e-01	3.051646e-01	1.836068e-01	1.857037e-01	3.293916e-01	2.981868e-01	1.867179e-01	4.089394e-01	2.036045e-01	1.467335e-01	2.407226e-01	5.271598e-02	4.975689e-01	2.777343e-01	1.719808e-01	3.209523e-01	1.867035e-01	3.346559e-01	1.576883e-01	4.492274e-01	1.701470e-01	1.381504e-01	2.424753e-01	1.381628e-01	3.484166e-01	2.061413e-01	3.072793e-01	2.791994e-01	1.965816e-01	3.587779e-01	1.654411e-01	2.887294e-01	3.543601e-01	1.251426e-01	2.317678e-01	1.058076e-01	3.300200e-01	1.628159e-01	4.013565e-01	2.768939e-01	2.529699e-01	3.278785e-01	1.422577e-01	2.967992e-01	2.961830e-01	1.086869e-01	2.983309e-01	1.103471e-01	4.033925e-01	2.544422e-01	2.318182e-01	2.135076e-01	2.197676e-01	3.481804e-01	2.185444e-01	4.181003e-01	2.338177e-01	1.535436e-01	1.945383e-01	1.290008e-01	3.395519e-01	2.459076e-01	2.855397e-01	3.223407e-01	2.076374e-01	3.418036e-01	1.282183e-01	3.255173e-01	2.787089e-01	1.818516e-01	2.139223e-01	7.600979e-02	5.744177e-01	2.515526e-01	9.801991e-02	4.786170e-01	4.004118e-01	1.285882e-01	2.743891e-01	5.198496e-02	8.856422e-02	1.293061e+00	1.806699e-01	1.169666e-01	1.941203e+00	6.978868e-02	8.381441e-02	1.875374e+00	2.377701e-01	2.164750e-01	1.646750e+00	1.563297e-01	8.028535e-02	2.763719e+00	1.657931e-01	6.466720e-02	1.330096e+00	1.482049e-01	3.391011e+00	5.332002e+00	9.636445e-02	4.731831e-01	1.570028e-01	2.044342e-01	2.630682e+00	9.727501e-01	1.779022e-01	2.162677e+00	2.715445e-01	6.551048e-02	2.482952e+00	8.535309e-02	4.462254e-03	3.062371e+00	3.667357e-01	7.388161e-02	2.519869e+00	5.736009e-01	3.116446e-01	3.332680e+00
840000	-4.740990e+04	1.511912e+02	5.333778e+00	7.493721e-02	2.776035e-01	3.532168e-02	6.475222e-02	5.094686e-01	3.791672e-02	6.729907e-02	3.317743e-01	3.170769e-02	5.713084e-02	4.665846e-01	4.550349e-02	9.057154e-02	1.788481e-01	7.658106e-02	6.556697e-02	4.646785e-01	1.237538e-01	6.256983e-02	1.476105e-01	1.062039e-01	5.039996e-02	4.979560e-01	1.352597e-01	4.309522e-02	1.055038e-01	5.529986e-02	6.137546e-02	6.285058e-01	1.062199e-01	1.267745e-01	4.002070e-01	3.180282e-01	9.419161e-02	2.508931e-02	3.570949e-02	7.521032e-02	4.838746e-01	1.086041e-01	3.750191e-03	2.865694e-01	4.199132e-02	2.951059e-01	5.888631e-02	1.968526e-02	2.199167e-02	5.754056e-01	2.892519e-02	8.667510e-02	2.681051e-01	1.665910e-02	5.976727e-01	8.170086e-03	2.271796e-02	5.693562e-02	4.522725e-01	1.986056e-01	3.558673e-02	2.406917e-01	1.590788e-02	3.041525e-02	1.640143e-01	3.067071e-02	3.360191e-02	5.994355e-01	1.418623e-01	6.136441e-02	4.137389e-01	1.363452e-01	3.729794e-01	6.043975e-03	9.528109e-03	1.802321e-01	3.713169e-01	2.015408e-01	1.121353e-02	2.040981e-01	3.159853e-02	1.000653e-01	1.286299e-02	8.714288e-02	1.466226e-03	7.702608e-01	2.820186e-02	1.363804e-02	2.119064e-01	4.880147e-02	2.691044e-01	2.645220e-01	1.920276e-01	9.443775e-02	5.010155e-01	1.613654e-01	2.908913e-02	1.681737e-01	4.591848e-02	5.485735e-02	2.668919e-01	2.564624e-01	1.467757e-02	2.565879e-01	1.505229e-01	2.246726e-02	7.178217e-02	5.459186e-02	5.836934e-01	1.884955e-01	7.896980e-02	7.370604e-02	4.457368e-01	1.552069e-01	4.659994e-03	2.897071e-01	3.098312e-02	1.024417e-01	1.315530e-01	2.620468e-01	3.344620e-02	3.396924e-01	1.308199e-01	1.808588e-01	2.150632e-01	2.260523e-01	2.582285e-01	5.467507e-02	6.512209e-02	5.569127e-02	3.968080e-01	1.378789e-01	3.102170e-04	2.687729e-01	1.405387e-01	4.253821e-01	3.958102e-02	1.264019e-01	4.086350e-01	4.312044e-01	4.020174e-02	1.191314e-01	4.094624e-01	2.479821e-01	2.528522e-01	2.652684e-01	2.338974e-01	2.238498e-01	2.840769e-01	3.151164e-01	1.769569e-01	2.632502e-01	2.633947e-01	3.108427e-01	1.625125e-01	3.618814e-01	1.953486e-01	2.052385e-01	2.375315e-01	4.214722e-02	5.661077e-01	2.332198e-01	1.585253e-01	3.229744e-01	1.002769e-01	3.829771e-01	1.937716e-01	3.604030e-01	1.777575e-01	1.612272e-01	3.006124e-01	1.581991e-01	3.367911e-01	2.063083e-01	2.987015e-01	2.678300e-01	2.057561e-01	3.754266e-01	1.509873e-01	3.041563e-01	2.770009e-01	1.835385e-01	2.353043e-01	1.015097e-01	3.485135e-01	1.774164e-01	3.725604e-01	2.166763e-01	3.539962e-01	2.747488e-01	1.545786e-01	3.874740e-01	2.611513e-01	1.045157e-01	2.468591e-01	1.092123e-01	4.405867e-01	2.378559e-01	2.123451e-01	2.422689e-01	2.428001e-01	3.161947e-01	1.987363e-01	3.817026e-01	2.548578e-01	1.785827e-01	1.848569e-01	1.248775e-01	3.871934e-01	2.570846e-01	2.308446e-01	2.859631e-01	2.870151e-01	2.964875e-01	1.305343e-01	2.552504e-01	3.418335e-01	1.893966e-01	2.135195e-01	7.587889e-02	5.753720e-01	2.679450e-01	8.080415e-02	4.890926e-01	3.575386e-01	2.655063e-02	2.721342e-01	1.235389e-01	3.976915e-02	1.384145e+00	1.533152e-01	1.186599e-01	3.358905e+00	5.774678e-02	2.867854e-01	2.477911e+00	2.853105e-01	2.358849e-01	1.183826e+00	6.080018e-02	3.934389e-02	3.954864e+00	1.522960e-01	3.291452e-02	1.196011e+00	1.637410e-01	3.570142e+00	5.331678e+00	9.756243e-02	4.866642e-01	1.802106e-01	1.700639e-01	2.598488e+00	7.363455e-01	1.967439e-01	2.103972e+00	3.202172e-01	5.011819e-02	2.605857e+00	1.153122e-01	7.556934e-03	3.016143e+00	4.270187e-01	6.947568e-02	2.250949e+00	6.106775e-01	3.116446e-01	3.147956e+00
850000	-4.740861e+04	1.506637e+02	5.370776e+00	7.085581e-02	3.003119e-01	4.359253e-02	2.598821e-02	5.028121e-01	5.643949e-02	8.030136e-02	2.834704e-01	2.988179e-02	6.569859e-02	4.977775e-01	4.287040e-02	9.803195e-02	1.672710e-01	1.044395e-01	9.094899e-02	4.238079e-01	1.155007e-01	7.225519e-02	1.573445e-01	1.074936e-01	5.370973e-02	4.996708e-01	1.095261e-01	4.223184e-02	8.515617e-02	1.594419e-01	5.169219e-02	5.160775e-01	1.454004e-01	2.597590e-02	5.075305e-01	2.505713e-01	9.835744e-02	9.339707e-02	2.416787e-02	1.093645e-01	5.048461e-01	1.434925e-01	1.379075e-03	1.965730e-01	4.434474e-02	1.871753e-01	3.491309e-02	5.647179e-02	5.762133e-03	7.078141e-01	7.863561e-03	2.277079e-01	1.917106e-01	1.043356e-01	4.054464e-01	4.334190e-02	2.745757e-02	4.388191e-02	4.334912e-01	1.722933e-01	2.974324e-02	3.102231e-01	1.036724e-02	2.704704e-02	2.013413e-01	1.439738e-02	3.555501e-02	4.803218e-01	2.413375e-01	1.802649e-02	3.094024e-01	8.280996e-02	5.120415e-01	1.378503e-03	7.634117e-02	1.526200e-01	3.400447e-01	1.926115e-01	1.414209e-02	2.541468e-01	4.643488e-02	8.814536e-02	2.690115e-02	1.465516e-01	2.651348e-02	6.869068e-01	2.498161e-02	2.582549e-01	2.852616e-01	3.043581e-02	1.203979e-01	1.074848e-01	1.981650e-01	7.659190e-02	4.141267e-01	2.265007e-01	4.684352e-02	1.950014e-01	4.093578e-02	6.329959e-02	1.066833e-01	3.075743e-01	1.357994e-02	3.963230e-01	1.125399e-01	8.220374e-02	1.232798e-01	1.060795e-01	4.161455e-01	2.451265e-01	2.716485e-02	6.093447e-02	4.475367e-01	1.998132e-01	1.387809e-02	2.583036e-01	1.953390e-02	1.415021e-01	1.699563e-01	2.043372e-01	3.290466e-02	3.312990e-01	1.200007e-01	2.211228e-01	2.536523e-01	4.514443e-02	3.057413e-01	3.944719e-02	1.348921e-01	6.357019e-02	3.838434e-01	2.213476e-03	4.958318e-03	3.426973e-01	2.027174e-01	4.550150e-01	4.863321e-02	1.260025e-01	3.703492e-01	4.450950e-01	4.512008e-02	1.181910e-01	3.915939e-01	2.237238e-01	2.435009e-01	2.756303e-01	2.571449e-01	2.206571e-01	2.815648e-01	3.103913e-01	1.873868e-01	2.656131e-01	2.474289e-01	2.897943e-01	1.971637e-01	4.437129e-01	1.905548e-01	1.744563e-01	1.912760e-01	3.890520e-02	5.454587e-01	2.334335e-01	1.822026e-01	3.420713e-01	1.751395e-01	3.310701e-01	1.517192e-01	3.058772e-01	1.807474e-01	1.869468e-01	3.264287e-01	2.089337e-01	2.707304e-01	2.107208e-01	3.096151e-01	3.300198e-01	1.589841e-01	3.897896e-01	1.212064e-01	3.082027e-01	2.329750e-01	1.833500e-01	2.754724e-01	1.352699e-01	3.046696e-01	1.950351e-01	3.650254e-01	2.239684e-01	4.179504e-01	2.405793e-01	1.175019e-01	2.575954e-01	3.238918e-01	2.215409e-01	1.969719e-01	9.282811e-02	4.270433e-01	2.664810e-01	2.136475e-01	2.285767e-01	1.819724e-01	4.141725e-01	1.752784e-01	3.643706e-01	2.223849e-01	1.866174e-01	2.266272e-01	1.205336e-01	3.238086e-01	2.664524e-01	2.892054e-01	3.241625e-01	1.782159e-01	3.529136e-01	1.447080e-01	2.447182e-01	3.244742e-01	1.700023e-01	2.608053e-01	7.943854e-02	5.924318e-01	2.389228e-01	8.920691e-02	5.021605e-01	3.811825e-01	9.661486e-02	2.775985e-01	1.416115e-01	6.571488e-02	1.314838e+00	1.038193e-01	1.476186e-01	3.803251e+00	4.788908e-02	1.103498e-01	2.235258e+00	1.983749e-01	3.823355e-01	1.070120e+00	2.456466e-02	5.096382e-01	2.706228e+00	1.795453e-01	1.292419e-01	1.332463e+00	1.516290e-01	3.904521e+00	4.392907e+00	1.046653e-01	5.070750e-01	2.356655e-01	4.157452e-01	2.437451e+00	1.715667e+00	2.931630e-01	2.097507e+00	2.224821e-01	3.773887e-02	2.455087e+00	1.121280e-01	5.989534e-03	3.278756e+00	2.257241e-01	9.989957e-02	2.421490e+00	3.488880e-01	2.957921e-01	3.808613e+00
860000	-4.741855e+04	1.519580e+02	5.353141e+00	6.514945e-02	3.461617e-01	4.128375e-02	1.441153e-02	4.741775e-01	5.881610e-02	4.236635e-02	3.361431e-01	2.675879e-02	9.426134e-02	4.530053e-01	4.746508e-02	1.042518e-01	1.497514e-01	7.366223e-02	1.085711e-01	4.174567e-01	1.463068e-01	8.661652e-02	1.520925e-01	1.321758e-01	4.203214e-02	4.575363e-01	1.295468e-01	3.681042e-02	2.095722e-01	5.353179e-02	5.677994e-02	4.772513e-01	1.660543e-01	3.958125e-02	5.159214e-01	2.480522e-01	1.166552e-01	3.961713e-02	4.017291e-02	7.806981e-02	4.154829e-01	2.197825e-01	9.064948e-04	2.488520e-01	3.690629e-02	1.612716e-01	2.032629e-02	5.273805e-02	8.938030e-03	7.495928e-01	7.133202e-03	1.660995e-01	1.718859e-01	3.318345e-02	4.861410e-01	9.655748e-02	4.613270e-02	5.834318e-02	3.792297e-01	1.728271e-01	4.037240e-02	3.297413e-01	1.948638e-02	4.583674e-03	2.574098e-01	7.456105e-02	4.286562e-03	3.933757e-01	2.657832e-01	3.309313e-02	4.293336e-01	1.561431e-02	3.707669e-01	6.657816e-03	1.445342e-01	1.637187e-01	3.295085e-01	1.325458e-01	2.895705e-02	2.987523e-01	4.651764e-02	3.525782e-02	2.395270e-02	1.170023e-01	2.194464e-02	7.630872e-01	3.875530e-02	1.778545e-01	3.372377e-01	1.273743e-01	3.181463e-01	3.659523e-02	2.791989e-03	1.050460e-01	4.452914e-01	1.981285e-01	3.074245e-02	1.733316e-01	4.746010e-02	1.272592e-01	1.741895e-01	1.725973e-01	1.542782e-02	3.330531e-01	1.774730e-01	3.448968e-02	1.729778e-02	2.797302e-02	4.744298e-01	3.479237e-01	9.788607e-02	1.123183e-01	4.938843e-01	1.097955e-01	5.704243e-03	2.605305e-01	1.776715e-02	7.912318e-02	8.482611e-02	9.661354e-02	1.509779e-02	4.703507e-01	2.539887e-01	1.423137e-01	2.604487e-01	1.305953e-01	3.157696e-01	1.060602e-01	4.481233e-02	7.380135e-02	5.383566e-01	6.894277e-02	2.441725e-03	2.046121e-01	1.118455e-01	4.504727e-01	5.124753e-02	1.203055e-01	3.779743e-01	4.359177e-01	4.881207e-02	1.077916e-01	4.074787e-01	2.415257e-01	2.442219e-01	2.711913e-01	2.430611e-01	2.109587e-01	2.863189e-01	3.237283e-01	1.789942e-01	2.489130e-01	2.732815e-01	2.984925e-01	1.793130e-01	3.872853e-01	2.223787e-01	1.640124e-01	2.263235e-01	6.343461e-02	5.147237e-01	2.509790e-01	1.708627e-01	2.977332e-01	1.492855e-01	3.617330e-01	1.912483e-01	4.054421e-01	1.440064e-01	2.104529e-01	2.400985e-01	2.091945e-01	2.842049e-01	2.569272e-01	2.496734e-01	3.406005e-01	1.765122e-01	3.595688e-01	1.233184e-01	2.984621e-01	2.775128e-01	1.432494e-01	2.807757e-01	1.442581e-01	3.315155e-01	1.518153e-01	3.724111e-01	2.465648e-01	3.737779e-01	2.388100e-01	1.408473e-01	3.393642e-01	2.898391e-01	1.433615e-01	2.274353e-01	8.655313e-02	4.710931e-01	2.417005e-01	2.006532e-01	2.174890e-01	2.248675e-01	3.490674e-01	2.085761e-01	3.884669e-01	2.231266e-01	1.957836e-01	1.926229e-01	1.167993e-01	3.147839e-01	2.484778e-01	3.199389e-01	3.839248e-01	2.087216e-01	3.019529e-01	1.054006e-01	2.486484e-01	3.132964e-01	2.406025e-01	1.974526e-01	5.896483e-02	5.971578e-01	2.271760e-01	1.167013e-01	5.193268e-01	3.951174e-01	5.018532e-03	3.073197e-01	7.380072e-02	6.928847e-02	1.303435e+00	1.117177e-01	1.935121e-01	2.917398e+00	8.704514e-02	2.064657e-01	2.906135e+00	1.856454e-01	2.311371e-02	1.627803e+00	4.088021e-02	2.502216e-01	2.377204e+00	1.395898e-01	9.039811e-03	1.218723e+00	1.568069e-01	3.904521e+00	4.453133e+00	9.885319e-02	5.070750e-01	2.272838e-01	3.212379e-01	2.563965e+00	1.777453e+00	6.133929e-02	1.965563e+00	2.436155e-01	3.975872e-02	2.488750e+00	1.479377e-01	7.335661e-03	2.776743e+00	3.156424e-01	9.396370e-02	2.441939e+00	4.313484e-01	3.141840e-01	3.879741e+00
870000	-4.741022e+04	1.460739e+02	5.464905e+00	8.615934e-02	3.197846e-01	3.931187e-02	2.276557e-02	4.929205e-01	3.905810e-02	5.597967e-02	2.586195e-01	3.192920e-02	5.923505e-02	5.545848e-01	3.965179e-02	1.131784e-01	1.870664e-01	8.261677e-02	6.943690e-02	4.221541e-01	1.255474e-01	7.374231e-02	1.530908e-01	1.138254e-01	4.679762e-02	5.094365e-01	1.031074e-01	6.016610e-02	1.940353e-01	4.840834e-02	4.202540e-02	5.553158e-01	1.000490e-01	4.261106e-02	2.838337e-01	4.831487e-01	1.518545e-01	3.098811e-02	7.564032e-03	1.157027e-01	4.400473e-01	2.220044e-01	2.554073e-03	1.893606e-01	3.033094e-02	8.733576e-02	6.173422e-02	1.289106e-01	4.557760e-03	6.375699e-01	7.989176e-02	1.434448e-01	2.755857e-01	1.158443e-02	4.765416e-01	5.748550e-02	3.535801e-02	5.410639e-02	5.141344e-01	1.529775e-01	2.602648e-02	2.455215e-01	7.233669e-03	1.695081e-02	8.027296e-02	1.188952e-01	7.405978e-03	5.451650e-01	2.313101e-01	4.556383e-02	2.795037e-01	4.563205e-02	5.974162e-01	8.621590e-03	2.326269e-02	1.032137e-01	3.192432e-01	2.264989e-01	2.148337e-02	2.782902e-01	5.127065e-02	6.020141e-02	7.504185e-03	6.095973e-02	7.462670e-03	8.320733e-01	3.179872e-02	1.180305e-02	2.000949e-01	1.923219e-01	4.545322e-01	6.170625e-02	7.954176e-02	1.564671e-01	4.586420e-01	1.225606e-01	3.548276e-02	1.866779e-01	4.016967e-02	4.427185e-02	1.610894e-01	2.622887e-01	4.348835e-02	3.534753e-01	1.353864e-01	9.100331e-02	1.010430e-01	3.219476e-02	4.328384e-01	3.128140e-01	3.010664e-02	6.600981e-02	4.324849e-01	1.622267e-01	1.278529e-02	3.009022e-01	2.559111e-02	1.559068e-01	1.110062e-01	2.302408e-01	1.969319e-02	4.168606e-01	6.629243e-02	8.759101e-02	3.004023e-01	1.806834e-01	2.873998e-01	5.383195e-02	9.009152e-02	3.233492e-02	3.311299e-01	1.938738e-01	2.873783e-03	3.284803e-01	1.113073e-01	4.229785e-01	5.291359e-02	1.211116e-01	4.029963e-01	4.451624e-01	4.596829e-02	1.393214e-01	3.695479e-01	2.300600e-01	2.454888e-01	2.728185e-01	2.516327e-01	2.205237e-01	2.767508e-01	3.200836e-01	1.826419e-01	2.256123e-01	2.679562e-01	3.074812e-01	1.989503e-01	3.936144e-01	2.711969e-01	1.367570e-01	1.984317e-01	3.835409e-02	4.710045e-01	3.203445e-01	1.702970e-01	3.653095e-01	1.371131e-01	3.529163e-01	1.446611e-01	2.736491e-01	1.416863e-01	2.249512e-01	3.597133e-01	1.828295e-01	2.645852e-01	2.639569e-01	2.886284e-01	3.202071e-01	1.414813e-01	4.140109e-01	1.243007e-01	1.989156e-01	3.313997e-01	1.735787e-01	2.961060e-01	1.224997e-01	3.581183e-01	1.506462e-01	3.687358e-01	2.212953e-01	2.706708e-01	3.847694e-01	1.232646e-01	2.457029e-01	2.904572e-01	1.386589e-01	3.251811e-01	1.017641e-01	3.912719e-01	2.590640e-01	2.479000e-01	2.650275e-01	2.285787e-01	2.968099e-01	2.095838e-01	4.209182e-01	2.007523e-01	1.534752e-01	2.248543e-01	1.372127e-01	3.516330e-01	2.387530e-01	2.724013e-01	3.143362e-01	1.696622e-01	3.397157e-01	1.762859e-01	2.941054e-01	2.288198e-01	1.779267e-01	2.991481e-01	7.043481e-02	5.900599e-01	2.601603e-01	7.934497e-02	4.730816e-01	3.875000e-01	3.289512e-02	2.869389e-01	1.905025e-02	1.755245e-02	1.074000e+00	1.285067e-01	6.188475e-02	3.382239e+00	1.180148e-01	5.606982e-01	2.341618e+00	2.672099e-01	5.467544e-01	1.849936e+00	6.234470e-02	5.079357e-02	4.134721e+00	2.640928e-01	5.648367e-02	1.583502e+00	1.629136e-01	3.967190e+00	4.858940e+00	9.273274e-02	4.918837e-01	1.337417e-01	2.675851e-01	2.138565e+00	1.234243e+00	1.599758e-01	2.272586e+00	1.677062e-01	6.004825e-02	2.694926e+00	1.308438e-01	2.439846e-03	2.986613e+00	3.227384e-01	4.987166e-02	2.076722e+00	5.223258e-01	2.989010e-01	3.968034e+00
880000	-4.738695e+04	1.479419e+02	5.541415e+00	7.535001e-02	2.325283e-01	3.588449e-02	6.560088e-02	5.504465e-01	4.018983e-02	8.490545e-02	3.311347e-01	2.126412e-02	6.989058e-02	4.602904e-01	3.251472e-02	1.083630e-01	2.218495e-01	5.421452e-02	7.929393e-02	3.946533e-01	1.416257e-01	6.670989e-02	1.441472e-01	1.259737e-01	4.219324e-02	4.963280e-01	1.246479e-01	7.536755e-02	1.900683e-01	4.311310e-02	3.784266e-02	5.775660e-01	7.604245e-02	5.550226e-02	4.660894e-01	4.044936e-01	1.758676e-02	4.084764e-02	1.548031e-02	8.496434e-02	5.366321e-01	2.070182e-01	3.385855e-03	1.375996e-01	3.039987e-02	1.165941e-01	3.975665e-02	1.308601e-01	1.029659e-02	6.166104e-01	8.588213e-02	1.111045e-01	3.771715e-01	2.110184e-02	3.223692e-01	1.100178e-01	5.823521e-02	6.412544e-02	5.154163e-01	1.730073e-01	2.727066e-02	2.190043e-01	1.176010e-03	1.389863e-02	1.653157e-01	9.034619e-02	3.116948e-02	4.994255e-01	1.998445e-01	1.755996e-02	1.721043e-01	3.226164e-02	6.315166e-01	2.938761e-02	1.171699e-01	1.274118e-01	4.065164e-01	1.803695e-01	2.464365e-02	2.188156e-01	4.224310e-02	1.166646e-01	3.318150e-02	8.819684e-02	2.999653e-03	7.004311e-01	5.852630e-02	6.431063e-03	1.718179e-01	2.038312e-01	3.221769e-01	4.547908e-02	2.502639e-01	1.205772e-01	3.946636e-01	1.261172e-01	3.865916e-02	2.677038e-01	5.227897e-02	7.311846e-02	2.168662e-01	1.836397e-01	1.161485e-02	3.753087e-01	1.394520e-01	3.065845e-02	7.768634e-02	1.779691e-02	5.010985e-01	3.558128e-01	1.694706e-02	5.478552e-02	3.914162e-01	1.947379e-01	1.465326e-02	3.177467e-01	2.666042e-02	1.460654e-01	2.275006e-01	2.059590e-01	3.478287e-02	2.873709e-01	9.832122e-02	4.154500e-02	2.835367e-01	1.825663e-01	3.378288e-01	1.043474e-01	5.017585e-02	2.502004e-02	3.870980e-01	2.771707e-01	1.632067e-03	2.028024e-01	1.062768e-01	4.479534e-01	4.436718e-02	1.262883e-01	3.813910e-01	4.369792e-01	4.277256e-02	1.124976e-01	4.077506e-01	2.292266e-01	2.616667e-01	2.584530e-01	2.506536e-01	2.315363e-01	2.647544e-01	3.292055e-01	1.745037e-01	2.321423e-01	2.833990e-01	2.807438e-01	2.037148e-01	4.190960e-01	1.929436e-01	1.556363e-01	2.323242e-01	3.516346e-02	4.946734e-01	2.616265e-01	2.085366e-01	3.432729e-01	1.319496e-01	3.557808e-01	1.689967e-01	3.538414e-01	1.721354e-01	2.072969e-01	2.667263e-01	1.531336e-01	2.946714e-01	2.464789e-01	3.057161e-01	2.847771e-01	1.077451e-01	3.942875e-01	2.131903e-01	2.838495e-01	2.749661e-01	2.205338e-01	2.206506e-01	1.043773e-01	3.406977e-01	1.580600e-01	3.968650e-01	2.203461e-01	3.545186e-01	2.856187e-01	1.395166e-01	2.990901e-01	2.150554e-01	1.551294e-01	3.307251e-01	1.238680e-01	3.502565e-01	3.045601e-01	2.213154e-01	2.338036e-01	2.001092e-01	3.911471e-01	1.749401e-01	2.922374e-01	2.021629e-01	2.379635e-01	2.676362e-01	1.376789e-01	3.146636e-01	2.944075e-01	2.532500e-01	2.640719e-01	2.273106e-01	3.217640e-01	1.868535e-01	2.961729e-01	2.479844e-01	1.870407e-01	2.688020e-01	7.431682e-02	5.666528e-01	2.677485e-01	9.128192e-02	4.750835e-01	3.477144e-01	8.837022e-02	3.009203e-01	8.764458e-02	8.401626e-03	1.597485e+00	1.018330e-01	2.076889e-01	1.979569e+00	2.690120e-02	2.841381e-01	2.220770e+00	3.410836e-01	3.988807e-02	1.233867e+00	5.501566e-02	1.292507e-02	2.754260e+00	1.625096e-01	1.012477e-01	1.283584e+00	1.598887e-01	4.138986e+00	4.895307e+00	9.356896e-02	5.228138e-01	1.869147e-01	3.180923e-01	2.210357e+00	1.237200e+00	8.574832e-02	1.908224e+00	2.065162e-01	6.192348e-02	2.420692e+00	1.358325e-01	2.941251e-03	3.170270e+00	3.253814e-01	5.961045e-02	2.076466e+00	4.803459e-01	2.552271e-01	3.584420e+00
890000	-4.739778e+04	1.371359e+02	5.677444e+00	9.055615e-02	2.250204e-01	3.048030e-02	4.005053e-02	5.795465e-01	3.434608e-02	5.691051e-02	3.109641e-01	2.127583e-02	7.024708e-02	4.779530e-01	6.264955e-02	9.388142e-02	1.853715e-01	6.073033e-02	9.749398e-02	4.507462e-01	1.117765e-01	7.233188e-02	1.523419e-01	1.497444e-01	3.466061e-02	4.721319e-01	1.187892e-01	6.137646e-02	2.313816e-01	9.722998e-02	5.467738e-02	4.738568e-01	8.147783e-02	2.163192e-02	4.772086e-01	3.809926e-01	3.963036e-02	6.105492e-02	1.948163e-02	8.843206e-02	4.918784e-01	1.934676e-01	6.705995e-03	1.997864e-01	1.972946e-02	1.341236e-01	2.002420e-02	5.807500e-02	1.602554e-02	7.397244e-01	3.202721e-02	3.585557e-02	3.015857e-01	7.498816e-02	4.279299e-01	6.160636e-02	9.803438e-02	3.511778e-02	4.052313e-01	2.034460e-01	4.837739e-02	2.848193e-01	2.300816e-02	5.134990e-02	1.103131e-01	6.932822e-02	1.610233e-02	4.515258e-01	3.013807e-01	7.712655e-02	3.226552e-01	2.631084e-01	2.525658e-01	3.628281e-02	4.826122e-02	1.236918e-01	4.486950e-01	1.492945e-01	1.661301e-02	2.092446e-01	5.246102e-02	6.363124e-02	1.401331e-02	1.078160e-01	6.071515e-03	6.458933e-01	1.625746e-01	8.724018e-02	4.810788e-01	1.048726e-01	2.476108e-01	2.850224e-02	5.069530e-02	9.499827e-02	4.199417e-01	1.721021e-01	4.435999e-02	2.231662e-01	4.543171e-02	1.105933e-01	1.737516e-01	2.401712e-01	2.885787e-04	3.333444e-01	1.418509e-01	5.770276e-02	1.866498e-01	4.145714e-02	4.090092e-01	1.993460e-01	1.058352e-01	6.603649e-02	4.402168e-01	1.906507e-01	1.177647e-02	2.832385e-01	8.080962e-03	1.112962e-01	1.177448e-01	2.116607e-01	3.954170e-02	3.975167e-01	1.222398e-01	1.440605e-01	2.228766e-01	1.672559e-01	2.679850e-01	7.052766e-02	1.272944e-01	5.259514e-02	3.059030e-01	1.675710e-01	5.751201e-04	2.772208e-01	1.961350e-01	4.722199e-01	3.994627e-02	1.317246e-01	3.561093e-01	4.367831e-01	4.350010e-02	1.092147e-01	4.105020e-01	2.492734e-01	2.319488e-01	2.786103e-01	2.401676e-01	2.012904e-01	2.930575e-01	3.342370e-01	1.714151e-01	2.475970e-01	2.315248e-01	3.163873e-01	2.044909e-01	4.000110e-01	2.272150e-01	1.405479e-01	2.322261e-01	4.558960e-02	5.054909e-01	2.419148e-01	2.070047e-01	3.079441e-01	1.510355e-01	3.966846e-01	1.443358e-01	4.282453e-01	1.602296e-01	1.560453e-01	2.554799e-01	1.651698e-01	3.263212e-01	2.073652e-01	3.011437e-01	2.255767e-01	1.830785e-01	4.705427e-01	1.208021e-01	2.451328e-01	3.271772e-01	1.763626e-01	2.513274e-01	1.209144e-01	3.546014e-01	1.528882e-01	3.715960e-01	2.131154e-01	3.651096e-01	3.060685e-01	1.157066e-01	2.932773e-01	2.854941e-01	1.669132e-01	2.543155e-01	9.642023e-02	4.133434e-01	2.838018e-01	2.064347e-01	2.652223e-01	1.479240e-01	3.888294e-01	1.980243e-01	4.143996e-01	2.652270e-01	1.235033e-01	1.968701e-01	1.199358e-01	3.354232e-01	2.979847e-01	2.466563e-01	3.476195e-01	1.699380e-01	3.553300e-01	1.271126e-01	2.762938e-01	2.894246e-01	2.233798e-01	2.109017e-01	8.617396e-02	5.918562e-01	2.367169e-01	8.525304e-02	4.356994e-01	3.698647e-01	6.309665e-02	2.663246e-01	9.508272e-02	4.186746e-02	1.202566e+00	1.130938e-01	8.048272e-02	2.878872e+00	9.467869e-02	2.263831e-01	4.746631e+00	5.777339e-02	3.448382e+00	1.756640e+00	1.138499e-01	5.660996e-02	3.079999e+00	2.210345e-01	6.280585e-02	1.405387e+00	1.671430e-01	3.987777e+00	4.822962e+00	9.568496e-02	5.148822e-01	1.582812e-01	4.016432e-01	2.300195e+00	1.576147e+00	1.242868e-01	1.896840e+00	2.045164e-01	5.264821e-02	2.420692e+00	1.449779e-01	2.941251e-03	3.454548e+00	3.353632e-01	4.402709e-02	2.268027e+00	4.188045e-01	2.381824e-01	3.404067e+00
900000	-4.736554e+04	1.397863e+02	5.749038e+00	7.362724e-02	2.100163e-01	3.063007e-02	3.853710e-02	6.017648e-01	4.542449e-02	6.203464e-02	2.615868e-01	1.937257e-02	7.077945e-02	5.471341e-01	3.909242e-02	1.201192e-01	1.528182e-01	5.707139e-02	7.705462e-02	4.659386e-01	1.269980e-01	7.192640e-02	1.428033e-01	1.068105e-01	4.664780e-02	5.210798e-01	1.107322e-01	6.832595e-02	7.902180e-02	1.427296e-01	1.886320e-02	5.561834e-01	1.348761e-01	3.651645e-02	4.002785e-01	3.569204e-01	1.392793e-01	5.889716e-02	8.108140e-03	9.857493e-02	4.407559e-01	2.246833e-01	1.573979e-03	2.029470e-01	3.146493e-02	1.204261e-01	1.472743e-02	3.910891e-02	7.293894e-03	8.145661e-01	3.877560e-03	1.051472e-01	1.763150e-01	1.484845e-02	5.631551e-01	7.640490e-02	6.412930e-02	4.670813e-02	5.053894e-01	1.491488e-01	4.027330e-02	2.533222e-01	5.158156e-03	2.169221e-02	1.817827e-01	2.904874e-02	1.410483e-02	5.206256e-01	2.327459e-01	4.856228e-02	2.835323e-01	5.693132e-02	4.349373e-01	2.747913e-02	1.485577e-01	9.837706e-02	3.392637e-01	2.468563e-01	2.255049e-02	2.417446e-01	5.120787e-02	2.848630e-02	4.336267e-04	6.199115e-02	2.834583e-03	8.457235e-01	6.053085e-02	3.216745e-01	2.663719e-01	6.426053e-02	1.805732e-01	9.976528e-02	6.735455e-02	7.468710e-02	3.558928e-01	1.811783e-01	4.294115e-02	3.035681e-01	4.173250e-02	1.246185e-01	9.135490e-02	1.876927e-01	1.167395e-02	4.103462e-01	1.743139e-01	5.704491e-02	1.844391e-01	6.064138e-02	3.413557e-01	2.288966e-01	1.276223e-01	6.416742e-02	4.442072e-01	1.734966e-01	1.542257e-02	2.896723e-01	1.303385e-02	8.395211e-02	1.646243e-01	2.242729e-01	6.398037e-02	3.585781e-01	1.045922e-01	7.643318e-02	2.892824e-01	1.067465e-01	3.356316e-01	1.230211e-01	6.888531e-02	9.193637e-02	3.010051e-01	1.314160e-01	1.389183e-03	3.328382e-01	1.414152e-01	4.427259e-01	4.418813e-02	1.226845e-01	3.904015e-01	4.579591e-01	4.301468e-02	1.203663e-01	3.786599e-01	2.442404e-01	2.523192e-01	2.660406e-01	2.373998e-01	2.193928e-01	2.763357e-01	3.218659e-01	1.824057e-01	2.561366e-01	1.895284e-01	3.866216e-01	1.677133e-01	4.072614e-01	1.899416e-01	1.836418e-01	2.191552e-01	4.851723e-02	5.419895e-01	2.294505e-01	1.800427e-01	3.323426e-01	1.666482e-01	3.764610e-01	1.245482e-01	3.506210e-01	1.695910e-01	1.866701e-01	2.931180e-01	1.692053e-01	2.971796e-01	2.396339e-01	2.939812e-01	2.984970e-01	1.792782e-01	3.960924e-01	1.261324e-01	2.427428e-01	2.494959e-01	1.884658e-01	3.192955e-01	1.241155e-01	3.533329e-01	1.757996e-01	3.467520e-01	2.317401e-01	3.340488e-01	3.422020e-01	9.200906e-02	2.149356e-01	2.551034e-01	2.155494e-01	3.144115e-01	1.250716e-01	3.986713e-01	2.859589e-01	1.902981e-01	2.492579e-01	1.765830e-01	4.056358e-01	1.685233e-01	3.264057e-01	3.177927e-01	1.887791e-01	1.670225e-01	1.346496e-01	3.039443e-01	2.793635e-01	2.820426e-01	2.773958e-01	2.517037e-01	3.207092e-01	1.501913e-01	2.541128e-01	2.674599e-01	1.866378e-01	2.917895e-01	7.539528e-02	6.039674e-01	2.358319e-01	8.480542e-02	4.453351e-01	3.664886e-01	1.093043e-01	3.002916e-01	1.191408e-01	3.303747e-02	1.127827e+00	1.011142e-01	2.295054e-02	2.089006e+00	8.313247e-02	1.924674e-01	2.798822e+00	2.283167e-01	1.556454e+00	1.884010e+00	1.849663e-02	1.714109e-01	2.902455e+00	1.415286e-01	3.984151e-02	1.523360e+00	1.548086e-01	4.070455e+00	4.994272e+00	9.928897e-02	4.964675e-01	1.277370e-01	3.952764e-01	2.370412e+00	1.693921e+00	1.273402e-01	1.896840e+00	2.432402e-01	4.458509e-02	2.300052e+00	3.085006e-01	1.069898e-02	2.871065e+00	2.866965e-01	4.032240e-02	2.592486e+00	3.769519e-01	2.384259e-01	3.075703e+00
910000	-4.738645e+04	1.442117e+02	5.597806e+00	8.619053e-02	2.775746e-01	3.344639e-02	3.844274e-02	5.235145e-01	4.083128e-02	5.223098e-02	2.622727e-01	2.199037e-02	8.070226e-02	5.359658e-01	4.683784e-02	1.368927e-01	1.737742e-01	5.631377e-02	7.993579e-02	4.248130e-01	1.282706e-01	6.632912e-02	1.458894e-01	1.089432e-01	5.098157e-02	5.146928e-01	1.131639e-01	8.821542e-02	2.001313e-01	9.782477e-02	4.752472e-02	4.566318e-01	1.096720e-01	2.762839e-02	3.373977e-01	5.007255e-01	1.005459e-01	2.273585e-02	1.096659e-02	6.614612e-02	3.989212e-01	2.905230e-01	1.496492e-03	2.053171e-01	3.759609e-02	1.418252e-01	2.046476e-02	2.582038e-02	1.667474e-03	7.904871e-01	1.973509e-02	1.273205e-01	3.079419e-01	1.132907e-02	3.769076e-01	1.034026e-01	7.309841e-02	5.837945e-02	4.323427e-01	1.791282e-01	4.170329e-02	2.848901e-01	3.556329e-03	1.243301e-02	1.247354e-01	3.679825e-02	6.345291e-04	5.768837e-01	2.485151e-01	3.923968e-02	4.642566e-01	4.087292e-02	3.596946e-01	2.240113e-02	7.353506e-02	1.282478e-01	3.753225e-01	1.672153e-01	3.264368e-02	2.298261e-01	6.674464e-02	4.763451e-02	7.249167e-03	6.169946e-02	2.547770e-03	8.643394e-01	1.652966e-02	1.149502e-01	4.323381e-01	1.825327e-01	1.740326e-01	2.115672e-02	7.498973e-02	1.005453e-01	3.204527e-01	1.577346e-01	4.361572e-02	3.307938e-01	4.685795e-02	9.613338e-02	7.128523e-02	2.577233e-01	2.967567e-02	3.678462e-01	1.773362e-01	5.433222e-02	7.168924e-02	1.164383e-01	5.275364e-01	1.829814e-01	4.702241e-02	5.058483e-02	3.601157e-01	2.185629e-01	1.946428e-02	3.349760e-01	1.629623e-02	1.609444e-01	1.500003e-01	1.565509e-01	4.057860e-02	2.559650e-01	2.359608e-01	1.278035e-01	3.684103e-01	5.055648e-02	2.585249e-01	9.762210e-02	9.708282e-02	4.135034e-02	3.238272e-01	2.665773e-01	2.077761e-03	2.721766e-01	9.399082e-02	4.461213e-01	3.871385e-02	1.259561e-01	3.892088e-01	4.665323e-01	4.325151e-02	1.215535e-01	3.686627e-01	2.569810e-01	2.539092e-01	2.593636e-01	2.297462e-01	2.143006e-01	2.679344e-01	3.278843e-01	1.898808e-01	2.224362e-01	2.471618e-01	2.853121e-01	2.450899e-01	3.821294e-01	1.908060e-01	1.664491e-01	2.606155e-01	5.010079e-02	5.204118e-01	2.563481e-01	1.731393e-01	3.599044e-01	1.714762e-01	2.788621e-01	1.897574e-01	3.569253e-01	2.222944e-01	1.353314e-01	2.854489e-01	1.581602e-01	2.816639e-01	2.549935e-01	3.051825e-01	3.020174e-01	1.836546e-01	3.544787e-01	1.598494e-01	2.543057e-01	3.364361e-01	1.567422e-01	2.525160e-01	1.221193e-01	3.475261e-01	1.414192e-01	3.889354e-01	2.900188e-01	3.388645e-01	3.058895e-01	6.522720e-02	2.980349e-01	3.147005e-01	1.183200e-01	2.689446e-01	1.315282e-01	3.848077e-01	3.074132e-01	1.762509e-01	2.496676e-01	1.933898e-01	3.626056e-01	1.943371e-01	3.776445e-01	1.881374e-01	2.128473e-01	2.213709e-01	1.477232e-01	2.924062e-01	2.683930e-01	2.914776e-01	3.011088e-01	2.214548e-01	3.423643e-01	1.350721e-01	1.757849e-01	3.274223e-01	1.919595e-01	3.048333e-01	7.293492e-02	5.945714e-01	2.346390e-01	9.785469e-02	4.493490e-01	3.924970e-01	1.019954e-01	2.914765e-01	5.171042e-02	2.017725e-02	1.206491e+00	1.083193e-01	8.385232e-02	2.302011e+00	1.073823e-01	1.125180e-01	4.159921e+00	2.334563e-01	1.969798e-01	1.758090e+00	1.005553e-01	6.874958e-02	2.323043e+00	1.433376e-01	2.487690e-02	1.659682e+00	1.335082e-01	3.860684e+00	4.994272e+00	9.766446e-02	4.966502e-01	1.549541e-01	2.852394e-01	2.333347e+00	1.749335e+00	1.021244e-01	2.426701e+00	2.817854e-01	5.071959e-02	2.200983e+00	2.329188e-01	1.069898e-02	3.195129e+00	3.162627e-01	3.325133e-02	2.477864e+00	4.170952e-01	3.172737e-01	3.092714e+00
920000	-4.738722e+04	1.586154e+02	5.140423e+00	6.183006e-02	3.390914e-01	3.894142e-02	3.838630e-02	4.710982e-01	5.065260e-02	5.751632e-02	3.371610e-01	2.955618e-02	5.927422e-02	4.704298e-01	4.606250e-02	1.023227e-01	1.777578e-01	7.021298e-02	8.080718e-02	4.694658e-01	9.943346e-02	7.335806e-02	1.493998e-01	1.250815e-01	5.175321e-02	4.845864e-01	1.158210e-01	1.046552e-01	1.361802e-01	1.405071e-01	7.149903e-02	4.723789e-01	7.477953e-02	3.664851e-02	4.644600e-01	2.142892e-01	1.860368e-01	5.550361e-02	4.306185e-02	6.947399e-02	3.806423e-01	2.080351e-01	1.282474e-04	2.756455e-01	6.607495e-02	1.594300e-01	3.528463e-02	6.623842e-02	5.747967e-04	7.190577e-01	1.941449e-02	6.466033e-02	3.513091e-01	6.111618e-03	5.223078e-01	4.193761e-02	1.367352e-02	4.418492e-02	6.032053e-01	1.120865e-01	4.490169e-02	1.771585e-01	1.846301e-02	1.498675e-02	1.145216e-01	5.005376e-02	8.876693e-02	5.596405e-01	1.720304e-01	1.739971e-02	4.096629e-01	1.480743e-02	3.930341e-01	2.442824e-02	1.406676e-01	1.824968e-01	3.900755e-01	1.715945e-01	1.249785e-02	2.082480e-01	3.508749e-02	2.431556e-02	2.477696e-03	4.236232e-02	1.152223e-02	9.060095e-01	1.331271e-02	3.269556e-02	3.626723e-01	3.551212e-01	2.441888e-01	1.798070e-03	3.524063e-03	1.212012e-01	4.430785e-01	1.667606e-01	2.868959e-02	2.056003e-01	3.466985e-02	7.529796e-02	7.504127e-02	2.355960e-01	3.114226e-02	3.993767e-01	1.835458e-01	3.380082e-02	1.096625e-01	4.028367e-02	4.687273e-01	3.086941e-01	3.883153e-02	8.876466e-02	3.840992e-01	1.320681e-01	1.161459e-02	3.535224e-01	2.993104e-02	9.896452e-02	1.703933e-01	1.397133e-01	6.584185e-02	2.587142e-01	2.663727e-01	1.579736e-01	2.583897e-01	1.215626e-01	2.811146e-01	9.610179e-02	8.485773e-02	4.483640e-02	3.467962e-01	2.932133e-01	6.129237e-04	2.123850e-01	1.021561e-01	4.228377e-01	4.339989e-02	1.233967e-01	4.103657e-01	3.974812e-01	5.344329e-02	1.144863e-01	4.345892e-01	2.346970e-01	2.370325e-01	2.827867e-01	2.454839e-01	2.153150e-01	2.854331e-01	3.260677e-01	1.731842e-01	2.362700e-01	2.582555e-01	3.003070e-01	2.051675e-01	4.084720e-01	1.431032e-01	2.071412e-01	2.412835e-01	4.860590e-02	5.468878e-01	2.466620e-01	1.578443e-01	2.519952e-01	2.161699e-01	3.479758e-01	1.838591e-01	3.790131e-01	1.567376e-01	1.530106e-01	3.112387e-01	1.522493e-01	2.966122e-01	2.043477e-01	3.467908e-01	3.130681e-01	1.852437e-01	3.882652e-01	1.134230e-01	2.157198e-01	2.983391e-01	1.942315e-01	2.917096e-01	1.156520e-01	2.915341e-01	2.115642e-01	3.812497e-01	1.812417e-01	5.239256e-01	2.375680e-01	5.726464e-02	2.636110e-01	3.700759e-01	1.509004e-01	2.154127e-01	1.005041e-01	4.050695e-01	3.070513e-01	1.873751e-01	2.459325e-01	1.930537e-01	3.899588e-01	1.710549e-01	3.435031e-01	2.278771e-01	2.262135e-01	2.024063e-01	1.498742e-01	2.958436e-01	2.427474e-01	3.115349e-01	3.923247e-01	1.916647e-01	2.768601e-01	1.391506e-01	2.545769e-01	3.162442e-01	1.809484e-01	2.482305e-01	5.807825e-02	5.721534e-01	2.785508e-01	9.121753e-02	4.838557e-01	4.008709e-01	1.191584e-01	3.002811e-01	2.600823e-02	5.627013e-02	1.389913e+00	1.390066e-01	1.386878e-01	2.560404e+00	1.080072e-01	5.587284e-02	1.991917e+00	7.741116e-02	1.876660e-01	1.547783e+00	1.877911e-01	1.409162e-01	2.779041e+00	1.246027e-01	6.112469e-02	1.618350e+00	1.792397e-01	3.641314e+00	4.703696e+00	1.178672e-01	5.242223e-01	2.715433e-01	3.201420e-01	2.682718e+00	1.784576e+00	9.069929e-02	2.296754e+00	1.347025e-01	8.643415e-02	2.317347e+00	1.805326e-01	3.781863e-03	3.342623e+00	3.747440e-01	5.119582e-02	2.389141e+00	4.801939e-01	2.138391e-01	3.057020e+00
930000	-4.740750e+04	1.539742e+02	5.205572e+00	5.767617e-02	3.854390e-01	4.206794e-02	5.298537e-02	4.043724e-01	5.745909e-02	4.452759e-02	2.786481e-01	2.574319e-02	3.932422e-02	5.752579e-01	3.649904e-02	9.792579e-02	1.675666e-01	7.129236e-02	8.825725e-02	4.241230e-01	1.508350e-01	7.948957e-02	1.504793e-01	1.519954e-01	4.177200e-02	4.717457e-01	1.045181e-01	5.258232e-02	1.993416e-01	8.153203e-02	5.731651e-02	5.464252e-01	6.280231e-02	3.974971e-02	4.796567e-01	2.319025e-01	8.696561e-02	1.605389e-01	1.186648e-03	9.311688e-02	4.859579e-01	2.332542e-01	2.260552e-03	1.568605e-01	2.854996e-02	1.136099e-01	5.626727e-02	4.079128e-02	2.499877e-03	7.166863e-01	7.014538e-02	7.709526e-02	1.680053e-01	3.988688e-02	6.587868e-01	8.559991e-03	4.766577e-02	1.468815e-02	5.152624e-01	1.800980e-01	4.563891e-02	2.303056e-01	1.400694e-02	3.773624e-03	2.051736e-01	1.242392e-01	1.717453e-02	4.421286e-01	2.075105e-01	1.606452e-01	3.605450e-01	1.300178e-02	2.432403e-01	2.747361e-03	2.198204e-01	1.347239e-01	3.848446e-01	1.832022e-01	2.421218e-02	2.378291e-01	3.518810e-02	1.316270e-01	2.206879e-02	8.118935e-02	4.819950e-02	6.761332e-01	4.078213e-02	1.896401e-01	6.446310e-02	4.919828e-01	1.676330e-01	1.880194e-02	6.747906e-02	9.750526e-02	3.498997e-01	1.860767e-01	3.384960e-02	2.592071e-01	7.346162e-02	1.344329e-01	1.325759e-01	1.703281e-01	1.464480e-02	3.442125e-01	2.038057e-01	4.608418e-02	5.677362e-02	4.801434e-02	6.556953e-01	1.022900e-01	9.114262e-02	7.303854e-02	3.689467e-01	2.060408e-01	1.223046e-02	3.100434e-01	2.970006e-02	1.184094e-01	1.390260e-01	2.207158e-01	6.360379e-02	3.927064e-01	6.553856e-02	9.653285e-02	2.523565e-01	1.005748e-01	3.254274e-01	1.328991e-01	9.220922e-02	5.275717e-02	2.168137e-01	6.503392e-02	8.690561e-04	4.190482e-01	2.454779e-01	4.266555e-01	5.693083e-02	1.176411e-01	3.987726e-01	4.496248e-01	4.411333e-02	1.160463e-01	3.902156e-01	2.646898e-01	2.405974e-01	2.605904e-01	2.341223e-01	2.076940e-01	2.816205e-01	3.254425e-01	1.852430e-01	2.345671e-01	2.345231e-01	3.177448e-01	2.131650e-01	3.855927e-01	1.912308e-01	2.024808e-01	2.206958e-01	4.038894e-02	5.175282e-01	2.626783e-01	1.794046e-01	3.107476e-01	1.944227e-01	3.507443e-01	1.440855e-01	4.267259e-01	1.046256e-01	1.854714e-01	2.831770e-01	1.672625e-01	2.813157e-01	2.362443e-01	3.151774e-01	2.953594e-01	1.332931e-01	4.053360e-01	1.660115e-01	2.777412e-01	3.143187e-01	1.765177e-01	2.314224e-01	1.199250e-01	3.129008e-01	2.009675e-01	3.662068e-01	2.763012e-01	2.941300e-01	2.098274e-01	2.197415e-01	2.252198e-01	2.602621e-01	2.028325e-01	3.116856e-01	1.230496e-01	4.001056e-01	2.740635e-01	2.027813e-01	2.708049e-01	2.142930e-01	3.486943e-01	1.662078e-01	3.660496e-01	2.207678e-01	1.671521e-01	2.460305e-01	1.348749e-01	3.190938e-01	2.576238e-01	2.884074e-01	3.242564e-01	1.575815e-01	3.563669e-01	1.617952e-01	2.696657e-01	3.448154e-01	1.342487e-01	2.512702e-01	1.114860e-01	5.379504e-01	2.738499e-01	7.671372e-02	4.787302e-01	3.715529e-01	1.043969e-01	2.891836e-01	2.834211e-02	9.231360e-02	1.547927e+00	1.391826e-01	3.846017e-03	2.520675e+00	3.204315e-02	1.267268e-01	3.258999e+00	1.597970e-01	2.266228e+00	1.596853e+00	1.224770e-01	4.416740e-01	1.904171e+00	1.823033e-01	1.123382e-01	1.435604e+00	1.735708e-01	3.856265e+00	4.859969e+00	9.966057e-02	5.204778e-01	1.822651e-01	4.112642e-01	2.344893e+00	9.925966e-01	9.529770e-02	2.568016e+00	2.016120e-01	9.585093e-02	2.394992e+00	1.359030e-01	6.025645e-03	3.698396e+00	2.575548e-01	7.977102e-02	2.399809e+00	4.974824e-01	2.157486e-01	3.044757e+00
940000	-4.738842e+04	1.414671e+02	5.583593e+00	8.275250e-02	2.611158e-01	2.904427e-02	3.800171e-02	5.395523e-01	4.953335e-02	4.750649e-02	3.739831e-01	2.047309e-02	6.158536e-02	4.400318e-01	5.642012e-02	8.709308e-02	1.997121e-01	9.056400e-02	5.828304e-02	4.571524e-01	1.071954e-01	7.351465e-02	1.594600e-01	1.154260e-01	6.195683e-02	4.821891e-01	1.074534e-01	7.838297e-02	1.914438e-01	1.669623e-01	3.607089e-02	4.570825e-01	7.005749e-02	5.388188e-02	5.025628e-01	2.039772e-01	1.604556e-01	1.663516e-02	6.248737e-02	6.478961e-02	3.592899e-01	1.999232e-01	6.107113e-04	3.341119e-01	4.127473e-02	1.017081e-01	5.219342e-02	6.157453e-02	7.565866e-03	7.337820e-01	4.317605e-02	4.786656e-02	1.878144e-01	1.063378e-01	5.367774e-01	8.812244e-02	3.308143e-02	6.231730e-02	3.863615e-01	1.963564e-01	2.153416e-02	3.113506e-01	2.207998e-02	6.446286e-03	1.340621e-01	5.458602e-02	1.632965e-02	5.167029e-01	2.718731e-01	5.831400e-02	3.890978e-01	4.009159e-02	4.271881e-01	3.878179e-04	8.492067e-02	1.209080e-01	3.238152e-01	1.984654e-01	2.644187e-02	2.770898e-01	5.327968e-02	1.990467e-02	1.043486e-02	3.144073e-02	3.265241e-04	9.302533e-01	7.639949e-03	1.714016e-03	4.442527e-01	1.809108e-01	1.662271e-01	6.445539e-02	1.424400e-01	1.120612e-01	4.066305e-01	1.389579e-01	3.185087e-02	2.567289e-01	5.377068e-02	1.070261e-01	1.238239e-01	2.115062e-01	1.738034e-02	3.624736e-01	1.777898e-01	7.331165e-02	2.278661e-01	1.107096e-01	3.455843e-01	2.118868e-01	3.064147e-02	5.877294e-02	3.267896e-01	2.058224e-01	1.030966e-02	3.795181e-01	1.878737e-02	7.887596e-02	1.114489e-01	2.621768e-01	8.373288e-02	3.984614e-01	6.530414e-02	1.312070e-01	1.819771e-01	2.810747e-01	2.353266e-01	9.557305e-02	7.484149e-02	3.756127e-02	2.853296e-01	1.620453e-01	3.647907e-03	3.363968e-01	1.750190e-01	4.454309e-01	4.531055e-02	1.179649e-01	3.912937e-01	4.576571e-01	4.726641e-02	9.795094e-02	3.971255e-01	2.562290e-01	2.344962e-01	2.770955e-01	2.321793e-01	2.084507e-01	2.755781e-01	3.254602e-01	1.905110e-01	2.180474e-01	2.646377e-01	3.216490e-01	1.956659e-01	4.459922e-01	1.713773e-01	1.537439e-01	2.288867e-01	5.532315e-02	5.008595e-01	2.520159e-01	1.918015e-01	3.541915e-01	1.733455e-01	2.920370e-01	1.804259e-01	4.073245e-01	1.927505e-01	2.074046e-01	1.925204e-01	1.694627e-01	2.868943e-01	3.121777e-01	2.314653e-01	3.270520e-01	1.657788e-01	3.665430e-01	1.406262e-01	2.779411e-01	2.726016e-01	1.889693e-01	2.604879e-01	1.297983e-01	3.668397e-01	1.424091e-01	3.609529e-01	2.254081e-01	4.413372e-01	2.828512e-01	5.040349e-02	2.405317e-01	2.859862e-01	1.571893e-01	3.162928e-01	1.170424e-01	4.210825e-01	2.710006e-01	1.908745e-01	2.624325e-01	2.115005e-01	3.644043e-01	1.616628e-01	3.338641e-01	2.160847e-01	1.810159e-01	2.690352e-01	1.521651e-01	2.892825e-01	2.978941e-01	2.606584e-01	3.931633e-01	1.486030e-01	3.272440e-01	1.309897e-01	2.350640e-01	3.317850e-01	1.998687e-01	2.332823e-01	9.178693e-02	5.801790e-01	2.505927e-01	7.744129e-02	4.618544e-01	3.787428e-01	1.081438e-01	3.164593e-01	2.163139e-01	4.623271e-03	1.098281e+00	1.109197e-01	1.818532e-01	3.440049e+00	7.306244e-02	5.091432e-01	2.548805e+00	2.281081e-02	2.106820e+00	1.757278e+00	1.022168e-01	4.030300e-02	3.374532e+00	2.396975e-01	9.519546e-02	1.841881e+00	1.811171e-01	3.941470e+00	4.717397e+00	1.090399e-01	4.989046e-01	1.484666e-01	2.414780e-01	2.705498e+00	1.775007e+00	1.281355e-01	2.070198e+00	2.470842e-01	4.126408e-02	2.506258e+00	1.238626e-01	3.563559e-03	3.512606e+00	2.547384e-01	8.113394e-02	2.553811e+00	5.496573e-01	1.747713e-01	2.822387e+00
950000	-4.739991e+04	1.415379e+02	5.682106e+00	8.138291e-02	2.649357e-01	3.803566e-02	5.981836e-02	5.239700e-01	3.185734e-02	5.711683e-02	3.049555e-01	2.452891e-02	8.437065e-02	4.960703e-01	3.295779e-02	1.078002e-01	1.788429e-01	7.200537e-02	8.183264e-02	4.180004e-01	1.415185e-01	6.880354e-02	1.369189e-01	1.601942e-01	4.483400e-02	4.860388e-01	1.032107e-01	3.004866e-02	2.340475e-01	1.681271e-01	4.300216e-02	4.055551e-01	1.192194e-01	2.949922e-02	3.819843e-01	3.740547e-01	1.312762e-01	4.305157e-02	4.013405e-02	5.017878e-02	4.359601e-01	1.848188e-01	3.639143e-03	2.590273e-01	6.637582e-02	1.168560e-01	3.532257e-02	6.105889e-02	2.452925e-03	7.643960e-01	1.991362e-02	1.676096e-02	1.255672e-01	1.443780e-01	5.038419e-01	8.298089e-02	1.264710e-01	3.141624e-02	5.322088e-01	1.987685e-01	3.164474e-02	2.019303e-01	4.031341e-03	8.884188e-02	1.994665e-01	3.091394e-02	2.040708e-03	3.659972e-01	3.127398e-01	1.325119e-01	3.550949e-01	1.150488e-01	3.211163e-01	1.302158e-02	6.320657e-02	1.417000e-01	3.894443e-01	2.097328e-01	2.824883e-02	1.988063e-01	3.206775e-02	3.178934e-02	1.461894e-02	1.259628e-02	2.846960e-03	9.082266e-01	2.992185e-02	1.835310e-02	4.787033e-01	2.212305e-01	1.786831e-01	4.552953e-02	5.750043e-02	9.817941e-02	4.689681e-01	1.894261e-01	2.813717e-02	1.673246e-01	4.796466e-02	1.049646e-01	8.770577e-02	2.022519e-01	1.791270e-02	4.928870e-01	9.427802e-02	4.044798e-02	7.949592e-02	9.932956e-02	4.869563e-01	2.307636e-01	6.300661e-02	7.282426e-02	3.140348e-01	1.945631e-01	9.706784e-03	3.959437e-01	1.292729e-02	2.503500e-01	1.313436e-01	1.412636e-01	7.792506e-02	3.412064e-01	5.791125e-02	1.102809e-01	2.706575e-01	1.807318e-01	2.876694e-01	1.115918e-01	3.906861e-02	3.735690e-02	2.122345e-01	1.494092e-01	6.678314e-04	3.811911e-01	2.191405e-01	4.491043e-01	4.667574e-02	1.333786e-01	3.708414e-01	4.201811e-01	4.708040e-02	1.125664e-01	4.201721e-01	2.309788e-01	2.557487e-01	2.612239e-01	2.520487e-01	2.047098e-01	2.904745e-01	3.295616e-01	1.752541e-01	1.956516e-01	2.959770e-01	2.966748e-01	2.116966e-01	4.296613e-01	1.792735e-01	1.571561e-01	2.339091e-01	4.142641e-02	5.482653e-01	2.510618e-01	1.592465e-01	3.136543e-01	1.668454e-01	3.514029e-01	1.680974e-01	3.946611e-01	1.351270e-01	2.259165e-01	2.442954e-01	1.312599e-01	3.095003e-01	2.482506e-01	3.109892e-01	2.707364e-01	1.634278e-01	3.920747e-01	1.737611e-01	2.430662e-01	2.488481e-01	1.843366e-01	3.237491e-01	1.179768e-01	3.391975e-01	1.509065e-01	3.919191e-01	2.270342e-01	4.198418e-01	3.090614e-01	4.406256e-02	3.798909e-01	2.672641e-01	2.043116e-01	1.485335e-01	1.051353e-01	4.445109e-01	2.280092e-01	2.223446e-01	2.217799e-01	2.333270e-01	3.703273e-01	1.745658e-01	3.699943e-01	2.307935e-01	1.709280e-01	2.282843e-01	1.669458e-01	2.655325e-01	2.987809e-01	2.687408e-01	2.819297e-01	1.805209e-01	3.494276e-01	1.881218e-01	2.646872e-01	3.457187e-01	1.515557e-01	2.380383e-01	1.076863e-01	5.318719e-01	2.824981e-01	7.794373e-02	4.931423e-01	3.839316e-01	1.283901e-01	2.928799e-01	5.777991e-02	5.075560e-02	1.598173e+00	1.149965e-01	4.442012e-01	2.910698e+00	1.013095e-02	4.730664e-01	2.836618e+00	3.493767e-02	6.995172e-01	1.394743e+00	1.278589e-01	3.581147e-01	2.183818e+00	1.875479e-01	1.094059e-02	1.497683e+00	1.403704e-01	4.100978e+00	4.680769e+00	1.143383e-01	4.854075e-01	1.297743e-01	3.369155e-01	2.670383e+00	1.507495e+00	1.155239e-01	2.228581e+00	1.716021e-01	9.284548e-02	2.360935e+00	1.196905e-01	4.841613e-03	3.434942e+00	3.223997e-01	7.188712e-02	2.624117e+00	4.667537e-01	2.902355e-01	2.822387e+00
960000	-4.743094e+04	1.510121e+02	5.234613e+00	9.598444e-02	2.405622e-01	3.464559e-02	2.833664e-02	5.519178e-01	4.855333e-02	8.061344e-02	2.666848e-01	1.986522e-02	6.703875e-02	5.291474e-01	3.665042e-02	8.726491e-02	1.959765e-01	4.847069e-02	1.123688e-01	4.196396e-01	1.362795e-01	8.399482e-02	1.820179e-01	1.132577e-01	5.443625e-02	4.759753e-01	9.031803e-02	5.570527e-02	2.670289e-01	6.762944e-02	6.522405e-03	5.317969e-01	7.131705e-02	6.979180e-02	2.903268e-01	1.907871e-01	2.016877e-01	5.777489e-02	1.896317e-01	1.265531e-01	4.400065e-01	1.870852e-01	7.030883e-03	2.137038e-01	2.562057e-02	1.090269e-01	2.534359e-02	1.288054e-01	4.036613e-04	6.802774e-01	5.614304e-02	1.860315e-01	1.421927e-01	3.230576e-02	4.643870e-01	1.022589e-01	7.282402e-02	5.859964e-02	4.793031e-01	1.848521e-01	2.705066e-02	2.446386e-01	5.555921e-03	2.162800e-02	2.004729e-01	3.711260e-02	1.440339e-02	4.224396e-01	3.039436e-01	6.385287e-02	2.589842e-01	5.990877e-03	6.137008e-01	3.115732e-03	5.435557e-02	1.132751e-01	3.577304e-01	1.281346e-01	4.748239e-02	2.830793e-01	7.029815e-02	5.963141e-02	2.021947e-02	6.437972e-02	7.798635e-03	8.343196e-01	1.365113e-02	8.408653e-02	3.849890e-01	2.595051e-01	7.057808e-02	9.419164e-02	1.066497e-01	8.331869e-02	3.877802e-01	1.406233e-01	4.793569e-02	2.549257e-01	8.541641e-02	8.189949e-02	1.586972e-01	2.433059e-01	1.941921e-02	3.502385e-01	1.464397e-01	3.704868e-02	4.013735e-02	1.538235e-01	2.624217e-01	3.722742e-01	1.342946e-01	4.924302e-02	3.929733e-01	1.968880e-01	1.517298e-02	3.000352e-01	4.568755e-02	1.116851e-01	1.527130e-01	3.127069e-01	2.358572e-02	3.062574e-01	9.305195e-02	9.193549e-02	2.123468e-01	9.394363e-02	2.937979e-01	1.763233e-01	1.316529e-01	6.311938e-02	2.771539e-01	7.368846e-02	1.520744e-03	3.975469e-01	1.869707e-01	4.393016e-01	4.675460e-02	1.217357e-01	3.922081e-01	4.387269e-01	3.865148e-02	1.078334e-01	4.147882e-01	2.364057e-01	2.391766e-01	2.681115e-01	2.563061e-01	1.993727e-01	2.899170e-01	3.185606e-01	1.921498e-01	1.932038e-01	2.832774e-01	3.029596e-01	2.205592e-01	4.599804e-01	1.413212e-01	1.893177e-01	2.093807e-01	4.634126e-02	5.043895e-01	2.435440e-01	2.057253e-01	3.135994e-01	1.576884e-01	3.362492e-01	1.924631e-01	3.986292e-01	1.566393e-01	1.554047e-01	2.893267e-01	1.846585e-01	2.826883e-01	2.838043e-01	2.488490e-01	3.176091e-01	1.185339e-01	4.198158e-01	1.440412e-01	2.603189e-01	3.152335e-01	1.641935e-01	2.602540e-01	1.505223e-01	3.276507e-01	1.595274e-01	3.622996e-01	1.851739e-01	3.901749e-01	3.457875e-01	7.886370e-02	3.184417e-01	2.754477e-01	1.197979e-01	2.863126e-01	1.198051e-01	4.200511e-01	2.305604e-01	2.295833e-01	2.773705e-01	1.868877e-01	3.675724e-01	1.681694e-01	3.509010e-01	2.159583e-01	2.123851e-01	2.207555e-01	1.557218e-01	2.986707e-01	2.730411e-01	2.725664e-01	2.939048e-01	2.480193e-01	3.075855e-01	1.504904e-01	2.526304e-01	3.365871e-01	2.134055e-01	1.973770e-01	1.042220e-01	5.174049e-01	2.980043e-01	8.036876e-02	4.795607e-01	3.465002e-01	1.024724e-01	2.915410e-01	1.010905e-01	6.488709e-02	1.906996e+00	1.329604e-01	1.553167e-01	2.891242e+00	1.038025e-02	2.513276e-01	2.446788e+00	3.934905e-01	1.065925e+00	2.568490e+00	1.236669e-01	2.523616e-01	3.260789e+00	9.552956e-02	1.067486e-01	2.280763e+00	1.724746e-01	4.355958e+00	4.528513e+00	1.154754e-01	5.017684e-01	2.037308e-01	3.038675e-01	2.673317e+00	1.477884e+00	1.516341e-01	2.413789e+00	2.145096e-01	1.732446e-01	2.143989e+00	2.088469e-01	4.885122e-03	3.237754e+00	3.032740e-01	5.799774e-02	2.624117e+00	3.580704e-01	2.637410e-01	2.708104e+00
970000	-4.741640e+04	1.424387e+02	5.695603e+00	4.379014e-02	3.552117e-01	4.077034e-02	2.951827e-02	4.593959e-01	7.131365e-02	4.835760e-02	3.882963e-01	3.083394e-02	8.881163e-02	4.018958e-01	4.180482e-02	1.105314e-01	1.881692e-01	6.902324e-02	1.111423e-01	4.214260e-01	9.970795e-02	8.534063e-02	1.532262e-01	1.065317e-01	4.510417e-02	5.060669e-01	1.037304e-01	9.278631e-02	1.352604e-01	3.861171e-02	7.351122e-02	5.448037e-01	1.150267e-01	1.221789e-02	5.292880e-01	2.372220e-01	1.264687e-01	9.474504e-02	5.833658e-05	5.195929e-02	3.518077e-01	1.888277e-01	2.413259e-04	3.270565e-01	8.010753e-02	1.982393e-01	3.688826e-02	3.018550e-02	3.550417e-02	6.704423e-01	2.874049e-02	9.476280e-02	2.489039e-01	5.758654e-02	4.727076e-01	8.445463e-02	4.158450e-02	5.933310e-02	5.333977e-01	1.426839e-01	4.314735e-02	1.997285e-01	2.170945e-02	4.931621e-02	9.740552e-02	4.483932e-02	3.464020e-03	6.129308e-01	1.920441e-01	9.354381e-02	9.975726e-02	1.048790e-02	5.682345e-01	9.914116e-02	1.288354e-01	1.009308e-01	3.803452e-01	1.910281e-01	2.498779e-02	2.556308e-01	4.707733e-02	2.911835e-02	1.516666e-02	1.529084e-02	8.668409e-03	7.721419e-01	1.596138e-01	1.015660e-01	1.590550e-01	2.070468e-01	1.861251e-01	2.590276e-01	8.717949e-02	9.867915e-02	4.458916e-01	1.420406e-01	4.841270e-02	2.359396e-01	2.903634e-02	1.391944e-01	2.259598e-01	1.244911e-01	2.020458e-02	3.198261e-01	1.703240e-01	2.733256e-02	1.026776e-01	5.452373e-02	4.605588e-01	2.704775e-01	8.442984e-02	5.525701e-02	4.512076e-01	2.281018e-01	6.966965e-03	2.521026e-01	6.364014e-03	2.174372e-01	1.811139e-01	1.901753e-01	5.268878e-02	2.613057e-01	9.727919e-02	1.252756e-01	1.406223e-01	1.110694e-01	3.988834e-01	9.912624e-02	1.250231e-01	5.113450e-02	4.039007e-01	5.602507e-02	1.502049e-03	3.344107e-01	1.530270e-01	4.558673e-01	5.345501e-02	1.135146e-01	3.771630e-01	4.162758e-01	5.743061e-02	1.143680e-01	4.119257e-01	2.534874e-01	2.343082e-01	2.636833e-01	2.485211e-01	2.071446e-01	2.796815e-01	3.154548e-01	1.977191e-01	2.800977e-01	2.370985e-01	2.761650e-01	2.066388e-01	3.304129e-01	2.290831e-01	1.629130e-01	2.775910e-01	6.197656e-02	4.936952e-01	2.956051e-01	1.487232e-01	3.816340e-01	1.290819e-01	3.568469e-01	1.324371e-01	3.183024e-01	1.220727e-01	2.372809e-01	3.223440e-01	1.704650e-01	3.165222e-01	1.858534e-01	3.271594e-01	3.028171e-01	1.503464e-01	3.975312e-01	1.493053e-01	2.699449e-01	2.891036e-01	1.639925e-01	2.769590e-01	1.300037e-01	3.397967e-01	1.457870e-01	3.844125e-01	2.167515e-01	4.153676e-01	2.348236e-01	1.330573e-01	2.788587e-01	2.255782e-01	1.750044e-01	3.205587e-01	1.065445e-01	3.757602e-01	2.746696e-01	2.430257e-01	2.343929e-01	2.110726e-01	3.501435e-01	2.043909e-01	3.278367e-01	2.256492e-01	2.303431e-01	2.161710e-01	1.172346e-01	3.458619e-01	2.511154e-01	2.857881e-01	2.788184e-01	2.082761e-01	3.601742e-01	1.527313e-01	2.907198e-01	2.719141e-01	1.927918e-01	2.445743e-01	1.012281e-01	5.072864e-01	2.865925e-01	1.048929e-01	4.676024e-01	3.864612e-01	6.496002e-02	2.923166e-01	1.850235e-01	2.126877e-02	1.082022e+00	1.206110e-01	5.344531e-02	2.335652e+00	5.802406e-02	3.823804e-02	2.995396e+00	2.057500e-01	3.858333e-01	1.589002e+00	5.738073e-02	3.630292e-01	2.876716e+00	1.418990e-01	6.982000e-02	1.236704e+00	1.636249e-01	3.399151e+00	4.641710e+00	9.224650e-02	4.520204e-01	2.022151e-01	2.602668e-01	3.013596e+00	1.328959e+00	2.321807e-01	2.044230e+00	2.879747e-01	5.594480e-02	2.561385e+00	2.081540e-01	6.715362e-03	2.591383e+00	2.871684e-01	6.765450e-02	2.356472e+00	4.193205e-01	1.378262e-01	4.884868e+00
980000	-4.742539e+04	1.413728e+02	5.667805e+00	5.619807e-02	3.386700e-01	4.399821e-02	4.125153e-02	4.586314e-01	6.125075e-02	5.243502e-02	3.422263e-01	2.561384e-02	5.915360e-02	4.698588e-01	5.071244e-02	1.048209e-01	2.013463e-01	5.870039e-02	7.273382e-02	4.240089e-01	1.383897e-01	6.626127e-02	1.469156e-01	1.334090e-01	4.880879e-02	5.117858e-01	9.281966e-02	4.798545e-02	1.655985e-01	3.663533e-02	7.821860e-02	5.145363e-01	1.570258e-01	3.616598e-02	6.507552e-01	1.922900e-01	7.226569e-02	2.131368e-02	2.720945e-02	5.765876e-02	3.510416e-01	2.450238e-01	8.223415e-04	2.853237e-01	6.012986e-02	1.179463e-01	5.540444e-02	9.174033e-02	1.018017e-02	6.851464e-01	3.958235e-02	3.262815e-02	1.144089e-01	3.956645e-02	7.103834e-01	7.016706e-02	3.284601e-02	4.087018e-02	4.412331e-01	2.379455e-01	2.874171e-02	2.312159e-01	1.999372e-02	6.526552e-03	1.151671e-01	7.806194e-02	1.526674e-02	5.869555e-01	1.980222e-01	2.866531e-02	1.564121e-01	2.520334e-01	3.361197e-01	1.786435e-01	4.812590e-02	1.526608e-01	3.987188e-01	1.500596e-01	2.139384e-02	2.290709e-01	4.809594e-02	2.269127e-02	1.089485e-02	8.484444e-02	4.896684e-04	7.457506e-01	1.353292e-01	4.381632e-03	2.468547e-01	9.599726e-03	4.639919e-02	6.397326e-01	5.303215e-02	1.023734e-01	4.154148e-01	1.117744e-01	5.262806e-02	2.515034e-01	6.630594e-02	6.447378e-02	9.345125e-02	2.119650e-01	2.227730e-02	4.832804e-01	1.245523e-01	6.107564e-02	4.149408e-02	2.226816e-02	5.203467e-01	1.497089e-01	2.051065e-01	8.493120e-02	4.013234e-01	1.421015e-01	1.214079e-02	3.399732e-01	1.952995e-02	8.099315e-02	1.739976e-01	2.877155e-01	4.782139e-02	2.548795e-01	1.545929e-01	9.879628e-02	3.058173e-01	1.370843e-01	3.061588e-01	6.313766e-02	8.900563e-02	5.199846e-02	3.570121e-01	6.394595e-02	4.854430e-04	3.858892e-01	1.406689e-01	4.214395e-01	5.801715e-02	1.084680e-01	4.120753e-01	4.198493e-01	4.549992e-02	1.204137e-01	4.142371e-01	2.379074e-01	2.403125e-01	2.720507e-01	2.497295e-01	2.066686e-01	2.660977e-01	3.378079e-01	1.894258e-01	2.399810e-01	2.616855e-01	3.088733e-01	1.894602e-01	3.212294e-01	1.695048e-01	1.501908e-01	3.590750e-01	4.902010e-02	5.793808e-01	2.221053e-01	1.494939e-01	2.910360e-01	1.824390e-01	3.238247e-01	2.027003e-01	4.455921e-01	2.190860e-01	1.533068e-01	1.820151e-01	1.465619e-01	3.201793e-01	2.447013e-01	2.885575e-01	3.143520e-01	1.830704e-01	4.080744e-01	9.450318e-02	2.563357e-01	3.073638e-01	2.053510e-01	2.309496e-01	1.176015e-01	3.162811e-01	1.557995e-01	4.103180e-01	2.516012e-01	3.696790e-01	3.164618e-01	6.225800e-02	2.699671e-01	2.994729e-01	1.346682e-01	2.958917e-01	1.631601e-01	3.592907e-01	2.412488e-01	2.363004e-01	2.503792e-01	2.018879e-01	4.038977e-01	1.438352e-01	3.540477e-01	2.327349e-01	1.957864e-01	2.174309e-01	1.627641e-01	2.999823e-01	2.760429e-01	2.612108e-01	2.891727e-01	1.938490e-01	3.436808e-01	1.732974e-01	2.570410e-01	2.992645e-01	1.711327e-01	2.725618e-01	7.479672e-02	5.819990e-01	2.544933e-01	8.871097e-02	4.381344e-01	4.135142e-01	1.222614e-01	2.653999e-01	1.574174e-01	3.155993e-02	1.086298e+00	1.250699e-01	2.595052e-01	2.713323e+00	9.520922e-02	3.104802e-01	3.055114e+00	1.771977e-01	1.355858e+00	1.205460e+00	1.140623e-01	1.515185e+00	2.209277e+00	1.603635e-01	2.775296e-02	1.001037e+00	1.821313e-01	3.547831e+00	4.511430e+00	1.055810e-01	4.507420e-01	1.637132e-01	2.805287e-01	3.174058e+00	1.807519e+00	2.379366e-01	2.090235e+00	2.886967e-01	5.987172e-02	2.306572e+00	1.260191e-01	3.895785e-03	2.445966e+00	2.914188e-01	6.099251e-02	2.331450e+00	4.208732e-01	1.845816e-01	4.676180e+00
990000	-4.739164e+04	1.481760e+02	5.542604e+00	7.472519e-02	2.353106e-01	3.310705e-02	6.191602e-02	5.560886e-01	3.885257e-02	5.070147e-02	3.001862e-01	2.432140e-02	6.858730e-02	5.138934e-01	4.231022e-02	9.238518e-02	2.017130e-01	7.593434e-02	6.149334e-02	4.246055e-01	1.438686e-01	5.795438e-02	1.311868e-01	1.346985e-01	5.494326e-02	5.029577e-01	1.182594e-01	7.492422e-02	2.260524e-01	9.432246e-02	2.208600e-02	4.938055e-01	8.880942e-02	8.554437e-03	4.084599e-01	3.381435e-01	2.176479e-01	1.220270e-02	1.499148e-02	7.899360e-02	4.387203e-01	2.405075e-01	8.036262e-04	2.176519e-01	2.332301e-02	1.056536e-01	1.532066e-02	6.104044e-02	1.690882e-02	7.797693e-01	2.130717e-02	6.774458e-02	2.364926e-01	1.764767e-02	4.481137e-01	1.162028e-01	1.137986e-01	6.837947e-02	3.141409e-01	2.581521e-01	2.934587e-02	3.111792e-01	1.880242e-02	8.326364e-03	8.413723e-02	6.670926e-02	3.216204e-02	6.845949e-01	1.240702e-01	7.357437e-02	4.813868e-01	5.265167e-02	2.490142e-01	7.720515e-03	1.356524e-01	1.035130e-01	3.904114e-01	1.611210e-01	2.782666e-02	2.606228e-01	5.650504e-02	1.657460e-01	1.791174e-02	8.135376e-02	2.253187e-03	7.047408e-01	2.799460e-02	1.732880e-01	3.744668e-01	1.704143e-01	1.737223e-01	9.589246e-02	1.221611e-02	1.093646e-01	3.838629e-01	1.919302e-01	3.186628e-02	2.406609e-01	4.231513e-02	9.402061e-02	1.295716e-01	2.960794e-01	5.049942e-02	3.053300e-01	1.244990e-01	3.497145e-02	4.025512e-02	2.215721e-02	5.934362e-01	2.746178e-01	3.456222e-02	1.020996e-01	3.208703e-01	1.414912e-01	1.203651e-02	4.036284e-01	1.987400e-02	2.424203e-01	1.459329e-01	1.369181e-01	3.614276e-02	3.143102e-01	1.242758e-01	7.244356e-02	1.502321e-01	7.852416e-02	4.051051e-01	2.017875e-01	9.190766e-02	3.457070e-02	2.704432e-01	1.579069e-01	1.605970e-04	3.511374e-01	1.857812e-01	4.320232e-01	4.029485e-02	1.220955e-01	4.055864e-01	4.477310e-01	4.605938e-02	1.059542e-01	4.002554e-01	2.275093e-01	2.428316e-01	2.738446e-01	2.558145e-01	2.281936e-01	2.708510e-01	3.183539e-01	1.826015e-01	2.503662e-01	2.388742e-01	3.108906e-01	1.998690e-01	3.766343e-01	1.595407e-01	1.638429e-01	2.999821e-01	4.615111e-02	4.748030e-01	2.749557e-01	2.040902e-01	3.353616e-01	1.862929e-01	3.259335e-01	1.524120e-01	3.982094e-01	2.027290e-01	1.363052e-01	2.627564e-01	1.821504e-01	2.960741e-01	2.848234e-01	2.369521e-01	2.527863e-01	1.211327e-01	4.381377e-01	1.879433e-01	2.043144e-01	3.670876e-01	1.820348e-01	2.465632e-01	1.317603e-01	3.411958e-01	1.850855e-01	3.419584e-01	2.596774e-01	3.676012e-01	2.506086e-01	1.221127e-01	2.606524e-01	2.877974e-01	1.601364e-01	2.914138e-01	1.057575e-01	3.988047e-01	3.035874e-01	1.918504e-01	2.140046e-01	2.025789e-01	3.793028e-01	2.041138e-01	3.484921e-01	2.018421e-01	2.217979e-01	2.278680e-01	1.528806e-01	2.743906e-01	2.971990e-01	2.755298e-01	3.348799e-01	1.481952e-01	3.517449e-01	1.651799e-01	2.578077e-01	2.419564e-01	2.649315e-01	2.353043e-01	7.759491e-02	5.886503e-01	2.485097e-01	8.524505e-02	4.311413e-01	3.967929e-01	1.087910e-01	3.044486e-01	6.945129e-02	5.957125e-02	1.549439e+00	1.314400e-01	8.813655e-03	1.436813e+00	1.357656e-01	1.942410e-01	2.694784e+00	7.298769e-02	3.825813e-01	1.293302e+00	3.104913e-02	1.932929e-01	2.250825e+00	1.624405e-01	2.257054e-02	1.513545e+00	1.716922e-01	4.430262e+00	4.408142e+00	1.055439e-01	5.099294e-01	1.674948e-01	3.699114e-01	2.592045e+00	1.387296e+00	1.455767e-01	1.678890e+00	1.917484e-01	6.439640e-02	2.341186e+00	1.092404e-01	1.377474e-03	3.257797e+00	2.533252e-01	7.589746e-02	2.573286e+00	4.691068e-01	2.621650e-01	3.333192e+00
1000000	-4.740889e+04	1.493399e+02	5.488006e+00	8.426776e-02	2.286464e-01	2.592551e-02	4.076182e-02	5.734838e-01	4.691466e-02	5.855865e-02	3.515777e-01	2.483631e-02	4.739147e-02	4.692157e-01	4.842014e-02	1.244799e-01	1.544574e-01	6.264158e-02	1.060472e-01	4.159390e-01	1.364350e-01	6.421219e-02	1.469680e-01	1.251691e-01	4.856954e-02	5.058614e-01	1.092198e-01	9.749568e-02	1.177218e-01	9.110760e-02	1.262823e-02	6.096121e-01	7.143463e-02	6.913115e-02	5.513742e-01	1.768448e-01	1.312409e-01	4.948890e-02	2.192001e-02	1.594150e-02	3.347233e-01	3.050504e-01	3.703863e-03	2.943829e-01	4.619802e-02	9.713157e-02	4.426414e-02	2.377925e-02	3.682422e-03	7.875857e-01	4.355694e-02	1.140506e-01	2.101607e-01	2.012549e-02	4.766060e-01	8.241020e-02	9.664703e-02	4.936567e-02	4.136436e-01	2.341434e-01	3.479616e-02	2.579832e-01	1.006795e-02	1.190734e-02	1.167176e-01	6.838030e-02	1.000017e-02	5.586637e-01	2.343309e-01	1.478565e-02	3.368744e-01	3.909735e-02	4.323231e-01	9.010950e-02	8.681000e-02	1.682772e-01	3.953607e-01	1.868057e-01	1.561813e-02	1.938459e-01	4.009232e-02	2.166006e-02	1.065961e-02	1.399664e-01	2.909747e-04	6.881435e-01	1.392794e-01	2.735890e-02	7.113775e-02	1.340092e-01	2.888582e-01	4.139982e-01	6.463777e-02	9.677606e-02	4.530124e-01	1.818692e-01	3.493892e-02	1.825905e-01	5.081293e-02	1.532133e-01	1.718341e-01	1.332402e-01	2.607176e-02	3.325401e-01	1.831005e-01	7.521964e-02	8.278822e-02	1.366107e-01	4.053204e-01	1.431353e-01	1.569258e-01	7.348696e-02	4.540316e-01	1.747987e-01	8.453920e-03	2.777901e-01	1.143872e-02	1.087712e-01	1.909850e-01	2.883764e-01	3.389593e-02	2.431910e-01	1.347805e-01	1.469803e-01	2.279420e-01	6.576748e-02	3.154110e-01	8.731577e-02	1.565833e-01	6.292479e-02	3.425429e-01	1.856244e-01	6.798919e-04	2.772471e-01	1.309809e-01	4.234295e-01	4.116910e-02	1.286748e-01	4.067266e-01	4.347763e-01	4.995474e-02	1.090320e-01	4.062370e-01	2.444455e-01	2.442394e-01	2.651838e-01	2.461313e-01	2.067029e-01	2.941022e-01	3.079146e-01	1.912802e-01	2.482084e-01	1.979899e-01	3.385831e-01	2.152186e-01	3.628377e-01	2.181005e-01	1.418543e-01	2.772075e-01	4.698538e-02	5.137664e-01	2.820728e-01	1.571754e-01	2.835231e-01	1.898088e-01	2.852797e-01	2.413883e-01	3.725750e-01	1.431201e-01	2.043772e-01	2.799277e-01	1.568333e-01	3.670814e-01	2.537028e-01	2.223825e-01	3.440680e-01	1.546315e-01	3.821373e-01	1.191632e-01	1.974811e-01	2.700491e-01	1.605073e-01	3.719625e-01	1.006615e-01	3.690742e-01	1.729673e-01	3.572969e-01	2.173441e-01	3.658276e-01	3.364942e-01	8.033415e-02	2.894629e-01	2.829620e-01	1.204143e-01	3.071609e-01	1.114109e-01	4.050485e-01	2.634392e-01	2.201014e-01	2.090149e-01	2.085252e-01	3.716647e-01	2.107952e-01	3.509010e-01	2.231375e-01	2.191686e-01	2.067930e-01	1.158285e-01	3.308295e-01	2.651985e-01	2.881434e-01	3.071901e-01	1.674736e-01	3.689572e-01	1.563792e-01	3.097809e-01	2.780555e-01	1.801081e-01	2.320555e-01	6.125815e-02	6.078851e-01	2.290954e-01	1.017614e-01	4.963017e-01	3.731828e-01	8.582509e-02	2.580508e-01	3.127649e-02	6.074199e-02	1.367829e+00	1.041587e-01	6.543208e-02	1.876129e+00	8.394197e-02	1.182514e-01	2.458823e+00	9.010285e-03	2.675526e-01	1.433717e+00	1.234067e-01	5.893808e-01	2.568733e+00	7.845669e-02	1.391617e-01	1.201024e+00	1.566226e-01	3.763483e+00	4.826960e+00	9.911984e-02	4.532317e-01	1.518972e-01	1.718109e-01	2.781548e+00	1.869317e+00	1.312568e-01	1.958350e+00	2.480618e-01	6.495155e-02	2.195301e+00	1.448668e-01	1.329615e-02	2.680499e+00	4.849531e-01	5.133737e-02	2.686979e+00	3.620825e-01	1.325813e-01	4.028998e+00
1010000	-4.739584e+04	1.513277e+02	5.280216e+00	8.862871e-02	2.491210e-01	3.470507e-02	6.531050e-02	5.310157e-01	3.121893e-02	3.834686e-02	3.197771e-01	2.089714e-02	7.238138e-02	4.966411e-01	5.195645e-02	8.134755e-02	1.807632e-01	6.958637e-02	7.404093e-02	4.428288e-01	1.514331e-01	7.994103e-02	1.679188e-01	1.136615e-01	4.078565e-02	4.800930e-01	1.176000e-01	1.447754e-01	1.256692e-01	1.688649e-01	3.149216e-02	4.473016e-01	8.189672e-02	1.564043e-02	3.410996e-01	3.810883e-01	1.432824e-01	9.043524e-02	2.845397e-02	6.701567e-02	4.939744e-01	1.468911e-01	1.506479e-03	2.417119e-01	4.890055e-02	1.458249e-01	4.426821e-02	9.536212e-03	5.220295e-03	7.558078e-01	3.934258e-02	1.298711e-01	3.645238e-01	1.288240e-02	4.292584e-01	5.270853e-03	5.819345e-02	4.414607e-02	4.493598e-01	1.325850e-01	3.852421e-02	3.130732e-01	2.231176e-02	3.276009e-02	6.861257e-02	6.611908e-02	9.383545e-03	6.485578e-01	1.745670e-01	3.290624e-02	5.305185e-01	8.699032e-02	2.501443e-01	4.888371e-02	5.055702e-02	1.280708e-01	4.560157e-01	1.461200e-01	2.516897e-02	2.156831e-01	2.894147e-02	6.452281e-02	2.798538e-02	4.788781e-02	2.742837e-03	8.034493e-01	5.341187e-02	9.839196e-02	5.263750e-01	8.787912e-02	2.182313e-01	3.657908e-03	6.546471e-02	1.107986e-01	4.327542e-01	1.546180e-01	3.548020e-02	2.063509e-01	5.999807e-02	8.048333e-02	2.520759e-01	2.321000e-01	1.181985e-02	2.938671e-01	1.296538e-01	1.606257e-02	7.790608e-02	1.510666e-01	2.723480e-01	3.276829e-01	1.549339e-01	6.145908e-02	4.413546e-01	1.939980e-01	7.621920e-03	2.803713e-01	1.519513e-02	9.820152e-02	1.007309e-01	1.965114e-01	4.760220e-02	4.076909e-01	1.492631e-01	3.257408e-02	2.758201e-01	1.169824e-01	3.164067e-01	1.342497e-01	1.239671e-01	4.739021e-02	2.563162e-01	2.200197e-01	1.342107e-03	3.566179e-01	1.183138e-01	4.223541e-01	4.295448e-02	1.451231e-01	3.895684e-01	4.402606e-01	4.021281e-02	1.094290e-01	4.100976e-01	2.470735e-01	2.448343e-01	2.508410e-01	2.572512e-01	2.090336e-01	2.787401e-01	3.253557e-01	1.868706e-01	2.511183e-01	2.423928e-01	3.250060e-01	1.814829e-01	4.034917e-01	2.307305e-01	1.563959e-01	2.093819e-01	4.765507e-02	5.585791e-01	2.364195e-01	1.573464e-01	2.517848e-01	1.699996e-01	4.188779e-01	1.593377e-01	3.221510e-01	1.584742e-01	2.376614e-01	2.817133e-01	2.152172e-01	2.602637e-01	2.468390e-01	2.776801e-01	2.898905e-01	1.441883e-01	4.329212e-01	1.330000e-01	2.619922e-01	2.631609e-01	1.907955e-01	2.840514e-01	1.103436e-01	3.441966e-01	1.488127e-01	3.966471e-01	2.531909e-01	3.696275e-01	3.076094e-01	6.957228e-02	2.307473e-01	2.536556e-01	2.137129e-01	3.018842e-01	9.913444e-02	4.203087e-01	2.680039e-01	2.125530e-01	2.584404e-01	1.977885e-01	3.284303e-01	2.153407e-01	3.282980e-01	2.414362e-01	1.415812e-01	2.886846e-01	1.201956e-01	3.309852e-01	2.581155e-01	2.907037e-01	3.100437e-01	2.050935e-01	3.578361e-01	1.270267e-01	1.975192e-01	3.358257e-01	2.287453e-01	2.379098e-01	7.660345e-02	5.301719e-01	3.106031e-01	8.262162e-02	4.519455e-01	4.204740e-01	1.432478e-01	3.092925e-01	2.557801e-01	3.142234e-03	1.875627e+00	1.416489e-01	2.720137e-01	2.380016e+00	1.636768e-01	2.245076e-01	3.507976e+00	1.938591e-01	3.770037e-01	1.551623e+00	1.533245e-02	6.280023e-01	2.697933e+00	2.560551e-01	7.051809e-02	1.750546e+00	2.059353e-01	4.490520e+00	4.494168e+00	1.117831e-01	5.203286e-01	1.857948e-01	3.090353e-01	2.324423e+00	1.112879e+00	1.359519e-01	1.706498e+00	2.588121e-01	8.160216e-02	2.721219e+00	1.577368e-01	1.140254e-02	2.772260e+00	3.161705e-01	4.721399e-02	2.291575e+00	4.511552e-01	3.227390e-01	3.367158e+00
1020000	-4.739210e+04	1.460632e+02	5.468862e+00	8.567754e-02	2.560668e-01	3.722533e-02	2.011471e-02	5.465455e-01	5.437006e-02	6.482169e-02	3.083699e-01	2.315619e-02	5.843871e-02	4.908036e-01	5.440985e-02	1.055076e-01	1.963084e-01	8.123481e-02	6.177733e-02	3.722850e-01	1.828868e-01	6.766636e-02	1.602048e-01	1.300594e-01	4.258358e-02	4.866846e-01	1.128013e-01	9.355826e-03	1.984211e-01	1.598106e-01	3.942968e-02	4.990726e-01	9.391023e-02	2.911086e-02	2.768515e-01	5.032257e-01	1.019466e-01	5.845001e-02	3.041536e-02	5.918616e-02	4.120207e-01	2.311289e-01	3.406953e-03	2.601094e-01	3.414791e-02	1.296460e-01	1.716581e-02	2.730580e-02	4.790394e-03	8.125782e-01	8.513840e-03	1.611624e-01	4.573568e-01	3.754459e-02	2.276487e-01	2.628064e-02	9.000682e-02	5.169186e-02	4.728607e-01	2.256218e-01	2.660301e-02	2.165181e-01	6.704639e-03	4.032669e-02	1.816372e-01	5.961885e-02	9.063482e-03	5.209509e-01	1.884028e-01	8.575532e-02	5.189488e-01	3.048614e-02	2.278149e-01	7.296348e-03	1.296985e-01	1.290517e-01	4.588508e-01	1.581671e-01	1.948914e-02	1.892713e-01	4.517001e-02	1.618053e-02	3.690565e-04	7.066881e-02	1.683860e-03	7.593918e-01	1.517060e-01	2.555154e-01	2.739353e-03	2.488675e-01	3.387618e-01	2.443596e-02	1.296800e-01	1.212225e-01	3.659568e-01	1.587780e-01	2.847779e-02	2.838007e-01	4.176418e-02	1.317247e-01	9.716012e-02	1.551684e-01	2.186046e-02	4.519229e-01	1.421635e-01	2.108825e-02	3.375618e-02	1.588870e-02	6.726907e-01	2.252080e-01	3.136821e-02	6.403607e-02	3.815605e-01	1.479950e-01	8.022171e-03	3.684463e-01	2.993995e-02	1.011807e-01	1.311912e-01	1.710906e-01	4.689823e-02	4.390028e-01	1.106365e-01	2.288986e-01	1.998073e-01	9.311864e-02	3.206139e-01	1.375864e-01	1.997516e-02	8.767636e-02	3.772786e-01	1.634419e-01	1.413673e-03	2.551388e-01	1.150506e-01	4.469220e-01	4.918858e-02	1.208970e-01	3.829924e-01	4.326156e-01	5.062785e-02	1.122954e-01	4.044612e-01	2.412921e-01	2.382599e-01	2.779347e-01	2.425132e-01	2.082475e-01	2.884763e-01	3.247104e-01	1.785658e-01	2.204670e-01	2.503346e-01	3.214184e-01	2.077799e-01	3.261877e-01	1.903411e-01	2.025083e-01	2.809628e-01	5.820209e-02	4.964255e-01	2.801488e-01	1.652237e-01	3.586113e-01	1.428158e-01	3.432158e-01	1.553570e-01	3.390787e-01	1.656476e-01	2.350433e-01	2.602303e-01	1.304224e-01	2.916468e-01	2.895781e-01	2.883527e-01	2.731408e-01	1.542606e-01	4.278580e-01	1.447406e-01	2.696778e-01	2.850178e-01	1.707210e-01	2.745834e-01	1.121642e-01	3.236528e-01	1.540700e-01	4.101129e-01	2.229528e-01	3.792585e-01	3.235751e-01	7.421362e-02	3.222424e-01	2.213102e-01	1.752714e-01	2.811761e-01	1.136896e-01	4.409017e-01	2.594798e-01	1.859288e-01	2.525721e-01	2.008325e-01	3.731631e-01	1.734323e-01	3.341919e-01	1.644611e-01	2.531738e-01	2.481732e-01	1.278656e-01	2.731676e-01	3.125185e-01	2.864483e-01	3.297423e-01	1.587595e-01	3.595273e-01	1.519709e-01	2.067675e-01	2.734400e-01	1.705226e-01	3.492699e-01	7.967392e-02	5.478798e-01	2.862372e-01	8.620908e-02	4.929775e-01	3.745713e-01	3.875349e-02	2.675029e-01	4.191673e-02	6.268516e-02	1.380901e+00	9.982850e-02	4.588636e-02	2.187208e+00	2.350097e-02	1.260307e-01	4.208880e+00	5.002838e-02	1.954165e+00	1.258160e+00	1.361403e-01	1.794589e-01	2.775895e+00	2.339113e-01	2.122138e-02	1.640562e+00	1.818981e-01	3.757098e+00	4.563397e+00	1.029149e-01	5.329171e-01	1.946075e-01	4.601204e-01	2.526652e+00	1.465835e+00	1.035807e-01	2.677520e+00	2.144447e-01	9.869374e-02	2.383974e+00	1.627031e-01	4.568820e-03	3.305978e+00	2.685930e-01	9.165914e-02	2.383227e+00	4.786343e-01	2.528377e-01	3.160967e+00
1030000	-4.740680e+04	1.448872e+02	5.625226e+00	6.294981e-02	2.670399e-01	3.666158e-02	3.895805e-02	5.492354e-01	4.515518e-02	5.370983e-02	3.246180e-01	2.502671e-02	8.725687e-02	4.645796e-01	4.480895e-02	9.114275e-02	1.743086e-01	6.276602e-02	9.207836e-02	4.351777e-01	1.445266e-01	8.195393e-02	1.284898e-01	1.301217e-01	4.272601e-02	4.902358e-01	1.264728e-01	4.714213e-02	2.261858e-01	2.296017e-02	6.614702e-02	5.817495e-01	5.581534e-02	2.202993e-02	2.475194e-01	3.402332e-01	2.072429e-01	7.549969e-02	1.074748e-01	9.594966e-02	4.986581e-01	1.506674e-01	1.638424e-03	2.213158e-01	3.177068e-02	2.620275e-01	8.734896e-02	1.005571e-02	1.213174e-03	5.946435e-01	4.471115e-02	9.756095e-02	3.437364e-01	4.038906e-02	4.198088e-01	5.860341e-02	3.990139e-02	3.358360e-02	4.478579e-01	1.777229e-01	5.029118e-02	2.818503e-01	8.694197e-03	3.244257e-02	1.767703e-01	7.308067e-02	6.303347e-03	5.615428e-01	1.498603e-01	4.634297e-02	5.290133e-01	1.186254e-02	2.876653e-01	2.283609e-03	1.228323e-01	1.337654e-01	5.089765e-01	1.402887e-01	2.651449e-02	1.628541e-01	2.760082e-02	2.492159e-02	2.780643e-02	1.228709e-01	4.982863e-03	7.799629e-01	3.945527e-02	8.726288e-02	7.073796e-02	2.171465e-01	2.708379e-01	9.521031e-02	2.588044e-01	9.824778e-02	4.626921e-01	1.573077e-01	4.032085e-02	2.010636e-01	4.036800e-02	1.027977e-01	2.398215e-01	1.489306e-01	5.571847e-02	2.730483e-01	1.796836e-01	1.137147e-01	9.217169e-02	5.878489e-02	3.320153e-01	3.012951e-01	1.020183e-01	7.919290e-02	3.640807e-01	1.790466e-01	1.317661e-02	3.419308e-01	2.257239e-02	8.411492e-02	1.497552e-01	3.635202e-01	2.804460e-02	2.508469e-01	1.237182e-01	1.327822e-01	2.211866e-01	2.309304e-01	2.101316e-01	1.521940e-01	5.277527e-02	5.600047e-02	3.280491e-01	7.541853e-02	2.748259e-03	3.313959e-01	2.063877e-01	4.461650e-01	5.209323e-02	1.240707e-01	3.776711e-01	4.395916e-01	4.599787e-02	1.122419e-01	4.021686e-01	2.473205e-01	2.361705e-01	2.525882e-01	2.639208e-01	2.134181e-01	2.622810e-01	3.355217e-01	1.887791e-01	2.496088e-01	2.006773e-01	3.521711e-01	1.975429e-01	4.048721e-01	2.004911e-01	2.039879e-01	1.906489e-01	4.746994e-02	4.726417e-01	3.207871e-01	1.591013e-01	2.551128e-01	1.903497e-01	3.442991e-01	2.102384e-01	3.469901e-01	1.532731e-01	2.151047e-01	2.846321e-01	1.651950e-01	3.160545e-01	2.343104e-01	2.844401e-01	2.761954e-01	1.237560e-01	4.298317e-01	1.702168e-01	2.410649e-01	3.103237e-01	2.055095e-01	2.431018e-01	1.083576e-01	3.469160e-01	1.286041e-01	4.161224e-01	2.102760e-01	3.681398e-01	3.734475e-01	4.813663e-02	2.822792e-01	3.090696e-01	1.530171e-01	2.556340e-01	1.183611e-01	4.144901e-01	2.654613e-01	2.016875e-01	2.322232e-01	1.878394e-01	3.835163e-01	1.964211e-01	3.662095e-01	2.450017e-01	1.825662e-01	2.062226e-01	1.518140e-01	3.210864e-01	2.861022e-01	2.409974e-01	3.203402e-01	2.405795e-01	3.067073e-01	1.323729e-01	2.948330e-01	3.057727e-01	1.637283e-01	2.356660e-01	7.244187e-02	6.164386e-01	2.234919e-01	8.762765e-02	4.708291e-01	4.091813e-01	1.287555e-01	2.624043e-01	1.151265e-01	1.493864e-02	1.246957e+00	2.113303e-01	8.558144e-02	2.211026e+00	7.559948e-03	4.595506e-02	2.578544e+00	1.697956e-01	1.640287e+00	1.042127e+00	6.649237e-02	1.278280e-01	2.234714e+00	1.640793e-01	5.838014e-02	1.183628e+00	1.634109e-01	3.841044e+00	4.704122e+00	1.159201e-01	5.341449e-01	1.329695e-01	5.177098e-01	2.210863e+00	8.609826e-01	8.643025e-02	2.202507e+00	1.644331e-01	9.490671e-02	2.288580e+00	1.519498e-01	2.889482e-03	4.154377e+00	2.903321e-01	5.244126e-02	2.559673e+00	5.059279e-01	2.485847e-01	3.173283e+00
1040000	-4.737955e+04	1.559352e+02	5.144722e+00	7.316614e-02	3.483935e-01	3.696211e-02	6.778922e-02	4.154512e-01	5.823786e-02	7.397608e-02	3.128747e-01	2.144892e-02	3.998530e-02	5.119315e-01	3.978354e-02	1.163931e-01	1.967805e-01	5.361787e-02	7.621646e-02	4.183218e-01	1.386703e-01	6.888196e-02	1.409461e-01	1.281062e-01	4.889918e-02	5.035057e-01	1.096609e-01	4.319332e-02	1.563579e-01	1.148116e-01	5.864356e-02	5.549737e-01	7.201997e-02	4.458107e-02	3.677854e-01	4.334895e-01	8.311751e-02	5.647993e-02	1.454659e-02	5.831674e-02	4.394628e-01	3.276838e-01	2.438857e-03	1.452140e-01	2.688384e-02	2.087225e-01	3.291089e-02	1.165171e-02	5.572327e-02	6.634770e-01	2.751462e-02	7.998051e-02	3.502002e-01	9.980951e-02	3.876306e-01	3.629513e-02	4.608412e-02	4.971995e-02	4.803611e-01	1.985958e-01	2.588272e-02	2.370195e-01	8.420908e-03	5.192842e-02	8.831068e-02	1.007443e-01	4.585269e-02	5.206190e-01	1.925449e-01	1.359020e-03	3.686648e-01	7.023064e-04	4.824279e-01	9.217328e-03	1.376287e-01	1.514772e-01	3.906018e-01	2.084629e-01	1.396445e-02	1.942564e-01	4.123726e-02	3.776669e-02	4.032980e-04	1.965298e-02	4.022195e-04	9.148068e-01	2.696802e-02	1.591589e-01	1.075657e-01	1.081582e-01	7.338186e-02	1.464189e-01	4.053165e-01	1.053317e-01	3.744250e-01	2.476588e-01	2.991580e-02	2.040431e-01	3.862559e-02	1.029740e-01	1.789831e-01	2.034040e-01	3.562390e-02	3.761871e-01	1.028279e-01	3.783079e-02	1.062151e-01	6.987768e-02	5.444879e-01	1.814321e-01	6.015642e-02	6.114781e-02	4.020114e-01	1.739739e-01	6.706055e-03	3.449352e-01	1.122565e-02	5.600323e-02	1.047351e-01	3.155277e-01	1.456558e-02	3.332722e-01	1.758962e-01	9.169008e-02	2.688453e-01	2.775320e-01	2.360453e-01	8.300518e-02	4.288219e-02	5.028898e-02	2.934785e-01	8.172772e-02	3.867683e-03	4.001380e-01	1.704991e-01	4.120905e-01	5.208656e-02	1.062909e-01	4.295320e-01	4.027127e-01	4.730373e-02	1.188967e-01	4.310869e-01	2.365715e-01	2.509740e-01	2.715429e-01	2.409116e-01	2.069093e-01	2.909201e-01	3.109103e-01	1.912603e-01	2.370024e-01	2.441398e-01	3.204732e-01	1.983846e-01	3.810837e-01	2.161506e-01	1.537342e-01	2.490314e-01	3.765296e-02	5.515534e-01	2.415967e-01	1.691969e-01	4.391356e-01	1.240599e-01	2.774724e-01	1.593321e-01	4.105240e-01	1.789085e-01	1.604879e-01	2.500796e-01	1.650432e-01	2.615681e-01	2.836552e-01	2.897335e-01	2.566531e-01	1.542647e-01	4.022205e-01	1.868618e-01	2.842739e-01	3.054886e-01	1.686950e-01	2.415424e-01	1.090027e-01	3.186066e-01	1.554515e-01	4.169393e-01	2.298148e-01	3.701548e-01	3.162898e-01	8.374067e-02	3.285570e-01	2.835955e-01	1.748282e-01	2.130193e-01	9.688546e-02	4.269366e-01	2.588871e-01	2.172908e-01	2.159028e-01	2.136114e-01	3.791804e-01	1.913054e-01	3.754375e-01	2.184821e-01	1.820061e-01	2.240743e-01	1.294119e-01	3.171421e-01	2.871075e-01	2.663385e-01	3.545387e-01	2.093796e-01	3.237772e-01	1.123045e-01	2.440857e-01	3.244293e-01	1.510915e-01	2.803936e-01	9.356057e-02	5.683557e-01	2.607728e-01	7.731094e-02	4.722804e-01	3.972401e-01	8.463872e-02	2.773065e-01	9.946222e-02	3.238386e-02	1.716303e+00	1.273353e-01	1.139731e-01	2.362673e+00	1.461836e-01	1.221084e-01	3.535074e+00	2.821142e-01	1.335632e+00	1.402214e+00	1.329777e-01	4.422155e-01	2.155458e+00	2.336322e-01	3.340306e-02	1.543022e+00	1.961950e-01	3.585521e+00	4.640071e+00	1.159891e-01	5.389033e-01	2.050569e-01	3.412672e-01	2.609321e+00	7.803743e-01	1.341794e-01	2.354900e+00	2.694461e-01	1.029262e-01	2.416201e+00	1.356169e-01	2.889482e-03	3.260417e+00	3.378291e-01	5.822981e-02	2.770248e+00	5.388134e-01	2.485847e-01	3.202187e+00
1050000	-4.739558e+04	1.459064e+02	5.552863e+00	8.569251e-02	2.664991e-01	3.236385e-02	5.153118e-02	5.251181e-01	3.879523e-02	5.910922e-02	3.438332e-01	2.307850e-02	5.465405e-02	4.729053e-01	4.641972e-02	1.105471e-01	2.060646e-01	6.918256e-02	8.389696e-02	4.136288e-01	1.166800e-01	7.570976e-02	1.683053e-01	1.499618e-01	4.871434e-02	4.433941e-01	1.139146e-01	4.726752e-02	8.069979e-02	1.107413e-01	2.603924e-02	6.948653e-01	4.038686e-02	3.082243e-02	4.305521e-01	1.164587e-01	2.505426e-01	5.168171e-02	1.199424e-01	8.929206e-02	4.487398e-01	1.268673e-01	2.418461e-04	2.913004e-01	4.355856e-02	1.833516e-01	2.581138e-02	8.204817e-03	2.781987e-02	7.288817e-01	2.593061e-02	8.878269e-02	2.186059e-01	1.047516e-01	4.904513e-01	6.442562e-02	3.298300e-02	4.154757e-02	4.841014e-01	1.850708e-01	2.801142e-02	2.516696e-01	9.599179e-03	7.886245e-03	1.187057e-01	1.053757e-01	3.431932e-02	5.718336e-01	1.618794e-01	1.634990e-02	4.499855e-01	2.208569e-02	4.285901e-01	3.015959e-02	5.282916e-02	1.230870e-01	3.048773e-01	1.278365e-01	4.251768e-02	3.321219e-01	6.955959e-02	4.506538e-02	1.233526e-02	5.869389e-02	3.207163e-03	8.434425e-01	3.725577e-02	2.301821e-01	7.064895e-02	1.988478e-03	3.223063e-01	3.474150e-02	3.401327e-01	1.577636e-01	3.910221e-01	1.528107e-01	2.761317e-02	2.224464e-01	4.834397e-02	6.517659e-02	2.215078e-01	1.913641e-01	2.570437e-02	3.639521e-01	1.322951e-01	9.391123e-02	5.068185e-02	1.932682e-02	4.729568e-01	2.591675e-01	1.039558e-01	5.598633e-02	3.700217e-01	1.496912e-01	1.632578e-02	3.826092e-01	2.536577e-02	1.313893e-01	1.301790e-01	1.555507e-01	1.792406e-02	4.338115e-01	1.311455e-01	5.818039e-02	1.857588e-01	3.203334e-01	2.228252e-01	8.571416e-02	1.271881e-01	5.033609e-02	3.420737e-01	1.642498e-01	4.116689e-03	3.315603e-01	1.076633e-01	4.114068e-01	4.221325e-02	1.232003e-01	4.231797e-01	4.233243e-01	4.614365e-02	1.039907e-01	4.265414e-01	2.332227e-01	2.477290e-01	2.766693e-01	2.423790e-01	2.140760e-01	2.815273e-01	3.174017e-01	1.869950e-01	2.171167e-01	2.237420e-01	3.777355e-01	1.814059e-01	3.819953e-01	1.802989e-01	1.409049e-01	2.968010e-01	5.156026e-02	5.205143e-01	2.720150e-01	1.559105e-01	3.742428e-01	8.489107e-02	3.770378e-01	1.638284e-01	3.761644e-01	1.878318e-01	1.892553e-01	2.467486e-01	1.573959e-01	3.154341e-01	2.759134e-01	2.512566e-01	2.910159e-01	1.201343e-01	4.812229e-01	1.076268e-01	2.797119e-01	3.133014e-01	1.858621e-01	2.211245e-01	1.640891e-01	3.009361e-01	1.500101e-01	3.849647e-01	2.926461e-01	2.313410e-01	3.361778e-01	1.398350e-01	2.606623e-01	2.787405e-01	2.245148e-01	2.360824e-01	8.675459e-02	4.137074e-01	2.599129e-01	2.396251e-01	2.482119e-01	1.791066e-01	3.729776e-01	1.997038e-01	3.956217e-01	2.218730e-01	1.725497e-01	2.099557e-01	1.606308e-01	2.808797e-01	2.908805e-01	2.676090e-01	3.525139e-01	1.973011e-01	3.172402e-01	1.329448e-01	2.750477e-01	3.665468e-01	1.542682e-01	2.041373e-01	8.157900e-02	5.792148e-01	2.452581e-01	9.394816e-02	4.688271e-01	3.908210e-01	6.619582e-02	2.787209e-01	1.135818e-01	3.690367e-03	1.190719e+00	1.399804e-01	5.705709e-02	2.418791e+00	1.241965e-02	2.432677e-01	2.334144e+00	4.230209e-01	8.913859e-01	1.441114e+00	3.792408e-02	9.382157e-02	3.298141e+00	1.865186e-01	8.056908e-02	1.260869e+00	1.550617e-01	4.224899e+00	4.390371e+00	9.994834e-02	4.799114e-01	1.892780e-01	2.874311e-01	2.598047e+00	7.462876e-01	1.473488e-01	1.993138e+00	1.275921e-01	7.491948e-02	2.336314e+00	1.518775e-01	1.906008e-03	3.308967e+00	3.754989e-01	6.487795e-02	2.535838e+00	6.052618e-01	3.399670e-01	4.011666e+00
1060000	-4.739138e+04	1.511909e+02	5.369452e+00	7.546495e-02	2.908322e-01	3.277400e-02	5.250046e-02	4.950881e-01	5.334031e-02	7.005864e-02	3.034348e-01	2.644557e-02	2.733897e-02	5.275756e-01	4.514638e-02	1.065306e-01	1.660387e-01	4.670860e-02	5.109524e-02	4.875538e-01	1.420730e-01	8.204480e-02	1.423304e-01	1.038919e-01	4.589617e-02	4.999841e-01	1.258527e-01	3.965890e-02	2.245614e-01	1.224416e-01	1.403151e-02	5.273354e-01	7.197120e-02	6.603775e-02	4.204952e-01	3.512272e-01	5.462190e-02	4.023955e-02	6.737832e-02	5.253929e-02	4.260227e-01	3.385557e-01	4.083816e-03	1.662242e-01	1.257427e-02	2.889898e-01	5.851499e-02	9.824030e-02	2.039727e-02	5.145956e-01	1.926206e-02	8.679344e-02	3.930683e-01	5.243962e-03	4.085325e-01	5.218310e-02	5.417872e-02	7.662330e-02	4.316565e-01	1.775093e-01	2.459510e-02	2.622603e-01	2.735554e-02	4.603013e-02	2.023247e-01	1.058039e-01	1.875029e-03	4.162070e-01	2.277593e-01	3.536292e-02	5.156591e-01	2.984627e-02	3.372284e-01	1.998916e-02	6.191419e-02	1.106583e-01	3.965892e-01	2.218807e-01	1.532960e-02	2.191904e-01	3.635179e-02	1.302014e-02	8.693883e-03	6.709010e-02	3.197465e-04	8.530015e-01	5.787464e-02	1.586737e-02	8.132604e-02	2.002612e-01	2.719829e-01	3.567050e-01	7.385752e-02	1.037494e-01	3.969134e-01	1.933244e-01	2.847516e-02	2.259752e-01	5.156235e-02	8.034416e-02	1.134787e-01	2.381876e-01	7.184131e-03	3.963374e-01	1.644680e-01	5.778286e-02	5.662031e-02	2.069573e-01	3.159391e-01	2.235873e-01	1.391132e-01	8.079340e-02	4.029338e-01	1.347380e-01	5.610182e-03	3.435795e-01	3.234505e-02	9.194548e-02	1.292195e-01	2.591835e-01	4.046843e-03	3.671471e-01	1.484576e-01	1.421625e-01	2.258173e-01	1.618510e-01	2.886810e-01	9.044493e-02	9.104330e-02	5.148096e-02	3.885183e-01	2.261184e-01	1.176783e-03	2.214800e-01	1.112256e-01	4.259542e-01	4.937234e-02	1.207060e-01	4.039674e-01	4.626333e-01	4.413245e-02	1.160710e-01	3.771632e-01	2.715205e-01	2.254580e-01	2.704966e-01	2.325250e-01	2.207103e-01	2.609590e-01	3.364601e-01	1.818706e-01	2.183516e-01	2.685068e-01	3.226205e-01	1.905211e-01	3.416464e-01	1.898446e-01	1.852433e-01	2.832656e-01	4.227162e-02	5.781540e-01	2.137903e-01	1.657840e-01	3.280773e-01	1.140884e-01	3.674596e-01	1.903747e-01	3.406224e-01	1.899362e-01	1.821081e-01	2.873333e-01	1.500357e-01	3.112614e-01	2.465810e-01	2.921218e-01	2.886279e-01	1.609927e-01	3.616988e-01	1.886806e-01	2.875087e-01	3.209409e-01	1.345805e-01	2.569699e-01	9.330861e-02	3.832528e-01	1.595911e-01	3.638475e-01	2.246172e-01	3.796758e-01	3.378004e-01	5.790658e-02	3.386594e-01	2.740168e-01	1.379867e-01	2.493371e-01	1.070718e-01	4.124640e-01	2.688191e-01	2.116451e-01	2.788546e-01	1.923029e-01	3.558740e-01	1.729684e-01	3.526675e-01	2.395758e-01	1.813602e-01	2.263965e-01	1.584821e-01	2.910150e-01	2.574670e-01	2.930360e-01	3.240650e-01	1.903261e-01	3.782500e-01	1.073589e-01	2.562654e-01	3.015741e-01	2.383203e-01	2.038401e-01	7.175146e-02	5.631953e-01	2.610877e-01	1.039656e-01	4.966756e-01	3.966332e-01	1.169364e-01	2.753702e-01	7.316993e-02	4.981215e-02	1.624777e+00	1.842105e-01	3.264189e-01	2.311890e+00	1.878010e-02	8.060412e-02	1.902561e+00	1.156907e-01	1.203852e+00	1.470274e+00	2.099846e-01	5.247622e-01	2.660659e+00	1.110761e-01	2.305777e-03	1.114349e+00	1.733988e-01	3.618190e+00	4.603496e+00	1.038777e-01	5.346006e-01	1.681613e-01	2.746457e-01	2.632419e+00	6.521124e-01	1.548436e-01	1.988430e+00	2.204249e-01	6.757521e-02	2.751110e+00	1.529514e-01	2.377833e-03	3.590743e+00	3.058648e-01	9.306954e-02	2.611387e+00	6.166874e-01	2.719039e-01	3.371531e+00
1070000	-4.739806e+04	1.495844e+02	5.404121e+00	6.533665e-02	2.921427e-01	2.913314e-02	7.930357e-02	4.878776e-01	4.620638e-02	5.860358e-02	3.403591e-01	2.621489e-02	6.546577e-02	4.599439e-01	4.941275e-02	1.150254e-01	1.724251e-01	6.009678e-02	8.110258e-02	3.945238e-01	1.768263e-01	7.451837e-02	1.336411e-01	1.074580e-01	3.923831e-02	5.193926e-01	1.257516e-01	8.328813e-02	1.764071e-01	6.945963e-02	6.460771e-02	3.872886e-01	2.189488e-01	4.910352e-02	3.872059e-01	2.803034e-01	1.611737e-01	4.999618e-02	7.221729e-02	8.898073e-02	3.965788e-01	2.107914e-01	2.711221e-03	2.624804e-01	3.845749e-02	2.690553e-01	1.098666e-01	9.123226e-02	2.065145e-02	4.896619e-01	1.953260e-02	1.964002e-01	1.833217e-01	4.092573e-02	4.862814e-01	5.101443e-02	4.205659e-02	6.752984e-02	4.770492e-01	1.938271e-01	3.047750e-02	2.118226e-01	1.929381e-02	3.649547e-04	1.127664e-01	1.205817e-01	2.245133e-03	5.886023e-01	1.754395e-01	1.117800e-01	5.384858e-01	1.005961e-02	2.433444e-01	3.803010e-03	9.252719e-02	1.334642e-01	3.030883e-01	1.845907e-01	4.491235e-02	2.815240e-01	5.242045e-02	2.478101e-02	1.883310e-02	2.812230e-02	9.382914e-04	8.333431e-01	9.398222e-02	1.390285e-02	4.431629e-02	6.098483e-05	2.302946e-01	1.478149e-01	5.636104e-01	1.074005e-01	4.082579e-01	1.432697e-01	4.597727e-02	2.563046e-01	3.879000e-02	8.932209e-02	1.795446e-01	2.175734e-01	1.287065e-02	4.195562e-01	8.113312e-02	6.431361e-02	3.754741e-02	5.566970e-02	4.997247e-01	2.371586e-01	1.055860e-01	4.521871e-02	3.546069e-01	2.193365e-01	1.519097e-02	3.295322e-01	3.611473e-02	8.562885e-02	1.836270e-01	3.909171e-01	4.707961e-02	1.612605e-01	1.314869e-01	1.035183e-01	1.923608e-01	1.487357e-01	3.620776e-01	8.820715e-02	1.051004e-01	6.677386e-02	4.066489e-01	4.169166e-02	2.653488e-03	2.912447e-01	1.909874e-01	4.447906e-01	4.244685e-02	1.224618e-01	3.903007e-01	4.158223e-01	4.445472e-02	1.113884e-01	4.283345e-01	2.301124e-01	2.432937e-01	2.696617e-01	2.569322e-01	2.267261e-01	2.671005e-01	3.282420e-01	1.779315e-01	2.346448e-01	2.681197e-01	2.783034e-01	2.189321e-01	3.655019e-01	2.160447e-01	1.800178e-01	2.384356e-01	4.080575e-02	5.365071e-01	2.700604e-01	1.526268e-01	3.226631e-01	1.741739e-01	3.424035e-01	1.607595e-01	4.035732e-01	1.183799e-01	1.821458e-01	2.959012e-01	1.434014e-01	3.255901e-01	2.672197e-01	2.637887e-01	2.716309e-01	1.741786e-01	4.228494e-01	1.313412e-01	2.522524e-01	3.433407e-01	1.600012e-01	2.444057e-01	1.397658e-01	3.009324e-01	1.804894e-01	3.788124e-01	2.540508e-01	3.714331e-01	3.047810e-01	6.973516e-02	2.588381e-01	3.487341e-01	1.703920e-01	2.220358e-01	1.139414e-01	3.803038e-01	2.799373e-01	2.258176e-01	2.289514e-01	1.765007e-01	4.313494e-01	1.631984e-01	3.693476e-01	2.217614e-01	1.829229e-01	2.259681e-01	1.376997e-01	3.353341e-01	2.657480e-01	2.612181e-01	3.140344e-01	1.870251e-01	3.540383e-01	1.449022e-01	3.072240e-01	2.674869e-01	2.034389e-01	2.218503e-01	7.734099e-02	6.109313e-01	2.201269e-01	9.160075e-02	4.857807e-01	4.304681e-01	3.259967e-02	2.690649e-01	1.530583e-02	8.154304e-02	1.699341e+00	1.589152e-01	3.711840e-01	2.560612e+00	6.132589e-02	2.530290e-01	3.513393e+00	8.708150e-02	6.659053e-01	1.433857e+00	1.446896e-01	3.511908e-02	2.436433e+00	9.724841e-02	1.610895e-02	1.046568e+00	1.406422e-01	4.413445e+00	4.245071e+00	8.845259e-02	4.868430e-01	1.694215e-01	2.953706e-01	2.896585e+00	7.872601e-01	1.390752e-01	2.093857e+00	2.192846e-01	7.417338e-02	2.362790e+00	1.325348e-01	1.109769e-02	3.110373e+00	3.399848e-01	8.217466e-02	2.438146e+00	4.930430e-01	3.025890e-01	3.907518e+00
1080000	-4.739588e+04	1.485726e+02	5.419107e+00	8.111230e-02	3.247573e-01	4.675690e-02	3.493601e-02	4.820596e-01	3.037791e-02	6.785749e-02	3.151090e-01	2.496818e-02	3.904431e-02	5.077793e-01	4.524179e-02	1.083112e-01	1.634106e-01	8.829416e-02	6.369608e-02	4.130894e-01	1.631985e-01	8.229112e-02	1.648516e-01	1.416718e-01	5.982918e-02	4.547753e-01	9.658096e-02	6.564116e-02	1.923024e-01	1.312388e-01	5.403976e-02	4.871275e-01	6.965031e-02	1.317485e-01	4.403906e-01	1.098238e-01	1.729791e-01	4.836104e-02	9.669692e-02	6.868364e-02	3.698058e-01	3.114844e-01	1.553782e-03	2.134386e-01	3.503377e-02	3.965340e-01	6.321462e-02	3.606525e-02	1.304141e-02	4.747250e-01	1.641965e-02	1.006913e-01	2.107671e-01	8.659909e-03	5.898708e-01	6.185726e-02	2.815371e-02	6.480763e-02	4.829778e-01	1.658277e-01	3.180261e-02	2.401338e-01	1.445039e-02	8.527941e-02	1.582232e-01	3.521748e-02	1.898575e-02	5.706553e-01	1.316388e-01	2.463544e-02	4.444368e-01	5.814427e-02	4.098701e-01	1.885977e-03	6.102743e-02	1.288943e-01	3.655263e-01	2.155395e-01	1.781857e-02	2.354230e-01	3.679840e-02	1.933214e-02	1.324441e-03	2.330472e-02	3.467937e-03	8.893082e-01	6.326252e-02	9.712216e-02	2.831807e-03	4.192344e-01	4.390442e-01	3.706805e-02	4.699329e-03	8.644127e-02	4.081979e-01	1.682829e-01	4.678223e-02	2.547478e-01	3.554789e-02	9.964230e-02	1.837033e-01	1.869072e-01	3.280532e-02	3.788592e-01	1.180826e-01	1.163330e-01	1.304965e-01	8.979342e-02	4.975095e-01	1.419212e-01	2.394634e-02	5.846753e-02	3.817960e-01	1.923690e-01	1.380542e-02	3.397203e-01	1.384182e-02	6.558410e-02	9.357529e-02	3.046295e-01	2.090304e-02	3.567104e-01	1.585978e-01	1.068422e-01	2.985604e-01	1.017599e-01	2.931845e-01	9.820868e-02	1.014443e-01	7.381638e-02	3.968387e-01	1.407420e-01	1.538997e-04	2.487982e-01	1.396508e-01	4.381019e-01	5.149839e-02	1.263724e-01	3.840273e-01	4.229440e-01	4.222610e-02	1.204116e-01	4.144183e-01	2.512622e-01	2.407231e-01	2.685572e-01	2.394575e-01	2.035194e-01	2.806376e-01	3.224751e-01	1.933679e-01	2.221673e-01	2.534984e-01	3.302080e-01	1.941264e-01	3.987264e-01	1.646467e-01	1.713827e-01	2.652441e-01	4.160311e-02	5.020238e-01	2.899731e-01	1.664000e-01	2.428709e-01	2.495792e-01	3.221556e-01	1.853943e-01	4.097093e-01	1.065466e-01	1.991389e-01	2.846052e-01	1.852551e-01	2.794919e-01	2.185489e-01	3.167042e-01	2.834754e-01	1.704178e-01	3.890559e-01	1.570508e-01	2.265381e-01	3.138191e-01	2.040741e-01	2.555687e-01	1.127925e-01	3.179083e-01	1.808848e-01	3.884145e-01	2.184881e-01	4.301872e-01	3.084813e-01	4.284339e-02	3.332627e-01	2.344170e-01	1.550057e-01	2.773146e-01	1.188987e-01	4.052131e-01	2.597934e-01	2.160948e-01	2.252828e-01	2.164987e-01	3.910697e-01	1.671488e-01	3.382734e-01	2.144971e-01	1.520432e-01	2.951862e-01	1.353224e-01	3.122521e-01	2.986797e-01	2.537458e-01	2.911502e-01	1.960776e-01	3.871172e-01	1.256550e-01	2.463554e-01	3.499130e-01	1.492120e-01	2.545196e-01	7.581302e-02	5.892749e-01	2.451415e-01	8.977064e-02	4.792501e-01	3.705666e-01	8.592666e-02	2.571513e-01	7.478132e-02	6.288032e-02	2.009500e+00	1.642194e-01	9.403599e-02	2.489441e+00	5.920368e-02	8.185879e-02	3.751582e+00	6.726124e-02	9.603387e-01	1.181502e+00	3.875552e-02	5.483702e-02	2.296176e+00	1.059343e-01	1.528182e-01	1.646897e+00	1.406773e-01	3.937747e+00	4.300244e+00	1.013546e-01	5.678404e-01	1.797524e-01	2.400823e-01	2.825649e+00	1.046873e+00	1.096488e-01	2.074396e+00	2.534841e-01	6.314286e-02	2.506064e+00	1.482853e-01	2.377833e-03	3.023549e+00	3.187854e-01	8.960242e-02	2.526651e+00	4.408510e-01	1.808354e-01	3.559050e+00
1090000	-4.740337e+04	1.462786e+02	5.507698e+00	7.549593e-02	2.818355e-01	4.097089e-02	1.743982e-02	5.266059e-01	5.765193e-02	3.938934e-02	3.031151e-01	2.840096e-02	7.950728e-02	5.047409e-01	4.484640e-02	9.843335e-02	1.910294e-01	5.878613e-02	7.902048e-02	4.536736e-01	1.190570e-01	7.407900e-02	1.359341e-01	1.196516e-01	4.458440e-02	5.238073e-01	1.019436e-01	1.126444e-01	2.453475e-01	2.478858e-02	1.048132e-01	4.362211e-01	7.618521e-02	1.871330e-02	5.974755e-01	1.687817e-01	1.753082e-01	1.897686e-02	2.074443e-02	1.094045e-01	3.851638e-01	3.164908e-01	1.722918e-04	1.776608e-01	1.110773e-02	2.138699e-01	2.280430e-02	5.424897e-02	9.279285e-03	6.803202e-01	1.947737e-02	1.095610e-01	2.586514e-01	7.958427e-03	4.791902e-01	1.116523e-01	3.298681e-02	6.073891e-02	5.347636e-01	1.629878e-01	2.902737e-02	2.051908e-01	7.291547e-03	5.855679e-02	1.212518e-01	6.537262e-02	9.088108e-03	5.608790e-01	1.848517e-01	1.058885e-01	2.151919e-01	7.395956e-02	3.395277e-01	2.168943e-02	2.437429e-01	1.281997e-01	3.738081e-01	1.921959e-01	2.278569e-02	2.277808e-01	5.522979e-02	4.478340e-02	7.445290e-03	4.800525e-02	4.819161e-03	8.179024e-01	7.704448e-02	1.227103e-01	5.260827e-02	5.833545e-01	1.603265e-01	5.278852e-02	2.821187e-02	7.554738e-02	4.683801e-01	1.252619e-01	4.703701e-02	2.425391e-01	4.123443e-02	1.188876e-01	2.235280e-01	1.156708e-01	1.828975e-02	3.401584e-01	1.834654e-01	1.003971e-01	1.904964e-02	5.912681e-02	6.546844e-01	1.506303e-01	1.611173e-02	6.729553e-02	4.776683e-01	1.484520e-01	1.718665e-02	2.659777e-01	2.341980e-02	1.084459e-01	2.192389e-01	2.100938e-01	2.697336e-02	3.031362e-01	1.321117e-01	1.846768e-01	2.343633e-01	5.470590e-02	3.810662e-01	8.652806e-02	5.865979e-02	9.392651e-02	3.626627e-01	1.921500e-01	4.096853e-04	2.407830e-01	1.100681e-01	4.479619e-01	4.409869e-02	1.210751e-01	3.868643e-01	4.657747e-01	4.054694e-02	1.162971e-01	3.773812e-01	2.454653e-01	2.341552e-01	2.749725e-01	2.454069e-01	2.027460e-01	2.802800e-01	3.382460e-01	1.787279e-01	2.142340e-01	2.793864e-01	3.125335e-01	1.938462e-01	3.784576e-01	1.937052e-01	1.799581e-01	2.478791e-01	4.382076e-02	5.033778e-01	2.934437e-01	1.593578e-01	3.747428e-01	8.474447e-02	4.123733e-01	1.281394e-01	3.694930e-01	2.395271e-01	1.822329e-01	2.087470e-01	1.341767e-01	3.674648e-01	1.796908e-01	3.186677e-01	2.688741e-01	1.743844e-01	3.488980e-01	2.078435e-01	2.156308e-01	3.468091e-01	1.749714e-01	2.625887e-01	1.101598e-01	3.519743e-01	1.967732e-01	3.410926e-01	2.416381e-01	3.865207e-01	2.776559e-01	9.418534e-02	3.087410e-01	3.060761e-01	1.657982e-01	2.193847e-01	1.145820e-01	4.042411e-01	2.492601e-01	2.319168e-01	2.634203e-01	1.585058e-01	3.977334e-01	1.803404e-01	3.307612e-01	2.292097e-01	1.661568e-01	2.738723e-01	1.306029e-01	3.586087e-01	2.331850e-01	2.776034e-01	3.376927e-01	2.161534e-01	2.994227e-01	1.467312e-01	2.785744e-01	2.463197e-01	2.092230e-01	2.658830e-01	7.242036e-02	6.243601e-01	2.025778e-01	1.006417e-01	5.200154e-01	3.822498e-01	6.205936e-02	2.737832e-01	4.296158e-02	9.026573e-02	1.326114e+00	1.198439e-01	3.069051e-01	4.124040e+00	9.842392e-04	3.562276e-02	2.054270e+00	1.022064e-01	8.833219e-01	1.188608e+00	1.606527e-01	1.273216e-02	2.680649e+00	1.695133e-01	9.624071e-02	1.672245e+00	1.475897e-01	3.937747e+00	4.336646e+00	1.013041e-01	5.214802e-01	2.003690e-01	2.041778e-01	2.640531e+00	1.064088e+00	1.096488e-01	2.290303e+00	2.622670e-01	6.314286e-02	2.328616e+00	1.677283e-01	5.765483e-03	3.092804e+00	4.589507e-01	8.564021e-02	2.575448e+00	4.989249e-01	2.609833e-01	3.839539e+00
1100000	-4.737911e+04	1.459810e+02	5.577274e+00	9.940847e-02	3.088374e-01	3.470695e-02	6.602415e-03	4.993055e-01	5.113932e-02	4.637690e-02	3.605872e-01	2.208188e-02	7.894483e-02	4.503597e-01	4.164947e-02	1.012503e-01	2.149446e-01	4.917511e-02	9.275605e-02	3.829217e-01	1.589523e-01	6.596088e-02	1.556722e-01	1.293664e-01	3.957089e-02	5.080395e-01	1.013901e-01	5.955784e-02	2.503688e-01	7.491751e-02	3.224812e-02	5.296229e-01	5.328481e-02	3.572314e-02	5.512319e-01	2.948456e-01	3.706293e-02	7.800521e-02	3.131224e-03	6.826446e-02	3.773812e-01	2.751018e-01	1.164322e-03	2.307631e-01	4.732510e-02	2.875147e-01	4.921687e-02	1.200555e-02	4.099727e-02	5.699241e-01	4.034152e-02	1.034321e-01	1.520616e-01	2.986667e-02	6.562539e-01	1.516407e-02	4.322161e-02	4.050081e-02	4.003864e-01	2.433970e-01	2.150729e-02	2.882878e-01	5.920731e-03	2.511617e-02	1.714217e-01	1.686320e-02	2.044291e-02	5.950660e-01	1.710900e-01	1.743511e-01	1.360850e-01	1.897074e-02	4.303132e-01	1.906693e-03	2.383732e-01	1.385179e-01	3.308893e-01	1.426449e-01	2.608974e-02	3.207815e-01	4.107666e-02	5.038951e-03	3.513746e-04	1.739478e-01	1.813333e-06	7.699670e-01	5.069304e-02	1.036793e-01	1.868251e-01	1.973863e-01	3.776444e-01	1.158291e-01	1.863575e-02	1.004997e-01	4.419238e-01	1.816917e-01	3.212029e-02	1.937705e-01	4.999405e-02	8.714976e-02	1.961982e-01	2.830292e-01	6.118808e-03	3.069207e-01	1.205833e-01	3.356925e-02	1.447281e-01	2.464052e-02	4.657287e-01	2.255401e-01	1.057933e-01	5.258849e-02	4.083511e-01	1.910409e-01	1.416962e-02	3.170020e-01	1.684796e-02	1.183432e-01	1.687873e-01	2.438740e-01	2.631117e-02	3.322683e-01	1.104161e-01	8.786382e-02	1.468434e-01	1.350910e-01	3.310517e-01	9.341155e-02	2.057386e-01	6.089813e-02	4.242238e-01	2.183280e-01	2.623163e-04	1.943568e-01	1.019310e-01	4.332296e-01	5.037993e-02	1.244598e-01	3.919307e-01	4.371765e-01	4.176371e-02	1.069172e-01	4.141426e-01	2.375065e-01	2.402134e-01	2.627418e-01	2.595383e-01	2.078221e-01	2.774016e-01	3.278934e-01	1.868829e-01	2.025989e-01	2.732619e-01	2.944603e-01	2.296789e-01	4.143255e-01	2.159384e-01	1.429886e-01	2.267476e-01	4.812084e-02	5.224055e-01	2.750148e-01	1.544588e-01	3.531265e-01	1.558959e-01	3.199541e-01	1.710234e-01	3.914043e-01	1.159007e-01	1.405182e-01	3.521767e-01	1.709949e-01	3.113692e-01	2.726387e-01	2.449972e-01	3.290595e-01	1.808488e-01	3.952140e-01	9.487767e-02	2.651662e-01	2.733287e-01	1.504870e-01	3.110180e-01	1.382514e-01	3.363564e-01	1.723517e-01	3.530404e-01	2.187068e-01	4.148452e-01	3.053387e-01	6.110940e-02	3.305992e-01	2.348644e-01	1.617567e-01	2.727797e-01	1.022199e-01	3.888202e-01	2.837642e-01	2.251956e-01	2.528148e-01	1.961268e-01	3.591322e-01	1.919261e-01	4.053808e-01	1.848108e-01	1.491847e-01	2.606238e-01	1.408194e-01	2.993146e-01	3.136736e-01	2.461925e-01	3.223890e-01	2.181784e-01	2.794882e-01	1.799444e-01	2.958903e-01	3.358484e-01	1.861428e-01	1.821184e-01	7.546383e-02	5.670947e-01	2.541145e-01	1.033270e-01	5.024638e-01	3.688119e-01	1.096714e-01	2.811167e-01	4.072236e-02	2.652435e-02	1.405715e+00	1.660343e-01	1.748293e-01	1.944529e+00	7.623128e-02	7.213664e-03	2.754281e+00	5.716968e-02	5.882674e-01	1.662343e+00	5.329299e-02	3.706188e-01	2.875084e+00	2.058006e-01	2.451092e-02	9.926125e-01	1.842532e-01	3.862929e+00	4.445772e+00	1.039909e-01	5.083643e-01	1.498399e-01	2.041778e-01	2.777136e+00	7.108771e-01	1.366513e-01	2.312884e+00	2.559497e-01	5.295889e-02	2.397920e+00	1.853914e-01	3.462716e-03	3.353113e+00	4.308778e-01	7.742655e-02	2.602673e+00	5.056394e-01	2.055280e-01	3.806049e+00
1110000	-4.738260e+04	1.432198e+02	5.651628e+00	5.476623e-02	1.867634e-01	2.441096e-02	2.560393e-02	6.716197e-01	3.683580e-02	5.283376e-02	3.026255e-01	2.578866e-02	5.273302e-02	5.264787e-01	3.954031e-02	9.603895e-02	1.783363e-01	7.538286e-02	7.942647e-02	4.511103e-01	1.197051e-01	8.875557e-02	1.565842e-01	1.100803e-01	4.996264e-02	4.744212e-01	1.201961e-01	4.453944e-02	1.314434e-01	3.322545e-02	4.590400e-02	6.671489e-01	7.773878e-02	9.572380e-03	4.786340e-01	1.781251e-01	2.444400e-01	7.527512e-02	1.395337e-02	7.661284e-02	3.698676e-01	8.484429e-02	3.921314e-03	4.151625e-01	4.959149e-02	1.342640e-01	3.491347e-02	2.023770e-02	1.097039e-02	7.722420e-01	2.737245e-02	3.472327e-02	3.090056e-01	6.870432e-02	4.348790e-01	5.115719e-02	1.015306e-01	5.654398e-02	4.485997e-01	1.867126e-01	2.321936e-02	2.747396e-01	1.018483e-02	9.982219e-02	1.181578e-01	9.243089e-02	6.215416e-02	4.705186e-01	1.569164e-01	2.666779e-02	3.828130e-01	4.421795e-02	4.306005e-01	2.854622e-02	8.715452e-02	1.374129e-01	3.540662e-01	2.004810e-01	1.230741e-02	2.304405e-01	6.529196e-02	3.610919e-02	7.365259e-03	6.402884e-02	1.059157e-02	8.116333e-01	7.027187e-02	4.125601e-02	1.261206e-01	1.751073e-01	1.556582e-01	4.641792e-01	3.767873e-02	9.435791e-02	4.428937e-01	1.718997e-01	4.268134e-02	2.069506e-01	4.121677e-02	7.680870e-02	2.403086e-01	1.766712e-01	3.714307e-02	3.532886e-01	1.157799e-01	3.828621e-02	7.684478e-02	5.294995e-02	3.808409e-01	3.827519e-01	6.832625e-02	7.677146e-02	4.075304e-01	1.483913e-01	6.609263e-03	3.374996e-01	2.319806e-02	1.472060e-01	1.592870e-01	2.464882e-01	6.032788e-02	2.799110e-01	1.067800e-01	8.497994e-02	2.421442e-01	1.114306e-01	2.806976e-01	1.148830e-01	1.658648e-01	3.215112e-02	3.610712e-01	2.381236e-01	2.260850e-04	2.730610e-01	9.536691e-02	4.927763e-01	3.546789e-02	1.256652e-01	3.460906e-01	4.533858e-01	4.926480e-02	1.127970e-01	3.845524e-01	2.453706e-01	2.414718e-01	2.717779e-01	2.413797e-01	2.156208e-01	2.788588e-01	3.196173e-01	1.859031e-01	2.120229e-01	2.495553e-01	3.533032e-01	1.851186e-01	4.019657e-01	1.812251e-01	1.494592e-01	2.673500e-01	6.165889e-02	5.206796e-01	2.647916e-01	1.528700e-01	3.850588e-01	2.091069e-01	2.718807e-01	1.339536e-01	3.837170e-01	1.882217e-01	1.568285e-01	2.712327e-01	1.766647e-01	2.785968e-01	2.745689e-01	2.701696e-01	2.954030e-01	1.744582e-01	3.571832e-01	1.729557e-01	2.030960e-01	2.700232e-01	2.322890e-01	2.945918e-01	1.416232e-01	3.295333e-01	1.567990e-01	3.720446e-01	2.978409e-01	2.942353e-01	2.628699e-01	1.450539e-01	3.186143e-01	2.704458e-01	1.493687e-01	2.615713e-01	1.062974e-01	4.299679e-01	2.523828e-01	2.113518e-01	2.603555e-01	2.183350e-01	2.922088e-01	2.291007e-01	3.676467e-01	1.834955e-01	2.451228e-01	2.037351e-01	1.530884e-01	3.064972e-01	2.860288e-01	2.543855e-01	2.943462e-01	1.824838e-01	3.808558e-01	1.423142e-01	2.723241e-01	2.935264e-01	1.763365e-01	2.578130e-01	9.587174e-02	5.608560e-01	2.443205e-01	9.895174e-02	4.174120e-01	3.935603e-01	4.675659e-02	3.100994e-01	1.032302e-01	3.926492e-02	1.204137e+00	1.956413e-01	9.615756e-02	2.772808e+00	7.120154e-02	7.731029e-02	2.870581e+00	1.929382e-01	5.570301e-01	1.643260e+00	1.005538e-01	2.798862e-01	2.509315e+00	1.587150e-01	8.012145e-02	1.308613e+00	1.813533e-01	4.380486e+00	4.430484e+00	8.354951e-02	4.665342e-01	1.710873e-01	2.690439e-01	2.964854e+00	8.785458e-01	1.440607e-01	2.030890e+00	2.648528e-01	6.035429e-02	2.270226e+00	1.132960e-01	8.577032e-03	2.809081e+00	3.549065e-01	4.962277e-02	2.345426e+00	5.320130e-01	2.126155e-01	4.159159e+00
1120000	-4.740091e+04	1.447480e+02	5.547908e+00	9.325797e-02	2.758992e-01	2.610312e-02	5.296277e-02	5.038760e-01	4.790102e-02	4.031485e-02	3.606402e-01	2.633123e-02	7.457882e-02	4.546183e-01	4.351654e-02	9.237511e-02	2.195156e-01	7.711022e-02	8.559191e-02	3.892655e-01	1.361417e-01	7.172283e-02	1.568447e-01	1.161799e-01	5.306400e-02	4.854214e-01	1.167671e-01	5.184921e-02	1.764808e-01	7.284945e-02	5.703766e-02	5.635385e-01	7.824442e-02	1.626659e-02	4.173658e-01	3.291844e-01	1.378645e-01	8.784836e-02	1.147040e-02	6.158933e-02	4.290057e-01	2.064313e-01	3.300929e-03	2.492033e-01	5.046948e-02	1.705417e-01	7.807234e-02	1.054025e-02	1.434640e-02	6.324600e-01	9.403936e-02	1.218889e-01	2.534067e-01	3.027971e-02	3.548498e-01	5.884876e-02	1.807260e-01	7.370645e-02	4.538541e-01	2.227046e-01	2.025798e-02	2.223200e-01	7.156877e-03	7.169986e-04	2.259398e-01	1.415869e-01	1.072186e-04	4.947200e-01	1.369291e-01	3.970008e-02	3.391673e-01	2.872646e-02	2.246828e-01	1.399253e-01	2.277981e-01	2.153534e-01	3.216040e-01	1.432585e-01	2.760029e-02	2.583940e-01	3.378980e-02	2.723774e-02	7.853984e-03	1.614071e-01	5.070596e-04	7.638343e-01	3.915981e-02	2.055286e-01	8.685217e-02	3.635630e-03	5.047554e-01	1.743233e-02	1.817959e-01	1.107559e-01	4.278310e-01	1.232225e-01	3.479366e-02	2.352437e-01	6.815318e-02	4.485158e-02	1.506725e-01	1.951007e-01	2.810133e-02	4.435637e-01	1.377102e-01	8.383844e-03	2.142810e-01	1.207997e-01	3.884090e-01	1.462353e-01	1.218911e-01	5.382228e-02	4.402081e-01	1.379952e-01	1.297385e-02	3.297796e-01	2.522087e-02	1.766948e-01	1.725748e-01	1.276168e-01	1.872406e-02	4.459734e-01	5.841609e-02	1.517159e-01	2.718836e-01	9.808026e-02	2.723585e-01	1.207445e-01	8.521733e-02	3.118008e-02	3.166763e-01	4.655061e-01	1.207542e-04	1.701553e-01	1.636146e-02	4.216735e-01	4.701986e-02	1.175282e-01	4.137785e-01	4.176659e-01	4.948476e-02	1.167168e-01	4.161325e-01	2.581861e-01	2.330159e-01	2.652353e-01	2.435627e-01	2.222282e-01	2.807783e-01	3.137139e-01	1.832796e-01	2.219162e-01	2.632596e-01	3.279515e-01	1.868727e-01	3.355348e-01	2.087042e-01	1.954024e-01	2.603586e-01	4.211249e-02	5.617666e-01	2.412453e-01	1.548756e-01	2.881332e-01	1.532927e-01	4.147248e-01	1.438494e-01	3.565507e-01	1.981109e-01	2.039485e-01	2.413899e-01	1.476900e-01	3.130643e-01	2.422277e-01	2.970180e-01	3.343819e-01	1.164517e-01	4.256214e-01	1.235450e-01	2.694726e-01	2.759364e-01	2.258171e-01	2.287739e-01	1.214860e-01	2.962576e-01	2.031446e-01	3.791119e-01	2.460710e-01	3.438611e-01	3.497603e-01	6.030763e-02	2.714543e-01	1.971227e-01	2.065574e-01	3.248656e-01	1.124618e-01	4.354813e-01	2.612249e-01	1.908320e-01	2.564053e-01	1.969080e-01	3.753058e-01	1.713810e-01	3.622051e-01	2.696939e-01	1.544526e-01	2.136484e-01	1.417492e-01	3.003960e-01	2.918515e-01	2.660033e-01	2.884060e-01	2.006733e-01	3.685074e-01	1.424133e-01	2.845996e-01	2.827299e-01	1.479478e-01	2.847228e-01	6.488136e-02	6.113583e-01	2.384565e-01	8.530379e-02	4.503273e-01	3.889971e-01	6.520321e-02	2.799804e-01	9.438306e-02	2.580741e-02	1.741140e+00	1.310249e-01	8.828565e-02	2.286300e+00	5.470940e-02	4.837369e-01	3.091940e+00	5.198767e-03	1.028665e+00	1.231069e+00	1.309960e-01	1.309002e-01	3.461262e+00	2.107627e-01	9.714905e-02	1.248412e+00	1.505368e-01	3.831410e+00	4.817350e+00	9.369032e-02	4.925266e-01	1.419628e-01	2.645181e-01	2.032949e+00	1.234745e+00	1.835670e-01	2.232395e+00	3.095562e-01	4.018531e-02	2.220456e+00	1.015334e-01	7.118452e-03	3.018118e+00	3.177450e-01	7.438484e-02	2.510348e+00	5.268972e-01	1.782493e-01	4.378414e+00
1130000	-4.741936e+04	1.549595e+02	5.203267e+00	9.323956e-02	2.562910e-01	3.673650e-02	2.505292e-02	5.468285e-01	4.185151e-02	4.918461e-02	2.753074e-01	2.224093e-02	8.902056e-02	5.252921e-01	3.895443e-02	9.201793e-02	2.241250e-01	4.784436e-02	6.280558e-02	4.094637e-01	1.637433e-01	7.011650e-02	1.711539e-01	1.419730e-01	4.668484e-02	4.568940e-01	1.131777e-01	3.377169e-02	2.943745e-01	8.372605e-02	3.515740e-02	5.010051e-01	5.196528e-02	7.521512e-02	4.323133e-01	3.205987e-01	5.267515e-02	6.149648e-02	5.770122e-02	6.976261e-02	4.615889e-01	1.849134e-01	5.592290e-03	2.424108e-01	3.573199e-02	1.378281e-01	9.800109e-02	1.787843e-01	1.587312e-02	4.992191e-01	7.029433e-02	5.184170e-02	3.065958e-01	1.854263e-02	4.555578e-01	1.420855e-01	2.537656e-02	6.950153e-02	4.296698e-01	1.973764e-01	2.167868e-02	2.730748e-01	8.698842e-03	5.363046e-02	2.290305e-01	1.055477e-01	8.431045e-03	4.301783e-01	1.731819e-01	1.067799e-01	2.645580e-01	7.742302e-02	3.464532e-01	3.440233e-02	1.703836e-01	1.160404e-01	3.660609e-01	1.653428e-01	2.756520e-02	2.485420e-01	7.644871e-02	2.125836e-02	3.488472e-03	5.067844e-02	3.915954e-04	8.389805e-01	8.520267e-02	8.907319e-02	1.035731e-01	1.150735e-01	4.356056e-01	2.535650e-01	3.109699e-03	8.825445e-02	4.147944e-01	1.689480e-01	4.245482e-02	2.309956e-01	5.455271e-02	1.219539e-01	7.497911e-02	1.880604e-01	2.953289e-02	4.331526e-01	1.523212e-01	1.674823e-02	1.198421e-01	9.745820e-02	2.868738e-01	3.946328e-01	8.444489e-02	7.254127e-02	3.537305e-01	1.487464e-01	1.149853e-02	3.771993e-01	3.628406e-02	1.626264e-01	1.045327e-01	2.804494e-01	1.905391e-02	3.627281e-01	7.060958e-02	1.245367e-01	2.584194e-01	2.292146e-01	2.486391e-01	1.493855e-02	1.242516e-01	4.961538e-02	3.371322e-01	1.771342e-01	4.541638e-03	3.128090e-01	1.187677e-01	4.259352e-01	4.104820e-02	1.184103e-01	4.146063e-01	4.500544e-01	4.208807e-02	1.139754e-01	3.938821e-01	2.313416e-01	2.552211e-01	2.817897e-01	2.316476e-01	2.132164e-01	2.765150e-01	3.073389e-01	2.029296e-01	2.333582e-01	2.368301e-01	3.448062e-01	1.850055e-01	3.599654e-01	2.465230e-01	2.039932e-01	1.895184e-01	4.575216e-02	5.285646e-01	2.693818e-01	1.563015e-01	3.241904e-01	2.404418e-01	2.764985e-01	1.588693e-01	3.442059e-01	1.514107e-01	1.941306e-01	3.102528e-01	1.546708e-01	3.194040e-01	2.576509e-01	2.682743e-01	3.094170e-01	1.777490e-01	3.638584e-01	1.489755e-01	2.554580e-01	3.638374e-01	1.747871e-01	2.059175e-01	1.194543e-01	3.962558e-01	1.414921e-01	3.427978e-01	2.204154e-01	4.560227e-01	2.713918e-01	5.217006e-02	2.830859e-01	2.600416e-01	1.735959e-01	2.832765e-01	1.085825e-01	4.188952e-01	2.539161e-01	2.186062e-01	3.185108e-01	1.571541e-01	3.730084e-01	1.513267e-01	3.297836e-01	3.123111e-01	1.712777e-01	1.866276e-01	1.613983e-01	2.747287e-01	2.928863e-01	2.709867e-01	3.264793e-01	2.117101e-01	3.206669e-01	1.411437e-01	2.827018e-01	3.116884e-01	1.478099e-01	2.577999e-01	7.498080e-02	5.528250e-01	2.763845e-01	9.580969e-02	5.016280e-01	3.863482e-01	5.924865e-02	2.946467e-01	5.316056e-02	3.344300e-02	8.390135e-01	1.378617e-01	3.264371e-04	2.278452e+00	2.830354e-02	8.837022e-03	3.053266e+00	1.887248e-01	1.637580e-01	1.908874e+00	6.438447e-02	4.093312e-01	3.691811e+00	1.978847e-01	8.263450e-03	1.989962e+00	1.674932e-01	3.240020e+00	4.957238e+00	9.947565e-02	5.417515e-01	2.028789e-01	3.021873e-01	2.786628e+00	6.888538e-01	9.414732e-02	2.207091e+00	2.477782e-01	5.390358e-02	2.573647e+00	1.835075e-01	5.803112e-03	3.025653e+00	2.842832e-01	6.560086e-02	2.494318e+00	6.737671e-01	2.591606e-01	3.409700e+00
1140000	-4.739609e+04	1.410632e+02	5.548404e+00	6.950998e-02	3.055882e-01	3.006340e-02	5.839287e-02	4.821282e-01	5.431733e-02	7.229097e-02	2.904666e-01	2.634911e-02	7.390720e-02	4.906425e-01	4.634367e-02	1.320722e-01	1.614887e-01	6.740217e-02	9.575242e-02	4.054859e-01	1.377985e-01	6.921932e-02	1.415109e-01	1.163796e-01	4.722314e-02	5.121224e-01	1.135445e-01	2.946685e-02	1.813631e-01	1.572836e-01	4.633069e-03	5.124548e-01	1.147986e-01	5.969145e-02	3.553117e-01	2.485945e-01	2.029238e-01	7.873360e-02	5.474496e-02	1.008284e-01	5.218402e-01	1.025267e-01	1.721935e-03	2.130354e-01	6.004740e-02	2.147683e-01	3.349423e-02	5.614436e-03	6.850235e-03	6.988895e-01	4.038334e-02	1.016136e-01	2.480437e-01	7.217260e-02	5.465556e-01	8.610878e-03	2.300371e-02	6.500241e-02	4.136483e-01	2.234162e-01	2.073649e-02	2.710297e-01	6.167003e-03	4.765893e-02	1.919079e-01	1.044610e-01	8.378440e-03	3.686494e-01	2.789444e-01	2.327450e-02	2.314770e-01	2.135697e-02	5.183786e-01	9.341357e-04	2.045788e-01	1.447039e-01	3.574477e-01	1.613776e-01	2.793348e-02	2.514092e-01	5.712809e-02	3.921662e-02	2.786336e-03	5.644439e-03	4.375391e-03	9.123030e-01	3.567420e-02	3.444920e-01	1.324498e-01	9.959951e-02	1.276076e-01	1.230405e-01	1.728105e-01	7.438386e-02	4.725287e-01	1.728554e-01	2.879029e-02	2.101475e-01	4.129429e-02	8.551669e-02	8.552657e-02	3.606615e-01	1.782531e-02	2.941332e-01	1.563368e-01	3.764773e-02	5.751528e-02	1.397279e-01	3.369521e-01	3.303752e-01	9.778172e-02	8.936207e-02	3.892178e-01	1.825530e-01	1.311915e-02	3.009240e-01	2.482398e-02	8.265884e-02	9.074798e-02	3.259709e-01	1.511808e-02	4.224799e-01	6.302432e-02	1.267990e-01	2.314564e-01	1.548512e-01	2.775556e-01	7.161102e-02	1.377268e-01	2.280861e-02	3.431748e-01	3.341295e-01	1.650791e-04	2.157794e-01	8.394255e-02	4.038607e-01	4.594693e-02	1.138129e-01	4.363795e-01	4.426391e-01	4.921299e-02	1.262354e-01	3.819125e-01	2.418233e-01	2.427428e-01	2.604352e-01	2.549987e-01	2.141960e-01	2.833671e-01	3.324066e-01	1.700303e-01	2.546713e-01	2.525182e-01	3.020141e-01	1.907964e-01	4.048143e-01	1.698105e-01	1.644898e-01	2.608854e-01	5.068783e-02	5.089386e-01	2.438916e-01	1.964819e-01	3.269439e-01	1.451589e-01	3.266136e-01	2.012836e-01	2.843484e-01	2.409192e-01	1.881781e-01	2.865543e-01	1.380628e-01	3.252271e-01	3.093855e-01	2.273246e-01	2.518648e-01	1.865345e-01	4.371567e-01	1.244440e-01	2.240000e-01	3.796903e-01	1.276214e-01	2.686883e-01	1.206969e-01	3.239084e-01	1.623505e-01	3.930442e-01	2.705360e-01	3.461898e-01	3.187719e-01	6.450223e-02	3.349137e-01	3.405593e-01	1.461102e-01	1.784169e-01	9.934786e-02	4.389474e-01	2.625942e-01	1.991105e-01	2.350583e-01	2.014617e-01	3.672537e-01	1.962264e-01	3.643615e-01	2.345552e-01	1.406793e-01	2.604040e-01	1.321076e-01	3.129543e-01	2.704380e-01	2.845001e-01	3.633013e-01	1.941743e-01	3.180465e-01	1.244778e-01	2.632781e-01	2.884108e-01	2.314528e-01	2.168584e-01	7.086985e-02	5.989643e-01	2.498177e-01	8.034819e-02	4.868963e-01	3.975044e-01	4.695694e-02	2.806479e-01	1.079429e-01	1.911044e-02	2.443908e+00	1.225193e-01	1.369854e-01	2.019945e+00	9.821343e-02	1.692399e-01	3.697404e+00	2.675117e-01	3.971490e+00	1.427134e+00	1.758529e-02	5.964699e-01	2.653090e+00	2.215561e-01	4.948934e-02	1.165773e+00	1.842013e-01	4.132359e+00	4.865592e+00	8.074410e-02	4.759758e-01	1.989656e-01	2.031058e-01	2.136326e+00	7.977094e-01	1.538489e-01	2.186316e+00	3.117103e-01	1.119036e-01	2.372789e+00	1.459084e-01	4.111698e-03	3.008074e+00	2.845350e-01	6.132100e-02	2.200590e+00	5.273512e-01	2.525237e-01	4.343063e+00
1150000	-4.739259e+04	1.458789e+02	5.600421e+00	9.215282e-02	2.640458e-01	3.194805e-02	4.222019e-02	5.227513e-01	4.688189e-02	4.560446e-02	3.478640e-01	2.629370e-02	5.829430e-02	4.709575e-01	5.098603e-02	1.039555e-01	1.795831e-01	8.298037e-02	9.037044e-02	4.267933e-01	1.163173e-01	5.967663e-02	1.488256e-01	1.320314e-01	4.907249e-02	5.114329e-01	9.896095e-02	4.772557e-02	2.173979e-01	7.573482e-02	4.187263e-02	5.281140e-01	8.915503e-02	2.648194e-02	2.804004e-01	4.031800e-01	1.223782e-01	9.473727e-02	7.282225e-02	8.430986e-02	4.222906e-01	2.058063e-01	4.550451e-03	2.246050e-01	5.843775e-02	1.288655e-01	4.554410e-02	5.029277e-02	3.729759e-02	6.953688e-01	4.263125e-02	9.320699e-02	3.029384e-01	2.449613e-02	3.795910e-01	1.430063e-01	5.676118e-02	3.722403e-02	5.166985e-01	2.025978e-01	3.708981e-02	1.909389e-01	1.545093e-02	2.591601e-02	3.245163e-01	8.062094e-02	1.066370e-02	4.290834e-01	1.291996e-01	5.034239e-02	3.838967e-01	1.209221e-01	3.226009e-01	2.557772e-02	9.666016e-02	1.605184e-01	3.485757e-01	1.527741e-01	2.306514e-02	2.596607e-01	5.540602e-02	8.284659e-02	1.089490e-02	1.163183e-02	7.543991e-03	7.988199e-01	8.826278e-02	1.026135e-01	1.625222e-01	2.971072e-01	2.593301e-01	1.686538e-01	9.773212e-03	1.039894e-01	3.921481e-01	2.162480e-01	3.203738e-02	2.176864e-01	3.789073e-02	1.201926e-01	1.010732e-01	2.786076e-01	3.582606e-02	3.248627e-01	1.394380e-01	4.692032e-02	1.172892e-01	3.844852e-02	3.339804e-01	4.384397e-01	2.492185e-02	7.891572e-02	3.707457e-01	1.765393e-01	1.528269e-02	3.316760e-01	2.684052e-02	3.563202e-02	7.708215e-02	2.665160e-01	1.167014e-02	5.506809e-01	5.841878e-02	8.680872e-02	2.060874e-01	1.299228e-01	3.728080e-01	1.451570e-01	5.921611e-02	6.423016e-02	3.261376e-01	4.485028e-02	5.559344e-04	3.877267e-01	1.764993e-01	4.421900e-01	4.413793e-02	1.235440e-01	3.901280e-01	4.441063e-01	5.059900e-02	1.123884e-01	3.929063e-01	2.557508e-01	2.314787e-01	2.706237e-01	2.421468e-01	2.175618e-01	2.732297e-01	3.267769e-01	1.824317e-01	1.890852e-01	2.839075e-01	3.687015e-01	1.583058e-01	3.606728e-01	2.073997e-01	1.820080e-01	2.499196e-01	4.565223e-02	4.929421e-01	2.774805e-01	1.839252e-01	3.404038e-01	1.490441e-01	3.641356e-01	1.464164e-01	4.106142e-01	1.351905e-01	1.856369e-01	2.685584e-01	1.292791e-01	3.179707e-01	1.825500e-01	3.702003e-01	2.866024e-01	1.405678e-01	4.075483e-01	1.652815e-01	1.868471e-01	3.020679e-01	2.118458e-01	2.992393e-01	1.243049e-01	3.705937e-01	1.510542e-01	3.540471e-01	2.641201e-01	2.858568e-01	3.064808e-01	1.435423e-01	2.970610e-01	2.671128e-01	2.182564e-01	2.175698e-01	8.906071e-02	4.038607e-01	3.253672e-01	1.817114e-01	2.304556e-01	2.019261e-01	3.756107e-01	1.920076e-01	3.835584e-01	1.832919e-01	1.653442e-01	2.678056e-01	1.428283e-01	2.945654e-01	2.610093e-01	3.015969e-01	2.815284e-01	3.024090e-01	3.015314e-01	1.145312e-01	2.970740e-01	2.963096e-01	1.997152e-01	2.069012e-01	1.069442e-01	5.298955e-01	2.610296e-01	1.021307e-01	4.998515e-01	4.230603e-01	4.992820e-03	2.786850e-01	2.664589e-02	6.912210e-02	1.699336e+00	1.637832e-01	1.022682e-01	2.775648e+00	7.791020e-02	9.715597e-02	2.387058e+00	2.135646e-01	5.410655e-02	1.563408e+00	1.758586e-02	5.590781e-01	1.931802e+00	1.380844e-01	1.749333e-02	1.057440e+00	1.607764e-01	3.363311e+00	5.023931e+00	9.843305e-02	5.310900e-01	1.816817e-01	4.368226e-01	2.244595e+00	7.065098e-01	1.120211e-01	2.060511e+00	2.819783e-01	4.571604e-02	2.617747e+00	2.272425e-01	1.398901e-02	3.079431e+00	2.993475e-01	1.020410e-01	2.811059e+00	7.047486e-01	2.390276e-01	3.257125e+00
1160000	-4.740257e+04	1.465400e+02	5.450462e+00	7.402756e-02	3.122541e-01	4.199120e-02	2.191135e-02	4.987209e-01	5.109488e-02	6.164952e-02	3.209374e-01	2.039834e-02	6.477101e-02	5.047024e-01	2.754132e-02	8.534319e-02	1.678590e-01	7.333387e-02	7.059894e-02	4.564652e-01	1.463998e-01	8.005793e-02	1.812959e-01	1.186866e-01	4.734181e-02	4.602505e-01	1.123672e-01	6.630367e-02	1.979894e-01	6.462460e-02	2.638136e-02	4.908682e-01	1.538328e-01	2.800382e-02	4.841979e-01	3.406011e-01	1.040540e-01	2.366857e-02	1.947455e-02	5.482294e-02	3.840585e-01	3.964708e-01	1.180256e-03	1.539196e-01	9.547895e-03	7.371383e-02	2.136284e-02	4.784254e-03	4.459968e-04	8.914975e-01	8.195626e-03	2.330145e-01	1.610466e-01	1.289250e-02	4.624775e-01	1.130598e-01	1.750907e-02	3.727769e-02	4.505328e-01	2.117269e-01	3.359697e-02	2.514901e-01	1.537549e-02	8.377537e-03	1.281679e-01	1.732058e-01	6.998686e-03	5.044504e-01	1.787996e-01	8.477922e-02	3.665620e-01	9.864658e-02	3.825164e-01	5.138460e-02	1.611113e-02	1.150235e-01	4.377450e-01	1.518764e-01	2.395128e-02	2.328715e-01	3.853232e-02	2.509289e-02	4.407667e-04	1.846703e-02	1.081684e-02	9.122045e-01	3.297798e-02	1.624579e-01	1.258327e-01	1.864095e-01	3.298192e-01	8.278309e-02	1.126976e-01	1.004548e-01	4.234855e-01	2.293565e-01	2.935092e-02	1.847296e-01	3.262272e-02	5.791397e-02	1.449118e-01	2.789493e-01	2.272776e-02	3.710179e-01	1.244793e-01	3.960466e-02	6.868035e-02	5.350435e-02	5.980901e-01	1.404944e-01	9.962617e-02	5.457661e-02	4.311322e-01	1.669431e-01	1.767450e-02	3.174250e-01	1.224856e-02	1.214632e-01	1.314418e-01	1.118782e-01	4.531461e-02	5.302040e-01	5.969822e-02	1.090969e-01	3.103771e-01	1.010182e-01	3.296836e-01	7.587392e-02	7.395023e-02	7.168506e-02	3.324873e-01	1.748299e-01	1.497597e-03	3.281339e-01	9.136630e-02	4.263577e-01	4.907332e-02	1.311793e-01	3.933897e-01	4.152972e-01	4.131489e-02	1.103549e-01	4.330330e-01	2.280306e-01	2.452796e-01	2.784194e-01	2.482705e-01	2.107765e-01	2.757532e-01	3.313291e-01	1.821413e-01	2.323369e-01	2.646101e-01	3.403765e-01	1.626765e-01	4.091928e-01	1.863349e-01	1.445459e-01	2.599264e-01	3.527703e-02	5.444929e-01	2.580714e-01	1.621587e-01	3.198990e-01	1.418908e-01	3.732238e-01	1.649863e-01	3.143853e-01	1.428306e-01	1.739201e-01	3.688640e-01	1.509464e-01	2.974391e-01	2.657130e-01	2.859016e-01	3.316087e-01	2.068522e-01	3.651110e-01	9.642813e-02	2.503071e-01	3.285429e-01	1.987240e-01	2.224260e-01	1.249536e-01	3.528659e-01	1.704199e-01	3.517606e-01	1.963125e-01	4.135080e-01	3.068805e-01	8.329901e-02	2.417110e-01	2.708514e-01	2.659575e-01	2.214801e-01	9.630276e-02	4.239032e-01	2.589338e-01	2.208602e-01	2.121558e-01	2.107107e-01	4.307212e-01	1.464123e-01	3.341888e-01	2.276708e-01	2.227180e-01	2.154224e-01	1.471005e-01	2.810420e-01	2.699898e-01	3.018677e-01	3.112094e-01	1.803269e-01	3.545927e-01	1.538710e-01	2.276651e-01	2.896938e-01	1.965348e-01	2.861063e-01	7.329026e-02	5.506428e-01	2.954808e-01	8.058616e-02	5.246846e-01	3.599774e-01	1.064056e-01	3.067126e-01	4.339245e-02	7.656487e-02	1.775342e+00	1.255627e-01	1.247197e-01	3.416767e+00	1.031853e-01	1.603494e-01	3.159034e+00	2.982292e-01	3.315159e-01	1.479033e+00	9.363789e-02	1.759096e-01	3.319228e+00	1.610677e-01	1.038456e-01	1.392269e+00	1.660382e-01	3.571734e+00	5.243153e+00	1.044272e-01	4.834860e-01	1.611581e-01	3.441637e-01	2.667542e+00	1.316850e+00	9.552476e-02	1.851403e+00	2.116808e-01	3.225813e-02	2.309837e+00	3.420877e-01	1.257876e-02	3.087530e+00	3.147943e-01	8.675239e-02	2.241859e+00	4.466844e-01	2.170959e-01	3.517122e+00
1170000	-4.738557e+04	1.492367e+02	5.355206e+00	6.698031e-02	2.578518e-01	2.809458e-02	1.287826e-01	4.735692e-01	4.472142e-02	7.651728e-02	3.300363e-01	2.155551e-02	5.871461e-02	4.713111e-01	4.186512e-02	9.252261e-02	2.098952e-01	6.559611e-02	4.504745e-02	4.485565e-01	1.383821e-01	6.421623e-02	1.795540e-01	1.239108e-01	4.545068e-02	4.742732e-01	1.125951e-01	1.104185e-01	1.216783e-01	1.385651e-01	5.168127e-02	4.915523e-01	8.610459e-02	3.838951e-02	4.594152e-01	3.153572e-01	8.693450e-02	2.421456e-02	7.568900e-02	7.176110e-02	5.128320e-01	2.198623e-01	1.537900e-03	1.682441e-01	2.576263e-02	2.441912e-01	2.687856e-02	4.137009e-02	1.308471e-02	6.635218e-01	1.095365e-02	2.030966e-01	2.882053e-01	4.497894e-02	4.064618e-01	4.912724e-02	8.130088e-03	3.817456e-02	4.414906e-01	2.335100e-01	4.650854e-02	2.262415e-01	1.407474e-02	5.400938e-02	1.078966e-01	1.373090e-01	6.817314e-03	4.059916e-01	2.879761e-01	5.971361e-04	3.227966e-01	9.627080e-02	4.868556e-01	4.802080e-02	4.545903e-02	1.369775e-01	4.285760e-01	2.016434e-01	1.824521e-02	1.779573e-01	3.660065e-02	1.082047e-01	1.336643e-02	9.493715e-02	6.272033e-03	7.319089e-01	4.531083e-02	1.283114e-01	4.239837e-02	4.404273e-01	2.593778e-01	1.220161e-01	7.468955e-03	1.120151e-01	4.286343e-01	1.067037e-01	4.043355e-02	2.565553e-01	5.565807e-02	7.807012e-02	1.435110e-01	1.879328e-01	1.822946e-02	3.554121e-01	2.168445e-01	5.524790e-02	1.141304e-01	1.162783e-01	4.412396e-01	2.238848e-01	4.921907e-02	7.297103e-02	4.438274e-01	1.363262e-01	9.560266e-03	3.056931e-01	3.162197e-02	6.861705e-02	8.834446e-02	4.821381e-01	4.465504e-03	2.720702e-01	8.436472e-02	1.444730e-01	2.367516e-01	1.764842e-01	2.665459e-01	4.447760e-02	1.312678e-01	7.180189e-02	3.580929e-01	9.109604e-02	2.521053e-03	3.305565e-01	1.459316e-01	4.291406e-01	4.220452e-02	1.071668e-01	4.214880e-01	4.417008e-01	4.026420e-02	1.121724e-01	4.058626e-01	2.445964e-01	2.478482e-01	2.746162e-01	2.329392e-01	2.143842e-01	2.741857e-01	3.262314e-01	1.851988e-01	2.325913e-01	2.381059e-01	3.209290e-01	2.083738e-01	4.175791e-01	1.905575e-01	1.626178e-01	2.292456e-01	4.275217e-02	5.114000e-01	2.659525e-01	1.798953e-01	3.451858e-01	8.755297e-02	4.493946e-01	1.178665e-01	2.926047e-01	2.170164e-01	1.746904e-01	3.156885e-01	1.493418e-01	2.605807e-01	2.767597e-01	3.133178e-01	3.617179e-01	1.454175e-01	3.439650e-01	1.488997e-01	1.960966e-01	3.359619e-01	2.040822e-01	2.638593e-01	9.719843e-02	3.316575e-01	1.754588e-01	3.956854e-01	1.878922e-01	4.150291e-01	2.433337e-01	1.537450e-01	2.694373e-01	3.508829e-01	1.356706e-01	2.440093e-01	1.019286e-01	4.403218e-01	2.565575e-01	2.011921e-01	2.748898e-01	2.310670e-01	3.092211e-01	1.848220e-01	3.507551e-01	2.256704e-01	1.401188e-01	2.834558e-01	1.389773e-01	2.897152e-01	2.908609e-01	2.804466e-01	2.683286e-01	2.248526e-01	3.743075e-01	1.325114e-01	2.628950e-01	3.286122e-01	2.069859e-01	2.015070e-01	8.681988e-02	5.236145e-01	2.797038e-01	1.098619e-01	4.498588e-01	3.831197e-01	9.424941e-02	2.864703e-01	9.832897e-02	3.571124e-02	1.756651e+00	1.228623e-01	8.456619e-03	2.492329e+00	2.762616e-02	2.438967e-01	3.293094e+00	2.601115e-01	2.080801e+00	1.337106e+00	9.786866e-02	1.012941e-01	2.672666e+00	8.365481e-02	2.124064e-02	1.682880e+00	1.582865e-01	3.608278e+00	4.513044e+00	1.141129e-01	4.992913e-01	2.089634e-01	4.256624e-01	2.320653e+00	8.950771e-01	1.568948e-01	1.980871e+00	1.989348e-01	6.677324e-02	2.453763e+00	2.405847e-01	1.398901e-02	3.232184e+00	3.528219e-01	6.857056e-02	2.840793e+00	6.596032e-01	2.990491e-01	3.950373e+00
1180000	-4.741004e+04	1.619590e+02	4.997114e+00	7.998287e-02	3.209430e-01	3.165283e-02	5.662856e-02	4.554132e-01	5.537956e-02	4.203306e-02	3.086921e-01	2.670403e-02	5.229501e-02	5.244600e-01	4.581572e-02	9.541831e-02	2.140382e-01	5.865037e-02	9.629748e-02	3.769633e-01	1.586323e-01	7.069774e-02	1.441258e-01	1.218288e-01	4.898942e-02	5.045539e-01	1.098043e-01	2.958104e-02	1.659641e-01	1.120769e-01	1.010085e-02	5.881960e-01	9.408114e-02	2.928685e-02	5.109220e-01	3.296737e-01	5.255231e-02	2.676751e-02	5.079762e-02	7.665989e-02	4.874810e-01	1.755850e-01	1.703811e-03	2.171091e-01	4.146112e-02	1.326287e-01	2.380992e-02	1.251615e-01	1.271464e-02	6.607380e-01	4.494720e-02	2.726750e-02	3.990370e-01	1.179295e-02	4.576117e-01	3.415826e-02	7.013259e-02	2.010526e-02	5.337802e-01	2.047860e-01	3.470016e-02	1.805585e-01	2.606982e-02	2.612104e-02	1.923224e-01	1.057425e-01	2.518330e-02	4.317004e-01	2.189303e-01	6.576055e-03	1.479596e-01	3.261356e-02	5.798920e-01	1.772246e-02	2.152363e-01	1.625127e-01	4.100582e-01	1.579568e-01	2.021737e-02	2.222110e-01	2.704389e-02	1.416611e-02	1.009391e-04	1.222058e-01	8.578772e-04	8.051890e-01	5.748032e-02	1.949549e-01	5.665147e-02	3.763256e-01	1.900770e-01	1.469781e-01	3.501292e-02	1.070894e-01	4.914625e-01	1.414014e-01	3.096120e-02	1.941079e-01	3.497753e-02	9.152094e-02	8.903208e-02	2.439487e-01	1.931057e-02	4.624785e-01	9.370923e-02	4.687814e-02	1.419010e-01	6.192095e-02	4.649310e-01	2.081569e-01	7.621206e-02	9.556236e-02	4.353932e-01	1.313591e-01	1.525227e-02	3.105908e-01	1.184222e-02	1.662634e-01	1.234803e-01	1.520790e-01	2.620174e-02	3.790270e-01	1.529486e-01	9.137575e-02	3.134987e-01	8.636543e-02	2.627461e-01	7.496717e-02	1.710468e-01	8.285284e-02	3.400898e-01	8.815099e-02	1.052395e-03	2.982884e-01	1.895656e-01	4.422578e-01	4.191810e-02	1.174345e-01	3.983896e-01	4.558150e-01	3.960061e-02	1.272010e-01	3.773834e-01	2.576686e-01	2.316877e-01	2.443904e-01	2.662534e-01	2.115305e-01	2.745241e-01	3.336531e-01	1.802924e-01	2.303612e-01	2.476531e-01	3.061784e-01	2.158072e-01	3.972011e-01	1.718180e-01	1.904160e-01	2.405649e-01	5.381315e-02	5.218887e-01	2.648165e-01	1.594816e-01	3.690384e-01	1.305095e-01	3.785193e-01	1.219328e-01	3.246414e-01	2.525642e-01	1.119848e-01	3.108096e-01	1.814249e-01	3.544136e-01	1.815611e-01	2.826004e-01	2.382687e-01	1.799217e-01	4.298173e-01	1.519923e-01	2.087704e-01	3.089369e-01	1.994652e-01	2.828275e-01	1.078120e-01	3.265127e-01	1.883307e-01	3.773446e-01	2.502094e-01	3.942261e-01	2.851269e-01	7.043762e-02	2.819309e-01	2.196911e-01	1.188353e-01	3.795427e-01	1.046734e-01	4.018513e-01	2.835617e-01	2.099135e-01	3.244171e-01	1.653175e-01	3.219912e-01	1.882742e-01	3.111073e-01	2.908893e-01	2.137427e-01	1.842607e-01	1.303788e-01	2.846806e-01	3.017437e-01	2.831970e-01	2.906818e-01	2.033747e-01	3.679009e-01	1.380425e-01	2.852990e-01	3.014054e-01	1.387106e-01	2.745850e-01	8.818705e-02	5.261821e-01	2.856243e-01	1.000065e-01	4.730058e-01	4.124120e-01	1.386342e-01	2.855278e-01	1.301298e-01	9.235882e-02	1.994395e+00	1.300768e-01	1.328356e-01	3.140170e+00	2.327962e-02	3.239606e-01	2.436383e+00	2.827199e-01	5.094349e-01	9.589299e-01	2.870381e-02	3.724287e-02	2.248450e+00	2.308412e-01	9.402939e-02	1.359900e+00	1.730875e-01	3.862355e+00	4.513044e+00	1.081169e-01	5.088373e-01	1.909456e-01	3.641002e-01	2.449686e+00	1.150178e+00	1.307783e-01	1.980871e+00	1.913118e-01	8.372164e-02	2.350648e+00	2.633581e-01	1.398901e-02	3.563233e+00	2.956694e-01	1.096791e-01	2.664268e+00	6.680864e-01	1.678586e-01	3.545030e+00
1190000	-4.740766e+04	1.462494e+02	5.559155e+00	7.739009e-02	2.521623e-01	3.365619e-02	5.401413e-02	5.307691e-01	5.200816e-02	5.572352e-02	2.443580e-01	1.817683e-02	6.631996e-02	5.710467e-01	4.437501e-02	7.703658e-02	1.801489e-01	7.397089e-02	1.168030e-01	3.663705e-01	1.856702e-01	8.095970e-02	1.451011e-01	1.190556e-01	4.467717e-02	4.802815e-01	1.299249e-01	2.044055e-02	1.308470e-01	1.230516e-01	2.094390e-02	5.201078e-01	1.846091e-01	2.601705e-02	3.900244e-01	4.114616e-01	1.135166e-01	4.144745e-02	1.753285e-02	5.977189e-02	4.228780e-01	2.660965e-01	8.803319e-04	2.174137e-01	3.295958e-02	8.639474e-02	4.761460e-02	1.029110e-01	9.727204e-04	6.983383e-01	6.376862e-02	6.398777e-02	2.292333e-01	1.906317e-02	4.377147e-01	1.867580e-01	6.324312e-02	4.792510e-02	4.607922e-01	1.770257e-01	4.336463e-02	2.607669e-01	1.012544e-02	2.480426e-02	7.469189e-02	5.424260e-02	1.257581e-02	5.893410e-01	2.443445e-01	1.098065e-01	2.208880e-01	2.275093e-02	4.706248e-01	1.301354e-01	4.579442e-02	1.318813e-01	3.204042e-01	2.197125e-01	2.634433e-02	2.572499e-01	4.440778e-02	5.985631e-02	5.025295e-03	2.238637e-02	2.915454e-03	8.681856e-01	4.163102e-02	2.051489e-01	1.516703e-01	7.803726e-02	2.946965e-01	6.972727e-02	2.007198e-01	1.360101e-01	4.735476e-01	9.454559e-02	3.685716e-02	2.054478e-01	5.359172e-02	7.464634e-02	6.571604e-02	2.343655e-01	8.142746e-03	5.088112e-01	1.083182e-01	4.768165e-03	1.099322e-01	4.094018e-02	6.292226e-01	1.784931e-01	3.664368e-02	4.508357e-02	3.837315e-01	1.935164e-01	1.765541e-02	3.356244e-01	2.438874e-02	1.418276e-01	1.308838e-01	1.811076e-01	5.261213e-02	4.189832e-01	7.458566e-02	1.698567e-01	2.383691e-01	1.415030e-01	3.248848e-01	3.587442e-02	8.951201e-02	8.531830e-02	3.837332e-01	5.535861e-02	1.253597e-03	3.395666e-01	1.347697e-01	4.367323e-01	4.535569e-02	1.203325e-01	3.975795e-01	4.805791e-01	3.410553e-02	1.188926e-01	3.664228e-01	2.461539e-01	2.482885e-01	2.602033e-01	2.453543e-01	2.103595e-01	2.979621e-01	3.166712e-01	1.750072e-01	2.229277e-01	2.693686e-01	3.147537e-01	1.929501e-01	4.339005e-01	1.842555e-01	1.824296e-01	1.994144e-01	3.602718e-02	4.732340e-01	3.184152e-01	1.723236e-01	3.186081e-01	2.005846e-01	3.635822e-01	1.172251e-01	4.660603e-01	1.930553e-01	1.738852e-01	1.669991e-01	1.466769e-01	2.619632e-01	2.779562e-01	3.134036e-01	2.600273e-01	1.807535e-01	4.393565e-01	1.198627e-01	3.045219e-01	2.981592e-01	1.728848e-01	2.244340e-01	1.454774e-01	3.106012e-01	1.772510e-01	3.666703e-01	2.011585e-01	4.261703e-01	2.474706e-01	1.252007e-01	3.121524e-01	2.553387e-01	2.057488e-01	2.267601e-01	1.022211e-01	4.541496e-01	2.205793e-01	2.230500e-01	2.424923e-01	1.818441e-01	3.974091e-01	1.782545e-01	3.833419e-01	2.096634e-01	1.581299e-01	2.488648e-01	1.365805e-01	2.917473e-01	2.743871e-01	2.972851e-01	3.537080e-01	1.685343e-01	3.447460e-01	1.330116e-01	3.090604e-01	2.619582e-01	1.857724e-01	2.432090e-01	9.929120e-02	5.368562e-01	2.557689e-01	1.080836e-01	4.516007e-01	3.650451e-01	5.703448e-02	3.109418e-01	1.598469e-01	3.871659e-02	9.807004e-01	1.371197e-01	1.897899e-01	2.454469e+00	8.023891e-02	4.643636e-02	2.452338e+00	3.097728e-01	7.990723e-01	1.110316e+00	3.595411e-03	3.375877e-01	2.964310e+00	2.499708e-01	1.044052e-01	1.312515e+00	1.505677e-01	3.870667e+00	4.746542e+00	9.407870e-02	5.135208e-01	2.437985e-01	4.246084e-01	2.429318e+00	1.112880e+00	8.739328e-02	1.878591e+00	2.522079e-01	5.555785e-02	2.208743e+00	3.193113e-01	6.186878e-03	2.843448e+00	2.468269e-01	7.664695e-02	2.623051e+00	4.922614e-01	2.210079e-01	3.849159e+00
1200000	-4.739493e+04	1.524651e+02	5.360662e+00	6.932098e-02	2.442577e-01	2.554410e-02	5.071882e-02	5.648321e-01	4.532631e-02	5.632277e-02	2.812982e-01	2.056276e-02	7.421674e-02	5.291939e-01	3.840557e-02	9.265113e-02	1.796339e-01	9.283237e-02	6.915436e-02	4.011275e-01	1.646008e-01	6.557298e-02	1.598590e-01	1.127964e-01	5.087203e-02	4.907261e-01	1.201734e-01	5.144788e-02	1.034213e-01	3.285232e-02	1.311807e-02	7.382486e-01	6.091183e-02	2.294260e-02	4.286847e-01	3.183965e-01	1.055980e-01	1.730155e-02	1.070767e-01	1.336763e-01	3.555016e-01	3.200889e-01	2.280360e-04	1.730408e-01	1.746431e-02	1.595119e-01	3.435433e-02	5.297894e-02	1.105386e-02	7.096181e-01	3.248283e-02	1.374711e-01	2.298591e-01	1.707630e-01	2.648538e-01	4.162167e-02	1.554313e-01	7.131930e-02	5.287167e-01	1.526598e-01	4.062751e-02	1.987342e-01	7.942472e-03	4.622573e-02	1.606457e-01	7.370227e-02	4.470922e-03	5.020116e-01	2.129438e-01	3.015325e-02	3.974485e-01	8.382918e-02	3.761125e-01	1.199339e-02	1.004632e-01	2.012785e-01	3.878834e-01	1.397579e-01	1.855066e-02	2.010459e-01	5.148368e-02	1.658918e-02	8.873180e-03	4.731500e-02	1.062432e-02	8.670308e-01	4.956756e-02	1.113545e-01	2.962393e-01	2.047242e-02	1.568403e-01	1.688369e-01	2.462566e-01	1.231201e-01	5.099771e-01	9.810898e-02	5.096787e-02	1.798459e-01	3.797998e-02	1.372747e-01	1.644361e-01	2.326502e-01	1.983833e-02	3.629232e-01	8.287747e-02	5.608604e-02	2.462609e-02	1.199500e-01	5.396815e-01	2.059295e-01	5.372688e-02	6.068252e-02	4.304537e-01	1.230455e-01	8.340006e-03	3.499556e-01	2.752279e-02	1.980821e-01	1.448744e-01	1.812017e-01	7.556640e-02	3.114548e-01	8.882074e-02	1.373970e-01	2.615862e-01	2.432781e-01	2.284185e-01	5.025002e-02	7.907023e-02	5.100503e-02	2.722753e-01	4.591186e-02	3.281164e-03	4.476560e-01	1.798706e-01	4.662404e-01	3.463569e-02	1.187918e-01	3.803321e-01	4.513969e-01	4.074833e-02	1.135605e-01	3.942942e-01	2.433244e-01	2.423750e-01	2.678836e-01	2.464170e-01	2.132540e-01	2.849835e-01	3.121231e-01	1.896393e-01	2.327144e-01	3.055935e-01	2.763966e-01	1.852955e-01	3.951587e-01	1.998856e-01	1.736754e-01	2.312803e-01	2.938373e-02	4.873007e-01	3.078437e-01	1.754719e-01	2.929130e-01	1.687324e-01	4.090915e-01	1.292632e-01	3.760507e-01	1.529029e-01	2.598356e-01	2.112107e-01	1.667088e-01	3.051538e-01	2.128416e-01	3.152958e-01	2.276418e-01	1.924952e-01	4.389603e-01	1.409027e-01	2.717184e-01	2.944196e-01	1.512855e-01	2.825764e-01	1.101429e-01	3.388968e-01	1.479232e-01	4.030371e-01	2.247624e-01	4.220458e-01	2.792961e-01	7.389562e-02	2.641464e-01	2.881566e-01	1.109944e-01	3.367026e-01	9.840635e-02	4.321934e-01	2.041093e-01	2.652910e-01	1.899455e-01	2.199887e-01	3.984151e-01	1.916507e-01	2.821100e-01	2.965215e-01	1.730667e-01	2.483018e-01	1.480594e-01	2.973483e-01	3.012802e-01	2.533122e-01	3.069716e-01	1.708465e-01	3.323971e-01	1.897849e-01	2.523939e-01	2.944479e-01	1.801479e-01	2.730104e-01	9.069920e-02	5.684789e-01	2.549385e-01	8.588343e-02	4.551977e-01	3.600077e-01	8.168565e-02	2.988694e-01	2.718522e-01	4.052346e-02	1.258509e+00	1.158159e-01	5.448689e-02	1.790808e+00	1.100947e-01	1.573828e-01	3.049585e+00	2.245674e-01	7.418168e-01	1.267372e+00	4.502386e-02	4.523969e-02	2.143892e+00	1.232018e-01	4.534207e-02	1.565266e+00	1.509521e-01	3.870667e+00	4.755292e+00	9.143775e-02	5.058601e-01	2.930775e-01	2.474063e-01	2.297765e+00	1.152289e+00	9.507780e-02	1.965126e+00	2.067912e-01	7.310999e-02	2.432456e+00	3.430287e-01	4.769401e-03	2.539091e+00	3.409064e-01	1.012888e-01	2.604089e+00	4.941734e-01	3.193601e-01	3.895289e+00
1210000	-4.740288e+04	1.437284e+02	5.670855e+00	7.441283e-02	3.081090e-01	3.103105e-02	4.703625e-02	4.791680e-01	6.024282e-02	5.676076e-02	3.087965e-01	2.867420e-02	7.636791e-02	4.809957e-01	4.840490e-02	9.096020e-02	1.854956e-01	8.778457e-02	9.949627e-02	3.801236e-01	1.561398e-01	7.051539e-02	1.528653e-01	1.239784e-01	5.001320e-02	4.927301e-01	1.098977e-01	2.500715e-02	1.640410e-01	7.904726e-02	7.520695e-02	5.397168e-01	1.169809e-01	3.743595e-02	4.643379e-01	2.446000e-01	1.528239e-01	1.177388e-02	8.902841e-02	7.611027e-02	4.316808e-01	2.057449e-01	2.988182e-03	2.422955e-01	4.118030e-02	1.798322e-01	2.869264e-02	5.834457e-02	9.144263e-03	6.111319e-01	1.128544e-01	1.378069e-01	2.590975e-01	2.669021e-02	4.496540e-01	4.941496e-02	7.733640e-02	9.094203e-02	4.394943e-01	1.754091e-01	3.839642e-02	2.490795e-01	6.678621e-03	3.766694e-04	1.466583e-01	2.553919e-02	1.462457e-02	6.178648e-01	1.949364e-01	4.625235e-02	2.189295e-01	6.961386e-02	5.541103e-01	4.987974e-03	1.061060e-01	1.516872e-01	4.091377e-01	1.423942e-01	2.236675e-02	2.437056e-01	3.070860e-02	4.509292e-02	9.672385e-03	1.034617e-01	5.170576e-04	8.249682e-01	1.628770e-02	1.195963e-02	1.937626e-01	1.904576e-01	7.631406e-02	1.212916e-01	4.062145e-01	1.251497e-01	4.112024e-01	1.868830e-01	3.133010e-02	2.173569e-01	2.807786e-02	1.182472e-01	1.393737e-01	1.811396e-01	7.057199e-03	4.546477e-01	9.953459e-02	4.505658e-02	1.362766e-01	1.899016e-01	3.984850e-01	1.777239e-01	5.255628e-02	7.872550e-02	3.572368e-01	1.349921e-01	5.227456e-03	3.959743e-01	2.784384e-02	9.702168e-02	1.434222e-01	3.010847e-01	5.725190e-02	3.236099e-01	7.760962e-02	9.353201e-02	1.738126e-01	1.318406e-01	4.095613e-01	9.957332e-02	9.168016e-02	3.320767e-02	3.255191e-01	1.134222e-01	2.362980e-03	3.124690e-01	2.130191e-01	4.579614e-01	5.033033e-02	1.237632e-01	3.679451e-01	4.612792e-01	4.738384e-02	1.039287e-01	3.874083e-01	2.426670e-01	2.287084e-01	2.607885e-01	2.678361e-01	2.133129e-01	2.896172e-01	3.101274e-01	1.869425e-01	2.563590e-01	2.405884e-01	3.378031e-01	1.652495e-01	4.033501e-01	2.259409e-01	1.162697e-01	2.544393e-01	5.187014e-02	5.144199e-01	2.649436e-01	1.687663e-01	3.650041e-01	1.722243e-01	3.381934e-01	1.245782e-01	4.185683e-01	1.876471e-01	1.374973e-01	2.562873e-01	1.495227e-01	3.229088e-01	2.364977e-01	2.910708e-01	3.070408e-01	1.489034e-01	3.948336e-01	1.492223e-01	2.492140e-01	3.132728e-01	1.960596e-01	2.414535e-01	1.386783e-01	2.907552e-01	1.796317e-01	3.909348e-01	1.855044e-01	4.888573e-01	2.611821e-01	6.445616e-02	2.868040e-01	2.728472e-01	1.852045e-01	2.551443e-01	9.763731e-02	4.106783e-01	2.898446e-01	2.018397e-01	2.599610e-01	1.806894e-01	3.711876e-01	1.881620e-01	3.352904e-01	1.957170e-01	1.832289e-01	2.857636e-01	1.505560e-01	2.867994e-01	3.101594e-01	2.524852e-01	3.070012e-01	2.198850e-01	3.155360e-01	1.575777e-01	2.455168e-01	2.990422e-01	1.695824e-01	2.858587e-01	1.017175e-01	5.793075e-01	2.278927e-01	9.108223e-02	4.439855e-01	3.524716e-01	1.360028e-01	2.703883e-01	7.624439e-02	5.292141e-02	1.593761e+00	1.736027e-01	2.779891e-01	2.180721e+00	2.316186e-02	4.059509e-01	2.429238e+00	1.211648e-01	7.120320e-01	1.441026e+00	5.182300e-02	3.369288e-01	2.187151e+00	1.243769e-01	7.027241e-02	9.405883e-01	1.478573e-01	4.550519e+00	4.450106e+00	1.036936e-01	4.983275e-01	2.820425e-01	2.549315e-01	2.085880e+00	8.959129e-01	1.289398e-01	2.008783e+00	2.601818e-01	7.386630e-02	2.376194e+00	2.411561e-01	1.027034e-02	2.616395e+00	2.392590e-01	9.870544e-02	2.705039e+00	5.602348e-01	2.453581e-01	3.799058e+00
1220000	-4.739698e+04	1.563988e+02	5.215925e+00	1.092278e-01	2.320011e-01	2.692854e-02	2.518974e-02	5.642571e-01	4.239576e-02	5.959164e-02	2.935242e-01	1.988355e-02	7.527435e-02	5.124799e-01	3.924645e-02	1.024919e-01	1.638835e-01	9.297953e-02	6.915335e-02	4.397668e-01	1.317249e-01	6.153009e-02	1.569594e-01	1.260974e-01	4.605711e-02	4.834550e-01	1.259011e-01	3.576136e-02	1.158827e-01	1.058392e-01	3.998503e-02	5.701238e-01	1.324079e-01	1.231919e-02	3.782548e-01	2.813309e-01	1.047557e-01	1.478668e-01	7.547262e-02	1.176880e-01	4.196123e-01	2.160449e-01	9.278002e-04	2.104360e-01	3.529104e-02	1.184033e-01	3.009027e-02	3.607110e-02	3.115229e-03	7.734210e-01	3.889909e-02	1.120051e-01	1.045378e-01	3.677683e-02	6.002762e-01	9.478795e-02	5.161605e-02	3.699388e-02	5.002701e-01	2.172459e-01	2.670381e-02	2.080841e-01	1.070219e-02	6.477701e-03	1.090313e-01	5.703631e-02	3.485087e-03	6.556126e-01	1.683571e-01	1.990545e-02	4.450845e-01	5.694545e-02	3.871045e-01	1.378346e-02	7.717660e-02	1.775193e-01	4.227796e-01	1.010202e-01	2.092149e-02	2.202211e-01	5.753824e-02	3.452383e-02	3.936843e-02	3.884272e-02	1.060812e-03	8.573985e-01	2.880567e-02	6.140392e-02	7.732120e-02	1.212661e-01	3.047646e-01	2.539644e-02	4.098478e-01	1.699145e-01	4.162763e-01	1.347077e-01	2.271929e-02	2.215785e-01	3.480364e-02	7.376597e-02	1.975353e-01	1.698872e-01	1.756672e-02	3.286463e-01	2.125984e-01	3.427978e-02	6.178898e-02	9.422909e-02	3.025973e-01	4.330966e-01	7.400826e-02	5.099665e-02	4.025665e-01	2.168628e-01	8.839515e-03	2.984254e-01	2.230909e-02	8.334399e-02	1.763649e-01	1.581807e-01	1.064362e-02	3.789300e-01	1.925367e-01	6.065533e-02	2.766686e-01	1.096232e-01	3.821616e-01	1.460367e-01	2.485453e-02	4.821362e-02	3.081194e-01	1.257883e-01	3.751623e-04	3.361574e-01	1.813460e-01	4.402915e-01	3.649004e-02	1.255953e-01	3.976232e-01	4.428517e-01	4.414766e-02	1.068103e-01	4.061903e-01	2.395356e-01	2.304828e-01	2.808182e-01	2.491635e-01	2.146569e-01	2.752002e-01	3.178057e-01	1.923372e-01	2.278052e-01	2.564861e-01	3.545449e-01	1.611638e-01	4.345940e-01	1.988924e-01	1.386460e-01	2.278676e-01	3.931970e-02	5.190318e-01	2.703201e-01	1.713284e-01	2.126221e-01	1.463072e-01	5.037835e-01	1.372872e-01	4.230631e-01	1.771011e-01	1.444591e-01	2.553766e-01	1.436782e-01	3.252253e-01	2.622079e-01	2.688886e-01	2.471260e-01	1.553578e-01	4.289623e-01	1.685539e-01	2.988474e-01	2.973780e-01	1.617179e-01	2.420567e-01	1.174162e-01	3.102721e-01	1.479761e-01	4.243357e-01	2.255824e-01	4.337672e-01	2.507389e-01	8.991146e-02	3.324409e-01	2.314039e-01	2.054006e-01	2.307546e-01	1.144198e-01	3.861098e-01	3.041120e-01	1.953584e-01	2.517140e-01	2.364260e-01	3.176515e-01	1.942086e-01	3.183058e-01	2.532212e-01	2.337277e-01	1.947453e-01	1.183740e-01	3.193191e-01	2.868192e-01	2.754877e-01	3.120528e-01	2.628894e-01	2.822255e-01	1.428322e-01	3.061813e-01	2.578209e-01	2.184976e-01	2.175002e-01	9.397128e-02	5.801953e-01	2.315747e-01	9.425869e-02	4.566215e-01	3.636513e-01	6.941047e-02	2.492676e-01	9.048802e-02	3.053848e-02	1.554539e+00	1.400787e-01	2.315639e-01	1.690270e+00	3.103614e-02	2.744265e-01	3.499588e+00	2.492970e-01	1.059052e-01	1.331837e+00	1.397959e-01	2.019527e-01	2.278203e+00	1.458931e-01	1.085884e-02	1.342505e+00	1.438650e-01	3.637012e+00	4.704632e+00	1.018530e-01	5.263113e-01	2.013556e-01	3.565144e-01	2.664125e+00	1.082950e+00	1.440533e-01	2.065682e+00	2.189258e-01	8.440817e-02	2.258602e+00	1.555345e-01	3.993228e-03	3.837439e+00	4.214020e-01	9.747375e-02	2.506363e+00	4.875299e-01	2.167503e-01	3.290098e+00
1230000	-4.741501e+04	1.461797e+02	5.573551e+00	9.867184e-02	2.081894e-01	2.533669e-02	8.032756e-02	5.412125e-01	4.626204e-02	6.140295e-02	3.451287e-01	2.756513e-02	4.218483e-02	4.774232e-01	4.629521e-02	8.926071e-02	1.971825e-01	7.203771e-02	8.803056e-02	4.249479e-01	1.285407e-01	8.555311e-02	1.455570e-01	1.109990e-01	5.366749e-02	4.933149e-01	1.109085e-01	3.679613e-02	1.639778e-01	2.676526e-02	3.235290e-02	4.902731e-01	2.498348e-01	5.094558e-02	3.862071e-01	4.216467e-01	1.153987e-01	1.710026e-02	8.701672e-03	8.958497e-02	4.389918e-01	1.894907e-01	4.790783e-04	2.494915e-01	3.196200e-02	2.081141e-01	3.092438e-02	3.854811e-02	1.272998e-02	6.648293e-01	4.485414e-02	5.027499e-02	4.300151e-01	1.135781e-01	2.752086e-01	5.872965e-02	7.219363e-02	7.106489e-02	4.502801e-01	1.992044e-01	3.346458e-02	2.292128e-01	1.677330e-02	8.059597e-03	1.848460e-01	8.726638e-02	6.486228e-03	5.826454e-01	1.306964e-01	1.728321e-01	3.471457e-01	1.256287e-01	3.260578e-01	8.820140e-03	1.951557e-02	1.687067e-01	3.179777e-01	1.404907e-01	2.535542e-02	2.938845e-01	5.358501e-02	4.884814e-02	1.632728e-02	1.298434e-01	5.060250e-03	5.400010e-01	2.599199e-01	3.041890e-02	2.344825e-02	8.286397e-02	5.152636e-01	8.311258e-02	2.648927e-01	1.071952e-01	4.244610e-01	1.602108e-01	2.893014e-02	2.323108e-01	4.689212e-02	4.593642e-02	2.766823e-01	2.814453e-01	2.916650e-02	2.872760e-01	7.949340e-02	5.071597e-02	9.611613e-02	4.565378e-02	4.004539e-01	3.618581e-01	4.520212e-02	6.902606e-02	4.167298e-01	1.799858e-01	1.174449e-02	3.099928e-01	1.252112e-02	1.621892e-01	1.932867e-01	1.767010e-01	3.385029e-02	3.171471e-01	1.168257e-01	1.010290e-01	2.647784e-01	7.181296e-02	3.690693e-01	1.258254e-01	6.748499e-02	6.540633e-02	3.606999e-01	1.074792e-01	6.029202e-03	2.816408e-01	1.787446e-01	4.338750e-01	4.211668e-02	1.283476e-01	3.956608e-01	4.303330e-01	4.755575e-02	1.237986e-01	3.983126e-01	2.410218e-01	2.472657e-01	2.540166e-01	2.576959e-01	2.193218e-01	2.617529e-01	3.230046e-01	1.959207e-01	2.212509e-01	2.538067e-01	3.109328e-01	2.140096e-01	4.312504e-01	1.901594e-01	1.551762e-01	2.234140e-01	4.859333e-02	5.152432e-01	2.639335e-01	1.722299e-01	3.286722e-01	1.199898e-01	4.074693e-01	1.438686e-01	4.343794e-01	1.968341e-01	1.639410e-01	2.048455e-01	1.554407e-01	3.384635e-01	2.262622e-01	2.798335e-01	3.384049e-01	1.180203e-01	4.208460e-01	1.227288e-01	2.114466e-01	3.491728e-01	2.121140e-01	2.272667e-01	1.344927e-01	3.064553e-01	1.703292e-01	3.887228e-01	1.948927e-01	3.085792e-01	3.899353e-01	1.065928e-01	3.106412e-01	2.104645e-01	1.430021e-01	3.358921e-01	1.113004e-01	4.287987e-01	2.574853e-01	2.024155e-01	2.560992e-01	2.322327e-01	3.373940e-01	1.742742e-01	3.009701e-01	2.476287e-01	2.206964e-01	2.307049e-01	1.411193e-01	3.259699e-01	2.676567e-01	2.652540e-01	2.708390e-01	2.187936e-01	3.521876e-01	1.581799e-01	3.516897e-01	2.837688e-01	1.349178e-01	2.296237e-01	9.078828e-02	5.405781e-01	2.765963e-01	9.203730e-02	4.758150e-01	4.052441e-01	7.008590e-02	2.969561e-01	2.901022e-02	4.664793e-02	1.173762e+00	1.065969e-01	3.945241e-02	2.125733e+00	1.103173e-01	9.433481e-02	2.547270e+00	7.665115e-02	8.183853e-01	1.279803e+00	4.583231e-02	2.549830e-03	3.335887e+00	1.984210e-01	1.396688e-01	1.172599e+00	1.629410e-01	4.483858e+00	4.439769e+00	9.867159e-02	5.098809e-01	1.671399e-01	4.369279e-01	2.737345e+00	1.154218e+00	9.807311e-02	2.065682e+00	2.525110e-01	4.442247e-02	2.303239e+00	1.150981e-01	2.610112e-03	3.643094e+00	4.495257e-01	6.766595e-02	2.506363e+00	4.638526e-01	2.107719e-01	2.698102e+00
1240000	-4.741921e+04	1.452999e+02	5.504746e+00	8.468317e-02	2.133160e-01	2.824785e-02	3.778307e-02	5.890136e-01	4.695634e-02	5.506782e-02	3.823448e-01	2.541587e-02	5.074363e-02	4.107111e-01	7.571675e-02	9.528798e-02	1.931697e-01	9.439922e-02	8.739291e-02	3.526475e-01	1.771026e-01	9.008528e-02	1.367794e-01	1.153552e-01	3.463233e-02	5.077193e-01	1.154285e-01	2.967791e-02	1.702519e-01	1.150949e-01	4.870464e-02	4.243198e-01	2.119509e-01	8.279075e-02	2.955384e-01	4.986564e-01	7.137525e-02	3.910300e-03	4.772884e-02	6.506711e-02	3.343387e-01	3.539279e-01	1.300942e-03	2.095950e-01	3.577026e-02	3.227343e-01	5.331575e-02	2.872412e-02	2.039553e-02	5.364000e-01	3.843021e-02	1.009211e-01	3.856007e-01	6.777321e-02	3.799683e-01	5.024544e-02	1.549120e-02	4.664411e-02	5.320869e-01	1.738143e-01	3.294109e-02	2.030749e-01	1.143866e-02	4.028055e-02	1.652963e-01	7.593427e-02	4.771899e-03	4.700212e-01	2.436958e-01	6.068143e-02	2.353885e-01	2.418383e-01	3.770444e-01	3.888466e-02	4.616270e-02	1.291283e-01	4.094039e-01	1.619866e-01	2.675824e-02	2.244027e-01	4.832024e-02	1.318687e-02	1.727395e-02	2.885352e-01	1.349300e-02	6.024710e-01	6.503994e-02	2.010130e-02	3.064450e-03	1.086024e-01	2.818257e-01	2.341041e-01	3.523020e-01	1.175126e-01	3.726357e-01	1.784607e-01	3.017186e-02	2.528863e-01	4.833288e-02	7.876669e-02	2.661402e-01	2.082574e-01	4.213242e-02	2.550469e-01	1.496565e-01	9.683589e-02	5.862061e-02	6.386342e-02	3.103795e-01	3.306197e-01	1.396809e-01	9.633450e-02	3.637352e-01	1.478713e-01	1.209990e-02	3.610412e-01	1.891792e-02	2.241407e-01	2.046031e-01	1.868224e-01	1.490724e-02	2.910504e-01	7.847623e-02	4.561103e-02	2.736379e-01	1.923640e-01	3.140862e-01	9.817756e-02	7.612329e-02	7.097448e-02	3.393291e-01	2.218169e-01	9.243886e-04	2.534119e-01	1.135432e-01	4.624794e-01	4.402780e-02	1.254124e-01	3.680804e-01	4.655852e-01	5.066696e-02	1.118583e-01	3.718896e-01	2.303196e-01	2.483562e-01	2.598705e-01	2.614537e-01	2.039054e-01	2.758574e-01	3.324094e-01	1.878277e-01	2.829072e-01	2.411863e-01	2.857981e-01	1.901085e-01	3.146030e-01	2.041674e-01	1.852979e-01	2.959316e-01	5.431933e-02	5.088723e-01	2.731126e-01	1.636958e-01	2.687306e-01	1.562836e-01	3.945131e-01	1.804727e-01	4.057655e-01	1.538286e-01	1.558382e-01	2.845676e-01	1.413315e-01	3.040393e-01	2.314232e-01	3.232060e-01	2.984033e-01	1.548853e-01	3.780636e-01	1.686478e-01	2.286983e-01	3.189121e-01	1.996852e-01	2.527044e-01	1.074257e-01	3.203199e-01	1.572486e-01	4.150058e-01	1.951805e-01	3.921401e-01	3.116346e-01	1.010447e-01	2.521052e-01	3.042726e-01	1.167077e-01	3.269144e-01	1.190998e-01	4.148917e-01	2.623245e-01	2.036841e-01	2.691545e-01	2.489478e-01	3.219623e-01	1.599354e-01	3.782516e-01	1.696152e-01	2.327203e-01	2.194129e-01	1.515475e-01	3.196579e-01	2.680106e-01	2.607840e-01	3.044309e-01	1.559433e-01	3.645348e-01	1.750910e-01	3.111922e-01	2.892874e-01	1.711951e-01	2.283253e-01	7.923203e-02	5.687992e-01	2.607242e-01	9.124458e-02	4.504996e-01	3.930388e-01	3.277252e-02	2.890099e-01	1.529684e-01	1.074359e-01	1.812209e+00	1.544759e-01	2.635907e-02	2.103751e+00	8.737988e-02	1.841148e-02	3.107030e+00	2.492093e-01	1.588185e+00	1.334893e+00	9.656679e-02	3.397806e-02	2.404349e+00	2.041267e-01	1.287079e-03	2.717825e+00	1.756418e-01	4.460854e+00	4.439769e+00	9.867159e-02	4.904980e-01	1.671399e-01	4.221407e-01	2.706635e+00	9.104482e-01	8.148357e-02	2.012472e+00	3.938582e-01	8.132773e-02	2.323223e+00	1.819548e-01	2.610112e-03	3.485070e+00	4.218928e-01	5.510749e-02	2.562152e+00	4.735310e-01	3.354935e-01	2.875249e+00
1250000	-4.738711e+04	1.511163e+02	5.279073e+00	7.730471e-02	2.734584e-01	3.277302e-02	7.005508e-02	5.094231e-01	3.698573e-02	6.211928e-02	3.182573e-01	2.729519e-02	6.677034e-02	4.812954e-01	4.426252e-02	1.217493e-01	1.769399e-01	7.715204e-02	6.337113e-02	4.180144e-01	1.427732e-01	5.409594e-02	1.379644e-01	1.434934e-01	4.829726e-02	5.116883e-01	1.044607e-01	4.010994e-02	2.962701e-01	7.069791e-02	1.406215e-02	4.179188e-01	1.609411e-01	8.231480e-03	3.802179e-01	3.262685e-01	1.716282e-01	7.716927e-02	3.648459e-02	7.902634e-02	4.609668e-01	2.264825e-01	1.436126e-03	1.981193e-01	3.396896e-02	2.273753e-01	6.882250e-02	4.381917e-02	1.576750e-02	6.167158e-01	2.749975e-02	6.666246e-02	3.430459e-01	2.549709e-02	4.680332e-01	2.621025e-02	7.055114e-02	3.276195e-02	5.200899e-01	1.567434e-01	4.766045e-02	2.123998e-01	3.034458e-02	6.468476e-02	7.005321e-02	7.776204e-02	8.148605e-02	5.510231e-01	1.549908e-01	4.502922e-02	3.342489e-01	1.938158e-01	3.476828e-01	6.300645e-03	7.292267e-02	1.274761e-01	3.706748e-01	1.806176e-01	2.826850e-02	2.391490e-01	5.381397e-02	1.186066e-02	1.703081e-03	6.674570e-02	1.279240e-03	9.003944e-01	1.801690e-02	8.759055e-02	8.084407e-02	2.024175e-01	5.577508e-02	3.895692e-01	1.838036e-01	1.561487e-01	4.623786e-01	1.017532e-01	2.336065e-02	2.073369e-01	4.902185e-02	7.476170e-02	1.408443e-01	2.350111e-01	2.513797e-02	3.966243e-01	1.276206e-01	3.200400e-03	1.939005e-01	5.740640e-02	4.121820e-01	3.100744e-01	2.323634e-02	5.446035e-02	3.667671e-01	2.147189e-01	8.529595e-03	3.432275e-01	1.229658e-02	1.209220e-01	1.663242e-01	1.655553e-01	2.234941e-02	3.794818e-01	1.453674e-01	4.141953e-02	2.205505e-01	1.684912e-01	2.747281e-01	1.274523e-01	1.673584e-01	4.137327e-02	3.099448e-01	1.605961e-01	2.264847e-03	3.232462e-01	1.625747e-01	4.430182e-01	4.322803e-02	1.191276e-01	3.946261e-01	4.164232e-01	4.333392e-02	1.161656e-01	4.240773e-01	2.558759e-01	2.301654e-01	2.747724e-01	2.391862e-01	2.120827e-01	2.703403e-01	3.395156e-01	1.780613e-01	2.509254e-01	2.317696e-01	3.485411e-01	1.687639e-01	4.082720e-01	2.381943e-01	1.432655e-01	2.102682e-01	4.921271e-02	5.043842e-01	2.736061e-01	1.727970e-01	3.877598e-01	1.456367e-01	3.186452e-01	1.479583e-01	3.651169e-01	1.836551e-01	2.142025e-01	2.370255e-01	1.902462e-01	2.989840e-01	2.098667e-01	3.009031e-01	2.453746e-01	1.715006e-01	3.949361e-01	1.881886e-01	3.058471e-01	2.986585e-01	1.411257e-01	2.543688e-01	1.245282e-01	3.606154e-01	1.644290e-01	3.504274e-01	2.611223e-01	4.009905e-01	2.572875e-01	8.059976e-02	2.716465e-01	2.652962e-01	1.576815e-01	3.053758e-01	1.043379e-01	3.876594e-01	2.862661e-01	2.217366e-01	2.259987e-01	2.163365e-01	3.944743e-01	1.631905e-01	3.408976e-01	1.964115e-01	1.968593e-01	2.658316e-01	1.462918e-01	3.097307e-01	2.815828e-01	2.623947e-01	2.952651e-01	2.566923e-01	2.765190e-01	1.715236e-01	2.801240e-01	2.547881e-01	1.964342e-01	2.686536e-01	8.605439e-02	5.455833e-01	2.762435e-01	9.211882e-02	4.631406e-01	4.106215e-01	1.123966e-01	2.750884e-01	1.334081e-02	7.567752e-02	1.613836e+00	1.596102e-01	1.298185e-01	2.662331e+00	1.661853e-03	6.882294e-02	3.112046e+00	2.581318e-01	1.845327e+00	1.798473e+00	9.835108e-02	1.385304e-03	3.146210e+00	1.359435e-01	2.397124e-02	1.528446e+00	1.728084e-01	4.136215e+00	4.440779e+00	1.009575e-01	4.803912e-01	2.008070e-01	2.883947e-01	2.631474e+00	6.284824e-01	2.432670e-01	2.265595e+00	1.536348e-01	7.450650e-02	2.396030e+00	3.923254e-01	1.270460e-02	3.148729e+00	2.919585e-01	8.755499e-02	2.875344e+00	4.392064e-01	2.224570e-01	3.727604e+00
1260000	-4.741769e+04	1.541633e+02	5.164882e+00	7.065510e-02	2.932107e-01	3.652143e-02	2.555830e-02	5.063008e-01	6.775375e-02	4.804311e-02	2.691565e-01	2.463512e-02	8.784632e-02	5.156636e-01	5.465537e-02	1.110141e-01	1.967885e-01	5.319002e-02	6.513095e-02	4.301073e-01	1.437691e-01	8.239578e-02	1.388119e-01	1.315710e-01	4.047445e-02	4.880105e-01	1.187364e-01	1.040291e-01	1.044186e-01	3.047257e-02	4.471491e-02	6.180731e-01	9.829165e-02	1.160498e-01	2.762395e-01	2.500272e-01	3.056690e-01	4.268969e-02	9.324735e-03	9.095332e-02	4.564201e-01	2.561882e-01	2.062053e-03	1.768755e-01	1.750081e-02	1.936133e-01	8.530419e-02	7.220420e-02	1.133872e-02	5.721140e-01	6.542553e-02	1.501633e-01	1.546184e-01	6.986011e-02	3.979667e-01	2.172331e-01	1.015835e-02	4.290897e-02	4.506085e-01	1.822450e-01	3.834585e-02	2.789256e-01	6.966043e-03	8.548359e-03	1.074360e-01	4.792591e-02	5.716332e-02	5.829310e-01	1.959955e-01	1.347098e-01	3.174243e-01	1.736345e-01	2.309382e-01	4.904548e-02	9.424769e-02	1.480061e-01	3.711254e-01	1.819763e-01	2.347874e-02	2.502045e-01	2.520907e-02	3.352353e-02	2.741841e-03	3.281890e-02	2.738564e-03	9.227455e-01	5.431656e-03	4.704313e-02	9.885377e-02	4.215339e-01	1.192759e-01	3.063616e-01	6.931688e-03	1.648275e-01	3.453231e-01	7.607540e-02	6.116638e-02	3.068838e-01	4.572384e-02	3.961583e-02	1.294767e-01	2.423063e-01	3.747820e-02	4.120520e-01	1.390710e-01	8.711693e-02	6.465154e-02	8.394307e-02	4.244230e-01	2.890485e-01	5.081702e-02	8.799771e-02	3.753380e-01	1.875930e-01	7.874379e-03	3.193796e-01	2.181727e-02	1.819616e-01	1.485752e-01	2.478358e-01	9.636198e-02	2.404406e-01	8.482480e-02	4.992329e-02	1.952033e-01	1.455769e-01	4.662303e-01	6.954191e-02	7.352429e-02	5.306639e-02	2.984945e-01	2.117410e-01	2.466194e-03	3.239582e-01	1.102736e-01	4.595669e-01	4.500419e-02	1.234859e-01	3.719430e-01	4.508796e-01	5.019095e-02	1.114999e-01	3.874296e-01	2.479188e-01	2.374114e-01	2.719377e-01	2.427322e-01	2.194515e-01	2.913614e-01	3.156838e-01	1.735033e-01	2.417354e-01	2.589726e-01	3.246791e-01	1.746130e-01	4.398322e-01	1.249223e-01	1.597523e-01	2.754931e-01	4.070651e-02	5.257810e-01	2.547188e-01	1.787938e-01	2.778471e-01	1.461021e-01	4.393631e-01	1.366877e-01	4.076716e-01	1.519216e-01	1.852256e-01	2.551811e-01	1.711351e-01	2.352596e-01	2.850794e-01	3.085259e-01	2.868411e-01	1.514885e-01	3.856224e-01	1.760480e-01	2.736235e-01	3.002812e-01	2.109823e-01	2.151130e-01	1.264673e-01	3.237893e-01	1.767928e-01	3.729506e-01	2.696030e-01	3.687214e-01	3.003039e-01	6.137169e-02	3.108111e-01	3.288934e-01	1.444086e-01	2.158870e-01	1.370246e-01	3.631934e-01	2.639801e-01	2.358019e-01	2.489456e-01	1.800765e-01	4.186990e-01	1.522788e-01	3.665778e-01	2.148202e-01	1.886142e-01	2.299879e-01	1.419647e-01	3.061186e-01	2.830951e-01	2.688215e-01	3.160896e-01	1.584128e-01	2.874129e-01	2.380847e-01	2.585984e-01	3.622110e-01	1.199524e-01	2.592382e-01	7.581084e-02	5.788706e-01	2.579749e-01	8.734365e-02	4.813025e-01	4.097224e-01	1.314873e-02	3.117612e-01	3.444898e-02	4.779350e-02	1.960410e+00	1.850149e-01	9.585916e-02	2.862602e+00	1.294056e-01	1.049817e+00	2.986473e+00	2.979455e-01	1.120240e+00	1.446845e+00	5.689884e-02	6.196165e-03	2.969179e+00	2.358842e-01	1.178529e-01	1.404305e+00	1.469329e-01	4.025116e+00	4.753025e+00	1.016294e-01	5.035362e-01	1.957864e-01	2.747658e-01	2.309126e+00	6.042575e-01	7.518927e-02	2.277411e+00	1.735695e-01	6.457745e-02	2.444379e+00	2.687280e-01	3.367732e-03	3.825192e+00	2.365059e-01	5.068118e-02	2.875344e+00	4.418321e-01	2.072760e-01	3.283490e+00
1270000	-4.737083e+04	1.478750e+02	5.451278e+00	6.896416e-02	3.386572e-01	4.389392e-02	3.341785e-02	4.734403e-01	4.162655e-02	6.503032e-02	3.303378e-01	2.788693e-02	4.509855e-02	4.900299e-01	4.161652e-02	1.001344e-01	1.997166e-01	7.914850e-02	6.216619e-02	4.129735e-01	1.458608e-01	8.429028e-02	1.452976e-01	1.090432e-01	4.371532e-02	5.142942e-01	1.033594e-01	3.115626e-02	1.911429e-01	1.034370e-01	5.726242e-03	5.572924e-01	1.112452e-01	1.685654e-02	4.673792e-01	2.975717e-01	1.201090e-01	4.028545e-02	5.779824e-02	8.255416e-02	4.576170e-01	2.135853e-01	1.974037e-03	2.183828e-01	2.588671e-02	2.113207e-01	1.193231e-01	1.271745e-01	2.191365e-02	4.991299e-01	2.113821e-02	7.084864e-02	2.452351e-01	6.339784e-02	3.229098e-01	2.381156e-01	5.949307e-02	5.031797e-02	4.234670e-01	1.832211e-01	3.974215e-02	2.819288e-01	2.132299e-02	5.137739e-02	9.023534e-02	9.207090e-02	1.275981e-02	4.102018e-01	3.433547e-01	4.499661e-02	5.349202e-01	5.217098e-02	2.922197e-01	2.778842e-02	4.790408e-02	1.649373e-01	3.459946e-01	1.769360e-01	9.428801e-03	2.512150e-01	5.148831e-02	1.794292e-02	1.239143e-03	4.718619e-02	1.756563e-03	9.188057e-01	1.306946e-02	4.926699e-02	1.211143e-01	3.647390e-01	2.637471e-01	9.403086e-02	1.071017e-01	8.604131e-02	3.842261e-01	1.455057e-01	4.300349e-02	2.941955e-01	4.702778e-02	7.077420e-02	1.735786e-01	2.470673e-01	5.096173e-03	3.597660e-01	1.437177e-01	1.071605e-01	9.215959e-02	2.145046e-02	3.421563e-01	4.034547e-01	3.361847e-02	5.930845e-02	4.207371e-01	1.718756e-01	1.619053e-02	3.153910e-01	1.649729e-02	7.007179e-02	1.102498e-01	2.086827e-01	3.984933e-02	3.817535e-01	1.893928e-01	8.615557e-02	1.589410e-01	1.667711e-01	2.900091e-01	1.395904e-01	1.585329e-01	5.976829e-02	3.382297e-01	1.692016e-01	1.881794e-03	2.888386e-01	1.420801e-01	4.238919e-01	5.201501e-02	1.227035e-01	4.013895e-01	4.433090e-01	4.156396e-02	1.207395e-01	3.943875e-01	2.366655e-01	2.473924e-01	2.711443e-01	2.447978e-01	2.277754e-01	2.764053e-01	3.212501e-01	1.745693e-01	2.388246e-01	2.556625e-01	2.935368e-01	2.119761e-01	4.458465e-01	1.836022e-01	1.271608e-01	2.433905e-01	4.408548e-02	4.997433e-01	2.648323e-01	1.913389e-01	2.747170e-01	1.786885e-01	4.267707e-01	1.198239e-01	3.207558e-01	1.672942e-01	2.500193e-01	2.619308e-01	1.764897e-01	2.674100e-01	2.231978e-01	3.329025e-01	2.605045e-01	1.657191e-01	4.254327e-01	1.483438e-01	2.446727e-01	3.309488e-01	1.572992e-01	2.670793e-01	1.102767e-01	3.277539e-01	1.934913e-01	3.684781e-01	2.944529e-01	3.415298e-01	3.100478e-01	5.396953e-02	2.073776e-01	3.103174e-01	2.235533e-01	2.587517e-01	1.330366e-01	3.949571e-01	2.903014e-01	1.817048e-01	2.379529e-01	1.546202e-01	4.279031e-01	1.795238e-01	3.733802e-01	2.048227e-01	1.950945e-01	2.267026e-01	1.512267e-01	2.957848e-01	2.528363e-01	3.001522e-01	3.581650e-01	1.990471e-01	3.246778e-01	1.181101e-01	2.986563e-01	2.749564e-01	1.613185e-01	2.650688e-01	7.699682e-02	5.443240e-01	3.071157e-01	7.156354e-02	4.910073e-01	3.850109e-01	5.609633e-02	2.889387e-01	6.535215e-02	6.163152e-03	1.515611e+00	2.265129e-01	2.394674e-01	4.184434e+00	2.149126e-02	3.104058e-01	2.422238e+00	1.384747e-01	2.538869e-01	1.176323e+00	1.194993e-01	1.659559e-02	2.332854e+00	1.561557e-01	4.045225e-02	1.832667e+00	1.697451e-01	4.049347e+00	4.773189e+00	8.862601e-02	5.023363e-01	1.762076e-01	3.172766e-01	2.504128e+00	5.887669e-01	1.657212e-01	2.198035e+00	1.785289e-01	5.791782e-02	2.524916e+00	2.456595e-01	4.895516e-03	3.562118e+00	3.816021e-01	5.831837e-02	2.695175e+00	3.884893e-01	1.439770e-01	3.314830e+00
1280000	-4.742797e+04	1.562610e+02	5.165808e+00	8.029464e-02	2.892244e-01	4.443626e-02	5.014668e-02	4.769568e-01	5.894126e-02	6.357215e-02	3.109454e-01	2.892936e-02	3.789506e-02	5.192893e-01	3.936878e-02	9.527209e-02	2.241176e-01	5.654935e-02	8.891885e-02	3.856861e-01	1.494561e-01	7.026129e-02	1.723637e-01	1.204455e-01	5.356864e-02	4.771503e-01	1.062106e-01	7.571342e-02	2.384254e-01	1.549560e-01	2.576388e-02	4.500786e-01	5.506277e-02	8.117530e-02	5.511355e-01	1.608049e-01	9.945344e-02	4.029669e-02	6.713419e-02	5.715556e-02	4.219936e-01	2.269118e-01	3.570884e-03	2.479413e-01	4.242682e-02	2.080590e-01	1.194508e-01	3.949071e-02	1.098873e-02	5.804967e-01	4.151402e-02	1.411920e-02	4.308801e-01	1.172066e-02	1.768391e-01	2.440432e-01	1.223977e-01	4.080214e-02	5.074163e-01	1.954680e-01	2.564042e-02	2.201399e-01	1.053330e-02	1.396226e-02	1.394138e-01	2.062317e-02	2.334511e-02	6.850936e-01	1.175620e-01	5.228095e-02	2.987116e-01	8.236672e-02	4.637705e-01	4.297998e-02	5.989019e-02	1.535853e-01	4.736713e-01	1.212467e-01	8.221333e-03	2.034114e-01	3.986402e-02	1.888956e-02	8.270622e-03	4.629543e-03	4.209563e-03	8.995949e-01	6.440579e-02	9.264459e-02	1.124591e-01	2.338300e-01	3.704662e-01	1.157774e-02	1.790224e-01	1.049595e-01	5.163925e-01	1.152833e-01	4.522210e-02	1.740649e-01	4.407765e-02	1.003332e-01	1.458256e-01	1.741816e-01	2.453370e-02	3.567440e-01	1.983819e-01	6.120455e-02	7.242129e-02	5.705861e-02	3.553884e-01	4.080824e-01	4.584475e-02	5.676021e-02	4.541616e-01	2.183720e-01	5.219942e-03	2.601788e-01	5.307466e-03	6.042172e-02	1.703491e-01	2.079314e-01	6.183888e-02	3.927983e-01	1.066606e-01	1.211528e-01	1.861593e-01	1.296989e-01	3.757142e-01	1.284070e-01	5.886770e-02	7.529311e-02	3.383025e-01	1.061048e-01	4.172632e-03	3.086233e-01	1.675037e-01	4.295672e-01	4.430586e-02	1.231259e-01	4.030011e-01	4.481799e-01	4.637483e-02	1.180261e-01	3.874191e-01	2.344186e-01	2.446038e-01	2.498631e-01	2.711146e-01	2.069188e-01	2.760843e-01	3.306081e-01	1.863888e-01	2.503279e-01	2.252814e-01	3.269123e-01	1.974784e-01	4.024777e-01	1.914251e-01	1.650750e-01	2.410223e-01	6.783094e-02	4.984555e-01	2.745480e-01	1.591655e-01	3.472638e-01	2.000943e-01	3.226278e-01	1.300141e-01	3.895678e-01	1.361063e-01	2.370517e-01	2.372742e-01	1.647361e-01	3.266149e-01	2.541170e-01	2.545321e-01	3.468388e-01	1.788944e-01	3.536776e-01	1.205891e-01	3.348914e-01	3.132006e-01	1.385100e-01	2.133980e-01	9.732309e-02	3.288172e-01	2.064532e-01	3.674065e-01	1.938627e-01	3.970239e-01	3.642115e-01	4.490189e-02	2.554225e-01	3.292293e-01	1.165712e-01	2.987770e-01	1.143457e-01	4.244331e-01	2.434798e-01	2.177415e-01	2.646613e-01	1.749457e-01	3.610803e-01	1.993127e-01	3.544503e-01	2.367529e-01	1.959489e-01	2.128479e-01	1.161329e-01	3.300557e-01	2.787740e-01	2.750374e-01	2.955038e-01	2.063119e-01	3.162453e-01	1.819391e-01	2.725326e-01	2.901245e-01	2.244777e-01	2.128652e-01	8.037822e-02	5.830718e-01	2.552369e-01	8.131313e-02	5.029614e-01	3.850709e-01	1.670802e-02	2.907087e-01	1.683830e-01	2.139840e-03	1.601048e+00	1.893789e-01	3.077169e-02	2.788640e+00	7.009816e-02	4.411665e-02	1.781887e+00	2.935732e-01	1.263646e+00	1.757469e+00	1.495391e-01	5.568481e-02	3.269566e+00	1.075478e-01	1.284510e-02	1.316235e+00	1.690289e-01	3.892370e+00	4.773189e+00	1.049167e-01	5.325071e-01	1.190535e-01	2.993070e-01	2.504128e+00	5.475908e-01	1.770087e-01	2.082056e+00	1.870733e-01	5.768731e-02	2.648189e+00	1.507346e-01	5.657141e-03	3.561216e+00	3.510220e-01	5.030809e-02	2.626306e+00	4.473004e-01	2.108481e-01	3.167318e+00
1290000	-4.739851e+04	1.526054e+02	5.373770e+00	5.278138e-02	3.068096e-01	4.400319e-02	3.916098e-02	5.145433e-01	4.270150e-02	8.799128e-02	2.543582e-01	1.932766e-02	5.081187e-02	5.479088e-01	3.960220e-02	1.179625e-01	1.728516e-01	6.663074e-02	7.695474e-02	4.341906e-01	1.314099e-01	8.511796e-02	1.448304e-01	1.040780e-01	4.836718e-02	5.022306e-01	1.153758e-01	1.468582e-01	1.930073e-01	4.859995e-02	7.905004e-03	4.950478e-01	1.085817e-01	1.006443e-02	6.385153e-01	1.737779e-01	1.001172e-01	7.153609e-02	5.989101e-03	6.161069e-02	4.494995e-01	2.723629e-01	1.344261e-03	1.869351e-01	2.824756e-02	2.710500e-01	5.843482e-02	5.621637e-02	1.858447e-02	5.766349e-01	1.907945e-02	8.309092e-02	2.781926e-01	1.184793e-01	2.813901e-01	1.218108e-01	1.170362e-01	5.288186e-02	4.754234e-01	1.780382e-01	5.113136e-02	2.393174e-01	3.207724e-03	2.127665e-03	1.100711e-01	1.164174e-01	6.225380e-04	6.634881e-01	1.072733e-01	1.546110e-01	3.847511e-01	1.386177e-01	2.904852e-01	1.633741e-02	1.519761e-02	1.692234e-01	3.851245e-01	1.667898e-01	1.021404e-02	2.232900e-01	4.535822e-02	5.444945e-02	4.955012e-03	1.391613e-01	1.210377e-03	7.423313e-01	5.789260e-02	3.910403e-01	1.624455e-01	1.336107e-01	2.507196e-01	7.197995e-03	5.498590e-02	1.270458e-01	4.442633e-01	1.555096e-01	3.494535e-02	1.966876e-01	4.154841e-02	1.513133e-01	1.749681e-01	2.171558e-01	1.886904e-02	3.420941e-01	9.559958e-02	5.199719e-02	5.472132e-02	1.166121e-01	4.745560e-01	2.666025e-01	3.551085e-02	8.089128e-02	4.244364e-01	1.725598e-01	9.748429e-03	2.985145e-01	1.384964e-02	9.830769e-02	1.815797e-01	2.481272e-01	1.129891e-02	3.463884e-01	1.142980e-01	1.185164e-01	2.201875e-01	8.036249e-02	4.352112e-01	4.746167e-02	9.826073e-02	9.414089e-02	3.626261e-01	4.404188e-02	3.101177e-03	3.476062e-01	1.484838e-01	4.212568e-01	4.624280e-02	1.272281e-01	4.052723e-01	4.411348e-01	4.095871e-02	1.276759e-01	3.902306e-01	2.536456e-01	2.551830e-01	2.512786e-01	2.398927e-01	2.109533e-01	2.777735e-01	3.289316e-01	1.823415e-01	2.422669e-01	2.479965e-01	3.032878e-01	2.064488e-01	4.229677e-01	1.599706e-01	1.540627e-01	2.629990e-01	4.608466e-02	5.184261e-01	2.526711e-01	1.828181e-01	3.191512e-01	1.308343e-01	3.423466e-01	2.076679e-01	3.960090e-01	1.920882e-01	1.633097e-01	2.485931e-01	1.620896e-01	2.987088e-01	2.434020e-01	2.957995e-01	3.317654e-01	1.949857e-01	3.613500e-01	1.118989e-01	2.533711e-01	2.372506e-01	2.090458e-01	3.003326e-01	1.119752e-01	3.329746e-01	1.872411e-01	3.678091e-01	2.854801e-01	3.707425e-01	2.672262e-01	7.655130e-02	2.872929e-01	2.707302e-01	1.622466e-01	2.797303e-01	1.055793e-01	4.096694e-01	2.576699e-01	2.270813e-01	2.419307e-01	1.231576e-01	3.915309e-01	2.433809e-01	3.322109e-01	1.768953e-01	2.501031e-01	2.407906e-01	1.276770e-01	3.038402e-01	2.988491e-01	2.696337e-01	3.129676e-01	2.190188e-01	3.284224e-01	1.395912e-01	2.890589e-01	3.468504e-01	1.671154e-01	1.969752e-01	8.628867e-02	5.396168e-01	2.922515e-01	8.184302e-02	4.759539e-01	3.871383e-01	5.403282e-02	3.263261e-01	4.047494e-02	6.301842e-02	1.460689e+00	1.745779e-01	1.015121e-01	1.923362e+00	4.131679e-02	1.937531e-01	2.579159e+00	2.057987e-01	5.658069e-02	1.339827e+00	1.883376e-01	7.984044e-02	2.517097e+00	1.895936e-01	7.301853e-02	1.262281e+00	1.760574e-01	3.806888e+00	4.815757e+00	1.036404e-01	5.080030e-01	1.530252e-01	2.255265e-01	2.516825e+00	8.370446e-01	9.023559e-02	2.271692e+00	2.069877e-01	6.176732e-02	2.480378e+00	1.595836e-01	5.657141e-03	3.726130e+00	3.067170e-01	7.102090e-02	2.528090e+00	4.160255e-01	1.813100e-01	3.494677e+00
1300000	-4.739841e+04	1.456181e+02	5.568321e+00	8.473651e-02	2.871457e-01	3.344074e-02	3.014876e-02	5.149488e-01	4.957953e-02	4.075653e-02	2.683746e-01	3.605545e-02	3.574010e-02	5.710651e-01	4.800824e-02	9.385766e-02	2.191290e-01	5.766244e-02	8.470016e-02	3.952288e-01	1.494220e-01	7.139426e-02	1.507394e-01	1.348111e-01	5.769133e-02	4.878006e-01	9.756332e-02	3.087410e-02	2.318920e-01	4.255099e-02	3.016232e-02	5.505365e-01	1.139841e-01	4.685262e-02	4.428504e-01	3.015350e-01	8.952599e-02	1.181299e-01	1.106086e-03	9.117458e-02	4.029146e-01	2.128652e-01	4.230570e-04	2.414419e-01	5.118070e-02	1.782441e-01	3.639936e-02	3.549618e-02	9.102115e-04	7.280574e-01	2.089273e-02	4.149239e-02	2.894165e-01	3.986801e-02	2.744785e-01	3.214272e-01	3.331739e-02	2.901071e-02	5.494855e-01	1.987482e-01	2.697725e-02	1.814750e-01	1.430335e-02	3.571397e-02	1.393144e-01	3.470440e-02	2.183499e-02	5.606070e-01	2.078252e-01	8.202236e-02	3.721514e-01	2.485883e-02	2.894185e-01	2.096776e-02	2.105812e-01	1.666476e-01	3.363690e-01	1.498402e-01	2.597850e-02	2.493471e-01	7.181755e-02	7.576538e-02	1.193038e-02	8.963299e-02	2.078796e-02	7.795001e-01	2.238320e-02	4.827324e-01	1.393613e-01	1.002504e-01	8.451573e-02	1.831234e-02	1.748278e-01	1.236307e-01	4.326873e-01	1.839318e-01	2.299496e-02	2.034354e-01	3.331978e-02	6.271663e-02	1.168123e-01	2.903330e-01	9.236414e-03	2.994992e-01	2.214024e-01	1.650611e-02	5.102719e-02	1.134734e-01	5.236334e-01	1.972279e-01	9.813206e-02	8.574624e-02	3.508600e-01	1.441942e-01	1.639262e-02	3.756192e-01	2.718773e-02	1.548322e-01	1.775269e-01	1.362171e-01	4.532067e-02	4.111404e-01	7.496265e-02	1.290837e-01	3.212637e-01	7.386869e-02	3.546371e-01	8.876765e-02	3.237919e-02	8.821823e-02	2.996828e-01	5.186722e-02	6.376973e-04	3.643380e-01	1.952561e-01	4.389015e-01	4.031954e-02	1.127848e-01	4.079942e-01	4.504301e-01	5.327275e-02	1.346347e-01	3.616624e-01	2.556274e-01	2.465997e-01	2.615231e-01	2.362498e-01	2.060573e-01	2.769533e-01	3.255065e-01	1.914830e-01	2.386931e-01	2.348377e-01	3.569271e-01	1.695421e-01	4.462494e-01	2.083071e-01	1.377666e-01	2.076769e-01	4.304999e-02	5.393625e-01	2.527036e-01	1.648840e-01	2.988062e-01	1.827550e-01	3.577980e-01	1.606408e-01	4.545475e-01	1.815723e-01	1.377959e-01	2.260842e-01	1.438548e-01	3.342752e-01	2.115304e-01	3.103397e-01	2.697707e-01	1.866881e-01	4.202359e-01	1.233052e-01	2.082643e-01	3.370286e-01	1.623398e-01	2.923673e-01	1.279680e-01	3.360209e-01	1.540950e-01	3.819162e-01	2.421891e-01	3.119813e-01	3.742239e-01	7.160576e-02	2.763370e-01	2.940706e-01	1.413274e-01	2.882650e-01	8.127836e-02	3.986375e-01	3.251656e-01	1.949185e-01	2.533281e-01	1.522258e-01	4.045196e-01	1.899265e-01	3.339995e-01	1.895097e-01	2.039708e-01	2.725200e-01	1.567016e-01	2.782341e-01	2.743193e-01	2.907449e-01	3.441600e-01	2.062452e-01	2.924425e-01	1.571523e-01	2.727782e-01	3.203561e-01	1.919126e-01	2.149532e-01	8.186090e-02	5.083014e-01	3.257530e-01	8.408470e-02	4.730059e-01	3.736240e-01	1.042251e-01	2.785912e-01	1.598805e-01	1.070264e-02	1.032850e+00	1.300615e-01	1.729163e-01	2.750389e+00	1.977591e-02	1.536683e-01	2.731914e+00	9.521915e-02	1.265005e-01	1.315224e+00	3.869604e-02	1.080669e-01	3.443951e+00	2.346511e-01	1.093424e-01	1.432573e+00	1.683233e-01	3.827629e+00	4.814647e+00	9.934631e-02	5.290416e-01	1.678540e-01	1.866946e-01	2.450138e+00	8.686727e-01	1.269710e-01	2.250154e+00	2.400247e-01	6.708710e-02	2.530743e+00	1.237363e-01	5.657141e-03	3.792503e+00	3.394751e-01	4.681441e-02	2.291670e+00	3.593194e-01	2.325624e-01	3.477858e+00
1310000	-4.740753e+04	1.483504e+02	5.512822e+00	6.533578e-02	3.172205e-01	3.383847e-02	3.556495e-02	4.888950e-01	5.914527e-02	6.656192e-02	2.494671e-01	2.391732e-02	5.766479e-02	5.605905e-01	4.179838e-02	1.232309e-01	1.917622e-01	7.830365e-02	5.767582e-02	4.015217e-01	1.475057e-01	8.734244e-02	1.643370e-01	8.901391e-02	6.164250e-02	4.683154e-01	1.293487e-01	6.775921e-02	1.436566e-01	4.936867e-02	4.934286e-02	5.482805e-01	1.415922e-01	1.447153e-01	4.571676e-01	1.470869e-01	1.150967e-01	3.218201e-02	1.037515e-01	9.708473e-02	3.939499e-01	2.766181e-01	5.779234e-03	2.036905e-01	2.287754e-02	2.454980e-01	3.233105e-02	4.011274e-02	1.517919e-02	6.607944e-01	6.084653e-03	1.562554e-01	3.514177e-01	3.003151e-02	2.568627e-01	7.516164e-02	1.302711e-01	3.996574e-02	4.879178e-01	1.655192e-01	2.564084e-02	2.672441e-01	1.371235e-02	4.374935e-02	1.612782e-01	1.362716e-01	1.435911e-02	3.964877e-01	2.478540e-01	3.492476e-02	4.385187e-01	1.905367e-03	2.262614e-01	2.548242e-03	2.958416e-01	1.619068e-01	3.190444e-01	2.084052e-01	4.206070e-02	2.402868e-01	2.829606e-02	5.302582e-02	5.032610e-03	4.126862e-02	5.060392e-04	8.722523e-01	2.791459e-02	4.656724e-01	7.073257e-02	3.671591e-02	2.441912e-01	1.395073e-01	4.318059e-02	8.791022e-02	4.630555e-01	1.872312e-01	2.216726e-02	1.997816e-01	3.985415e-02	5.391269e-02	1.464819e-01	1.666024e-01	1.630720e-02	4.758945e-01	1.408013e-01	4.265247e-02	7.330868e-02	2.378937e-02	6.517456e-01	1.935745e-01	1.492931e-02	6.639126e-02	4.162252e-01	2.162929e-01	1.196437e-02	2.847543e-01	4.372008e-03	7.837731e-02	1.405854e-01	2.705966e-01	4.084636e-02	3.842847e-01	8.530963e-02	9.622095e-02	2.629400e-01	1.097725e-01	2.793105e-01	9.839260e-02	1.533635e-01	5.175636e-02	2.918128e-01	1.550537e-01	3.586943e-04	3.367070e-01	1.643115e-01	4.194527e-01	4.461898e-02	1.159572e-01	4.199711e-01	4.570453e-01	4.504337e-02	1.202639e-01	3.776474e-01	2.528423e-01	2.393199e-01	2.569966e-01	2.508412e-01	2.216091e-01	2.669053e-01	3.115128e-01	1.999728e-01	2.648074e-01	2.292166e-01	3.229864e-01	1.829896e-01	3.076692e-01	2.160142e-01	2.064007e-01	2.699159e-01	4.725714e-02	4.802767e-01	3.024129e-01	1.700533e-01	3.038861e-01	1.304057e-01	4.267742e-01	1.389341e-01	3.783515e-01	1.289672e-01	1.371530e-01	3.555282e-01	1.856366e-01	2.944121e-01	2.875401e-01	2.324111e-01	2.713373e-01	1.665341e-01	4.234549e-01	1.386737e-01	2.935741e-01	3.406129e-01	1.559359e-01	2.098771e-01	1.174434e-01	3.396235e-01	1.573910e-01	3.855421e-01	1.746459e-01	4.512347e-01	2.973950e-01	7.672438e-02	3.299632e-01	2.691846e-01	1.682707e-01	2.325815e-01	1.029439e-01	3.692338e-01	2.958910e-01	2.319313e-01	2.462045e-01	1.928653e-01	3.888186e-01	1.721116e-01	3.786340e-01	1.798530e-01	2.148863e-01	2.266268e-01	1.421228e-01	2.930296e-01	2.701122e-01	2.947354e-01	3.334664e-01	2.595702e-01	3.002680e-01	1.066954e-01	2.935808e-01	3.224497e-01	1.783099e-01	2.056596e-01	9.615515e-02	5.377227e-01	2.778469e-01	8.827522e-02	4.944469e-01	3.595194e-01	4.670439e-02	2.681053e-01	5.364563e-02	4.371329e-02	9.470813e-01	1.365989e-01	4.682893e-02	2.685289e+00	4.219934e-02	9.175994e-02	2.141940e+00	1.782030e-01	2.648882e-01	1.695753e+00	7.294456e-02	4.539095e-01	2.421528e+00	1.602826e-01	2.898111e-03	1.483447e+00	1.342166e-01	3.983003e+00	4.670749e+00	9.522021e-02	5.099543e-01	1.481736e-01	2.245585e-01	2.204305e+00	9.908130e-01	9.256796e-02	2.547336e+00	2.788187e-01	1.083505e-01	2.501657e+00	1.917162e-01	6.428981e-04	3.864076e+00	3.463652e-01	7.160565e-02	2.572290e+00	4.181389e-01	1.996024e-01	3.331353e+00
1320000	-4.739945e+04	1.390148e+02	5.612408e+00	7.886017e-02	2.400439e-01	2.842644e-02	6.324924e-02	5.455904e-01	4.382990e-02	5.530199e-02	2.979289e-01	2.520444e-02	4.836292e-02	5.411136e-01	3.208818e-02	1.177682e-01	2.061097e-01	4.332237e-02	7.997503e-02	4.157634e-01	1.370613e-01	9.952971e-02	1.578168e-01	1.055550e-01	4.461505e-02	4.792710e-01	1.132125e-01	4.536147e-02	1.313468e-01	1.623510e-01	5.140470e-02	5.394062e-01	7.012991e-02	2.458937e-02	5.293861e-01	2.149134e-01	7.344371e-02	7.347144e-02	8.419596e-02	7.982003e-02	4.133866e-01	3.104668e-01	9.525599e-04	1.776279e-01	1.774604e-02	2.827042e-01	1.201447e-01	1.410628e-01	2.558313e-03	3.975007e-01	5.602925e-02	1.812057e-01	2.287512e-01	4.651332e-02	4.450693e-01	4.171751e-02	5.674285e-02	4.640864e-02	3.451722e-01	2.197887e-01	4.465450e-02	3.024909e-01	4.148505e-02	2.470332e-02	1.838253e-01	1.197481e-01	8.312574e-03	4.755113e-01	1.878994e-01	9.582202e-02	3.044943e-01	1.061907e-01	3.851245e-01	4.690339e-02	6.146510e-02	1.020673e-01	3.698466e-01	1.991700e-01	1.728013e-02	2.537326e-01	5.790339e-02	6.337540e-02	1.623072e-02	8.623293e-02	8.826308e-03	5.959210e-01	2.294137e-01	1.288961e-02	4.826321e-02	3.173098e-02	3.767767e-01	2.984461e-01	2.318934e-01	9.206553e-02	3.965848e-01	1.495864e-01	2.936001e-02	2.659185e-01	6.648484e-02	6.979456e-02	1.918859e-01	1.946698e-01	3.256517e-02	3.122401e-01	1.988445e-01	1.840707e-01	1.064354e-01	8.730877e-02	4.480288e-01	1.693321e-01	4.824197e-03	6.021159e-02	4.037382e-01	1.597467e-01	1.268637e-02	3.462023e-01	1.741473e-02	1.296496e-01	1.116561e-01	1.392276e-01	5.697454e-02	4.578012e-01	1.046909e-01	8.663864e-02	2.660744e-01	1.214350e-01	3.554922e-01	1.136168e-01	5.674303e-02	5.168414e-02	3.002421e-01	1.617698e-01	2.904448e-03	3.019369e-01	1.814626e-01	4.599639e-01	3.994631e-02	1.336259e-01	3.664639e-01	4.197130e-01	4.602445e-02	1.201826e-01	4.140800e-01	2.455915e-01	2.523104e-01	2.583676e-01	2.437304e-01	2.122068e-01	2.849867e-01	3.142263e-01	1.885802e-01	2.705505e-01	2.306408e-01	3.012866e-01	1.975221e-01	3.692763e-01	2.003979e-01	1.713152e-01	2.590106e-01	3.866945e-02	5.166101e-01	2.844213e-01	1.602992e-01	3.310633e-01	2.059058e-01	3.117294e-01	1.513016e-01	3.801889e-01	1.511571e-01	2.205979e-01	2.480561e-01	1.791454e-01	2.912567e-01	2.632948e-01	2.663032e-01	2.456847e-01	1.990202e-01	3.748074e-01	1.804878e-01	2.546390e-01	2.815228e-01	1.998143e-01	2.640239e-01	1.154189e-01	3.539414e-01	1.694564e-01	3.611834e-01	2.361063e-01	3.258321e-01	3.128897e-01	1.251718e-01	2.249889e-01	3.275372e-01	1.984651e-01	2.490087e-01	1.117378e-01	4.226803e-01	2.673042e-01	1.982776e-01	2.552208e-01	2.210360e-01	3.302188e-01	1.935245e-01	2.966303e-01	2.492365e-01	2.038652e-01	2.502679e-01	1.427970e-01	2.989177e-01	3.007347e-01	2.575505e-01	3.576221e-01	1.622019e-01	3.272406e-01	1.529354e-01	3.237094e-01	2.999298e-01	1.513408e-01	2.250200e-01	9.275870e-02	5.811971e-01	2.326326e-01	9.341154e-02	4.879870e-01	3.796178e-01	1.218832e-01	2.913342e-01	1.216549e-01	5.765191e-02	1.688126e+00	1.657021e-01	8.124135e-02	5.465354e+00	4.199962e-02	5.679595e-01	2.001197e+00	1.677239e-01	1.978413e-01	1.418906e+00	1.540328e-01	1.812233e-01	4.589504e+00	2.244993e-01	8.621786e-02	2.204322e+00	1.810200e-01	4.299591e+00	4.937457e+00	1.034176e-01	5.190204e-01	1.579940e-01	2.753692e-01	2.494892e+00	8.539032e-01	1.916251e-01	1.888126e+00	1.925784e-01	5.018231e-02	2.402526e+00	1.270340e-01	3.227017e-03	3.210263e+00	2.824061e-01	1.016633e-01	2.424095e+00	4.497075e-01	2.792637e-01	2.867655e+00
1330000	-4.740942e+04	1.492456e+02	5.428568e+00	1.146292e-01	3.084813e-01	2.446025e-02	3.222376e-02	4.786620e-01	4.154349e-02	5.325643e-02	3.024560e-01	2.125844e-02	8.635366e-02	4.905712e-01	4.610432e-02	1.214266e-01	1.981266e-01	6.272279e-02	5.915957e-02	4.380656e-01	1.204988e-01	7.569835e-02	1.461795e-01	1.355337e-01	4.077542e-02	4.784215e-01	1.233916e-01	3.049687e-02	2.401947e-01	1.436110e-01	5.142393e-02	4.692706e-01	6.500295e-02	6.265345e-02	3.755745e-01	4.052115e-01	1.146850e-01	2.430372e-02	1.757178e-02	9.511076e-02	4.205613e-01	2.025188e-01	3.333421e-03	2.499865e-01	2.848924e-02	1.374905e-01	8.290363e-02	5.802818e-02	4.979566e-03	6.228885e-01	9.370961e-02	2.011457e-01	2.775500e-01	3.733688e-02	3.492588e-01	3.280392e-02	1.019047e-01	3.832330e-02	3.767046e-01	2.116625e-01	4.421912e-02	3.075366e-01	2.155390e-02	2.238641e-02	1.806888e-01	4.119327e-02	1.458498e-02	5.497087e-01	1.914378e-01	2.410898e-02	2.692557e-01	1.770911e-02	4.401004e-01	4.411448e-02	2.047113e-01	1.519151e-01	3.843687e-01	1.837127e-01	1.929424e-02	2.116938e-01	4.901531e-02	4.106626e-02	1.525714e-02	3.080204e-02	3.715271e-03	7.976405e-01	1.115188e-01	2.189776e-01	8.185448e-04	2.705543e-01	3.996158e-01	8.600486e-02	2.402901e-02	1.285879e-01	3.996862e-01	1.880758e-01	1.206207e-02	2.318515e-01	3.973655e-02	1.256942e-01	1.570622e-01	2.186956e-01	2.111660e-02	3.213323e-01	1.560991e-01	1.108672e-02	1.630049e-01	9.736075e-02	4.601762e-01	1.059213e-01	1.624502e-01	4.850276e-02	3.823388e-01	2.116584e-01	1.320312e-02	3.202194e-01	2.407760e-02	1.159032e-01	1.274468e-01	1.510793e-01	1.634382e-02	4.246447e-01	1.645822e-01	2.040432e-01	2.020898e-01	5.662803e-02	3.156738e-01	1.033329e-01	1.182323e-01	4.175208e-02	2.549099e-01	1.400065e-01	3.010470e-04	4.055936e-01	1.574369e-01	3.672483e-01	4.218807e-02	1.045735e-01	4.859901e-01	4.339041e-01	3.660822e-02	1.095443e-01	4.199434e-01	2.474635e-01	2.254442e-01	2.836779e-01	2.434144e-01	2.084762e-01	2.768340e-01	3.332817e-01	1.814081e-01	1.945191e-01	2.597713e-01	3.265977e-01	2.191119e-01	3.201516e-01	1.940944e-01	1.875752e-01	2.981789e-01	4.615353e-02	5.494622e-01	2.532293e-01	1.511550e-01	2.629198e-01	1.977407e-01	3.764457e-01	1.628938e-01	3.222469e-01	1.805271e-01	2.098290e-01	2.873970e-01	2.006083e-01	2.798610e-01	2.669683e-01	2.525623e-01	2.972265e-01	1.796980e-01	3.702647e-01	1.528108e-01	2.369729e-01	2.475643e-01	2.325409e-01	2.829218e-01	1.071935e-01	3.598133e-01	1.622643e-01	3.707289e-01	2.205360e-01	3.600243e-01	3.005404e-01	1.188993e-01	2.759911e-01	3.043590e-01	1.700359e-01	2.496140e-01	9.478429e-02	4.539932e-01	2.846152e-01	1.666073e-01	2.436140e-01	1.798175e-01	3.845500e-01	1.920185e-01	3.834741e-01	2.240725e-01	1.812819e-01	2.111715e-01	1.534290e-01	3.458915e-01	2.611142e-01	2.395652e-01	2.868786e-01	1.824882e-01	4.032797e-01	1.273535e-01	2.569151e-01	2.533380e-01	2.724008e-01	2.173461e-01	9.960401e-02	5.359232e-01	2.729948e-01	9.147797e-02	4.637126e-01	3.681398e-01	9.577170e-02	2.897713e-01	1.108748e-01	5.447430e-02	1.655455e+00	1.383451e-01	2.352948e-03	2.689661e+00	7.701487e-03	2.491185e-02	2.495029e+00	3.485389e-01	1.988906e+00	1.190262e+00	5.767064e-02	1.275010e-01	2.014867e+00	1.834525e-01	9.251716e-02	1.145946e+00	1.903782e-01	3.855455e+00	4.654326e+00	1.045379e-01	5.050915e-01	1.323400e-01	2.762257e-01	2.385731e+00	9.884137e-01	7.213636e-02	2.199354e+00	2.066423e-01	1.098984e-01	2.322654e+00	2.225734e-01	2.776930e-03	3.719720e+00	3.391645e-01	6.682105e-02	2.566548e+00	6.591413e-01	2.569885e-01	3.523456e+00
1340000	-4.739527e+04	1.454098e+02	5.623916e+00	1.053697e-01	2.738563e-01	2.512256e-02	3.187511e-02	5.257200e-01	3.805640e-02	4.158605e-02	3.593862e-01	2.445626e-02	6.962906e-02	4.571798e-01	4.776261e-02	1.074150e-01	1.832371e-01	5.362759e-02	9.504434e-02	3.972434e-01	1.634326e-01	8.140965e-02	1.483476e-01	1.261881e-01	5.038891e-02	4.838499e-01	1.098158e-01	5.651899e-02	1.877566e-01	1.163492e-01	7.106370e-02	4.394730e-01	1.288386e-01	4.557436e-03	3.584114e-01	4.126579e-01	1.628608e-01	3.549557e-02	2.601693e-02	8.337248e-02	4.695799e-01	2.373543e-01	2.127477e-04	1.887320e-01	2.074859e-02	2.728822e-01	5.004157e-02	9.654428e-02	6.368387e-02	4.598186e-01	5.702953e-02	3.439755e-02	2.873198e-01	1.081439e-02	4.945898e-01	6.703373e-02	1.058447e-01	3.447438e-02	4.101638e-01	2.472160e-01	3.546454e-02	2.450813e-01	2.759997e-02	3.377019e-02	1.311363e-01	5.806320e-02	4.288686e-02	5.979328e-01	1.362106e-01	2.886876e-02	4.416901e-01	3.941000e-02	3.920322e-01	3.016340e-02	6.783557e-02	1.274402e-01	3.171326e-01	1.484693e-01	3.604890e-02	3.329076e-01	3.800144e-02	8.044934e-02	6.377592e-03	6.337259e-02	7.973082e-03	8.237626e-01	1.806481e-02	3.318753e-01	9.178534e-02	1.982102e-01	2.179264e-01	1.268036e-01	3.339922e-02	1.167182e-01	4.107521e-01	1.832549e-01	2.833873e-02	2.159120e-01	4.502413e-02	8.849280e-02	1.073599e-01	1.101758e-01	1.575595e-02	4.653856e-01	2.128299e-01	1.954534e-02	1.573434e-01	5.104117e-02	5.250774e-01	2.223449e-01	2.464776e-02	6.076399e-02	4.244739e-01	1.521610e-01	1.179368e-02	3.252684e-01	2.553908e-02	1.436374e-01	2.412186e-01	1.160299e-01	6.160671e-02	3.769978e-01	6.050963e-02	1.503293e-01	2.814610e-01	1.227257e-01	2.150645e-01	1.065578e-01	1.238616e-01	7.443268e-02	2.542908e-01	1.054213e-01	5.620410e-03	3.787536e-01	1.814812e-01	4.232474e-01	4.235068e-02	1.214449e-01	4.129570e-01	4.352198e-01	4.611260e-02	1.169202e-01	4.017474e-01	2.352191e-01	2.598875e-01	2.607292e-01	2.441642e-01	2.029466e-01	2.800369e-01	3.306699e-01	1.863466e-01	2.189480e-01	2.285649e-01	3.359082e-01	2.165789e-01	3.381751e-01	2.384180e-01	1.771897e-01	2.462172e-01	3.334577e-02	5.766468e-01	2.251925e-01	1.648149e-01	2.919181e-01	1.711494e-01	3.794592e-01	1.574733e-01	3.073295e-01	2.121062e-01	1.758782e-01	3.046861e-01	1.728784e-01	3.387957e-01	2.442443e-01	2.440816e-01	3.128943e-01	1.420318e-01	3.774852e-01	1.675887e-01	2.589261e-01	2.810586e-01	1.938154e-01	2.662000e-01	1.508497e-01	2.998466e-01	1.564721e-01	3.928316e-01	2.408923e-01	2.984222e-01	2.834834e-01	1.772021e-01	3.369575e-01	2.379916e-01	1.818113e-01	2.432395e-01	1.087818e-01	4.246324e-01	2.637527e-01	2.028331e-01	2.363804e-01	2.093063e-01	3.876548e-01	1.666586e-01	3.969428e-01	2.556535e-01	1.130407e-01	2.343631e-01	1.301438e-01	3.203043e-01	2.644020e-01	2.851499e-01	3.203376e-01	1.969705e-01	3.374416e-01	1.452503e-01	2.646055e-01	2.964207e-01	1.977831e-01	2.411907e-01	9.315319e-02	5.640603e-01	2.633032e-01	7.948336e-02	4.148677e-01	3.722889e-01	3.591937e-02	2.769518e-01	1.091344e-01	7.508778e-02	1.240130e+00	1.658808e-01	5.230991e-02	1.732187e+00	1.150117e-01	1.209252e-01	3.084264e+00	2.294290e-01	3.434940e-02	1.548512e+00	1.076463e-02	8.867098e-02	2.454918e+00	1.032446e-01	8.720644e-02	1.636417e+00	1.562732e-01	4.395279e+00	4.979467e+00	9.569646e-02	4.909346e-01	1.626691e-01	3.120650e-01	2.709858e+00	6.875965e-01	1.740563e-01	2.265864e+00	1.765913e-01	6.840946e-02	2.406265e+00	1.525913e-01	2.456466e-03	3.340959e+00	2.646673e-01	1.072324e-01	2.376811e+00	2.974318e-01	3.015545e-01	2.707473e+00
1350000	-4.739897e+04	1.465205e+02	5.535932e+00	4.186112e-02	2.300657e-01	3.202253e-02	1.021796e-01	5.395137e-01	5.435742e-02	6.629882e-02	2.433875e-01	2.091927e-02	8.476575e-02	5.486212e-01	3.600747e-02	9.544490e-02	2.071489e-01	9.617349e-02	8.890062e-02	3.784966e-01	1.338356e-01	7.123424e-02	1.392115e-01	1.167030e-01	4.362076e-02	5.186650e-01	1.105655e-01	1.603411e-01	1.991864e-01	2.520661e-02	4.591639e-02	4.811976e-01	8.815194e-02	3.473285e-02	3.120151e-01	4.159830e-01	5.472469e-02	1.359166e-01	4.662780e-02	8.770670e-02	3.834702e-01	2.310463e-01	2.908760e-03	2.581917e-01	3.667641e-02	1.178614e-01	2.985625e-02	1.296325e-02	1.037512e-03	7.996401e-01	3.864148e-02	1.254305e-01	3.158168e-01	5.670462e-03	4.621663e-01	5.290032e-02	3.801561e-02	3.276270e-02	4.544535e-01	1.909314e-01	3.645879e-02	2.761098e-01	9.283783e-03	3.936341e-02	9.092878e-02	7.585890e-02	2.741867e-02	4.021545e-01	3.642757e-01	1.427885e-02	2.941401e-01	5.454934e-02	6.009481e-01	9.489597e-03	2.659401e-02	1.730546e-01	3.481020e-01	2.004771e-01	2.621975e-02	2.209429e-01	3.120365e-02	5.985146e-02	3.606962e-02	2.347112e-02	1.903488e-02	8.254488e-01	3.612416e-02	8.358129e-02	3.846047e-02	1.189178e-01	3.137576e-01	3.969177e-01	4.836515e-02	9.918687e-02	3.890865e-01	1.627748e-01	5.647144e-02	2.617971e-01	3.068335e-02	9.030713e-02	2.163150e-01	1.817936e-01	1.865497e-02	3.668694e-01	1.260599e-01	1.017846e-02	1.861390e-01	3.798043e-02	4.629672e-01	1.528174e-01	1.499175e-01	8.282256e-02	3.752772e-01	1.849266e-01	1.297153e-02	3.287385e-01	1.526362e-02	2.080988e-01	1.226270e-01	9.110642e-02	8.414499e-02	4.588978e-01	3.512502e-02	7.043112e-02	1.437608e-01	1.000594e-01	4.156028e-01	1.396041e-01	1.305419e-01	3.099451e-02	3.688416e-01	1.913333e-01	3.317848e-03	2.682676e-01	1.372452e-01	4.748956e-01	4.367944e-02	1.140321e-01	3.673928e-01	4.350940e-01	4.183113e-02	1.109927e-01	4.120822e-01	2.415765e-01	2.422101e-01	2.753922e-01	2.408212e-01	2.219048e-01	2.726904e-01	3.250297e-01	1.803751e-01	2.235833e-01	1.822344e-01	3.415635e-01	2.526188e-01	4.787181e-01	1.935535e-01	1.438199e-01	1.839085e-01	6.450232e-02	4.987016e-01	2.686547e-01	1.681414e-01	2.845214e-01	1.558299e-01	4.110873e-01	1.485614e-01	3.871314e-01	1.211309e-01	1.847456e-01	3.069921e-01	1.759133e-01	3.103496e-01	2.298764e-01	2.838607e-01	2.909200e-01	1.346875e-01	4.254937e-01	1.488989e-01	2.803765e-01	3.013476e-01	1.803313e-01	2.379446e-01	1.096194e-01	3.330537e-01	2.018571e-01	3.554698e-01	2.294141e-01	3.381622e-01	2.996132e-01	1.328104e-01	2.654730e-01	2.834832e-01	1.274986e-01	3.235451e-01	1.181319e-01	3.656262e-01	3.090968e-01	2.071451e-01	2.271702e-01	1.905574e-01	4.187802e-01	1.634923e-01	3.122917e-01	2.882031e-01	1.541143e-01	2.453909e-01	1.254007e-01	3.275749e-01	2.523056e-01	2.947188e-01	2.820810e-01	1.622379e-01	3.959737e-01	1.597074e-01	3.088978e-01	2.476228e-01	2.030138e-01	2.404656e-01	1.028086e-01	5.537428e-01	2.561215e-01	8.732706e-02	4.914523e-01	3.714475e-01	1.159261e-01	2.671443e-01	1.021719e-01	7.000905e-02	2.233573e+00	1.045052e-01	1.493140e-01	1.708558e+00	1.497382e-01	9.117064e-02	2.674469e+00	1.616427e-01	5.897337e-02	1.475212e+00	9.657813e-02	9.308623e-03	3.205580e+00	1.578609e-01	2.375910e-02	1.564967e+00	1.863325e-01	3.616425e+00	4.665884e+00	1.055271e-01	5.318683e-01	1.367064e-01	5.096638e-01	2.505191e+00	1.289787e+00	1.499271e-01	1.872916e+00	2.005247e-01	5.419164e-02	2.443004e+00	1.916884e-01	1.238708e-02	3.283624e+00	3.160522e-01	1.306042e-01	2.533141e+00	5.745692e-01	1.986474e-01	3.475477e+00
1360000	-4.737378e+04	1.453631e+02	5.567078e+00	7.740118e-02	2.482821e-01	3.555260e-02	1.474225e-03	5.831632e-01	5.412669e-02	6.582185e-02	2.837253e-01	1.881930e-02	1.093233e-01	4.821517e-01	4.015855e-02	1.100272e-01	2.091606e-01	5.097472e-02	8.834830e-02	3.896201e-01	1.518691e-01	7.484572e-02	1.594158e-01	1.106904e-01	4.698803e-02	4.960158e-01	1.120443e-01	4.619512e-02	1.893132e-01	1.581742e-01	7.892541e-02	4.241208e-01	1.032712e-01	2.684015e-02	4.846037e-01	2.551976e-01	1.438353e-01	6.755729e-02	2.196607e-02	4.735696e-02	4.002680e-01	2.570172e-01	1.388801e-04	2.392952e-01	5.592378e-02	2.378699e-01	1.155034e-01	7.937247e-02	4.707777e-03	4.938170e-01	6.872952e-02	1.328369e-01	2.219165e-01	7.671228e-02	4.952823e-01	3.965802e-02	3.359404e-02	4.344642e-02	4.616541e-01	1.889738e-01	3.406732e-02	2.507564e-01	2.110190e-02	1.283812e-02	1.657271e-01	8.116164e-02	4.285093e-02	3.952928e-01	3.021294e-01	8.369553e-03	4.676189e-01	2.207196e-02	4.238701e-01	3.965589e-03	7.410389e-02	1.555958e-01	3.209602e-01	1.406449e-01	3.174591e-02	3.040144e-01	4.703881e-02	1.230935e-02	2.269931e-03	6.892241e-02	2.071466e-03	8.940608e-01	2.036606e-02	1.975737e-01	5.740283e-01	3.152659e-03	9.278203e-02	1.242659e-01	8.197398e-03	1.037625e-01	3.882106e-01	1.121608e-01	3.377930e-02	2.827339e-01	7.935289e-02	7.075765e-02	1.274076e-01	1.146274e-01	7.399390e-02	3.699481e-01	2.432653e-01	5.612178e-02	1.548479e-02	1.349055e-01	5.265420e-01	1.699475e-01	9.699837e-02	1.011376e-01	3.602244e-01	2.056321e-01	8.589080e-03	3.020703e-01	2.234653e-02	7.916661e-02	1.034449e-01	2.419562e-01	3.879679e-02	4.057940e-01	1.308415e-01	5.358657e-02	2.525476e-01	5.624574e-02	4.807781e-01	7.346736e-02	8.337468e-02	2.275256e-02	3.294450e-01	2.983503e-01	1.790027e-03	2.724914e-01	7.517075e-02	4.290187e-01	4.235112e-02	1.388269e-01	3.898033e-01	4.552596e-01	4.070745e-02	1.126036e-01	3.914294e-01	2.369435e-01	2.486760e-01	2.521980e-01	2.621825e-01	2.140943e-01	2.684149e-01	3.244900e-01	1.930008e-01	2.245349e-01	2.591764e-01	3.226790e-01	1.936097e-01	3.913949e-01	2.065703e-01	1.410163e-01	2.610185e-01	5.647846e-02	5.210396e-01	2.438249e-01	1.786570e-01	2.786250e-01	1.663513e-01	3.375413e-01	2.174824e-01	4.178452e-01	1.532114e-01	2.282987e-01	2.006447e-01	1.603111e-01	3.116955e-01	2.269866e-01	3.010068e-01	3.570220e-01	1.410601e-01	3.708372e-01	1.310807e-01	2.600334e-01	2.627421e-01	1.877005e-01	2.895240e-01	1.464584e-01	3.253196e-01	1.595360e-01	3.686860e-01	2.424430e-01	4.257462e-01	2.892290e-01	4.258176e-02	3.048223e-01	2.346398e-01	1.846737e-01	2.758642e-01	1.260815e-01	4.203369e-01	2.658993e-01	1.876824e-01	2.478984e-01	1.716133e-01	3.693492e-01	2.111391e-01	3.225604e-01	2.235812e-01	1.848684e-01	2.689900e-01	1.235236e-01	3.017502e-01	2.907272e-01	2.839989e-01	3.198587e-01	1.843072e-01	3.981882e-01	9.764589e-02	3.134800e-01	2.307355e-01	1.687720e-01	2.870125e-01	7.730675e-02	5.639584e-01	2.665842e-01	9.215065e-02	4.902066e-01	3.881966e-01	1.419025e-01	2.658284e-01	2.555630e-01	2.174426e-02	1.328653e+00	1.811043e-01	2.470945e-02	2.519401e+00	2.200406e-02	3.231552e-02	2.471518e+00	3.850676e-02	6.723953e-01	1.717363e+00	5.808519e-02	1.025203e-01	3.670159e+00	1.407570e-01	1.759816e-02	1.024367e+00	1.763336e-01	3.938201e+00	5.035855e+00	1.156155e-01	4.947381e-01	1.354490e-01	2.964556e-01	2.447195e+00	4.741329e-01	8.925355e-02	1.939396e+00	2.983619e-01	4.885358e-02	2.164909e+00	1.496549e-01	3.977801e-04	2.784636e+00	3.184884e-01	8.116316e-02	2.401068e+00	5.327868e-01	1.535520e-01	4.059492e+00
1370000	-4.740069e+04	1.465576e+02	5.541765e+00	9.995670e-02	3.081205e-01	4.737886e-02	2.682808e-02	4.849463e-01	3.276955e-02	5.345955e-02	3.788931e-01	2.248656e-02	4.529889e-02	4.548932e-01	4.496868e-02	1.201909e-01	1.324727e-01	5.941425e-02	6.921867e-02	4.790698e-01	1.396337e-01	6.646997e-02	1.626557e-01	1.189831e-01	5.733298e-02	4.755991e-01	1.189592e-01	8.352959e-02	2.267179e-01	9.080632e-02	4.408378e-02	4.847981e-01	7.006435e-02	5.600361e-02	6.299067e-01	1.159752e-01	1.004340e-01	6.527860e-02	3.240189e-02	8.239364e-02	4.402887e-01	1.738754e-01	7.332674e-04	2.378645e-01	6.484450e-02	1.220332e-01	1.361284e-02	3.148875e-02	1.161519e-02	7.849394e-01	3.631063e-02	9.746883e-02	4.442542e-01	5.282869e-02	3.100366e-01	3.761343e-02	5.779828e-02	5.693075e-02	4.267418e-01	1.778303e-01	2.768396e-02	3.030949e-01	7.718313e-03	2.283280e-02	9.204269e-02	1.379654e-02	1.923925e-02	6.983090e-01	1.537798e-01	7.059640e-02	4.656420e-01	5.561551e-02	2.023606e-01	1.225868e-01	8.319877e-02	1.440614e-01	3.819000e-01	1.413657e-01	2.182712e-02	2.700580e-01	4.078770e-02	7.126485e-02	2.281174e-02	2.071866e-02	1.660269e-02	8.077193e-01	6.088278e-02	5.857600e-02	7.688652e-02	2.666008e-01	2.133572e-01	2.379108e-01	1.466687e-01	1.121508e-01	4.315914e-01	1.405591e-01	4.434512e-02	2.130879e-01	5.826557e-02	1.378909e-01	6.258939e-02	1.819435e-01	2.103143e-02	4.023501e-01	1.941947e-01	5.389683e-02	6.045964e-02	1.063332e-01	3.391215e-01	3.307852e-01	1.094037e-01	8.341284e-02	3.979190e-01	2.006207e-01	1.020273e-02	2.919201e-01	1.592465e-02	2.069204e-01	2.369719e-01	1.164628e-01	4.856990e-02	3.160933e-01	7.498166e-02	1.112920e-01	2.136160e-01	8.363930e-02	2.791579e-01	1.234297e-01	1.888651e-01	7.669029e-02	3.918951e-01	9.648017e-02	5.759566e-04	3.031330e-01	1.312255e-01	4.136837e-01	5.045610e-02	1.220946e-01	4.137655e-01	4.180968e-01	4.685705e-02	1.125449e-01	4.225012e-01	2.287874e-01	2.358152e-01	2.929921e-01	2.424054e-01	2.170708e-01	2.754156e-01	3.169802e-01	1.905334e-01	2.162244e-01	2.804999e-01	2.891895e-01	2.140862e-01	3.536648e-01	2.127414e-01	1.124201e-01	3.211737e-01	5.299736e-02	5.339375e-01	2.598187e-01	1.532465e-01	3.856579e-01	1.560313e-01	3.551258e-01	1.031850e-01	4.030223e-01	2.068228e-01	1.549260e-01	2.352289e-01	1.508545e-01	3.217608e-01	2.484496e-01	2.789351e-01	2.746027e-01	1.728687e-01	3.780151e-01	1.745135e-01	2.068015e-01	2.782589e-01	2.360165e-01	2.789230e-01	1.354832e-01	2.994126e-01	1.925171e-01	3.725870e-01	2.230169e-01	3.233600e-01	2.818445e-01	1.717786e-01	2.665868e-01	2.761652e-01	1.990324e-01	2.582155e-01	1.177296e-01	4.134533e-01	2.531327e-01	2.156844e-01	2.757936e-01	1.700704e-01	3.607225e-01	1.934135e-01	3.826418e-01	2.276059e-01	1.344395e-01	2.553128e-01	1.109519e-01	3.230544e-01	2.932623e-01	2.727314e-01	3.102689e-01	1.632901e-01	3.405687e-01	1.858724e-01	2.653665e-01	3.219415e-01	1.953298e-01	2.173622e-01	8.481944e-02	5.053753e-01	3.109129e-01	9.889229e-02	4.984089e-01	3.717548e-01	2.462728e-02	2.877924e-01	1.189236e-02	4.747883e-02	1.332957e+00	1.118139e-01	1.948863e-01	2.488213e+00	1.647870e-01	1.243515e-01	2.807976e+00	1.294025e-01	1.203552e+00	1.296855e+00	5.673061e-02	6.364748e-02	2.382059e+00	1.686550e-01	5.399329e-02	1.263791e+00	1.698098e-01	3.460389e+00	5.742496e+00	9.863379e-02	5.145061e-01	1.630343e-01	1.769619e-01	1.917794e+00	1.186252e+00	1.505763e-01	2.012323e+00	2.428759e-01	5.414532e-02	2.147459e+00	1.365922e-01	3.693384e-03	2.701958e+00	2.712275e-01	5.665765e-02	2.287574e+00	4.532721e-01	2.417976e-01	3.787855e+00
1380000	-4.742463e+04	1.511492e+02	5.378817e+00	5.559730e-02	2.783404e-01	2.450756e-02	8.903819e-02	4.949820e-01	5.753450e-02	5.199672e-02	3.519352e-01	3.090762e-02	7.899677e-02	4.451056e-01	4.105814e-02	1.014108e-01	1.669820e-01	9.126277e-02	7.997725e-02	4.395846e-01	1.207826e-01	7.337138e-02	1.566586e-01	1.058066e-01	5.006691e-02	5.033197e-01	1.107768e-01	1.822211e-02	1.789720e-01	6.578331e-02	1.634046e-02	6.167237e-01	1.039584e-01	1.138296e-01	3.394237e-01	3.927905e-01	7.301437e-02	7.478943e-02	6.152324e-03	4.193457e-02	4.272130e-01	2.425328e-01	9.872552e-03	2.520709e-01	2.637621e-02	2.137231e-01	1.177836e-01	7.076427e-02	1.310445e-02	5.359367e-01	4.868787e-02	1.181827e-02	2.952772e-01	7.094729e-02	5.464933e-01	2.348339e-02	5.198052e-02	3.859343e-02	4.276118e-01	1.406444e-01	5.441583e-02	3.225843e-01	1.615029e-02	1.385710e-02	1.812159e-01	2.271605e-02	3.047800e-03	5.925535e-01	1.866097e-01	2.640614e-02	1.527882e-01	2.939515e-02	4.493919e-01	4.206747e-03	3.378118e-01	1.446636e-01	3.785036e-01	1.372338e-01	3.221666e-02	2.546922e-01	5.269004e-02	4.984256e-02	7.105980e-03	2.151308e-01	7.223748e-03	6.567080e-01	6.398887e-02	3.042314e-03	1.881519e-02	5.650103e-02	4.270569e-01	1.757380e-02	4.770108e-01	1.016348e-01	3.103054e-01	2.112482e-01	2.593876e-02	3.120658e-01	3.880698e-02	8.533037e-02	2.551031e-01	2.003626e-01	1.605041e-02	2.442292e-01	1.989243e-01	8.329056e-02	3.684650e-02	5.869815e-02	5.309327e-01	2.584857e-01	3.174635e-02	5.356848e-02	3.888685e-01	1.555481e-01	1.264577e-02	3.697234e-01	1.964575e-02	1.897378e-01	1.256990e-01	2.146837e-01	1.750408e-02	3.018574e-01	1.505181e-01	1.846355e-01	1.475580e-01	4.984229e-02	4.005681e-01	6.348658e-02	1.539096e-01	6.583992e-02	3.944972e-01	1.796049e-01	1.260952e-05	2.528078e-01	1.072376e-01	4.370314e-01	4.230700e-02	1.114295e-01	4.092321e-01	4.066860e-01	4.834332e-02	1.232117e-01	4.217590e-01	2.387260e-01	2.373482e-01	2.770745e-01	2.468512e-01	2.060104e-01	2.763356e-01	3.278256e-01	1.898284e-01	2.499815e-01	2.516171e-01	3.026447e-01	1.957566e-01	3.583412e-01	1.895714e-01	2.336432e-01	2.184442e-01	4.360398e-02	5.193792e-01	2.525096e-01	1.845072e-01	2.820539e-01	1.314742e-01	3.450978e-01	2.413742e-01	4.141801e-01	1.968502e-01	1.695728e-01	2.193969e-01	2.626409e-01	2.747436e-01	2.412485e-01	2.213671e-01	3.132169e-01	1.718293e-01	3.974575e-01	1.174963e-01	3.033125e-01	2.619800e-01	1.626909e-01	2.720167e-01	1.367672e-01	3.091745e-01	1.405372e-01	4.135211e-01	1.447337e-01	4.417687e-01	3.244631e-01	8.903460e-02	2.660647e-01	2.717765e-01	1.274785e-01	3.346803e-01	1.087844e-01	3.906985e-01	3.429095e-01	1.576077e-01	2.805061e-01	2.134274e-01	2.989865e-01	2.070800e-01	3.683001e-01	2.149307e-01	1.667311e-01	2.500381e-01	1.644793e-01	2.776575e-01	3.035915e-01	2.542718e-01	2.754387e-01	2.137224e-01	3.150307e-01	1.958082e-01	2.919685e-01	2.839943e-01	1.867570e-01	2.372802e-01	6.754773e-02	5.574718e-01	2.901957e-01	8.478483e-02	4.644756e-01	3.923005e-01	5.077945e-03	3.111570e-01	3.039304e-01	5.760809e-02	1.619312e+00	1.595375e-01	1.074560e-01	2.405418e+00	1.032689e-01	5.909172e-01	1.770128e+00	1.359600e-01	4.304823e-01	1.314593e+00	8.027930e-02	2.631995e-01	2.487116e+00	1.584879e-01	6.840059e-02	1.817607e+00	1.862475e-01	4.492313e+00	4.915792e+00	8.406139e-02	4.850274e-01	1.553856e-01	3.585150e-01	2.718403e+00	5.846886e-01	3.344780e-01	2.059620e+00	2.698675e-01	7.521647e-02	2.114236e+00	1.729869e-01	9.330735e-04	3.475117e+00	3.333067e-01	1.178997e-01	2.153140e+00	4.460065e-01	2.269486e-01	3.051710e+00
1390000	-4.741127e+04	1.437370e+02	5.534759e+00	6.846273e-02	2.890958e-01	3.521474e-02	6.899869e-02	4.813085e-01	5.691956e-02	5.272178e-02	2.881275e-01	1.960885e-02	3.752919e-02	5.448809e-01	5.713176e-02	8.332271e-02	1.432028e-01	4.990490e-02	9.207084e-02	4.675106e-01	1.639881e-01	7.986174e-02	1.379445e-01	1.251046e-01	5.483011e-02	4.987384e-01	1.035207e-01	4.120332e-02	2.076432e-01	7.629000e-02	4.659422e-02	5.310586e-01	9.721068e-02	3.485024e-03	4.942760e-01	2.373406e-01	8.080504e-02	1.021506e-01	8.194271e-02	5.743691e-02	3.851854e-01	2.689464e-01	3.411324e-03	2.408911e-01	4.412882e-02	1.866757e-01	2.395552e-01	4.325888e-02	3.205212e-02	4.196776e-01	7.878048e-02	2.895864e-01	2.412432e-01	4.506834e-02	2.910880e-01	8.407103e-02	4.894303e-02	4.428952e-02	3.989431e-01	1.347407e-01	5.682420e-02	3.582581e-01	6.944331e-03	1.354289e-02	2.703323e-01	3.106889e-02	1.059934e-02	5.110952e-01	1.633614e-01	1.272114e-01	3.153944e-01	2.069915e-02	4.578643e-01	4.249716e-02	3.633368e-02	1.543248e-01	4.165165e-01	1.256127e-01	2.685326e-02	2.332391e-01	4.345357e-02	6.226885e-02	2.255499e-03	1.497752e-01	1.411435e-04	7.642961e-01	2.126325e-02	1.068530e-01	2.470621e-01	4.659417e-02	3.826538e-01	3.709049e-03	2.131279e-01	8.005282e-02	3.865132e-01	1.947967e-01	5.007990e-02	2.475725e-01	4.098495e-02	1.504412e-01	1.063831e-01	2.226093e-01	1.246605e-02	3.517771e-01	1.563233e-01	3.969127e-02	1.719157e-01	4.264262e-02	5.646638e-01	1.129431e-01	6.814349e-02	7.232552e-02	4.833143e-01	1.601558e-01	1.304827e-02	2.625119e-01	8.644189e-03	8.035227e-02	2.395908e-01	2.894700e-01	1.024028e-02	2.847003e-01	9.564628e-02	1.871200e-01	1.234912e-01	1.354821e-01	3.327926e-01	1.154434e-01	1.056706e-01	3.778878e-02	3.186188e-01	2.334082e-01	1.773383e-03	2.819189e-01	1.264919e-01	4.319552e-01	4.691237e-02	1.155813e-01	4.055511e-01	4.654454e-01	4.245878e-02	1.190865e-01	3.730093e-01	2.521426e-01	2.400508e-01	2.670952e-01	2.407114e-01	2.038633e-01	2.704487e-01	3.378015e-01	1.878865e-01	2.155382e-01	2.826550e-01	2.978453e-01	2.039615e-01	3.697390e-01	1.558455e-01	1.672013e-01	3.072142e-01	4.355814e-02	5.329810e-01	2.459976e-01	1.774632e-01	3.080182e-01	1.644199e-01	3.640780e-01	1.634838e-01	3.639803e-01	1.401726e-01	2.566538e-01	2.391933e-01	2.430802e-01	2.681633e-01	2.567987e-01	2.319578e-01	2.612255e-01	1.325376e-01	4.440979e-01	1.621390e-01	2.650446e-01	2.900682e-01	1.257167e-01	3.191705e-01	1.003602e-01	3.075768e-01	1.990132e-01	3.930498e-01	2.570857e-01	4.600800e-01	1.842320e-01	9.860228e-02	2.985857e-01	2.868790e-01	1.500604e-01	2.644749e-01	1.190385e-01	4.192245e-01	2.492023e-01	2.125347e-01	2.611332e-01	2.220749e-01	3.359676e-01	1.808244e-01	3.842506e-01	2.188749e-01	1.908457e-01	2.060288e-01	1.335856e-01	2.958971e-01	2.867359e-01	2.837814e-01	2.853225e-01	2.279006e-01	3.373086e-01	1.494683e-01	3.004494e-01	2.861893e-01	1.764204e-01	2.369410e-01	7.493102e-02	5.685889e-01	2.727887e-01	8.369146e-02	4.449085e-01	3.685464e-01	9.931200e-02	2.578451e-01	9.474851e-02	5.741895e-03	1.158094e+00	1.992006e-01	6.127500e-02	3.083360e+00	1.148518e-01	1.557748e-01	2.665992e+00	1.846409e-01	4.163754e+00	1.460379e+00	8.552924e-02	1.068492e-01	2.099127e+00	1.513682e-01	3.437686e-03	1.134438e+00	1.355488e-01	3.454659e+00	5.039210e+00	1.024279e-01	4.941930e-01	1.288121e-01	2.827754e-01	2.548834e+00	3.090329e-01	1.575319e-01	2.619833e+00	3.011203e-01	4.245455e-02	2.326421e+00	2.599933e-01	3.609029e-03	3.319189e+00	3.107776e-01	1.576833e-01	2.539909e+00	4.271366e-01	2.351814e-01	3.812355e+00
1400000	-4.737734e+04	1.367732e+02	5.783470e+00	6.353349e-02	3.349929e-01	5.084774e-02	7.853803e-02	4.224774e-01	4.961046e-02	4.976105e-02	3.385506e-01	2.149541e-02	4.722280e-02	4.910513e-01	5.191889e-02	1.200412e-01	1.704097e-01	8.575047e-02	8.525073e-02	4.339340e-01	1.046139e-01	7.719021e-02	1.511354e-01	1.021532e-01	4.850422e-02	5.094475e-01	1.115694e-01	2.067583e-02	1.425757e-01	1.094639e-01	1.576007e-02	6.414460e-01	7.007861e-02	1.549024e-02	5.058584e-01	3.162325e-01	1.412016e-01	9.225728e-03	1.199155e-02	7.796334e-02	5.376696e-01	1.382884e-01	4.906336e-04	2.144317e-01	3.115635e-02	2.194342e-01	3.368164e-02	9.609863e-02	1.568912e-02	6.155348e-01	1.956157e-02	8.175521e-02	3.887268e-01	3.831762e-02	3.736047e-01	4.015159e-02	7.744411e-02	6.795272e-02	4.628847e-01	1.491787e-01	4.093487e-02	2.450864e-01	3.396262e-02	8.124142e-02	1.388607e-01	3.411050e-02	1.462375e-03	5.456761e-01	1.986489e-01	1.126062e-02	3.182862e-01	2.133964e-02	5.712306e-01	8.927980e-03	6.895504e-02	1.329860e-01	4.558694e-01	1.908632e-01	7.587529e-03	1.841499e-01	2.854399e-02	2.405809e-02	3.240983e-03	4.203744e-02	6.052918e-04	8.964093e-01	3.364888e-02	8.245324e-02	1.587627e-01	2.754330e-01	1.043319e-01	1.637926e-01	2.152266e-01	1.147983e-01	4.552873e-01	1.173181e-01	4.474619e-02	2.306876e-01	3.716239e-02	1.615295e-01	1.409492e-01	1.191795e-01	9.925027e-03	4.645266e-01	1.038901e-01	2.709796e-02	5.374400e-02	5.225001e-02	3.943574e-01	1.661839e-01	3.063667e-01	6.001562e-02	4.220237e-01	1.841913e-01	9.711123e-03	3.038103e-01	2.024798e-02	1.327403e-01	8.587278e-02	2.057713e-01	1.900083e-02	4.222302e-01	1.343846e-01	1.024494e-01	4.117712e-01	1.387947e-01	2.024944e-01	7.306949e-02	7.142080e-02	5.425753e-02	4.152407e-01	2.084501e-01	1.673265e-03	2.158389e-01	1.045395e-01	4.231065e-01	5.207815e-02	1.261439e-01	3.986715e-01	4.343360e-01	4.600898e-02	1.169740e-01	4.026811e-01	2.402866e-01	2.409839e-01	2.596847e-01	2.590449e-01	2.262896e-01	2.830506e-01	3.071325e-01	1.835273e-01	2.423717e-01	2.540164e-01	3.385240e-01	1.650880e-01	3.844010e-01	1.816100e-01	1.931721e-01	2.408169e-01	4.841051e-02	5.327605e-01	2.354903e-01	1.833386e-01	3.068665e-01	1.082654e-01	3.966410e-01	1.882271e-01	4.213185e-01	1.775038e-01	1.605849e-01	2.405929e-01	1.622612e-01	3.326000e-01	2.170504e-01	2.880884e-01	2.766215e-01	1.620492e-01	4.198274e-01	1.415019e-01	3.086130e-01	3.217671e-01	1.091114e-01	2.605085e-01	9.105403e-02	3.390821e-01	1.976286e-01	3.722352e-01	1.998907e-01	3.203906e-01	4.277879e-01	5.193093e-02	2.619883e-01	3.090026e-01	1.912096e-01	2.377995e-01	1.299269e-01	3.786300e-01	2.576596e-01	2.337834e-01	2.320131e-01	1.391101e-01	3.785884e-01	2.502884e-01	3.894127e-01	2.264551e-01	1.450386e-01	2.390935e-01	1.393248e-01	3.344413e-01	2.588599e-01	2.673740e-01	3.678570e-01	1.510651e-01	3.369037e-01	1.441742e-01	2.755788e-01	2.795491e-01	1.689541e-01	2.759180e-01	7.250565e-02	5.386265e-01	2.856683e-01	1.031996e-01	4.897002e-01	3.693792e-01	1.396137e-01	3.204487e-01	1.740833e-01	1.468351e-02	1.797636e+00	1.582304e-01	3.525565e-01	3.000878e+00	3.499801e-02	1.899369e-01	2.057410e+00	2.719291e-01	2.862052e+00	1.443425e+00	1.790392e-01	1.872300e-01	2.770159e+00	1.737380e-01	4.194202e-02	1.327758e+00	1.757875e-01	3.626149e+00	5.100473e+00	9.752128e-02	4.888988e-01	2.035884e-01	2.910036e-01	2.412930e+00	1.011356e+00	1.289509e-01	1.887780e+00	2.265349e-01	8.047917e-02	2.467937e+00	2.403529e-01	6.020811e-03	2.892767e+00	3.191394e-01	1.263526e-01	2.562063e+00	5.397451e-01	2.798251e-01	3.588893e+00
1410000	-4.738694e+04	1.354677e+02	5.943212e+00	8.678425e-02	3.633908e-01	3.197577e-02	3.512558e-02	4.367467e-01	4.597693e-02	6.292816e-02	3.469866e-01	2.084956e-02	8.356355e-02	4.410426e-01	4.462953e-02	1.212403e-01	1.886181e-01	7.405889e-02	7.219103e-02	4.057769e-01	1.381148e-01	8.242457e-02	1.663450e-01	1.189144e-01	6.232774e-02	4.668207e-01	1.031676e-01	2.390819e-02	2.133173e-01	9.772273e-02	1.720260e-02	5.744357e-01	7.341344e-02	3.517514e-02	6.218207e-01	2.085197e-01	6.974450e-02	4.684031e-02	1.789966e-02	8.174424e-02	5.422535e-01	1.679381e-01	1.105583e-03	1.723241e-01	3.463444e-02	2.057941e-01	3.899853e-02	4.742965e-02	3.273669e-03	6.587915e-01	4.571258e-02	2.152375e-02	4.123124e-01	1.757089e-02	3.705738e-01	4.757136e-02	1.304478e-01	6.468635e-02	4.968502e-01	2.057935e-01	1.880906e-02	2.053252e-01	8.535654e-03	1.060997e-02	1.332698e-01	2.080402e-02	1.750775e-02	5.637828e-01	2.540256e-01	1.062579e-02	3.139334e-01	3.184168e-02	3.460153e-01	2.215427e-02	2.754295e-01	1.580397e-01	3.673765e-01	1.482914e-01	2.491788e-02	2.427960e-01	5.857853e-02	2.524038e-02	3.449420e-02	2.514381e-02	6.519822e-04	8.559785e-01	5.849111e-02	2.101634e-02	9.448692e-02	1.386512e-01	3.715653e-01	2.389273e-01	1.353529e-01	1.084813e-01	4.854631e-01	1.443128e-01	2.943293e-02	1.922069e-01	4.010303e-02	1.598131e-01	1.053397e-01	1.537379e-01	2.870202e-02	4.534965e-01	9.891082e-02	3.889027e-02	9.047981e-02	3.106401e-02	5.531939e-01	2.473581e-01	3.901381e-02	7.847003e-02	3.831093e-01	1.805304e-01	1.366372e-02	3.165821e-01	2.764440e-02	8.445790e-02	5.627045e-02	1.969166e-01	1.223057e-02	5.451397e-01	1.049848e-01	1.150751e-01	5.192807e-01	1.010600e-01	2.175720e-01	3.229619e-02	1.471602e-02	4.939018e-02	3.471025e-01	2.273552e-01	2.414901e-03	2.563924e-01	1.173448e-01	4.029807e-01	4.419440e-02	1.123060e-01	4.405190e-01	4.460251e-01	4.679162e-02	1.077271e-01	3.994561e-01	2.391754e-01	2.566995e-01	2.815654e-01	2.225596e-01	2.219072e-01	2.707509e-01	3.085633e-01	1.987786e-01	2.723592e-01	2.290058e-01	3.240738e-01	1.745612e-01	3.976244e-01	1.934054e-01	1.518437e-01	2.571265e-01	4.625894e-02	5.376204e-01	2.432641e-01	1.728565e-01	3.036853e-01	1.911154e-01	3.838516e-01	1.213478e-01	3.574081e-01	2.392068e-01	1.981543e-01	2.052309e-01	1.542425e-01	3.499756e-01	2.642346e-01	2.315473e-01	3.034006e-01	1.563147e-01	3.766970e-01	1.635877e-01	2.038169e-01	3.356512e-01	1.697774e-01	2.907545e-01	1.142435e-01	3.372889e-01	1.720201e-01	3.764475e-01	2.195299e-01	4.254148e-01	2.722721e-01	8.278312e-02	2.620777e-01	3.296588e-01	1.282539e-01	2.800096e-01	9.822642e-02	4.209662e-01	2.585615e-01	2.222459e-01	2.748761e-01	1.909862e-01	3.138764e-01	2.202612e-01	3.374786e-01	2.158032e-01	1.943638e-01	2.523544e-01	1.374088e-01	3.556987e-01	2.607007e-01	2.461918e-01	3.389321e-01	2.335000e-01	3.177506e-01	1.098173e-01	2.341549e-01	2.655004e-01	2.177442e-01	2.826005e-01	6.197178e-02	6.022155e-01	2.449071e-01	9.090562e-02	4.889708e-01	3.677045e-01	1.123415e-01	2.586404e-01	8.657985e-02	1.092602e-01	1.336158e+00	1.143343e-01	1.180454e-01	2.133901e+00	1.252007e-01	1.108806e+00	2.831279e+00	2.645736e-01	1.386374e-01	1.460180e+00	1.004768e-01	8.185459e-02	2.805353e+00	1.657357e-01	1.217518e-01	1.175227e+00	1.656090e-01	3.646528e+00	4.810105e+00	1.039180e-01	4.902527e-01	1.462078e-01	3.317810e-01	2.491405e+00	1.114784e+00	2.225121e-01	1.880979e+00	1.602302e-01	6.092606e-02	2.485962e+00	1.727833e-01	9.528037e-03	3.072006e+00	2.299135e-01	5.853628e-02	2.437816e+00	5.578558e-01	2.004296e-01	4.209565e+00
1420000	-4.739276e+04	1.429561e+02	5.642901e+00	6.687759e-02	2.525436e-01	4.423352e-02	2.333388e-02	5.653916e-01	4.761979e-02	5.117210e-02	2.971237e-01	3.124804e-02	4.640259e-02	5.319229e-01	4.213064e-02	8.987929e-02	1.788703e-01	5.886003e-02	8.323909e-02	4.419883e-01	1.471630e-01	7.716799e-02	1.412278e-01	1.258916e-01	4.207010e-02	4.847483e-01	1.288942e-01	2.727205e-02	9.370290e-02	6.840981e-02	3.403180e-02	6.691806e-01	1.074028e-01	1.690636e-02	5.380502e-01	3.330382e-01	7.567493e-02	2.750075e-02	8.829515e-03	3.598799e-02	3.495506e-01	2.195481e-01	1.119063e-03	3.156856e-01	7.810858e-02	2.891346e-01	7.073666e-02	5.154742e-02	1.340314e-02	5.172566e-01	5.792162e-02	4.977809e-02	4.317940e-01	1.448911e-02	4.304386e-01	3.027642e-02	4.322376e-02	6.001829e-02	4.958226e-01	1.641976e-01	3.659141e-02	2.389141e-01	4.456020e-03	4.513188e-02	1.102319e-01	9.458687e-02	2.791301e-02	4.798697e-01	2.422666e-01	3.563742e-02	1.805536e-01	3.538881e-02	6.742927e-01	7.221021e-03	6.690645e-02	1.637469e-01	3.784323e-01	2.077548e-01	2.467626e-02	1.765024e-01	4.888735e-02	5.853680e-02	2.460998e-02	7.599311e-03	2.940129e-03	8.830803e-01	2.323351e-02	8.204146e-02	1.851792e-01	2.296698e-02	2.403989e-01	1.231175e-02	4.571018e-01	1.043974e-01	5.096958e-01	1.843180e-01	2.495337e-02	1.393527e-01	3.728282e-02	1.508851e-01	9.679780e-02	7.757700e-02	1.292075e-03	4.874460e-01	1.860021e-01	3.073195e-02	1.295308e-01	7.463401e-02	3.888636e-01	3.378558e-01	3.838378e-02	9.167571e-02	3.985950e-01	1.251409e-01	2.487601e-03	3.517165e-01	3.038432e-02	1.034374e-01	2.138348e-01	2.532894e-01	2.416240e-02	2.979493e-01	1.073268e-01	1.100085e-01	1.969581e-01	8.397986e-02	3.382613e-01	2.187388e-01	5.205348e-02	4.711518e-02	2.595205e-01	1.865256e-01	3.751598e-04	3.698799e-01	1.365837e-01	4.549380e-01	4.653783e-02	1.508618e-01	3.476624e-01	4.408680e-01	4.304184e-02	1.187374e-01	3.973528e-01	2.368359e-01	2.441232e-01	2.717482e-01	2.472928e-01	2.005134e-01	2.773396e-01	3.309918e-01	1.911552e-01	2.547787e-01	2.408004e-01	3.346762e-01	1.697447e-01	3.569070e-01	1.984871e-01	1.830208e-01	2.615851e-01	5.042776e-02	5.680900e-01	2.294609e-01	1.520213e-01	3.689517e-01	1.432532e-01	3.104889e-01	1.773062e-01	4.253034e-01	1.600291e-01	1.712935e-01	2.433741e-01	2.063021e-01	3.005825e-01	2.051777e-01	2.879377e-01	2.826514e-01	1.696993e-01	3.965818e-01	1.510675e-01	2.569692e-01	2.796876e-01	1.928100e-01	2.705332e-01	1.049742e-01	3.294589e-01	1.477222e-01	4.178447e-01	1.903932e-01	3.239093e-01	3.449599e-01	1.407377e-01	2.364268e-01	2.571489e-01	1.925811e-01	3.138432e-01	9.621022e-02	4.395265e-01	2.236895e-01	2.405737e-01	2.596196e-01	2.028841e-01	3.404038e-01	1.970926e-01	3.959216e-01	1.808831e-01	2.021679e-01	2.210275e-01	1.413987e-01	3.084547e-01	2.628407e-01	2.873058e-01	2.801713e-01	2.660834e-01	3.503949e-01	1.033504e-01	2.600636e-01	3.347106e-01	1.683095e-01	2.369163e-01	8.891525e-02	5.535471e-01	2.642976e-01	9.324007e-02	5.159508e-01	3.915382e-01	7.058234e-02	2.646261e-01	1.068894e-01	9.218260e-02	1.755784e+00	1.823103e-01	9.325626e-02	2.397981e+00	5.690349e-03	1.088154e-01	3.145481e+00	1.177071e-01	4.395428e-01	1.559696e+00	1.405086e-01	2.565677e-02	3.007634e+00	1.284391e-01	4.311712e-03	1.373453e+00	1.532789e-01	4.186431e+00	4.697935e+00	9.236285e-02	4.948682e-01	2.029945e-01	4.400614e-01	3.133637e+00	3.622764e-01	4.457690e-01	2.069921e+00	1.882314e-01	7.185075e-02	2.311905e+00	1.893142e-01	3.240393e-03	3.166748e+00	3.477794e-01	6.058078e-02	2.600837e+00	4.768953e-01	2.181596e-01	2.875610e+00
1430000	-4.741457e+04	1.427764e+02	5.624213e+00	9.249378e-02	3.656322e-01	3.483268e-02	2.319516e-02	4.140714e-01	6.977472e-02	4.844249e-02	4.027456e-01	2.093683e-02	6.218754e-02	4.242231e-01	4.146443e-02	1.067849e-01	1.612439e-01	3.011332e-02	8.890932e-02	4.910651e-01	1.218835e-01	8.728358e-02	1.408904e-01	1.141592e-01	4.526103e-02	4.883812e-01	1.240246e-01	1.006363e-01	1.973756e-01	1.294476e-01	5.568028e-02	4.620393e-01	5.482106e-02	4.368165e-02	6.621068e-01	1.339993e-01	8.930603e-02	4.614731e-02	2.475884e-02	6.220629e-02	3.394192e-01	2.700080e-01	2.823883e-04	2.770692e-01	5.101491e-02	1.950364e-01	3.345345e-02	1.535667e-02	8.437062e-03	7.103717e-01	3.734479e-02	8.881541e-02	2.179205e-01	3.856615e-02	5.369389e-01	6.665120e-02	5.110782e-02	5.827696e-02	4.479929e-01	2.195551e-01	4.831890e-02	2.223912e-01	3.464903e-03	3.411281e-02	2.098430e-01	9.504253e-02	6.830218e-03	4.889802e-01	1.651913e-01	3.491214e-02	3.557383e-01	6.396443e-02	5.026003e-01	3.341748e-03	3.944308e-02	1.113848e-01	3.715325e-01	2.259771e-01	1.979254e-02	2.254185e-01	4.589453e-02	1.616822e-01	8.437630e-03	1.108991e-01	1.002074e-02	6.158384e-01	9.312197e-02	1.448212e-01	1.227768e-01	4.702529e-01	1.797214e-01	5.753051e-02	2.489720e-02	8.714421e-02	4.959023e-01	1.262518e-01	4.302257e-02	2.128597e-01	3.481947e-02	1.433150e-01	1.418468e-01	1.431875e-01	7.178827e-03	4.425667e-01	1.219052e-01	4.483261e-02	1.518261e-01	1.384514e-02	3.912758e-01	3.646272e-01	3.359312e-02	6.472134e-02	3.604366e-01	2.562846e-01	9.892457e-03	2.957339e-01	1.293112e-02	4.850283e-02	1.518898e-01	2.759484e-01	1.970635e-02	4.449073e-01	5.904540e-02	7.767495e-02	2.890934e-01	1.687649e-01	2.880279e-01	6.215551e-02	1.142833e-01	1.352038e-02	1.513035e-01	2.967643e-01	1.942609e-03	3.864162e-01	1.500531e-01	4.177963e-01	4.636056e-02	1.080255e-01	4.278177e-01	4.026146e-01	5.276543e-02	1.043965e-01	4.402235e-01	2.344012e-01	2.270060e-01	2.737505e-01	2.648424e-01	2.212892e-01	2.693704e-01	3.192275e-01	1.901130e-01	1.634779e-01	3.109247e-01	3.301309e-01	1.954666e-01	3.651162e-01	2.032117e-01	1.216118e-01	3.100603e-01	4.562971e-02	5.051270e-01	3.082221e-01	1.410212e-01	3.330522e-01	2.050691e-01	3.659394e-01	9.593933e-02	3.461270e-01	1.184333e-01	2.619437e-01	2.734960e-01	1.275333e-01	3.259811e-01	2.733173e-01	2.731683e-01	3.000242e-01	1.462421e-01	3.943197e-01	1.594141e-01	2.411749e-01	3.289214e-01	1.390190e-01	2.908847e-01	1.081998e-01	3.438760e-01	2.165057e-01	3.314185e-01	2.617849e-01	3.032173e-01	2.683124e-01	1.666854e-01	2.567951e-01	3.434803e-01	1.677895e-01	2.319351e-01	1.163126e-01	3.724351e-01	2.816610e-01	2.295913e-01	2.259800e-01	2.047643e-01	3.850840e-01	1.841717e-01	3.798798e-01	1.712964e-01	2.035754e-01	2.452484e-01	1.471766e-01	2.831725e-01	3.234621e-01	2.461889e-01	3.165165e-01	1.952616e-01	3.538645e-01	1.343574e-01	3.189199e-01	2.861102e-01	1.640529e-01	2.309170e-01	1.127070e-01	5.083109e-01	3.009246e-01	7.805747e-02	4.669457e-01	3.363242e-01	1.120168e-01	2.776540e-01	1.130746e-01	1.705506e-02	1.425123e+00	1.189569e-01	4.201233e-02	3.705878e+00	1.848969e-02	6.220840e-02	2.510407e+00	1.337169e-01	3.900111e-01	1.308449e+00	1.178926e-01	7.390853e-01	3.426650e+00	1.544927e-01	3.208913e-02	1.105342e+00	1.699580e-01	3.595184e+00	4.898846e+00	9.254058e-02	4.951456e-01	1.425753e-01	2.779064e-01	2.393939e+00	1.095730e+00	1.835668e-01	1.964986e+00	2.068361e-01	4.533586e-02	2.464715e+00	1.028296e-01	1.113100e-02	3.682420e+00	2.735913e-01	4.706847e-02	2.487715e+00	4.314599e-01	1.601233e-01	4.117173e+00
1440000	-4.740506e+04	1.399268e+02	5.787574e+00	8.130700e-02	1.993249e-01	2.974245e-02	2.812029e-02	6.248400e-01	3.666536e-02	4.390084e-02	2.915440e-01	2.136602e-02	6.468510e-02	5.349413e-01	4.356279e-02	7.067057e-02	1.436957e-01	7.696364e-02	9.809982e-02	4.711950e-01	1.393753e-01	8.099716e-02	1.677121e-01	1.254622e-01	4.609941e-02	4.641096e-01	1.156196e-01	2.159806e-02	1.390273e-01	5.516855e-02	2.341716e-02	6.935270e-01	6.726190e-02	6.986435e-03	4.274469e-01	1.761549e-01	2.698051e-01	4.311545e-02	7.649120e-02	7.579850e-02	4.106670e-01	2.260927e-01	4.245937e-04	2.493415e-01	3.767564e-02	2.550237e-01	1.242516e-01	8.697437e-02	3.221362e-02	4.397231e-01	6.181362e-02	6.405423e-02	2.025821e-01	2.240208e-01	4.425006e-01	3.145865e-02	3.538365e-02	4.951504e-02	4.224990e-01	1.869298e-01	2.761149e-02	3.024923e-01	1.095241e-02	1.555790e-02	1.417370e-01	2.839125e-02	8.791729e-03	4.726510e-01	3.328711e-01	2.374842e-02	5.088748e-01	4.143577e-02	3.743563e-01	8.948619e-03	4.263611e-02	1.585347e-01	4.118083e-01	1.970819e-01	1.517682e-02	1.781350e-01	3.926330e-02	2.462692e-02	3.464831e-04	1.163374e-01	4.857103e-03	7.304754e-01	1.233566e-01	2.455383e-01	2.149418e-01	1.641095e-01	7.842431e-02	6.502832e-02	2.319578e-01	1.087798e-01	5.082116e-01	1.399253e-01	3.412032e-02	1.866194e-01	2.234351e-02	9.373938e-02	1.334050e-01	2.171905e-01	4.258436e-02	3.275690e-01	1.855117e-01	5.730551e-02	8.998178e-02	9.284026e-02	4.433779e-01	2.947759e-01	2.171863e-02	9.690388e-02	4.247244e-01	1.445443e-01	9.405315e-03	2.965343e-01	2.788778e-02	9.684405e-02	9.804123e-02	1.441770e-01	4.475997e-02	3.990609e-01	2.171168e-01	9.957835e-02	1.744886e-01	1.651761e-01	3.690562e-01	1.060882e-01	8.561259e-02	5.877118e-02	3.424740e-01	1.051316e-01	5.728672e-04	3.531561e-01	1.398943e-01	4.443746e-01	3.822379e-02	1.381641e-01	3.792375e-01	4.277540e-01	4.305145e-02	1.175370e-01	4.116575e-01	2.537105e-01	2.454298e-01	2.637103e-01	2.371494e-01	2.139919e-01	2.901313e-01	3.131917e-01	1.826851e-01	2.386788e-01	1.991553e-01	3.678023e-01	1.943636e-01	4.394074e-01	1.613071e-01	1.638420e-01	2.354436e-01	5.647721e-02	5.302776e-01	2.676697e-01	1.455755e-01	2.568754e-01	1.827594e-01	3.643510e-01	1.960141e-01	3.957149e-01	2.216906e-01	2.238650e-01	1.587295e-01	1.503951e-01	3.257439e-01	2.997920e-01	2.240690e-01	3.207753e-01	1.201868e-01	4.262089e-01	1.328290e-01	2.109535e-01	3.402601e-01	2.028818e-01	2.459046e-01	8.716765e-02	3.841246e-01	1.410281e-01	3.876796e-01	2.862553e-01	3.120430e-01	2.569139e-01	1.447879e-01	3.385269e-01	2.505376e-01	1.259177e-01	2.850177e-01	9.462136e-02	4.187042e-01	2.675647e-01	2.191097e-01	2.344448e-01	1.848393e-01	3.839062e-01	1.968097e-01	3.217416e-01	2.383386e-01	1.975759e-01	2.423438e-01	1.210405e-01	3.063539e-01	3.062534e-01	2.663523e-01	3.807275e-01	2.290095e-01	2.973511e-01	9.291198e-02	2.473300e-01	3.161399e-01	1.908826e-01	2.456475e-01	9.439799e-02	5.141439e-01	2.904416e-01	1.010165e-01	4.390629e-01	3.910895e-01	1.609009e-01	3.115396e-01	7.960039e-02	1.090639e-01	1.765960e+00	8.414754e-02	1.437770e-01	2.311648e+00	8.057024e-02	5.434761e-02	3.509192e+00	2.320241e-01	2.352814e-01	1.547179e+00	8.086486e-02	3.370774e-02	2.128254e+00	2.271605e-01	3.147309e-02	1.138149e+00	1.728885e-01	4.222021e+00	5.131703e+00	1.122609e-01	4.503917e-01	1.786746e-01	3.375770e-01	2.423140e+00	3.921827e-01	1.245680e-01	1.854349e+00	2.648050e-01	6.698218e-02	2.215128e+00	1.924152e-01	3.294436e-03	2.952688e+00	3.067672e-01	8.490035e-02	2.557200e+00	5.146910e-01	2.128134e-01	3.616650e+00
1450000	-4.741760e+04	1.426260e+02	5.598697e+00	6.743249e-02	2.523520e-01	2.964624e-02	3.632773e-02	5.812765e-01	3.296507e-02	4.179212e-02	2.836910e-01	2.056571e-02	8.017572e-02	5.371160e-01	3.665952e-02	1.393560e-01	2.253712e-01	5.006212e-02	6.713779e-02	4.011811e-01	1.168917e-01	6.107981e-02	1.447010e-01	1.180774e-01	3.360548e-02	5.170496e-01	1.254867e-01	1.107935e-01	1.622031e-01	1.409058e-01	9.874488e-02	4.342091e-01	5.314360e-02	1.501797e-02	5.137575e-01	2.985669e-01	8.799555e-02	3.121166e-02	5.345046e-02	5.956858e-02	3.227299e-01	1.420509e-01	1.440308e-02	4.158374e-01	4.541012e-02	2.282300e-01	1.646377e-01	7.704411e-02	1.032017e-02	4.041810e-01	1.155871e-01	1.149695e-01	2.395088e-01	1.085207e-01	3.376262e-01	5.552692e-02	1.438480e-01	3.483267e-02	5.293326e-01	1.943716e-01	3.337200e-02	1.844076e-01	2.368356e-02	3.891746e-02	1.374997e-01	6.157301e-02	5.357209e-03	3.499693e-01	4.066833e-01	9.605566e-02	3.112697e-01	2.234095e-02	4.836560e-01	2.167576e-03	8.451007e-02	1.660535e-01	3.535655e-01	1.373960e-01	1.267402e-02	2.646085e-01	6.570248e-02	5.118344e-02	1.873438e-04	6.634490e-03	1.100792e-03	9.148723e-01	2.602161e-02	4.157024e-02	1.528301e-02	9.808994e-02	4.345857e-01	1.331391e-01	2.773320e-01	9.008903e-02	3.889508e-01	2.317357e-01	2.885052e-02	2.344462e-01	2.592782e-02	9.705625e-02	8.829951e-02	7.927061e-02	1.020524e-02	5.248156e-01	2.003528e-01	1.328605e-02	1.325466e-01	1.374272e-01	3.886056e-01	3.092142e-01	1.892042e-02	5.617262e-02	3.760861e-01	1.962036e-01	9.760378e-03	3.458626e-01	1.591459e-02	2.575793e-01	1.618221e-01	1.105314e-01	5.390420e-02	3.252979e-01	9.086517e-02	2.029301e-01	2.346327e-01	6.450078e-02	4.104224e-01	3.804364e-02	4.947038e-02	5.724220e-02	3.144133e-01	1.980675e-01	4.544281e-03	2.661618e-01	1.595709e-01	4.412019e-01	4.076550e-02	1.170756e-01	4.009571e-01	4.363935e-01	4.367696e-02	1.192257e-01	4.007038e-01	2.292193e-01	2.457668e-01	2.752161e-01	2.497978e-01	2.063822e-01	3.020881e-01	3.182386e-01	1.732911e-01	2.479476e-01	2.449726e-01	3.433149e-01	1.637649e-01	3.459594e-01	1.984991e-01	2.034688e-01	2.520727e-01	7.542074e-02	5.068853e-01	2.398511e-01	1.778429e-01	3.292690e-01	1.751580e-01	3.114029e-01	1.841701e-01	3.307412e-01	1.637714e-01	1.831044e-01	3.223830e-01	1.852666e-01	3.508526e-01	1.831451e-01	2.807357e-01	2.507372e-01	1.894496e-01	3.856578e-01	1.741554e-01	3.061711e-01	2.774459e-01	1.584371e-01	2.579458e-01	1.277701e-01	3.182178e-01	1.931164e-01	3.608956e-01	2.328831e-01	3.461308e-01	3.214622e-01	9.952395e-02	2.707229e-01	3.429152e-01	1.782441e-01	2.081179e-01	9.282647e-02	4.423746e-01	2.812083e-01	1.835906e-01	2.656059e-01	2.289194e-01	3.536753e-01	1.517994e-01	2.792060e-01	2.711272e-01	2.336631e-01	2.160036e-01	1.356477e-01	3.020458e-01	2.980458e-01	2.642608e-01	2.513599e-01	1.960831e-01	4.146521e-01	1.379049e-01	2.830793e-01	2.568605e-01	1.956051e-01	2.644550e-01	8.267753e-02	5.841608e-01	2.378756e-01	9.528611e-02	4.463150e-01	3.917813e-01	1.225535e-02	2.696739e-01	3.288271e-02	6.904366e-02	1.358205e+00	1.640484e-01	1.360579e-01	1.845350e+00	7.016552e-02	1.053703e+00	2.908752e+00	2.482115e-01	1.669792e+00	1.495531e+00	1.123148e-01	1.243231e+00	2.186743e+00	1.882133e-01	4.041951e-02	1.515277e+00	1.735650e-01	3.438345e+00	5.819245e+00	9.324770e-02	4.545983e-01	1.705613e-01	3.483857e-01	2.469591e+00	5.297758e-01	2.279747e-01	2.052367e+00	3.222361e-01	6.543676e-02	2.171603e+00	2.860793e-01	3.575132e-03	3.263415e+00	2.213276e-01	6.824913e-02	2.639325e+00	5.602274e-01	2.361378e-01	2.995283e+00
1460000	-4.741056e+04	1.469146e+02	5.548645e+00	5.396121e-02	3.702429e-01	4.238584e-02	3.308733e-02	4.284529e-01	7.186985e-02	5.782907e-02	3.308333e-01	2.899801e-02	5.979671e-02	4.889185e-01	3.362436e-02	8.065020e-02	1.927701e-01	6.970100e-02	5.805549e-02	4.230108e-01	1.758124e-01	8.710780e-02	1.219094e-01	1.288646e-01	5.138525e-02	5.029040e-01	1.078289e-01	4.620228e-02	1.479671e-01	6.115489e-02	1.184704e-02	6.984009e-01	3.442777e-02	4.367647e-02	5.674969e-01	2.071142e-01	1.433995e-01	1.823005e-02	2.008295e-02	4.642879e-02	2.804033e-01	2.319359e-01	4.547832e-03	3.672970e-01	6.938711e-02	2.458942e-01	4.221963e-02	3.917056e-02	2.526434e-02	6.183547e-01	2.909663e-02	5.773818e-02	3.321546e-01	1.862670e-02	3.929207e-01	3.635280e-02	1.622070e-01	2.438298e-02	5.585651e-01	1.710191e-01	3.482311e-02	1.988623e-01	1.234737e-02	6.491297e-02	3.340796e-01	3.729940e-02	1.329742e-02	3.923244e-01	1.580862e-01	1.022034e-01	3.879485e-01	2.478928e-02	4.250297e-01	2.667866e-02	3.335050e-02	1.218307e-01	4.219461e-01	2.264682e-01	2.045744e-02	1.893270e-01	1.997059e-02	2.309356e-02	3.468938e-05	3.894035e-02	2.531163e-03	9.282458e-01	7.154413e-03	1.665010e-01	3.850017e-02	3.798073e-02	3.934001e-01	8.896115e-02	2.746569e-01	1.002713e-01	4.468491e-01	1.368707e-01	3.468370e-02	2.479184e-01	3.340678e-02	1.144499e-01	1.764704e-01	1.345835e-01	7.332197e-03	4.092370e-01	1.579270e-01	1.089048e-01	1.238155e-01	6.910194e-02	4.349918e-01	2.087743e-01	5.441167e-02	5.020782e-02	3.981951e-01	2.145275e-01	8.987129e-03	3.078398e-01	2.024267e-02	1.252918e-01	6.539342e-02	2.016040e-01	2.336308e-02	5.279755e-01	5.637225e-02	2.889060e-01	1.382526e-01	3.824840e-02	3.050094e-01	1.060137e-01	1.235699e-01	5.471817e-02	3.481136e-01	1.912036e-01	1.701081e-04	3.098756e-01	9.591898e-02	4.048450e-01	6.509662e-02	1.124538e-01	4.176045e-01	4.355301e-01	5.288023e-02	1.156316e-01	3.959581e-01	2.556840e-01	2.405135e-01	2.549264e-01	2.488761e-01	2.198773e-01	2.644091e-01	3.242553e-01	1.914583e-01	2.382379e-01	2.275812e-01	3.283537e-01	2.058271e-01	3.439778e-01	1.766738e-01	1.627117e-01	3.166367e-01	6.204684e-02	5.012441e-01	2.779083e-01	1.588008e-01	2.878906e-01	1.337612e-01	4.071316e-01	1.712167e-01	3.166527e-01	2.293354e-01	1.537716e-01	3.002403e-01	1.832656e-01	3.285953e-01	2.502825e-01	2.378566e-01	3.035656e-01	1.626172e-01	3.752063e-01	1.586109e-01	2.362094e-01	3.279737e-01	1.504995e-01	2.853174e-01	1.028653e-01	3.136353e-01	2.239563e-01	3.595431e-01	2.973633e-01	3.386352e-01	2.980896e-01	6.591186e-02	3.225004e-01	3.248489e-01	1.390210e-01	2.136297e-01	1.170040e-01	3.741619e-01	2.966165e-01	2.122177e-01	2.657827e-01	1.640094e-01	4.086085e-01	1.615994e-01	3.275190e-01	2.378393e-01	1.996568e-01	2.349849e-01	1.427146e-01	3.206646e-01	2.672751e-01	2.693457e-01	3.060251e-01	1.906459e-01	3.638641e-01	1.394649e-01	2.565526e-01	2.894188e-01	2.536240e-01	2.004045e-01	7.449954e-02	5.319564e-01	3.132404e-01	8.030362e-02	4.583377e-01	3.768810e-01	1.104255e-01	2.824032e-01	2.133865e-01	3.793546e-03	1.367563e+00	1.629881e-01	1.203164e-01	1.351507e+00	5.254640e-02	3.446279e-03	3.838504e+00	1.483814e-01	3.125547e-01	1.429076e+00	1.391793e-02	1.569996e-01	2.612789e+00	1.460773e-01	3.015470e-02	1.347306e+00	1.614332e-01	3.373357e+00	5.272601e+00	9.975609e-02	4.913981e-01	2.195809e-01	2.158367e-01	2.698614e+00	7.099453e-01	3.155939e-01	2.163949e+00	2.622515e-01	5.741199e-02	2.300925e+00	2.787467e-01	2.149429e-03	3.230743e+00	2.235736e-01	6.498478e-02	2.796450e+00	5.911015e-01	2.069855e-01	3.156852e+00
1470000	-4.737366e+04	1.439054e+02	5.564744e+00	6.080377e-02	3.174392e-01	4.423026e-02	5.303979e-02	4.805059e-01	4.398109e-02	6.652261e-02	3.634830e-01	2.369822e-02	7.465709e-02	4.182070e-01	5.343210e-02	6.803725e-02	1.922865e-01	5.911122e-02	9.143623e-02	4.429944e-01	1.461344e-01	8.150596e-02	1.383825e-01	1.049897e-01	4.749661e-02	5.146861e-01	1.129392e-01	4.880235e-02	1.166791e-01	1.251417e-01	2.068599e-02	5.503907e-01	1.383002e-01	4.314476e-02	3.826286e-01	2.472586e-01	2.069178e-01	5.076471e-02	6.928561e-02	7.844315e-02	3.843185e-01	2.350736e-01	3.207776e-03	2.531784e-01	4.577856e-02	1.414776e-01	1.391689e-01	1.513297e-01	1.568241e-02	4.189871e-01	1.333543e-01	3.400090e-02	3.395175e-01	2.399930e-02	5.544167e-01	1.692059e-03	4.637359e-02	2.032710e-02	5.143526e-01	1.804627e-01	3.765598e-02	2.392729e-01	7.928746e-03	3.793769e-02	9.702148e-02	4.415422e-02	9.817971e-03	6.405545e-01	1.705141e-01	3.645516e-03	3.634892e-01	6.262639e-02	4.314785e-01	3.015019e-02	1.086103e-01	1.581589e-01	3.437125e-01	1.797181e-01	2.390802e-02	2.530560e-01	4.144646e-02	1.094759e-01	1.189813e-03	3.258775e-02	2.628764e-03	8.035996e-01	5.051820e-02	2.612845e-01	1.546283e-02	4.369706e-02	2.706024e-01	3.227052e-01	8.624805e-02	9.180820e-02	4.925799e-01	1.510293e-01	3.524061e-02	1.858029e-01	4.353915e-02	6.794650e-02	1.675678e-01	1.683816e-01	3.108018e-02	3.762540e-01	1.887699e-01	6.803080e-02	1.734971e-01	1.046631e-01	4.671772e-01	1.654281e-01	2.120371e-02	2.965847e-02	4.081298e-01	2.295633e-01	1.099582e-02	2.936792e-01	2.797341e-02	1.215164e-01	1.434927e-01	2.641835e-01	2.219263e-02	3.216122e-01	1.270025e-01	9.025150e-02	2.170044e-01	8.667737e-02	4.863865e-01	9.242858e-02	2.725165e-02	4.849978e-02	3.320793e-01	2.036537e-01	3.354578e-04	2.864596e-01	1.289722e-01	4.313604e-01	4.835175e-02	1.306393e-01	3.896485e-01	4.045158e-01	4.868317e-02	1.153844e-01	4.314166e-01	2.525344e-01	2.431288e-01	2.551484e-01	2.491884e-01	2.130672e-01	2.717271e-01	3.387611e-01	1.764445e-01	2.136230e-01	2.342832e-01	3.576356e-01	1.944581e-01	4.769904e-01	1.827845e-01	1.508319e-01	1.893932e-01	4.661720e-02	4.702974e-01	3.007731e-01	1.823122e-01	3.570756e-01	1.660984e-01	3.283953e-01	1.484307e-01	3.564681e-01	1.903674e-01	1.228037e-01	3.303608e-01	1.552577e-01	3.272368e-01	2.229519e-01	2.945536e-01	3.111613e-01	1.229586e-01	4.071818e-01	1.586983e-01	2.656602e-01	2.817276e-01	1.914931e-01	2.611191e-01	1.144476e-01	3.268221e-01	1.651781e-01	3.935522e-01	2.148759e-01	2.649943e-01	3.501980e-01	1.699318e-01	3.253882e-01	2.645365e-01	1.074988e-01	3.025765e-01	9.702106e-02	4.684655e-01	2.416865e-01	1.928270e-01	2.832509e-01	1.780438e-01	3.258280e-01	2.128773e-01	3.917596e-01	2.110413e-01	1.497523e-01	2.474468e-01	1.172077e-01	3.420134e-01	2.444656e-01	2.963133e-01	3.101147e-01	1.752933e-01	3.685804e-01	1.460116e-01	3.109304e-01	2.705131e-01	1.688025e-01	2.497540e-01	7.206757e-02	5.533609e-01	2.890050e-01	8.556654e-02	5.019923e-01	3.927617e-01	9.099844e-02	2.854334e-01	5.749459e-02	8.699072e-02	1.372495e+00	1.697105e-01	9.929609e-02	2.730861e+00	1.408559e-01	6.510349e-03	2.204750e+00	1.981646e-01	1.465047e+00	1.540209e+00	1.231250e-01	7.082473e-01	3.182227e+00	1.252947e-01	1.286453e-01	1.495393e+00	1.461712e-01	4.190754e+00	4.565361e+00	1.007096e-01	4.907494e-01	2.273702e-01	3.791502e-01	2.472991e+00	4.336344e-01	2.217763e-01	2.104867e+00	2.201156e-01	6.055498e-02	2.435543e+00	8.320993e-02	1.650077e-02	2.953925e+00	3.631884e-01	9.043722e-02	2.601068e+00	4.628224e-01	2.077135e-01	3.917646e+00
1480000	-4.740102e+04	1.432062e+02	5.603431e+00	7.361943e-02	3.450132e-01	3.788818e-02	4.606654e-02	4.518690e-01	4.554367e-02	6.892916e-02	2.696228e-01	2.334039e-02	5.428857e-02	5.406666e-01	4.315250e-02	1.007803e-01	1.582534e-01	7.755804e-02	5.357383e-02	4.625565e-01	1.472779e-01	7.854162e-02	1.654314e-01	1.149260e-01	5.411118e-02	4.661100e-01	1.208798e-01	5.018451e-02	1.199148e-01	1.296094e-01	1.187531e-02	4.671154e-01	2.213007e-01	1.348929e-02	4.111824e-01	3.249060e-01	1.429877e-01	4.364156e-02	6.379310e-02	6.121195e-02	5.451600e-01	1.698940e-01	7.680111e-04	1.853607e-01	3.760529e-02	9.976138e-02	3.886011e-02	9.566234e-02	7.858399e-03	7.155421e-01	4.231565e-02	2.152175e-02	4.058760e-01	4.279835e-02	3.821463e-01	1.051828e-01	4.247485e-02	2.168294e-02	5.183398e-01	1.915483e-01	3.624364e-02	2.111406e-01	2.104476e-02	1.237000e-01	1.730986e-01	1.275920e-01	1.141456e-02	2.940218e-01	2.701731e-01	1.029497e-02	5.330909e-01	1.383895e-02	3.274047e-01	1.474943e-03	1.138955e-01	1.145935e-01	3.545706e-01	2.172135e-01	2.083480e-02	2.418115e-01	5.097617e-02	7.442740e-03	6.290066e-03	4.049193e-02	8.640069e-03	7.592701e-01	1.778651e-01	2.836585e-01	9.941910e-02	7.013309e-02	8.674903e-02	3.837318e-01	7.630855e-02	9.484877e-02	4.930841e-01	1.525822e-01	2.672324e-02	1.952267e-01	3.753499e-02	1.204040e-01	1.151060e-01	2.090000e-01	2.344025e-02	2.949032e-01	2.371465e-01	4.294832e-02	1.440802e-01	4.322348e-02	2.732832e-01	4.569618e-01	3.950299e-02	8.321872e-02	4.022383e-01	1.801269e-01	1.622914e-02	3.000875e-01	1.809943e-02	1.717158e-01	9.579069e-02	2.100696e-01	2.552665e-02	4.298090e-01	6.708825e-02	9.245230e-02	2.989386e-01	4.844159e-02	3.762543e-01	7.821071e-02	1.057025e-01	4.147898e-02	2.891868e-01	1.135891e-01	7.317654e-04	3.946188e-01	1.603945e-01	4.179043e-01	4.844448e-02	1.217346e-01	4.119166e-01	4.480104e-01	4.549426e-02	1.152428e-01	3.912525e-01	2.444081e-01	2.655652e-01	2.692242e-01	2.208025e-01	2.160617e-01	2.873266e-01	3.071352e-01	1.894765e-01	2.233295e-01	2.840141e-01	3.511838e-01	1.414727e-01	3.928648e-01	1.562903e-01	1.970626e-01	2.537823e-01	4.595526e-02	5.323263e-01	2.261793e-01	1.955391e-01	3.242992e-01	1.578171e-01	3.717597e-01	1.461240e-01	3.401333e-01	1.952583e-01	2.121325e-01	2.524760e-01	1.461726e-01	3.306706e-01	2.034856e-01	3.196712e-01	3.020084e-01	1.586103e-01	3.618837e-01	1.774976e-01	2.845999e-01	2.638339e-01	1.579769e-01	2.935893e-01	1.040753e-01	3.373298e-01	1.859082e-01	3.726867e-01	2.518114e-01	3.488383e-01	3.327204e-01	6.662993e-02	3.024759e-01	2.130727e-01	2.198114e-01	2.646400e-01	1.094676e-01	4.037304e-01	2.987088e-01	1.880932e-01	2.327083e-01	2.114612e-01	3.494015e-01	2.064290e-01	3.104645e-01	2.622695e-01	1.828729e-01	2.443931e-01	1.423642e-01	3.108931e-01	2.472544e-01	2.994883e-01	3.140301e-01	2.044429e-01	3.360585e-01	1.454685e-01	2.880017e-01	2.446125e-01	1.863624e-01	2.810234e-01	1.026786e-01	5.532187e-01	2.536988e-01	9.040387e-02	4.833625e-01	3.864878e-01	1.074930e-01	3.101921e-01	6.403464e-02	7.563104e-02	1.525427e+00	1.551460e-01	1.107300e-01	2.623133e+00	1.158705e-01	4.274535e-01	4.040374e+00	4.048193e-01	2.308315e-01	1.441819e+00	2.581995e-02	5.196427e-01	2.193263e+00	2.148121e-01	5.290996e-02	1.239560e+00	1.713572e-01	3.840375e+00	4.753235e+00	1.161521e-01	4.883855e-01	1.879037e-01	5.365205e-01	2.373882e+00	1.093050e+00	1.799675e-01	2.099371e+00	1.985201e-01	3.076187e-02	2.278519e+00	1.453736e-01	3.474952e-03	3.182548e+00	3.143615e-01	9.769356e-02	2.444798e+00	5.113473e-01	2.207139e-01	3.762405e+00
1490000	-4.739003e+04	1.386237e+02	5.812461e+00	5.719519e-02	2.538964e-01	2.773573e-02	9.096968e-02	5.245428e-01	4.566021e-02	5.411464e-02	3.456859e-01	2.289719e-02	7.185158e-02	4.713194e-01	3.413130e-02	8.016880e-02	1.907284e-01	8.172068e-02	7.826688e-02	4.181273e-01	1.509880e-01	8.507785e-02	1.519142e-01	1.243301e-01	4.048090e-02	4.896033e-01	1.085936e-01	7.665789e-02	1.785449e-01	7.206914e-02	4.975494e-02	4.802825e-01	1.426905e-01	3.106439e-02	3.066824e-01	3.877879e-01	1.296976e-01	6.780586e-02	7.696179e-02	5.279089e-02	4.437357e-01	2.705879e-01	5.744105e-04	1.909987e-01	4.131241e-02	1.184441e-01	4.163548e-02	4.134746e-02	2.823651e-03	7.904261e-01	5.323205e-03	1.747342e-01	1.831586e-01	5.589370e-02	3.763657e-01	1.044817e-01	1.053662e-01	5.801204e-02	4.426600e-01	1.940017e-01	3.628852e-02	2.637199e-01	5.317909e-03	6.954693e-03	8.238198e-02	4.210738e-02	5.329770e-03	6.865465e-01	1.766797e-01	1.327671e-01	2.615514e-01	5.037839e-02	3.462859e-01	1.523193e-01	5.669796e-02	1.328769e-01	4.072306e-01	1.649660e-01	1.370323e-02	2.267457e-01	5.447750e-02	2.639910e-02	1.005604e-03	5.708002e-02	1.305863e-02	8.778688e-01	2.458781e-02	2.501264e-01	3.677783e-02	2.385153e-02	2.681782e-01	3.862982e-01	3.476775e-02	1.312795e-01	4.472758e-01	1.191105e-01	3.393095e-02	2.065484e-01	6.185485e-02	1.340186e-01	9.196299e-02	2.658795e-01	2.422953e-02	3.654008e-01	1.185086e-01	1.385452e-01	7.677802e-02	9.376442e-03	4.885463e-01	1.895582e-01	9.719591e-02	8.312719e-02	4.292361e-01	1.771732e-01	8.676079e-03	2.867277e-01	1.505974e-02	6.627953e-02	9.870874e-02	1.568378e-01	4.621091e-02	5.587242e-01	7.323883e-02	1.447075e-01	2.874015e-01	1.177813e-01	2.250117e-01	1.578885e-01	6.720950e-02	7.200074e-02	4.057995e-01	1.673081e-01	8.712419e-04	2.385154e-01	1.155050e-01	4.351509e-01	5.115712e-02	1.147608e-01	3.989312e-01	4.325882e-01	4.348766e-02	1.186724e-01	4.052517e-01	2.587223e-01	2.206969e-01	2.754551e-01	2.451258e-01	2.119470e-01	2.934686e-01	3.195847e-01	1.749998e-01	2.551976e-01	2.811651e-01	3.137781e-01	1.498593e-01	3.907214e-01	1.886172e-01	1.898722e-01	2.307892e-01	3.989678e-02	5.750781e-01	2.300523e-01	1.549728e-01	3.063766e-01	1.570687e-01	4.112044e-01	1.253502e-01	4.506927e-01	1.389764e-01	1.536395e-01	2.566914e-01	1.483280e-01	3.182019e-01	2.682845e-01	2.651856e-01	3.176296e-01	1.622805e-01	3.822474e-01	1.378426e-01	2.643676e-01	2.662291e-01	1.845250e-01	2.848783e-01	1.344105e-01	3.373498e-01	1.781547e-01	3.500851e-01	1.680617e-01	4.403467e-01	3.211375e-01	7.045413e-02	2.794556e-01	2.808444e-01	1.393272e-01	3.003728e-01	1.168615e-01	4.265618e-01	2.389679e-01	2.176088e-01	2.130266e-01	2.049844e-01	4.516351e-01	1.303539e-01	3.954982e-01	2.164480e-01	1.701702e-01	2.178836e-01	1.373441e-01	3.241848e-01	2.651751e-01	2.732960e-01	3.089139e-01	1.988420e-01	3.503275e-01	1.419166e-01	2.392554e-01	2.952740e-01	2.289420e-01	2.365287e-01	7.264661e-02	5.492062e-01	2.836064e-01	9.454081e-02	4.981706e-01	3.972629e-01	5.760447e-03	2.872385e-01	4.091808e-02	1.217977e-02	1.705984e+00	1.077465e-01	1.141572e-01	1.822637e+00	1.280878e-01	2.005203e+00	2.697582e+00	2.195437e-02	3.163441e-01	1.293641e+00	9.504563e-02	5.858801e-02	2.903009e+00	1.826850e-01	2.309959e-02	1.026145e+00	1.668160e-01	4.190754e+00	4.747996e+00	9.477824e-02	4.895328e-01	1.787924e-01	2.650385e-01	2.581145e+00	1.027831e+00	2.004611e-01	1.975997e+00	2.174282e-01	5.297061e-02	2.160749e+00	1.088749e-01	5.392270e-03	3.563940e+00	2.681797e-01	7.356157e-02	2.417574e+00	6.575216e-01	1.587999e-01	3.503234e+00
1500000	-4.738536e+04	1.294623e+02	6.202510e+00	6.762576e-02	3.128580e-01	4.702243e-02	1.590827e-02	5.009819e-01	5.560365e-02	5.972729e-02	3.368693e-01	2.615427e-02	2.726277e-02	5.037480e-01	4.623834e-02	9.207363e-02	2.264509e-01	4.482060e-02	8.245345e-02	4.080856e-01	1.461158e-01	7.949093e-02	1.537552e-01	1.407753e-01	5.262746e-02	4.723586e-01	1.009926e-01	1.227665e-01	1.018175e-01	1.223901e-01	4.857067e-02	5.374902e-01	6.696496e-02	1.519373e-02	3.123922e-01	3.516604e-01	1.639839e-01	2.406377e-02	1.327060e-01	8.679985e-02	3.902156e-01	2.356663e-01	5.187560e-03	2.439525e-01	3.817814e-02	6.472128e-02	3.361654e-02	5.630964e-02	1.722737e-02	7.979042e-01	3.022099e-02	1.033841e-02	5.206404e-01	1.343219e-02	2.731376e-01	1.362516e-01	4.619987e-02	3.366042e-02	3.995592e-01	2.313139e-01	2.771946e-02	2.921890e-01	1.555800e-02	6.330114e-03	1.868258e-01	8.814860e-02	4.687484e-02	5.159934e-01	1.558273e-01	7.444648e-02	4.350843e-01	5.625800e-02	3.130676e-01	5.403285e-03	1.157403e-01	1.382752e-01	3.486624e-01	1.456018e-01	2.149063e-02	3.000642e-01	4.590573e-02	3.161421e-02	3.147489e-03	1.367426e-01	2.065526e-03	7.944575e-01	3.197271e-02	3.087463e-01	1.853306e-01	1.681663e-02	3.673689e-01	1.156677e-01	6.069816e-03	9.928606e-02	4.511619e-01	9.171861e-02	3.260031e-02	2.638870e-01	6.134609e-02	6.766999e-02	2.049640e-01	1.862611e-01	7.001908e-03	3.970735e-01	1.370295e-01	6.966620e-02	1.906881e-01	6.960710e-02	4.000892e-01	1.665229e-01	1.034265e-01	6.853432e-02	3.626383e-01	1.992131e-01	1.275496e-02	3.484753e-01	8.384044e-03	1.344608e-01	1.380728e-01	2.329145e-01	1.900090e-02	3.205048e-01	1.550462e-01	1.001329e-01	3.795342e-01	1.848542e-01	2.430787e-01	8.538075e-02	7.019290e-03	5.591794e-02	3.844992e-01	2.542894e-01	7.360573e-05	2.245661e-01	8.065377e-02	4.345758e-01	5.413863e-02	1.265468e-01	3.847388e-01	4.292084e-01	5.262937e-02	1.240586e-01	3.941036e-01	2.366549e-01	2.489706e-01	2.749458e-01	2.394287e-01	2.083815e-01	2.761121e-01	3.212973e-01	1.942091e-01	2.357181e-01	2.403712e-01	3.409495e-01	1.829611e-01	4.433898e-01	1.613760e-01	1.584929e-01	2.367413e-01	4.844294e-02	5.076315e-01	2.782549e-01	1.656707e-01	2.989386e-01	1.710529e-01	3.895470e-01	1.404615e-01	3.541649e-01	1.854256e-01	1.814845e-01	2.789251e-01	1.533596e-01	3.202067e-01	2.556840e-01	2.707497e-01	3.234742e-01	1.331551e-01	4.136782e-01	1.296925e-01	3.144048e-01	2.923291e-01	1.377485e-01	2.555176e-01	1.290919e-01	3.223205e-01	1.808659e-01	3.677217e-01	2.134214e-01	3.780659e-01	3.409521e-01	6.756056e-02	2.582632e-01	3.218207e-01	1.612809e-01	2.586352e-01	1.275142e-01	3.743271e-01	2.827990e-01	2.153597e-01	2.373982e-01	2.006359e-01	3.761187e-01	1.858472e-01	3.237123e-01	1.863669e-01	2.487494e-01	2.411715e-01	1.336111e-01	3.126843e-01	2.800379e-01	2.736667e-01	2.464801e-01	2.293076e-01	3.783431e-01	1.458692e-01	2.201670e-01	3.015982e-01	1.995427e-01	2.786922e-01	6.024813e-02	5.665069e-01	2.768075e-01	9.643749e-02	4.974640e-01	3.965366e-01	1.175469e-01	2.697601e-01	5.240455e-02	8.507878e-02	1.187319e+00	1.415122e-01	1.186094e-01	2.142102e+00	6.511875e-02	4.505344e-02	2.282002e+00	1.201963e-01	2.900390e-01	1.447049e+00	1.235365e-01	2.208936e-01	3.020984e+00	1.565699e-01	7.092800e-02	2.142702e+00	1.796918e-01	3.784675e+00	5.088473e+00	9.894866e-02	4.861910e-01	1.698083e-01	5.366032e-01	2.095299e+00	1.072344e+00	1.428494e-01	1.973980e+00	1.610957e-01	5.340990e-02	2.295909e+00	1.405854e-01	7.909020e-03	3.022658e+00	3.367615e-01	5.109227e-02	2.402706e+00	4.687705e-01	2.756698e-01	3.923365e+00
1510000	-4.739805e+04	1.313500e+02	5.987443e+00	6.248899e-02	2.863413e-01	2.905154e-02	8.927586e-02	4.878897e-01	4.495267e-02	5.727119e-02	3.584591e-01	2.322323e-02	4.072424e-02	4.674611e-01	5.286111e-02	1.101625e-01	1.774158e-01	7.167599e-02	7.688160e-02	4.242854e-01	1.395787e-01	8.525754e-02	1.739473e-01	1.315497e-01	4.970240e-02	4.520776e-01	1.074654e-01	6.694024e-02	7.640223e-02	1.417799e-01	5.377902e-02	6.205511e-01	4.054749e-02	6.333038e-02	3.326703e-01	4.198264e-01	6.414443e-02	7.448921e-02	4.553928e-02	1.136600e-01	3.848757e-01	1.318584e-01	2.582037e-03	3.183684e-01	4.865556e-02	1.532686e-01	2.385138e-02	1.306046e-01	6.738259e-04	6.679158e-01	2.368585e-02	6.960553e-02	5.185354e-01	3.171874e-02	2.627848e-01	1.053546e-01	1.200092e-02	5.371191e-02	4.717928e-01	1.437553e-01	3.686667e-02	2.704016e-01	2.347166e-02	3.175458e-02	1.881472e-01	4.120089e-02	5.655376e-02	5.502232e-01	1.321204e-01	8.031000e-02	3.541877e-01	4.789963e-02	3.261626e-01	3.969496e-02	1.517451e-01	1.559049e-01	3.949616e-01	1.720757e-01	1.659559e-02	2.204483e-01	4.001389e-02	4.117560e-02	3.533201e-02	4.044008e-02	2.570362e-03	8.695229e-01	1.095909e-02	3.403343e-01	4.342292e-02	1.805592e-01	3.267310e-01	5.008885e-02	5.886381e-02	1.061005e-01	4.022430e-01	1.731776e-01	4.535505e-02	2.227359e-01	5.038791e-02	1.652681e-01	1.298089e-01	7.634693e-02	2.444406e-02	3.759935e-01	2.281386e-01	4.656982e-02	8.760802e-02	4.140347e-02	5.808957e-01	1.663227e-01	7.720026e-02	7.336929e-02	3.462024e-01	1.505310e-01	1.702303e-02	3.876412e-01	2.523308e-02	1.205239e-01	1.708196e-01	1.502992e-01	6.052526e-02	4.392581e-01	5.857398e-02	1.013673e-01	2.365898e-01	5.786126e-02	4.312284e-01	9.275202e-02	8.020124e-02	5.042535e-02	2.656598e-01	2.567575e-01	1.504079e-03	3.082229e-01	1.174303e-01	4.332177e-01	4.822288e-02	1.090265e-01	4.095329e-01	4.193111e-01	4.703312e-02	1.084947e-01	4.251611e-01	2.500669e-01	2.326216e-01	2.701224e-01	2.471891e-01	2.231250e-01	2.811897e-01	3.020179e-01	1.936674e-01	2.266122e-01	2.186783e-01	3.735126e-01	1.811969e-01	4.054747e-01	1.408427e-01	1.886849e-01	2.649977e-01	5.642760e-02	5.136152e-01	2.626101e-01	1.673471e-01	2.537020e-01	1.583837e-01	4.491843e-01	1.387300e-01	3.569613e-01	1.547458e-01	1.891006e-01	2.991923e-01	1.760449e-01	3.028483e-01	2.575382e-01	2.635686e-01	2.350658e-01	1.856528e-01	3.764727e-01	2.028088e-01	2.190521e-01	3.385015e-01	1.879668e-01	2.544795e-01	1.294086e-01	3.017523e-01	1.686964e-01	4.001427e-01	3.062433e-01	3.427419e-01	2.682992e-01	8.271560e-02	3.446979e-01	2.958751e-01	1.112272e-01	2.481998e-01	1.042296e-01	4.135961e-01	2.689195e-01	2.132548e-01	2.557340e-01	1.930995e-01	3.411807e-01	2.099857e-01	4.140481e-01	2.017155e-01	1.649630e-01	2.192734e-01	1.649767e-01	3.027415e-01	2.600276e-01	2.722542e-01	2.969103e-01	2.136080e-01	3.006675e-01	1.888143e-01	2.044347e-01	2.834798e-01	2.035663e-01	3.085191e-01	8.140875e-02	5.650187e-01	2.758205e-01	7.775199e-02	5.285778e-01	3.798605e-01	9.757204e-02	2.916426e-01	7.940870e-02	5.462098e-02	1.082227e+00	1.067074e-01	1.255909e-01	2.877562e+00	1.355384e-01	2.146191e-01	3.364024e+00	2.092893e-01	2.886988e+00	1.634151e+00	1.683767e-01	5.965101e-02	2.487067e+00	2.610638e-01	1.124534e-01	1.334253e+00	1.663074e-01	3.751422e+00	5.070488e+00	9.544062e-02	5.116162e-01	1.133002e-01	3.865874e-01	2.020225e+00	1.210480e+00	1.598711e-01	2.208075e+00	2.000837e-01	9.092693e-02	2.295909e+00	9.835432e-02	8.789881e-04	2.504056e+00	2.807015e-01	5.109227e-02	2.402706e+00	4.854368e-01	2.563997e-01	4.125272e+00
1520000	-4.740104e+04	1.508871e+02	5.372202e+00	5.886370e-02	3.260049e-01	4.281381e-02	4.909513e-02	4.622739e-01	6.094856e-02	5.373918e-02	3.123923e-01	2.153439e-02	7.969847e-02	4.886618e-01	4.397386e-02	9.570899e-02	1.798373e-01	8.618997e-02	9.230096e-02	4.296701e-01	1.162927e-01	6.783876e-02	1.549180e-01	1.198382e-01	4.721187e-02	4.982104e-01	1.119828e-01	5.223035e-02	2.146207e-01	1.045146e-01	3.637541e-02	5.534999e-01	3.875898e-02	4.883302e-02	3.835456e-01	3.641629e-01	1.811552e-01	1.351181e-02	8.791547e-03	1.038364e-01	4.541874e-01	1.705521e-01	2.833757e-05	2.266308e-01	4.476501e-02	1.243637e-01	5.097172e-02	8.028757e-02	2.800357e-03	7.192270e-01	2.234969e-02	1.242442e-01	2.569682e-01	1.160419e-01	3.800178e-01	9.349952e-02	2.922832e-02	5.871434e-02	5.051806e-01	1.241824e-01	2.137274e-02	2.720380e-01	1.851183e-02	1.092455e-01	1.489779e-01	6.722249e-02	9.691056e-03	5.566101e-01	1.082530e-01	4.012959e-02	4.094507e-01	3.295519e-02	3.529855e-01	2.251759e-02	1.419615e-01	1.516710e-01	3.003009e-01	1.666370e-01	2.160475e-02	3.151513e-01	4.463502e-02	2.268930e-02	5.266843e-02	6.290108e-02	3.801357e-03	8.119343e-01	4.600557e-02	9.157834e-02	4.998151e-03	2.379647e-01	3.990343e-01	2.603693e-01	6.055141e-03	8.723157e-02	4.165793e-01	1.541687e-01	3.968950e-02	2.359290e-01	6.640195e-02	1.070534e-01	2.970218e-01	1.638245e-01	3.222275e-02	2.909012e-01	1.089765e-01	7.314847e-03	1.340258e-01	4.778279e-02	4.188031e-01	3.514459e-01	4.062762e-02	6.546208e-02	4.193395e-01	2.076456e-01	7.628755e-03	2.917487e-01	8.175387e-03	1.099329e-01	8.464857e-02	2.652037e-01	5.009428e-02	4.179795e-01	7.214098e-02	1.243092e-01	2.145951e-01	1.492912e-01	2.861381e-01	7.744723e-02	1.482191e-01	4.249042e-02	3.743001e-01	2.686130e-01	9.540397e-05	2.232934e-01	9.120761e-02	4.290404e-01	4.597108e-02	1.251106e-01	3.998779e-01	4.470290e-01	4.046127e-02	1.120590e-01	4.004507e-01	2.488091e-01	2.377439e-01	2.753955e-01	2.380516e-01	2.174477e-01	2.886776e-01	3.125111e-01	1.813636e-01	2.099393e-01	2.569414e-01	3.215496e-01	2.115697e-01	4.509833e-01	1.593058e-01	1.681739e-01	2.215370e-01	3.900246e-02	4.919631e-01	2.995980e-01	1.694365e-01	3.188817e-01	1.623634e-01	3.729422e-01	1.458127e-01	3.057394e-01	1.691236e-01	2.529094e-01	2.722275e-01	1.569426e-01	2.908660e-01	2.903620e-01	2.618294e-01	2.411244e-01	1.267994e-01	4.648866e-01	1.671896e-01	2.764715e-01	3.211747e-01	1.523640e-01	2.499898e-01	1.367668e-01	3.060922e-01	2.111799e-01	3.459611e-01	2.046558e-01	4.791981e-01	2.435388e-01	7.260737e-02	3.099189e-01	3.822023e-01	1.192944e-01	1.885845e-01	1.197796e-01	4.335712e-01	2.584777e-01	1.881715e-01	2.914308e-01	2.416128e-01	2.954146e-01	1.715417e-01	4.031944e-01	2.175917e-01	1.655777e-01	2.136363e-01	1.161964e-01	3.121167e-01	2.919169e-01	2.797699e-01	3.368779e-01	1.676482e-01	3.596908e-01	1.357832e-01	2.435430e-01	3.577124e-01	1.621389e-01	2.366056e-01	7.552929e-02	5.804842e-01	2.570324e-01	8.695406e-02	5.156484e-01	3.652007e-01	6.748991e-02	2.877950e-01	7.965937e-02	4.972606e-02	1.644263e+00	1.216429e-01	3.187949e-02	1.809246e+00	4.860141e-02	1.996564e-01	3.204240e+00	2.516778e-02	8.739036e-01	1.221060e+00	1.324946e-01	4.850575e-01	2.393232e+00	1.807538e-01	3.671872e-02	1.723057e+00	1.507564e-01	3.783465e+00	4.812458e+00	7.970639e-02	4.796775e-01	1.590059e-01	3.089098e-01	2.095895e+00	1.075683e+00	1.343206e-01	2.407150e+00	3.231545e-01	7.886558e-02	2.251174e+00	1.694248e-01	6.337341e-03	3.409606e+00	3.276240e-01	6.414431e-02	2.402706e+00	6.968453e-01	2.563997e-01	4.138180e+00
1530000	-4.738836e+04	1.431049e+02	5.701975e+00	9.040618e-02	3.064957e-01	3.452773e-02	4.338025e-02	4.876749e-01	3.751525e-02	5.031899e-02	2.927798e-01	1.877510e-02	7.888587e-02	5.120561e-01	4.718407e-02	1.047076e-01	1.706679e-01	6.313927e-02	7.633163e-02	4.000243e-01	1.851293e-01	8.221093e-02	1.493484e-01	1.624183e-01	4.647797e-02	4.703227e-01	8.922163e-02	5.229437e-02	1.272392e-01	5.745825e-02	1.720157e-02	6.305660e-01	1.152406e-01	3.026411e-02	3.097952e-01	5.410259e-01	9.111567e-02	2.742525e-02	3.738478e-04	4.014421e-02	4.440114e-01	2.382748e-01	1.158474e-03	2.372003e-01	3.921086e-02	2.110538e-01	4.731720e-02	5.733041e-02	2.053333e-03	6.175924e-01	6.465285e-02	1.594729e-01	1.712299e-01	3.649741e-02	4.665941e-01	1.010610e-01	6.514470e-02	5.421113e-02	4.759075e-01	2.081990e-01	3.133898e-02	2.202969e-01	1.004648e-02	1.682008e-02	1.776326e-01	7.096230e-02	1.975423e-02	3.800605e-01	3.347703e-01	3.902989e-02	4.361427e-01	7.125341e-02	3.929302e-01	1.549602e-02	4.514776e-02	1.665969e-01	4.294853e-01	1.392651e-01	1.048977e-02	1.952282e-01	5.893480e-02	2.805490e-02	2.624323e-03	3.772438e-02	3.024747e-04	8.825052e-01	4.878869e-02	3.206706e-02	5.247374e-02	7.722767e-02	5.678529e-01	2.607903e-01	9.588342e-03	7.869617e-02	4.862836e-01	1.643145e-01	2.966823e-02	2.039133e-01	3.712421e-02	1.139285e-01	1.288850e-01	1.646004e-01	5.437185e-03	3.123467e-01	2.748022e-01	7.813968e-02	1.294244e-01	2.083066e-02	4.373317e-01	2.469337e-01	8.733983e-02	9.137124e-02	4.887942e-01	1.326878e-01	6.163348e-03	2.552927e-01	2.569072e-02	1.814220e-01	1.530155e-01	1.235675e-01	4.204465e-02	3.942604e-01	1.056899e-01	1.438758e-01	2.285836e-01	2.809421e-02	4.189999e-01	6.199483e-02	1.184517e-01	7.554776e-02	2.795452e-01	2.194615e-01	4.500020e-04	3.227223e-01	1.022732e-01	4.186110e-01	4.998794e-02	1.246528e-01	4.067483e-01	4.386762e-01	4.212351e-02	1.084902e-01	4.107102e-01	2.542554e-01	2.340640e-01	2.614451e-01	2.502355e-01	2.043200e-01	2.861342e-01	3.080767e-01	2.014691e-01	2.628976e-01	2.292978e-01	3.125584e-01	1.952461e-01	4.513180e-01	1.682761e-01	1.686907e-01	2.117152e-01	4.536009e-02	5.613374e-01	2.298794e-01	1.634231e-01	3.476286e-01	1.304988e-01	3.843891e-01	1.374835e-01	3.948613e-01	1.519249e-01	1.292899e-01	3.239239e-01	1.460598e-01	3.217157e-01	2.856289e-01	2.465956e-01	2.903801e-01	1.423880e-01	4.056691e-01	1.615628e-01	3.035747e-01	3.000472e-01	9.792545e-02	2.984527e-01	9.965005e-02	3.686937e-01	1.437563e-01	3.878999e-01	1.665850e-01	4.893286e-01	2.781780e-01	6.590841e-02	3.384777e-01	2.970601e-01	1.628765e-01	2.015857e-01	1.125634e-01	4.386639e-01	2.067037e-01	2.420690e-01	2.462987e-01	2.138424e-01	3.473965e-01	1.924624e-01	3.183816e-01	2.411702e-01	1.569615e-01	2.834868e-01	1.125361e-01	3.584390e-01	2.456542e-01	2.833707e-01	3.015274e-01	1.972539e-01	3.584747e-01	1.427440e-01	2.621134e-01	3.242389e-01	1.597429e-01	2.539047e-01	7.956749e-02	5.358842e-01	2.948496e-01	8.969869e-02	4.642436e-01	3.762210e-01	3.587632e-02	2.721283e-01	2.991057e-01	1.058558e-02	1.016768e+00	1.304310e-01	1.825520e-01	2.447801e+00	4.786263e-02	2.690830e-01	3.315323e+00	4.362396e-02	2.124476e-01	1.339597e+00	3.195071e-02	3.196581e-01	1.931104e+00	2.276384e-01	5.564094e-02	1.160697e+00	1.611913e-01	4.007469e+00	4.392550e+00	9.441752e-02	4.964854e-01	1.658461e-01	3.549280e-01	2.657671e+00	9.850662e-01	8.263696e-02	2.444740e+00	2.764103e-01	6.743654e-02	2.358080e+00	1.785293e-01	7.054614e-03	3.310694e+00	3.450555e-01	1.392503e-01	2.387705e+00	5.200946e-01	2.489972e-01	3.830765e+00
1540000	-4.737746e+04	1.407823e+02	5.706331e+00	9.009088e-02	2.844067e-01	3.666016e-02	1.299317e-02	5.267304e-01	4.911867e-02	4.025338e-02	2.899288e-01	2.665881e-02	1.045846e-01	4.933594e-01	4.521498e-02	9.651243e-02	2.106408e-01	6.388000e-02	7.299525e-02	4.523259e-01	1.036456e-01	5.737629e-02	1.786959e-01	1.056422e-01	5.131105e-02	4.987189e-01	1.082556e-01	4.136275e-02	1.654696e-01	4.590092e-02	1.806971e-02	5.017858e-01	2.274113e-01	3.008089e-02	4.325934e-01	2.341253e-01	2.303852e-01	7.185027e-02	9.649070e-04	6.967475e-02	4.804545e-01	2.531564e-01	1.160566e-03	1.778271e-01	1.772666e-02	1.555145e-01	4.314252e-02	4.273012e-02	4.145919e-03	7.199782e-01	3.448879e-02	7.752927e-02	3.912826e-01	2.041939e-02	4.373441e-01	3.867049e-02	3.475414e-02	4.525770e-02	4.591788e-01	2.191257e-01	3.321028e-02	2.308114e-01	1.241616e-02	1.005049e-02	2.187237e-01	2.829194e-02	5.826690e-03	4.440137e-01	2.930935e-01	2.427129e-02	2.348373e-01	8.783117e-02	5.086761e-01	2.068125e-02	1.237029e-01	1.865454e-01	3.906450e-01	1.954276e-01	5.901929e-03	1.884728e-01	3.300730e-02	1.987184e-02	3.460173e-02	4.849670e-02	1.872265e-03	8.630414e-01	3.211607e-02	3.736605e-02	1.458677e-01	1.927482e-02	4.602077e-01	2.281467e-01	1.091370e-01	1.096201e-01	4.970332e-01	1.403658e-01	1.743436e-02	1.958864e-01	3.966001e-02	1.324651e-01	1.398889e-01	1.143746e-01	3.603523e-02	3.890019e-01	1.882342e-01	9.310522e-02	7.727889e-02	8.041768e-02	3.289145e-01	4.112144e-01	9.069253e-03	6.275569e-02	4.536204e-01	2.205112e-01	8.047644e-03	2.466046e-01	8.460471e-03	1.017506e-01	8.761960e-02	1.547379e-01	5.749590e-02	5.531670e-01	4.522910e-02	2.876578e-01	2.972085e-01	4.064342e-02	2.618083e-01	6.238898e-02	5.029303e-02	7.179754e-02	3.856646e-01	1.790806e-01	8.945400e-04	2.541232e-01	1.084395e-01	4.278383e-01	4.697724e-02	1.256436e-01	3.995408e-01	4.522600e-01	4.543299e-02	1.115556e-01	3.907515e-01	2.476894e-01	2.367190e-01	2.812737e-01	2.343178e-01	1.977454e-01	2.914456e-01	3.181308e-01	1.926782e-01	2.279419e-01	2.826509e-01	3.297093e-01	1.596979e-01	4.278435e-01	1.628510e-01	1.320703e-01	2.772352e-01	3.233545e-02	5.405613e-01	2.330044e-01	1.940988e-01	3.316421e-01	2.227605e-01	3.167880e-01	1.288093e-01	3.968230e-01	1.550452e-01	1.483868e-01	2.997450e-01	1.490091e-01	3.231375e-01	2.334648e-01	2.943887e-01	3.073263e-01	1.685346e-01	3.682285e-01	1.559106e-01	2.681757e-01	2.511882e-01	2.210692e-01	2.595670e-01	9.883517e-02	3.311355e-01	1.892809e-01	3.807484e-01	2.614769e-01	3.524706e-01	3.148109e-01	7.124157e-02	3.062622e-01	2.624511e-01	1.685532e-01	2.627335e-01	9.571691e-02	4.036197e-01	2.718858e-01	2.287776e-01	2.343576e-01	2.372700e-01	3.440907e-01	1.842816e-01	3.485923e-01	1.966725e-01	2.225978e-01	2.321374e-01	1.097830e-01	3.456076e-01	2.631914e-01	2.814180e-01	3.559421e-01	1.745727e-01	3.416580e-01	1.278272e-01	2.431206e-01	2.467502e-01	1.903420e-01	3.197871e-01	8.637906e-02	5.630986e-01	2.632744e-01	8.724797e-02	4.727573e-01	3.650827e-01	5.406190e-02	2.575504e-01	3.630416e-02	7.877532e-03	1.177807e+00	1.192966e-01	9.502600e-03	2.843952e+00	1.840490e-02	4.830195e-02	2.790253e+00	2.263064e-01	1.067442e+00	1.317860e+00	1.079193e-01	1.812805e-01	3.306533e+00	1.799579e-01	3.008904e-02	1.777856e+00	1.568244e-01	4.182830e+00	4.486925e+00	8.951601e-02	4.746112e-01	1.717970e-01	2.979488e-01	2.776993e+00	1.208812e+00	1.203839e-01	2.081786e+00	2.313331e-01	5.032170e-02	2.490067e+00	2.518925e-01	8.267098e-03	3.523310e+00	2.999679e-01	4.121808e-02	2.588791e+00	3.993438e-01	2.527045e-01	3.483914e+00
1550000	-4.739228e+04	1.443621e+02	5.657146e+00	1.025196e-01	3.509917e-01	3.752719e-02	5.950674e-03	4.463532e-01	5.665759e-02	5.614308e-02	2.817512e-01	2.184880e-02	6.850254e-02	5.114410e-01	6.031341e-02	1.274711e-01	2.054074e-01	8.307294e-02	8.858284e-02	3.866960e-01	1.087696e-01	7.918478e-02	1.311977e-01	1.120537e-01	4.980520e-02	5.156814e-01	1.120773e-01	2.507451e-02	1.320021e-01	1.121185e-01	1.505009e-02	6.343367e-01	8.141801e-02	7.597629e-02	4.879676e-01	2.953899e-01	9.140613e-02	2.998675e-02	1.927334e-02	6.826446e-02	5.483961e-01	1.677697e-01	9.207798e-05	1.827928e-01	3.268477e-02	1.231403e-01	3.517476e-02	3.141896e-02	8.174142e-04	7.956031e-01	1.384546e-02	7.318255e-02	3.958261e-01	1.102346e-02	4.166463e-01	5.763605e-02	4.568553e-02	3.914940e-02	4.037948e-01	1.918697e-01	4.198762e-02	2.778250e-01	4.537352e-02	1.315584e-02	1.848618e-01	6.885747e-02	6.635248e-03	4.100720e-01	3.164177e-01	5.580699e-02	4.533074e-01	1.131767e-02	3.442347e-01	4.286447e-03	1.310467e-01	1.113435e-01	4.761964e-01	1.217831e-01	2.588254e-02	2.222117e-01	4.258275e-02	5.562549e-02	5.146150e-02	1.472532e-01	9.661411e-05	6.921241e-01	5.343911e-02	2.406144e-02	1.206091e-01	2.322535e-02	5.896051e-01	4.155093e-02	2.009480e-01	1.144306e-01	3.987451e-01	1.736117e-01	3.305739e-02	2.255160e-01	5.463930e-02	7.001601e-02	8.821215e-02	4.071446e-01	1.656075e-02	3.138872e-01	1.041793e-01	4.153167e-03	5.956788e-02	4.003211e-02	5.643147e-01	2.732658e-01	5.866638e-02	1.025226e-01	3.592857e-01	1.682145e-01	1.705120e-02	3.455557e-01	7.370240e-03	1.148167e-01	1.199393e-01	2.196766e-01	2.623008e-02	3.929866e-01	1.263508e-01	9.358010e-02	3.023948e-01	5.267142e-02	4.584969e-01	4.149787e-02	5.135890e-02	5.595576e-02	3.696253e-01	1.780611e-01	2.708267e-03	2.663969e-01	1.272527e-01	4.269237e-01	4.770955e-02	1.243569e-01	4.010099e-01	4.836720e-01	3.905615e-02	1.220061e-01	3.552658e-01	2.287633e-01	2.425107e-01	2.574482e-01	2.712778e-01	2.118474e-01	2.784781e-01	3.265867e-01	1.830878e-01	2.268695e-01	2.617388e-01	3.275870e-01	1.838047e-01	3.704826e-01	2.085046e-01	1.708136e-01	2.501992e-01	4.917191e-02	5.347534e-01	2.546900e-01	1.613846e-01	3.175496e-01	1.608014e-01	3.934930e-01	1.281559e-01	3.664619e-01	1.320113e-01	2.044847e-01	2.970421e-01	1.964494e-01	2.699484e-01	2.817829e-01	2.518193e-01	2.775792e-01	1.800974e-01	3.648400e-01	1.774834e-01	2.658069e-01	2.977498e-01	1.675573e-01	2.688860e-01	1.254559e-01	3.426836e-01	1.439940e-01	3.878666e-01	1.868238e-01	4.359737e-01	3.006390e-01	7.656348e-02	2.836987e-01	2.514641e-01	1.788153e-01	2.860218e-01	1.121630e-01	4.128331e-01	2.595040e-01	2.154999e-01	2.268088e-01	2.114042e-01	3.963553e-01	1.654317e-01	4.213928e-01	1.639411e-01	1.382004e-01	2.764658e-01	1.196522e-01	3.091482e-01	2.737520e-01	2.974476e-01	2.324017e-01	1.925803e-01	4.283400e-01	1.466780e-01	3.042812e-01	3.218289e-01	1.541226e-01	2.197672e-01	7.706229e-02	5.333697e-01	2.944517e-01	9.511630e-02	4.536452e-01	3.764317e-01	2.585267e-02	2.518436e-01	1.649643e-01	1.695807e-02	1.351970e+00	1.311614e-01	1.638081e-01	1.774571e+00	1.330901e-01	6.267296e-01	2.550555e+00	7.353684e-03	2.394030e-01	1.408945e+00	5.127327e-02	2.658762e-01	2.581207e+00	1.531294e-01	8.221588e-02	1.326448e+00	1.441688e-01	4.189713e+00	4.543521e+00	8.633266e-02	4.821904e-01	1.380395e-01	2.979488e-01	2.644233e+00	1.157362e+00	1.249992e-01	1.980368e+00	3.171241e-01	3.608488e-02	2.468303e+00	2.177102e-01	1.010048e-03	3.814060e+00	3.064067e-01	8.308375e-02	2.463341e+00	5.353561e-01	2.538303e-01	3.340396e+00
1560000	-4.738911e+04	1.402863e+02	5.719464e+00	8.534894e-02	2.077595e-01	3.083185e-02	5.788774e-02	5.825205e-01	3.565145e-02	5.622743e-02	2.704697e-01	2.799604e-02	7.573768e-02	5.249697e-01	4.459939e-02	1.079900e-01	1.401959e-01	7.030161e-02	7.991846e-02	4.536938e-01	1.479003e-01	7.672271e-02	1.400357e-01	1.144316e-01	5.707800e-02	5.045284e-01	1.072036e-01	1.352045e-02	2.901837e-01	1.095954e-01	1.622265e-02	4.614024e-01	1.090754e-01	4.260575e-02	4.580029e-01	3.451088e-01	1.126159e-01	1.401960e-02	2.764702e-02	7.736141e-02	3.979488e-01	2.877102e-01	2.509391e-03	2.040966e-01	3.037359e-02	1.777144e-01	3.175587e-02	5.021373e-02	5.441448e-02	6.270823e-01	5.881928e-02	1.714332e-02	1.795683e-01	4.565965e-02	5.903516e-01	1.411152e-01	2.616190e-02	3.486968e-02	4.697157e-01	2.059149e-01	3.918384e-02	2.370468e-01	1.326914e-02	3.655175e-02	6.360100e-02	1.611256e-02	2.731387e-02	6.562626e-01	2.001582e-01	7.012601e-02	3.809200e-01	6.974174e-02	3.539286e-01	3.763832e-03	1.215198e-01	1.503537e-01	4.562984e-01	1.188342e-01	1.898651e-02	2.165948e-01	3.893232e-02	6.074546e-02	2.316325e-02	1.553584e-01	1.468033e-03	7.116306e-01	4.763427e-02	2.020040e-02	1.071203e-01	7.423593e-02	6.118413e-01	1.102067e-01	7.639533e-02	7.425869e-02	5.027685e-01	1.614653e-01	3.166913e-02	1.947271e-01	3.511122e-02	1.561198e-01	1.751576e-01	2.900302e-01	2.056858e-02	2.767598e-01	8.136407e-02	8.437211e-02	1.536358e-01	4.251891e-02	5.906266e-01	7.307854e-02	5.576809e-02	4.281533e-02	4.027268e-01	2.343523e-01	1.138281e-02	2.911857e-01	1.753711e-02	5.087686e-02	1.565472e-01	2.195272e-01	2.116412e-02	4.429173e-01	1.089673e-01	4.030926e-02	2.189528e-01	8.881748e-02	4.044390e-01	6.277870e-02	1.847027e-01	5.992753e-02	3.045860e-01	2.327257e-01	1.797646e-03	2.710988e-01	1.298643e-01	4.376296e-01	4.071150e-02	1.282817e-01	3.933772e-01	4.645465e-01	4.282855e-02	1.174356e-01	3.751894e-01	2.428799e-01	2.483331e-01	2.723577e-01	2.364293e-01	2.165321e-01	2.946018e-01	3.072260e-01	1.816400e-01	2.444398e-01	2.767834e-01	3.151319e-01	1.636448e-01	4.447987e-01	2.126431e-01	1.503128e-01	1.922455e-01	4.186294e-02	5.276645e-01	2.646799e-01	1.657927e-01	3.470566e-01	1.216264e-01	3.913597e-01	1.399574e-01	4.440579e-01	1.752421e-01	1.812643e-01	1.994357e-01	1.659676e-01	3.280138e-01	2.213221e-01	2.846964e-01	3.268092e-01	1.594166e-01	3.583504e-01	1.554238e-01	2.826609e-01	2.903546e-01	1.642534e-01	2.627310e-01	1.173820e-01	3.373695e-01	1.479027e-01	3.973458e-01	2.429982e-01	3.815059e-01	2.842764e-01	9.121956e-02	1.915326e-01	3.171387e-01	2.118234e-01	2.795052e-01	9.136709e-02	4.425388e-01	2.511958e-01	2.148983e-01	1.727412e-01	2.252848e-01	4.169720e-01	1.850020e-01	3.339282e-01	2.760231e-01	1.500091e-01	2.400397e-01	1.456016e-01	3.242105e-01	2.493961e-01	2.807917e-01	2.951127e-01	2.000070e-01	3.917415e-01	1.131389e-01	2.809234e-01	3.059725e-01	1.614413e-01	2.516628e-01	8.267907e-02	5.477472e-01	2.803437e-01	8.923002e-02	4.572234e-01	3.729036e-01	3.441433e-02	2.827651e-01	1.136595e-01	8.033072e-02	1.528824e+00	1.226036e-01	8.101789e-02	2.865615e+00	1.430175e-01	2.362409e-01	2.354354e+00	1.228967e-01	1.843644e+00	1.585383e+00	1.499363e-03	3.009555e-01	2.099146e+00	1.871872e-01	3.002819e-02	1.698014e+00	1.432575e-01	4.125724e+00	4.619594e+00	9.018460e-02	4.842790e-01	1.725706e-01	3.371137e-01	2.644233e+00	1.125902e+00	1.347738e-01	2.052466e+00	2.773806e-01	3.608488e-02	2.664297e+00	1.626059e-01	1.010048e-03	3.154091e+00	3.318133e-01	1.058737e-01	2.463341e+00	5.907146e-01	1.706346e-01	3.324075e+00
1570000	-4.739158e+04	1.407165e+02	5.756407e+00	9.461618e-02	2.116607e-01	2.370959e-02	5.741591e-02	5.611955e-01	5.140215e-02	5.631416e-02	3.128578e-01	2.564330e-02	9.382331e-02	4.596262e-01	5.173519e-02	1.155777e-01	2.056559e-01	4.411759e-02	7.948847e-02	4.219360e-01	1.332243e-01	8.709551e-02	1.419005e-01	1.046531e-01	4.564540e-02	5.054789e-01	1.152265e-01	5.889032e-02	1.128843e-01	1.504628e-01	3.500699e-02	5.665140e-01	7.624157e-02	6.940209e-02	4.935492e-01	3.414681e-01	4.226171e-02	2.256687e-02	3.075202e-02	8.700702e-02	4.342341e-01	2.226991e-01	6.503237e-04	2.164300e-01	3.897946e-02	1.117164e-01	4.994082e-02	1.967230e-02	1.925315e-02	7.697836e-01	2.963374e-02	5.259478e-02	1.967409e-01	1.933200e-01	4.298982e-01	3.844712e-02	8.899896e-02	3.467576e-02	3.864132e-01	2.179369e-01	6.119439e-02	2.743722e-01	2.540744e-02	3.157816e-03	4.932210e-02	5.559823e-02	7.834613e-03	5.908437e-01	2.932435e-01	8.718511e-02	5.223749e-01	1.372504e-01	1.803157e-01	1.931699e-02	5.355689e-02	1.582580e-01	4.410988e-01	1.683169e-01	3.870142e-03	2.017972e-01	2.665904e-02	2.867724e-02	1.060997e-03	3.712699e-02	3.843769e-03	7.999015e-01	1.293895e-01	2.361717e-02	6.965794e-02	1.259339e-01	5.939469e-01	8.222785e-02	1.046162e-01	1.201311e-01	4.537054e-01	1.482746e-01	2.878489e-02	2.082254e-01	4.087861e-02	9.456920e-02	1.817810e-01	1.508818e-01	5.632734e-02	3.735100e-01	1.429306e-01	5.606562e-02	8.757494e-02	4.046408e-02	3.784542e-01	3.360187e-01	1.014224e-01	4.941305e-02	3.955606e-01	1.712210e-01	1.357961e-02	3.492239e-01	2.100177e-02	8.697185e-02	1.096365e-01	1.355128e-01	6.205493e-02	4.687578e-01	1.370661e-01	1.848379e-01	3.037682e-01	6.153038e-02	3.014525e-01	7.280264e-02	7.560837e-02	6.352891e-02	3.017040e-01	2.292280e-01	1.798318e-03	2.393869e-01	1.643539e-01	4.603918e-01	3.961295e-02	1.271991e-01	3.727962e-01	4.532768e-01	4.152064e-02	1.169303e-01	3.882722e-01	2.449602e-01	2.348915e-01	2.745487e-01	2.455997e-01	2.130989e-01	2.739335e-01	3.208585e-01	1.921091e-01	2.470348e-01	1.917466e-01	3.413856e-01	2.198331e-01	3.217360e-01	2.066936e-01	1.631379e-01	3.084325e-01	4.957268e-02	5.133395e-01	2.600362e-01	1.770517e-01	4.162828e-01	1.392389e-01	2.804289e-01	1.640494e-01	4.126118e-01	1.990836e-01	1.791444e-01	2.091602e-01	1.645545e-01	2.887288e-01	2.456376e-01	3.010792e-01	3.143588e-01	1.993474e-01	4.006732e-01	8.562061e-02	2.305743e-01	2.969045e-01	1.945430e-01	2.779783e-01	1.090053e-01	3.560068e-01	1.792981e-01	3.556897e-01	2.227423e-01	4.028071e-01	3.049196e-01	6.953101e-02	3.206399e-01	2.547616e-01	1.570994e-01	2.674992e-01	1.164560e-01	3.975297e-01	2.709130e-01	2.151013e-01	2.260167e-01	1.855804e-01	3.802767e-01	2.081262e-01	3.929934e-01	2.035281e-01	2.028468e-01	2.006317e-01	1.368868e-01	3.225843e-01	2.927966e-01	2.477323e-01	2.646471e-01	2.342975e-01	3.924742e-01	1.085812e-01	2.561323e-01	2.589618e-01	2.620023e-01	2.229036e-01	8.719273e-02	5.606332e-01	2.427908e-01	1.093832e-01	4.149746e-01	3.817893e-01	1.699213e-02	2.902080e-01	7.097571e-02	2.732186e-04	1.148346e+00	1.572563e-01	2.099898e-02	3.967055e+00	1.301201e-01	1.344635e-02	2.268538e+00	4.997644e-01	2.994376e-01	1.404909e+00	1.307304e-01	1.269410e-01	2.454578e+00	1.749198e-01	3.149866e-03	1.153734e+00	1.467385e-01	4.133807e+00	4.579395e+00	9.499169e-02	4.842790e-01	1.566548e-01	3.111491e-01	2.666711e+00	8.321939e-01	1.208365e-01	1.924849e+00	1.646154e-01	5.262618e-02	2.550575e+00	2.164323e-01	3.643041e-03	3.566403e+00	3.655727e-01	1.168937e-01	2.646812e+00	5.907146e-01	2.198049e-01	3.324075e+00
1580000	-4.739526e+04	1.486332e+02	5.444721e+00	6.866924e-02	2.479117e-01	3.263531e-02	3.538337e-02	5.736867e-01	4.171366e-02	7.426789e-02	2.993814e-01	2.427173e-02	5.657666e-02	5.076833e-01	3.781902e-02	9.782464e-02	2.155395e-01	5.528814e-02	8.053520e-02	4.083355e-01	1.424770e-01	8.040896e-02	1.592219e-01	1.210357e-01	4.161016e-02	4.799489e-01	1.177745e-01	7.689655e-02	1.399965e-01	1.045709e-01	6.230930e-02	5.333626e-01	8.286416e-02	3.915070e-02	3.900054e-01	3.052805e-01	8.811850e-02	1.452892e-01	3.215565e-02	6.224240e-02	4.816124e-01	2.373990e-01	5.862969e-05	1.824767e-01	3.621086e-02	1.790287e-01	3.872170e-02	6.218554e-02	3.375808e-03	6.702289e-01	4.645941e-02	3.150690e-02	3.983803e-01	2.227938e-02	4.549204e-01	1.905913e-02	7.385391e-02	6.798265e-02	3.440021e-01	2.384688e-01	3.101677e-02	3.133415e-01	5.188240e-03	4.464007e-02	8.473339e-02	5.471065e-02	3.388498e-03	6.566491e-01	1.558783e-01	9.554781e-03	4.203498e-01	1.237514e-02	4.450340e-01	3.173025e-02	8.095606e-02	1.588649e-01	3.424641e-01	1.666298e-01	1.062621e-02	2.693666e-01	5.204841e-02	1.421655e-01	4.481316e-03	1.225834e-01	1.871032e-03	6.876730e-01	4.122579e-02	1.463658e-01	1.645019e-01	2.203455e-01	3.116074e-01	5.684989e-02	1.003295e-01	1.099869e-01	4.741019e-01	1.381042e-01	2.884398e-02	2.142285e-01	3.473456e-02	6.648400e-02	1.380078e-01	3.565078e-01	1.796897e-02	3.375326e-01	8.349881e-02	3.816357e-02	2.390300e-02	4.022987e-02	6.006969e-01	1.887392e-01	1.082675e-01	7.451777e-02	4.462448e-01	1.470938e-01	7.704478e-03	3.009781e-01	2.346106e-02	2.326698e-01	1.979801e-01	2.349719e-01	3.919318e-02	2.052929e-01	8.989214e-02	1.596352e-01	1.645715e-01	1.712143e-01	2.929997e-01	1.307490e-01	8.083036e-02	3.918726e-02	2.447139e-01	1.211182e-01	4.278287e-03	3.855244e-01	2.051780e-01	4.302661e-01	4.745269e-02	1.243606e-01	3.979206e-01	4.491787e-01	4.497907e-02	1.135055e-01	3.923367e-01	2.377156e-01	2.374874e-01	2.602008e-01	2.645962e-01	2.118741e-01	2.653074e-01	3.289630e-01	1.938554e-01	2.006790e-01	2.270420e-01	3.751308e-01	1.971483e-01	3.447380e-01	1.666204e-01	2.283287e-01	2.603128e-01	4.911230e-02	5.409462e-01	2.393473e-01	1.705943e-01	3.847670e-01	1.131816e-01	2.951879e-01	2.068634e-01	4.387077e-01	1.233411e-01	2.376082e-01	2.003429e-01	1.261766e-01	2.933212e-01	3.078139e-01	2.726882e-01	3.643149e-01	1.454716e-01	3.886944e-01	1.015192e-01	3.032416e-01	2.499728e-01	1.623017e-01	2.844838e-01	1.368720e-01	3.403961e-01	1.639907e-01	3.587412e-01	2.813537e-01	2.395512e-01	3.528707e-01	1.262244e-01	2.436614e-01	2.449566e-01	1.963715e-01	3.150104e-01	9.620040e-02	4.406620e-01	2.572497e-01	2.058879e-01	2.378391e-01	1.937112e-01	3.886071e-01	1.798426e-01	3.614891e-01	1.712268e-01	2.105436e-01	2.567405e-01	1.284146e-01	3.019798e-01	2.886020e-01	2.810036e-01	2.450753e-01	2.551113e-01	3.118694e-01	1.879441e-01	3.151712e-01	2.347568e-01	1.916960e-01	2.583760e-01	1.084196e-01	5.587129e-01	2.480588e-01	8.480865e-02	4.768036e-01	3.906174e-01	4.171318e-02	2.582997e-01	8.222230e-02	5.111546e-02	1.186188e+00	1.301814e-01	1.328175e-01	2.285825e+00	8.955466e-02	2.871006e-01	3.116524e+00	5.718644e-01	2.355877e-01	1.634621e+00	5.701415e-02	1.616886e-01	2.594755e+00	1.432805e-01	3.919610e-02	1.738014e+00	1.690310e-01	4.424297e+00	4.484376e+00	9.508492e-02	5.080016e-01	1.495818e-01	4.139362e-01	2.628945e+00	9.132130e-01	1.573145e-01	1.911707e+00	2.199985e-01	8.446007e-02	2.144253e+00	9.563343e-02	7.316528e-03	3.125447e+00	4.102166e-01	6.046203e-02	2.842242e+00	5.726950e-01	2.339276e-01	3.125039e+00
1590000	-4.739783e+04	1.394495e+02	5.782983e+00	3.478714e-02	2.923474e-01	4.013725e-02	8.345744e-02	4.934491e-01	5.582164e-02	7.147141e-02	3.504694e-01	1.633615e-02	5.694082e-02	4.533254e-01	5.145676e-02	1.000194e-01	1.311249e-01	8.100904e-02	9.175714e-02	4.737105e-01	1.223790e-01	7.241797e-02	1.686650e-01	1.363986e-01	5.346548e-02	4.638272e-01	1.052258e-01	7.481233e-02	2.220873e-01	8.571197e-02	2.639786e-02	4.264853e-01	1.645053e-01	3.929656e-02	3.898488e-01	1.801059e-01	3.329256e-01	3.893035e-02	1.889280e-02	8.104355e-02	4.048052e-01	1.737158e-01	7.009404e-04	2.878050e-01	5.192952e-02	8.670341e-02	2.882929e-02	3.232744e-02	3.814594e-04	8.149727e-01	3.678568e-02	8.677340e-02	2.785176e-01	2.405212e-02	5.360572e-01	3.807282e-02	3.652687e-02	3.174982e-02	4.483882e-01	1.980230e-01	3.751412e-02	2.729739e-01	1.135088e-02	5.251355e-02	1.132509e-01	3.843408e-02	4.897377e-03	4.845547e-01	3.063494e-01	5.480256e-02	2.008506e-01	6.902376e-02	5.833598e-01	8.942668e-03	8.302053e-02	1.437187e-01	3.694288e-01	1.867925e-01	9.529985e-03	2.422984e-01	4.823154e-02	1.278918e-01	7.626268e-03	4.166597e-02	1.761618e-03	5.493496e-01	2.717047e-01	1.203082e-01	2.713543e-01	7.365032e-02	4.041285e-01	1.259669e-01	4.591831e-03	1.420591e-01	4.253061e-01	1.184717e-01	3.394101e-02	2.338498e-01	4.637223e-02	1.116624e-01	1.754572e-01	1.669618e-01	3.192971e-02	4.397860e-01	7.420282e-02	4.782539e-02	2.145144e-01	3.070468e-02	3.738161e-01	1.791842e-01	1.539551e-01	7.317565e-02	4.435387e-01	1.463539e-01	8.661839e-03	3.131862e-01	1.508379e-02	1.812420e-01	2.109873e-01	1.313456e-01	7.056956e-02	3.115845e-01	9.427105e-02	1.460292e-01	1.380812e-01	7.668995e-02	4.834471e-01	9.580901e-02	5.994355e-02	3.610767e-02	2.945607e-01	3.488991e-01	3.600396e-04	2.479778e-01	7.209466e-02	4.407419e-01	5.482760e-02	1.348787e-01	3.695518e-01	4.348951e-01	4.236899e-02	1.157871e-01	4.069488e-01	2.686133e-01	2.422858e-01	2.623093e-01	2.267916e-01	2.007637e-01	2.781314e-01	3.318697e-01	1.892352e-01	2.599822e-01	2.711115e-01	2.597001e-01	2.092061e-01	4.341886e-01	1.941125e-01	1.394958e-01	2.322031e-01	4.206277e-02	4.897864e-01	3.152290e-01	1.529219e-01	3.206987e-01	2.016477e-01	3.431162e-01	1.345374e-01	4.482661e-01	1.482479e-01	1.334538e-01	2.700322e-01	1.948580e-01	2.600684e-01	2.695111e-01	2.755625e-01	2.489306e-01	1.642063e-01	4.437956e-01	1.430674e-01	3.061254e-01	2.350693e-01	1.965396e-01	2.622657e-01	1.127933e-01	3.410309e-01	1.987720e-01	3.474038e-01	2.395400e-01	3.231978e-01	3.325020e-01	1.047602e-01	3.722218e-01	2.417634e-01	1.377510e-01	2.482638e-01	1.172744e-01	4.159717e-01	2.578655e-01	2.088884e-01	2.546116e-01	1.634562e-01	4.463074e-01	1.356248e-01	3.560778e-01	2.634567e-01	2.101631e-01	1.703024e-01	1.547667e-01	2.971099e-01	2.485281e-01	2.995954e-01	2.858039e-01	1.655021e-01	3.840587e-01	1.646353e-01	2.989796e-01	2.588044e-01	1.631225e-01	2.790936e-01	6.713746e-02	5.577423e-01	2.949684e-01	8.015181e-02	4.485351e-01	3.645058e-01	1.086381e-01	2.647153e-01	5.178439e-02	9.744199e-02	1.202982e+00	1.387520e-01	5.227798e-02	2.247641e+00	3.865824e-02	2.200587e-01	2.867875e+00	1.310309e-01	2.573901e-01	1.276352e+00	9.712389e-02	1.545871e+00	2.739635e+00	1.557453e-01	3.773698e-02	1.348647e+00	1.470477e-01	3.837670e+00	5.246132e+00	9.447450e-02	4.710903e-01	1.890282e-01	2.552731e-01	2.207953e+00	1.022928e+00	7.705386e-02	2.240038e+00	2.010291e-01	8.733407e-02	2.558439e+00	8.510529e-02	2.951578e-03	3.366417e+00	4.014734e-01	4.088094e-02	2.485668e+00	3.869628e-01	2.927431e-01	3.270071e+00
1600000	-4.741484e+04	1.325323e+02	5.961095e+00	1.027216e-01	2.249981e-01	2.760031e-02	8.466958e-02	5.259792e-01	3.403119e-02	4.892457e-02	2.887101e-01	1.926789e-02	8.258373e-02	5.139757e-01	4.653795e-02	1.323685e-01	1.558624e-01	8.511805e-02	6.734093e-02	4.163503e-01	1.429598e-01	7.573630e-02	1.440301e-01	1.054270e-01	5.585357e-02	5.120327e-01	1.069204e-01	2.375081e-02	1.383691e-01	1.081453e-01	6.049125e-02	5.865891e-01	8.265442e-02	9.864939e-02	2.843325e-01	3.626343e-01	1.929473e-01	5.906614e-02	2.370336e-03	1.126628e-01	4.061179e-01	1.853599e-01	4.773311e-03	2.515970e-01	3.948910e-02	3.380470e-01	1.750612e-02	9.222711e-02	7.107442e-03	5.276395e-01	1.747279e-02	5.722541e-02	1.177167e-01	4.319294e-02	5.496733e-01	3.083706e-02	2.013547e-01	7.276491e-02	4.494631e-01	2.093904e-01	3.142955e-02	2.368984e-01	5.368601e-05	3.099503e-02	1.240855e-01	7.854686e-02	6.475529e-03	5.311218e-01	2.287753e-01	6.205725e-02	2.106232e-01	2.492722e-02	6.137303e-01	1.017742e-02	7.848463e-02	1.514186e-01	3.752099e-01	1.832585e-01	1.388106e-02	2.261868e-01	5.004523e-02	1.323153e-01	3.737794e-02	1.872072e-01	4.609685e-03	5.582981e-01	8.019178e-02	9.793754e-02	3.323961e-01	1.484610e-01	1.865524e-01	6.410864e-02	1.705443e-01	1.007954e-01	4.039855e-01	1.442407e-01	3.218296e-02	2.574946e-01	6.130087e-02	9.147010e-02	1.519954e-01	2.052003e-01	5.960505e-02	2.728219e-01	2.189073e-01	3.329782e-02	6.492592e-02	6.575838e-02	6.313988e-01	1.939012e-01	1.071782e-02	6.481366e-02	3.879763e-01	1.960562e-01	1.574622e-02	3.102348e-01	2.517274e-02	1.421910e-01	1.164546e-01	2.981150e-01	4.571884e-02	2.535497e-01	1.439709e-01	1.378680e-01	2.145738e-01	5.742788e-02	2.482807e-01	1.402307e-01	2.016190e-01	4.785897e-02	2.238663e-01	1.516474e-01	6.480707e-05	4.250374e-01	1.515252e-01	4.509726e-01	3.979850e-02	1.333008e-01	3.759281e-01	4.663688e-01	3.711415e-02	1.120781e-01	3.844390e-01	2.405886e-01	2.366475e-01	2.580596e-01	2.647043e-01	2.265699e-01	2.647329e-01	3.266215e-01	1.820757e-01	2.146512e-01	2.666786e-01	3.402228e-01	1.784474e-01	3.940949e-01	1.477195e-01	2.104569e-01	2.477287e-01	4.551782e-02	4.866923e-01	2.619549e-01	2.058350e-01	3.098503e-01	1.436845e-01	3.843787e-01	1.620866e-01	3.938112e-01	1.910768e-01	1.550420e-01	2.600699e-01	1.479942e-01	2.999782e-01	2.644762e-01	2.875514e-01	2.712102e-01	1.617365e-01	4.191770e-01	1.478763e-01	2.743535e-01	2.991224e-01	1.387713e-01	2.877528e-01	1.106883e-01	3.441732e-01	1.667372e-01	3.784012e-01	1.783313e-01	4.023187e-01	2.656391e-01	1.537109e-01	3.354439e-01	2.106239e-01	2.050632e-01	2.488690e-01	1.156504e-01	4.375803e-01	2.751727e-01	1.715966e-01	2.515837e-01	2.193686e-01	3.158662e-01	2.131816e-01	4.003287e-01	2.186711e-01	1.231591e-01	2.578411e-01	1.319572e-01	3.542104e-01	2.467327e-01	2.670996e-01	2.971980e-01	2.165879e-01	3.081862e-01	1.780278e-01	3.191553e-01	2.677088e-01	1.687700e-01	2.443658e-01	9.315028e-02	5.137077e-01	2.992463e-01	9.389573e-02	4.870226e-01	3.278870e-01	2.728856e-02	2.852434e-01	1.200106e-01	1.895267e-02	1.419668e+00	1.121520e-01	1.966624e-01	1.976367e+00	7.873684e-02	1.323114e+00	3.547377e+00	8.805139e-02	1.725109e+00	1.423667e+00	1.869197e-01	4.982887e-01	2.838685e+00	2.225509e-01	6.012097e-03	1.072152e+00	1.340390e-01	3.901895e+00	4.648709e+00	9.051189e-02	4.833792e-01	1.858496e-01	2.386007e-01	2.522502e+00	1.110381e+00	1.577422e-01	2.026120e+00	2.779135e-01	3.637830e-02	2.391497e+00	8.548182e-02	9.422401e-03	3.350961e+00	3.988212e-01	5.142887e-02	2.496494e+00	5.538538e-01	2.149393e-01	3.989561e+00
1610000	-4.741365e+04	1.509072e+02	5.382122e+00	8.139256e-02	3.219160e-01	3.349888e-02	3.586405e-03	5.146127e-01	4.499345e-02	4.985429e-02	2.878786e-01	2.238710e-02	8.015641e-02	5.193794e-01	4.034416e-02	1.095462e-01	1.724028e-01	8.523398e-02	7.318625e-02	4.495564e-01	1.100743e-01	8.679976e-02	1.511884e-01	1.032591e-01	5.106199e-02	4.925773e-01	1.151134e-01	4.496511e-02	1.353752e-01	1.085395e-01	5.411903e-02	5.464234e-01	1.105777e-01	2.326195e-02	5.498032e-01	1.723968e-01	1.079282e-01	3.278490e-02	1.138250e-01	8.488997e-02	3.783273e-01	2.674402e-01	3.855015e-04	2.234627e-01	4.549430e-02	2.996601e-01	6.438693e-02	9.036470e-02	1.643650e-03	5.121164e-01	3.182822e-02	3.475226e-02	3.025309e-01	7.368157e-03	5.636630e-01	5.664025e-02	3.504540e-02	2.208859e-02	5.329535e-01	2.202401e-01	2.738769e-02	1.876389e-01	9.691231e-03	4.168190e-02	1.115851e-01	9.681510e-03	1.971607e-02	5.761505e-01	2.411849e-01	6.327142e-02	3.741238e-01	2.354338e-02	3.746906e-01	2.809471e-02	1.362760e-01	1.023799e-01	3.659633e-01	2.155907e-01	2.713033e-02	2.444922e-01	4.444354e-02	6.516996e-02	3.211910e-03	1.612551e-01	7.163508e-03	5.888304e-01	1.743691e-01	2.686215e-01	1.182529e-02	4.846796e-02	4.294247e-01	1.255848e-01	1.160759e-01	1.021221e-01	4.852989e-01	1.783436e-01	2.992977e-02	1.616116e-01	4.269395e-02	1.205767e-01	7.638777e-02	2.347326e-01	9.463377e-03	4.408691e-01	1.179706e-01	3.202271e-02	5.221705e-02	1.222439e-01	3.672301e-01	2.239496e-01	2.023366e-01	8.381348e-02	3.205408e-01	1.162463e-01	1.318659e-02	4.376915e-01	2.852138e-02	1.519210e-01	1.201976e-01	1.395994e-01	1.178130e-02	4.038852e-01	1.726156e-01	7.318368e-02	1.570633e-01	1.058958e-01	4.716417e-01	9.167414e-02	1.005415e-01	5.280072e-02	2.803842e-01	3.146624e-01	1.385867e-03	2.613475e-01	8.941940e-02	4.098108e-01	4.497554e-02	1.245463e-01	4.206673e-01	4.322710e-01	3.819440e-02	1.172780e-01	4.122567e-01	2.383351e-01	2.572286e-01	2.699559e-01	2.344805e-01	2.169412e-01	2.713975e-01	3.140775e-01	1.975837e-01	2.399885e-01	2.670273e-01	3.443307e-01	1.486535e-01	4.124355e-01	1.955351e-01	1.563426e-01	2.356868e-01	4.460738e-02	5.227059e-01	2.603233e-01	1.723634e-01	3.093649e-01	1.791378e-01	3.181414e-01	1.933559e-01	2.927892e-01	1.832847e-01	2.010799e-01	3.228462e-01	1.784322e-01	3.209979e-01	2.549722e-01	2.455977e-01	3.080354e-01	1.581473e-01	3.530170e-01	1.808003e-01	2.356557e-01	3.235157e-01	1.643731e-01	2.764556e-01	1.266489e-01	3.315656e-01	1.804883e-01	3.612972e-01	2.245705e-01	3.558448e-01	2.304743e-01	1.891103e-01	3.955172e-01	2.742583e-01	1.481187e-01	1.821059e-01	9.037142e-02	4.924005e-01	2.235636e-01	1.936645e-01	2.505604e-01	2.019138e-01	3.513555e-01	1.961703e-01	3.421508e-01	2.065624e-01	2.110661e-01	2.402207e-01	1.584469e-01	2.292149e-01	3.338428e-01	2.784955e-01	3.218688e-01	1.965757e-01	3.357273e-01	1.458282e-01	3.067724e-01	2.642054e-01	1.576948e-01	2.713273e-01	5.961919e-02	5.734148e-01	2.826155e-01	8.435049e-02	4.818550e-01	3.523670e-01	1.039874e-01	2.940774e-01	1.163467e-01	7.436327e-02	1.399028e+00	1.122894e-01	1.247803e-01	2.047249e+00	1.232135e-01	1.434755e-01	2.164929e+00	3.517474e-01	5.429720e-01	1.251780e+00	1.075135e-01	1.133760e-01	3.274085e+00	2.504498e-01	1.371533e-03	1.763770e+00	1.637270e-01	3.979418e+00	4.733374e+00	9.652173e-02	4.841003e-01	1.377315e-01	3.103707e-01	2.197420e+00	1.016983e+00	1.524463e-01	2.385785e+00	1.842985e-01	7.461095e-02	2.484338e+00	2.086005e-01	3.385289e-03	3.562134e+00	3.692694e-01	9.007022e-02	2.446288e+00	4.672043e-01	2.385032e-01	3.714236e+00
1620000	-4.738763e+04	1.423805e+02	5.687533e+00	5.266862e-02	3.456828e-01	4.181910e-02	5.109189e-02	4.443695e-01	6.436812e-02	6.593336e-02	3.125783e-01	1.760215e-02	4.903332e-02	5.065937e-01	4.825909e-02	8.094119e-02	2.006516e-01	4.972799e-02	6.102123e-02	4.480961e-01	1.595619e-01	8.933255e-02	1.439241e-01	1.273881e-01	5.216688e-02	4.740074e-01	1.131810e-01	3.254126e-02	1.991037e-01	6.180784e-02	2.317149e-02	6.044128e-01	7.896288e-02	1.966190e-02	4.930945e-01	1.753941e-01	1.876247e-01	5.045393e-02	7.377096e-02	7.283244e-02	4.319988e-01	1.443017e-01	1.957414e-03	2.780123e-01	7.089730e-02	1.587037e-01	3.285893e-02	1.687596e-02	2.518530e-03	7.799908e-01	9.052101e-03	6.170241e-02	7.996098e-02	1.792914e-02	7.070187e-01	1.143314e-02	1.219556e-01	7.685118e-02	5.018095e-01	1.407120e-01	3.611394e-02	2.325120e-01	1.200129e-02	5.271210e-02	1.970107e-01	2.486745e-02	2.624553e-02	4.283850e-01	2.707792e-01	5.571708e-02	3.699522e-01	2.720059e-02	4.490656e-01	1.615893e-02	8.190568e-02	1.486677e-01	3.606818e-01	1.812378e-01	2.228416e-02	2.317829e-01	5.534560e-02	1.004147e-02	3.281835e-04	1.032558e-01	8.630325e-05	8.267703e-01	5.951799e-02	8.958591e-02	5.129432e-02	4.622250e-01	2.105827e-01	9.765376e-02	8.865826e-02	1.134121e-01	4.651520e-01	1.351267e-01	4.322989e-02	2.046414e-01	3.843779e-02	1.550886e-01	1.614365e-01	1.723587e-01	3.044829e-02	3.370076e-01	1.436604e-01	5.994740e-02	5.884567e-02	1.353427e-01	3.379234e-01	3.298889e-01	7.805199e-02	4.853558e-02	4.423289e-01	1.856638e-01	1.175291e-02	2.910615e-01	2.065726e-02	1.635230e-01	1.767113e-01	1.418439e-01	8.798930e-02	3.243594e-01	1.055731e-01	6.230591e-02	2.696050e-01	2.037690e-01	2.726405e-01	9.439674e-02	9.728281e-02	6.073911e-02	3.283893e-01	1.573697e-01	2.007445e-03	3.207928e-01	1.307016e-01	4.111748e-01	5.089832e-02	1.336459e-01	4.042810e-01	4.261024e-01	4.446547e-02	1.085306e-01	4.209015e-01	2.507909e-01	2.342179e-01	2.645202e-01	2.504709e-01	2.176763e-01	2.727141e-01	3.280161e-01	1.815935e-01	1.947944e-01	2.601099e-01	3.717306e-01	1.733651e-01	4.302718e-01	1.756554e-01	1.090777e-01	2.849951e-01	4.900531e-02	5.541524e-01	2.302672e-01	1.665751e-01	3.151922e-01	1.656126e-01	3.686931e-01	1.505022e-01	3.947454e-01	1.981659e-01	1.718165e-01	2.352721e-01	1.433697e-01	2.681980e-01	2.487157e-01	3.397165e-01	2.383916e-01	1.879516e-01	3.323269e-01	2.413299e-01	1.964775e-01	3.700972e-01	1.372698e-01	2.961556e-01	1.246046e-01	3.440423e-01	1.684718e-01	3.628813e-01	2.133559e-01	4.231879e-01	2.998305e-01	6.362577e-02	3.106159e-01	2.300092e-01	1.854780e-01	2.738969e-01	1.016551e-01	4.388706e-01	2.283812e-01	2.310931e-01	2.146206e-01	1.594383e-01	4.061354e-01	2.198057e-01	3.622558e-01	2.305917e-01	1.932332e-01	2.139193e-01	1.484810e-01	3.138262e-01	2.502541e-01	2.874386e-01	3.309757e-01	1.645868e-01	3.191669e-01	1.852706e-01	2.905547e-01	3.257246e-01	1.599205e-01	2.238003e-01	8.105446e-02	5.791601e-01	2.471214e-01	9.266404e-02	4.463156e-01	3.336789e-01	7.090697e-02	2.606031e-01	1.363282e-01	2.016759e-02	1.388475e+00	1.023869e-01	1.275707e-01	2.509184e+00	2.056678e-03	1.890229e-01	2.302101e+00	3.263888e-02	2.038726e+00	1.442177e+00	6.854087e-02	2.535793e-02	2.188781e+00	1.231425e-01	1.290343e-02	1.480619e+00	1.408611e-01	3.978925e+00	4.921489e+00	8.998358e-02	4.474799e-01	1.560697e-01	2.547741e-01	2.116449e+00	1.580095e+00	1.742784e-01	2.262731e+00	2.312736e-01	6.427842e-02	2.626166e+00	1.629799e-01	6.233764e-03	2.920869e+00	2.269590e-01	4.946702e-02	2.435101e+00	3.406721e-01	3.121785e-01	4.048302e+00
1630000	-4.739372e+04	1.414005e+02	5.758862e+00	6.247050e-02	2.490079e-01	2.922732e-02	5.549187e-02	5.762428e-01	2.755955e-02	4.469129e-02	3.171215e-01	1.673346e-02	9.656798e-02	4.842089e-01	4.067687e-02	8.740827e-02	1.723777e-01	7.770529e-02	9.169244e-02	4.237297e-01	1.470866e-01	5.938951e-02	1.462350e-01	1.177651e-01	5.374066e-02	4.845776e-01	1.382921e-01	4.179411e-02	1.007519e-01	6.998936e-02	3.438877e-02	6.843344e-01	6.874148e-02	1.399923e-02	3.634244e-01	4.956534e-01	8.693126e-02	3.960014e-02	3.915316e-04	9.394039e-02	3.948631e-01	1.661314e-01	8.522208e-03	2.910429e-01	4.549999e-02	8.458597e-02	4.175198e-02	1.881338e-02	8.206319e-03	8.172009e-01	2.944148e-02	1.392427e-01	3.564682e-01	5.199081e-02	3.772678e-01	3.678430e-02	3.824622e-02	6.744884e-02	4.362073e-01	2.020106e-01	3.362744e-02	2.536306e-01	7.075169e-03	1.435560e-02	2.490787e-01	1.034740e-01	1.292782e-02	4.593953e-01	1.607686e-01	9.965395e-02	3.292236e-01	9.563438e-02	3.843742e-01	6.346443e-02	2.764940e-02	1.590358e-01	4.221546e-01	1.775472e-01	1.808063e-02	1.832626e-01	3.991918e-02	1.130873e-01	1.736011e-02	2.595099e-01	4.780470e-03	5.718900e-01	3.337218e-02	7.905883e-02	9.618897e-02	7.729161e-02	5.047801e-01	2.153365e-01	2.734404e-02	1.320380e-01	5.079059e-01	1.599152e-01	1.161552e-02	1.613428e-01	2.718262e-02	9.017476e-02	2.015242e-01	1.256709e-01	6.124218e-02	3.118064e-01	2.095816e-01	4.824650e-02	4.841457e-03	1.407736e-02	6.440955e-01	2.666474e-01	2.209182e-02	4.872335e-02	4.196021e-01	2.287281e-01	1.011206e-02	2.767843e-01	1.605005e-02	1.167549e-01	1.406683e-01	2.463730e-01	1.360675e-02	3.556829e-01	1.269142e-01	9.360121e-02	2.665700e-01	1.104224e-01	2.446369e-01	1.027052e-01	1.820644e-01	6.951505e-02	2.658955e-01	2.590430e-02	5.156679e-04	4.546615e-01	1.835079e-01	4.343894e-01	4.136225e-02	1.296268e-01	3.946216e-01	4.395757e-01	3.984603e-02	1.011321e-01	4.194462e-01	2.423365e-01	2.469924e-01	2.631294e-01	2.475418e-01	2.332897e-01	2.798529e-01	3.114205e-01	1.754369e-01	2.475696e-01	2.331246e-01	3.289074e-01	1.903984e-01	4.071724e-01	1.733498e-01	2.077756e-01	2.117023e-01	4.211897e-02	5.517309e-01	2.348130e-01	1.713371e-01	3.401798e-01	1.929738e-01	3.170110e-01	1.498354e-01	3.763244e-01	1.483179e-01	2.083430e-01	2.670146e-01	1.714432e-01	2.759800e-01	2.745637e-01	2.780131e-01	3.297500e-01	1.457115e-01	3.819980e-01	1.425406e-01	2.520243e-01	3.914351e-01	1.587550e-01	1.977857e-01	1.046110e-01	3.007429e-01	1.511222e-01	4.435239e-01	2.300075e-01	2.826519e-01	3.325590e-01	1.547817e-01	2.164169e-01	2.967351e-01	2.003256e-01	2.865224e-01	8.126357e-02	4.405520e-01	3.039583e-01	1.742261e-01	2.930923e-01	1.415394e-01	3.511280e-01	2.142403e-01	3.691941e-01	2.212373e-01	1.743257e-01	2.352430e-01	1.272871e-01	3.219016e-01	2.368588e-01	3.139526e-01	2.987530e-01	2.376390e-01	3.120130e-01	1.515950e-01	2.653829e-01	3.463156e-01	2.004200e-01	1.878815e-01	9.165531e-02	5.367992e-01	2.852937e-01	8.625187e-02	4.481954e-01	3.745180e-01	8.080925e-02	2.853577e-01	2.324821e-01	1.047970e-01	1.901198e+00	1.201820e-01	1.093480e-01	1.675961e+00	9.476077e-02	9.407612e-02	2.297946e+00	1.473878e-01	3.060464e-01	1.512262e+00	1.229836e-02	5.121355e-02	2.960373e+00	1.558637e-01	1.027619e-01	1.312324e+00	1.831354e-01	4.454592e+00	4.476832e+00	9.147857e-02	4.753843e-01	1.832448e-01	5.782916e-01	2.351538e+00	1.472644e+00	1.171647e-01	2.015525e+00	3.809504e-01	5.368746e-02	2.322392e+00	7.330526e-02	1.376168e-03	3.022830e+00	3.070346e-01	6.323860e-02	2.618046e+00	5.677839e-01	2.472098e-01	3.242054e+00
1640000	-4.738042e+04	1.538802e+02	5.297327e+00	5.757064e-02	2.950131e-01	3.802743e-02	4.109655e-02	5.175969e-01	5.069533e-02	4.129527e-02	3.855453e-01	2.692746e-02	4.960143e-02	4.447073e-01	5.192329e-02	1.263318e-01	1.774458e-01	6.468454e-02	6.466498e-02	4.208138e-01	1.460591e-01	9.232399e-02	1.310849e-01	1.330842e-01	4.762054e-02	5.009638e-01	9.492255e-02	7.093445e-02	1.635655e-01	8.157115e-02	3.954531e-02	4.842692e-01	1.601144e-01	1.913702e-02	3.555154e-01	4.396407e-01	1.254842e-01	5.364613e-02	6.576605e-03	7.843192e-02	4.824465e-01	2.289385e-01	3.806905e-04	1.849531e-01	2.484922e-02	9.762320e-02	3.554220e-02	4.008913e-02	3.133807e-04	8.026384e-01	2.379364e-02	4.733414e-02	4.356668e-01	2.347370e-02	4.432232e-01	6.333366e-03	4.396875e-02	7.147907e-02	4.754304e-01	1.519836e-01	3.928776e-02	2.438019e-01	1.801723e-02	5.208833e-02	1.425341e-01	3.146046e-02	3.163739e-03	5.904079e-01	1.803455e-01	6.316014e-02	3.422908e-01	1.718823e-01	3.858064e-01	4.439660e-03	3.242081e-02	1.439973e-01	3.933452e-01	1.499466e-01	2.917120e-02	2.312608e-01	5.227887e-02	4.609417e-02	1.489378e-02	5.204493e-02	1.281296e-03	6.207575e-01	2.649283e-01	1.468912e-01	2.517661e-02	1.128581e-01	5.468525e-01	1.651819e-01	3.039651e-03	5.968708e-02	3.344349e-01	1.849449e-01	5.400081e-02	3.104255e-01	5.650678e-02	1.552921e-01	1.244732e-01	2.274911e-01	4.838649e-02	3.131547e-01	1.312024e-01	7.446944e-03	4.411673e-02	6.402659e-02	5.618536e-01	1.810758e-01	1.414803e-01	5.771352e-02	4.030895e-01	1.765973e-01	9.077203e-03	3.279433e-01	2.557915e-02	1.260223e-01	1.946513e-01	1.933459e-01	3.542113e-02	3.025200e-01	1.480393e-01	1.154179e-01	2.964818e-01	9.073782e-02	3.646250e-01	6.969774e-02	6.303975e-02	4.480502e-02	2.927517e-01	1.436246e-01	3.303418e-04	3.894855e-01	1.290028e-01	4.452807e-01	4.434126e-02	1.227831e-01	3.875949e-01	4.180342e-01	5.219309e-02	1.130810e-01	4.166917e-01	2.491659e-01	2.488555e-01	2.666846e-01	2.352940e-01	2.055719e-01	2.633274e-01	3.464923e-01	1.846085e-01	2.292965e-01	2.151172e-01	3.503653e-01	2.052209e-01	4.327657e-01	1.724225e-01	1.742974e-01	2.205144e-01	3.770758e-02	5.461886e-01	2.438247e-01	1.722791e-01	2.812592e-01	1.452043e-01	4.324567e-01	1.410799e-01	3.869895e-01	2.026338e-01	1.685142e-01	2.418624e-01	1.854459e-01	3.250724e-01	2.111617e-01	2.783200e-01	2.571361e-01	1.293298e-01	4.445367e-01	1.689975e-01	2.474866e-01	2.775022e-01	1.573424e-01	3.176688e-01	1.309423e-01	3.214616e-01	1.570478e-01	3.905483e-01	3.401416e-01	2.616495e-01	2.952616e-01	1.029474e-01	2.283452e-01	3.155736e-01	2.210877e-01	2.349935e-01	1.278584e-01	3.764973e-01	2.924002e-01	2.032441e-01	2.133804e-01	1.974925e-01	3.899446e-01	1.991825e-01	3.334538e-01	1.968380e-01	1.938557e-01	2.758525e-01	1.340088e-01	2.823633e-01	3.043727e-01	2.792552e-01	2.738242e-01	2.473203e-01	3.258482e-01	1.530072e-01	2.672841e-01	3.373941e-01	1.636391e-01	2.316827e-01	8.848923e-02	5.802266e-01	2.401130e-01	9.117121e-02	4.572129e-01	4.031695e-01	8.026635e-02	2.911315e-01	1.902526e-03	8.850446e-02	1.121995e+00	9.874293e-02	9.104253e-02	1.668631e+00	4.670273e-02	9.565873e-02	4.506111e+00	4.405782e-02	2.994685e-01	1.555666e+00	1.578324e-02	9.875704e-03	2.030138e+00	1.598346e-01	6.042317e-02	1.517944e+00	1.613803e-01	4.019779e+00	4.626806e+00	1.000517e-01	4.753843e-01	2.166255e-01	6.893534e-01	2.340954e+00	1.448911e+00	1.162986e-01	2.307923e+00	1.990221e-01	5.368746e-02	2.311304e+00	1.103856e-01	6.534702e-03	3.059599e+00	2.623157e-01	5.096649e-02	2.807993e+00	4.503335e-01	1.875156e-01	3.422897e+00
1650000	-4.742191e+04	1.452148e+02	5.496220e+00	9.991059e-02	2.693908e-01	3.121780e-02	3.114132e-02	5.115527e-01	5.678673e-02	5.681288e-02	3.719669e-01	2.750534e-02	8.179218e-02	4.159818e-01	4.594088e-02	1.089482e-01	1.746127e-01	5.949174e-02	6.576799e-02	4.233423e-01	1.678371e-01	6.125646e-02	1.465054e-01	1.352577e-01	4.691992e-02	4.909979e-01	1.190627e-01	2.636009e-02	1.113328e-01	1.526426e-01	3.724561e-02	4.236945e-01	2.487244e-01	1.292566e-02	4.126006e-01	4.568704e-01	5.686758e-02	4.676986e-02	1.396586e-02	9.744430e-02	4.391087e-01	2.056441e-01	6.439851e-03	2.167354e-01	3.462763e-02	1.091920e-01	2.708139e-02	6.317469e-02	6.433592e-04	7.884519e-01	1.145665e-02	1.538468e-01	2.090170e-01	2.816619e-02	3.043734e-01	6.451470e-02	2.400819e-01	6.241934e-02	3.740120e-01	1.586982e-01	2.762022e-02	3.660540e-01	1.119616e-02	7.918936e-03	2.034294e-01	4.336560e-02	2.492031e-02	3.831764e-01	3.371893e-01	4.633573e-02	4.389245e-01	2.455951e-02	4.127106e-01	1.823957e-02	5.923007e-02	1.163749e-01	3.956829e-01	1.863197e-01	1.405060e-02	2.401876e-01	4.738432e-02	6.304189e-02	1.386368e-02	4.793438e-02	3.121680e-02	7.437595e-01	1.001837e-01	5.992826e-02	7.726810e-02	1.402661e-01	5.484309e-01	1.185916e-01	5.551495e-02	1.107115e-01	4.639390e-01	1.545129e-01	3.330282e-02	1.943622e-01	4.317152e-02	9.580983e-02	1.440936e-01	3.279545e-01	2.598372e-02	2.661311e-01	1.400273e-01	2.970024e-02	5.016259e-02	9.405960e-02	5.775470e-01	1.694222e-01	7.910841e-02	7.365974e-02	4.207629e-01	1.934328e-01	1.246043e-03	2.948785e-01	1.602007e-02	2.237511e-01	1.338522e-01	2.243771e-01	5.534616e-02	3.176066e-01	4.506677e-02	1.938827e-01	1.565636e-01	1.197187e-01	3.671269e-01	1.036335e-01	5.907458e-02	4.966041e-02	3.834808e-01	4.202209e-02	7.434085e-04	3.110213e-01	2.130720e-01	4.472804e-01	4.571465e-02	1.259787e-01	3.810262e-01	4.163919e-01	5.758808e-02	1.120641e-01	4.139559e-01	2.585086e-01	2.543431e-01	2.570604e-01	2.300879e-01	2.231789e-01	2.810216e-01	3.068264e-01	1.889731e-01	2.550688e-01	2.633523e-01	2.980323e-01	1.835466e-01	3.532804e-01	1.619278e-01	1.452032e-01	3.395886e-01	4.840015e-02	4.670085e-01	2.933130e-01	1.912783e-01	2.952823e-01	1.767160e-01	3.770985e-01	1.509032e-01	3.485559e-01	1.235063e-01	1.920795e-01	3.358582e-01	1.724502e-01	2.960307e-01	2.966161e-01	2.349030e-01	2.691733e-01	1.442542e-01	4.035575e-01	1.830149e-01	2.883271e-01	2.614553e-01	1.637153e-01	2.865023e-01	1.356663e-01	3.088145e-01	1.872992e-01	3.682200e-01	3.118168e-01	2.518326e-01	2.422259e-01	1.941248e-01	2.672424e-01	2.532262e-01	2.144007e-01	2.651308e-01	1.130724e-01	4.628689e-01	2.191217e-01	2.049370e-01	1.789037e-01	2.268859e-01	3.629207e-01	2.312897e-01	4.416337e-01	1.514932e-01	1.542444e-01	2.526287e-01	1.314698e-01	3.490630e-01	2.440258e-01	2.754413e-01	2.633388e-01	1.760714e-01	3.572309e-01	2.033590e-01	2.942055e-01	2.837660e-01	1.826329e-01	2.393956e-01	8.116428e-02	5.915994e-01	2.438934e-01	8.334297e-02	4.815216e-01	3.568518e-01	7.320879e-02	2.747568e-01	1.382980e-01	8.750195e-02	1.922990e+00	1.347436e-01	2.041904e-01	1.923487e+00	5.054916e-02	6.712764e-02	3.174480e+00	1.849589e-01	2.930217e-01	1.726116e+00	9.323559e-02	4.309190e-02	4.558072e+00	2.017321e-01	1.001124e-02	1.687360e+00	1.593578e-01	4.090014e+00	4.790764e+00	1.047396e-01	4.926796e-01	2.412303e-01	5.285486e-01	2.254497e+00	1.683286e+00	7.695293e-02	2.123763e+00	2.224399e-01	8.322004e-02	2.039059e+00	1.176587e-01	3.982268e-03	3.122488e+00	3.766602e-01	8.292547e-02	2.739671e+00	5.023673e-01	2.126626e-01	3.034351e+00
1660000	-4.740965e+04	1.519345e+02	5.383012e+00	7.650163e-02	3.167568e-01	3.860247e-02	4.781021e-02	4.548864e-01	6.544242e-02	6.490545e-02	3.740588e-01	2.062786e-02	7.462525e-02	4.156449e-01	5.013772e-02	8.563634e-02	2.103625e-01	3.800917e-02	8.959380e-02	4.094209e-01	1.669773e-01	7.638651e-02	1.322839e-01	1.053082e-01	4.582329e-02	5.227816e-01	1.174166e-01	1.119644e-01	1.364854e-01	4.249158e-02	9.652144e-02	5.384173e-01	7.411994e-02	3.576357e-02	4.039919e-01	4.151060e-01	1.191337e-01	1.828886e-02	7.715946e-03	9.210526e-02	4.190041e-01	2.462123e-01	2.595042e-04	2.201623e-01	2.225647e-02	1.932843e-01	2.823426e-02	2.653711e-02	3.042120e-03	7.257455e-01	2.315669e-02	2.498438e-01	3.931450e-01	5.777090e-02	2.333147e-01	2.476927e-02	4.115630e-02	4.454111e-02	3.951608e-01	1.951685e-01	4.897124e-02	3.061563e-01	1.000209e-02	1.423075e-02	9.443177e-02	6.680328e-02	2.567690e-02	4.915681e-01	3.072892e-01	1.554661e-01	2.227464e-01	2.593578e-02	5.535695e-01	4.402520e-03	3.787967e-02	1.505628e-01	4.382432e-01	1.685446e-01	8.627619e-03	1.837151e-01	5.030662e-02	5.554970e-02	4.223249e-03	3.416671e-02	3.741553e-03	8.452063e-01	5.711249e-02	1.779782e-01	1.616624e-01	5.678320e-02	2.600419e-01	2.318979e-01	1.116364e-01	1.162942e-01	4.322806e-01	1.003087e-01	5.831529e-02	2.202347e-01	7.256654e-02	5.048901e-02	2.146695e-01	1.506699e-01	2.142616e-02	4.345433e-01	1.282022e-01	1.659360e-02	1.677778e-01	7.741548e-02	5.318370e-01	1.456424e-01	6.073359e-02	6.161552e-02	4.914894e-01	1.752494e-01	7.421644e-03	2.574129e-01	6.811094e-03	2.129643e-01	2.294849e-01	1.342137e-01	9.145175e-02	2.725796e-01	5.930575e-02	1.703135e-01	9.495002e-02	1.187230e-01	3.661745e-01	1.672695e-01	8.256934e-02	7.483343e-02	4.495528e-01	6.738871e-02	2.488527e-04	2.621191e-01	1.458571e-01	4.425892e-01	4.867171e-02	1.194226e-01	3.893165e-01	4.163692e-01	4.467505e-02	1.081551e-01	4.308006e-01	2.559977e-01	2.435660e-01	2.544621e-01	2.459742e-01	2.203406e-01	2.791779e-01	3.190946e-01	1.813869e-01	1.982328e-01	2.629397e-01	3.023259e-01	2.365017e-01	4.413028e-01	2.078099e-01	1.334418e-01	2.174455e-01	3.133652e-02	5.055865e-01	3.199438e-01	1.431331e-01	3.016287e-01	1.806165e-01	3.560592e-01	1.616956e-01	2.798986e-01	1.794150e-01	1.950731e-01	3.456133e-01	1.664317e-01	2.658261e-01	2.758607e-01	2.918815e-01	3.456348e-01	1.810096e-01	3.631496e-01	1.102060e-01	2.218087e-01	2.741262e-01	1.786124e-01	3.254527e-01	1.005488e-01	3.030102e-01	1.642646e-01	4.321764e-01	2.180526e-01	2.811087e-01	3.875145e-01	1.133242e-01	3.141012e-01	2.295125e-01	1.834300e-01	2.729563e-01	1.137742e-01	4.164351e-01	2.508085e-01	2.189821e-01	2.756807e-01	1.984439e-01	3.530446e-01	1.728308e-01	4.316477e-01	2.017892e-01	1.505936e-01	2.159695e-01	1.127841e-01	3.155067e-01	2.655260e-01	3.061832e-01	3.080234e-01	1.693237e-01	2.933843e-01	2.292686e-01	2.566134e-01	2.525607e-01	2.106248e-01	2.802012e-01	7.639047e-02	5.587143e-01	2.600577e-01	1.048375e-01	4.615206e-01	3.726137e-01	1.237172e-01	2.966667e-01	1.206602e-01	4.159823e-02	8.240279e-01	1.245646e-01	5.510500e-03	2.578592e+00	9.334770e-02	2.190264e-01	3.600455e+00	1.621841e-01	5.050184e-02	1.394994e+00	7.301779e-02	1.442957e-01	1.990873e+00	2.402330e-01	1.319735e-01	1.092113e+00	1.477034e-01	4.077370e+00	4.601250e+00	1.039373e-01	5.051394e-01	3.281398e-01	4.277340e-01	2.626341e+00	1.431541e+00	1.368120e-01	2.174495e+00	1.572560e-01	5.157608e-02	2.180113e+00	8.676406e-02	1.055170e-03	2.959223e+00	3.766602e-01	1.041823e-01	2.688815e+00	4.754498e-01	2.089638e-01	3.120687e+00
1670000	-4.741667e+04	1.421408e+02	5.504225e+00	6.340583e-02	2.836870e-01	3.425532e-02	4.089921e-02	5.316144e-01	4.613822e-02	5.946064e-02	2.653876e-01	1.872615e-02	5.947529e-02	5.516298e-01	4.532052e-02	9.678610e-02	1.498938e-01	8.495088e-02	7.417612e-02	4.585430e-01	1.356501e-01	7.571153e-02	1.501358e-01	1.325116e-01	4.376974e-02	4.998264e-01	9.804487e-02	5.705467e-02	1.478551e-01	1.720418e-01	5.445918e-02	4.516898e-01	1.168995e-01	4.932136e-02	4.334989e-01	2.854453e-01	1.372945e-01	4.774149e-02	4.669850e-02	7.291804e-02	3.331169e-01	2.127367e-01	2.631251e-03	3.401384e-01	3.845871e-02	5.568014e-02	1.075306e-01	1.478447e-01	2.010073e-02	6.093845e-01	5.945940e-02	1.607731e-01	3.017876e-01	1.463994e-02	4.918527e-01	1.594007e-02	1.500653e-02	2.211226e-02	5.153587e-01	1.466408e-01	5.711974e-02	2.413533e-01	1.741524e-02	5.343279e-02	1.553841e-01	1.017392e-01	5.576945e-03	5.500195e-01	1.338475e-01	1.067294e-01	4.350250e-01	9.292610e-02	2.692775e-01	3.296411e-02	6.307796e-02	1.795758e-01	3.799032e-01	1.506170e-01	3.449181e-02	2.185421e-01	3.687007e-02	6.119603e-02	1.747825e-02	6.686829e-02	1.082554e-03	7.939547e-01	5.942014e-02	1.120752e-01	4.033275e-01	6.586730e-02	3.350125e-01	2.371148e-02	6.000598e-02	1.015749e-01	4.025915e-01	1.688638e-01	6.612179e-02	2.259079e-01	3.494011e-02	7.861852e-02	1.170975e-01	1.880692e-01	3.891823e-02	4.635002e-01	1.137964e-01	8.239594e-03	1.014151e-01	8.783600e-02	2.960714e-01	2.853654e-01	2.210725e-01	4.452944e-02	4.177493e-01	1.939497e-01	1.761472e-02	3.098385e-01	1.631837e-02	1.416191e-01	1.772948e-01	2.498329e-01	1.283189e-02	3.012035e-01	1.172177e-01	1.238676e-01	2.419475e-01	2.034932e-01	2.239284e-01	1.429347e-01	6.382862e-02	3.875153e-02	2.398462e-01	1.805814e-01	8.570070e-04	3.978018e-01	1.421620e-01	4.181296e-01	5.085233e-02	1.214101e-01	4.096080e-01	4.430836e-01	4.258640e-02	1.162393e-01	3.980908e-01	2.303360e-01	2.517466e-01	2.706811e-01	2.472363e-01	2.108952e-01	2.739170e-01	3.255467e-01	1.896410e-01	2.921079e-01	2.098877e-01	2.723312e-01	2.256732e-01	3.663969e-01	1.802098e-01	1.978676e-01	2.555256e-01	5.453087e-02	5.094551e-01	3.030736e-01	1.329404e-01	2.895341e-01	2.182412e-01	3.298745e-01	1.623502e-01	3.719348e-01	1.659364e-01	1.509530e-01	3.111758e-01	1.628520e-01	2.762874e-01	2.235197e-01	3.373408e-01	2.897892e-01	1.507740e-01	4.209261e-01	1.385107e-01	2.837945e-01	2.852386e-01	2.095424e-01	2.214246e-01	1.106127e-01	3.210889e-01	1.786624e-01	3.896359e-01	1.950002e-01	4.415813e-01	2.553230e-01	1.080955e-01	3.347117e-01	3.120979e-01	1.644294e-01	1.887609e-01	1.253403e-01	3.850236e-01	2.495865e-01	2.400496e-01	2.954853e-01	1.537098e-01	3.760686e-01	1.747363e-01	3.833877e-01	2.505261e-01	1.666631e-01	1.994230e-01	1.399212e-01	3.143113e-01	2.587192e-01	2.870483e-01	2.764035e-01	1.910027e-01	3.479754e-01	1.846184e-01	2.700609e-01	3.150221e-01	1.733593e-01	2.415577e-01	9.469949e-02	5.536156e-01	2.594251e-01	9.225977e-02	4.957751e-01	3.486302e-01	1.239172e-01	3.402360e-01	2.567659e-02	8.630443e-02	2.066020e+00	2.020758e-01	4.753818e-02	4.341138e+00	2.595487e-03	9.279918e-02	4.507196e+00	1.074295e-01	3.704686e-01	1.723299e+00	3.636962e-02	1.795825e-01	3.984279e+00	2.131764e-01	3.800599e-02	1.206774e+00	2.030152e-01	4.141839e+00	4.725210e+00	1.189509e-01	5.155082e-01	1.208895e-01	3.059233e-01	2.142150e+00	1.124181e+00	1.622515e-01	2.350860e+00	2.323222e-01	6.165620e-02	2.287164e+00	1.921348e-01	7.409338e-04	3.371609e+00	2.506979e-01	5.292938e-02	2.476522e+00	4.887391e-01	2.845513e-01	3.315102e+00
1680000	-4.737953e+04	1.452503e+02	5.564662e+00	4.326036e-02	3.253460e-01	3.437868e-02	3.156092e-02	4.993280e-01	6.612605e-02	6.155224e-02	3.819946e-01	2.816346e-02	5.115614e-02	4.253759e-01	5.175773e-02	1.248339e-01	2.017517e-01	6.892018e-02	5.580780e-02	4.206275e-01	1.280589e-01	7.675924e-02	1.482367e-01	1.231148e-01	4.814998e-02	4.834235e-01	1.203158e-01	3.584396e-02	2.560534e-01	1.289896e-02	3.298490e-02	5.709927e-01	9.122601e-02	6.826080e-02	4.563016e-01	2.948046e-01	8.727758e-02	7.394158e-02	1.941382e-02	6.602777e-02	4.813655e-01	2.065023e-01	4.941629e-03	2.062718e-01	3.489102e-02	1.455543e-01	4.057600e-02	6.709166e-02	3.377323e-04	7.214138e-01	2.502645e-02	7.633740e-02	2.769569e-01	2.235485e-02	4.559935e-01	4.223399e-02	1.261233e-01	6.652046e-02	4.474168e-01	1.638950e-01	3.393687e-02	2.766817e-01	1.154917e-02	3.622684e-02	1.302307e-01	4.415916e-02	4.135919e-03	3.886684e-01	3.965789e-01	3.121459e-02	1.945457e-01	1.682809e-01	4.480892e-01	1.782341e-03	1.560873e-01	1.277641e-01	4.277183e-01	1.203361e-01	3.020031e-02	2.412052e-01	5.277599e-02	1.736003e-02	6.972981e-03	1.122519e-01	2.431681e-03	7.809430e-01	8.004041e-02	8.593339e-02	8.647271e-02	2.261154e-01	5.453278e-02	1.881573e-01	3.587884e-01	1.297920e-01	4.216770e-01	1.056279e-01	3.744373e-02	2.390722e-01	6.638717e-02	7.240425e-02	1.910488e-01	2.918499e-01	2.463114e-02	3.451379e-01	7.492798e-02	6.912267e-02	3.649585e-02	9.150199e-02	3.183477e-01	4.131730e-01	7.135880e-02	7.281462e-02	4.347789e-01	1.739321e-01	5.964734e-03	2.851964e-01	2.731326e-02	1.554520e-01	1.321946e-01	1.450930e-01	4.609437e-02	4.528888e-01	6.827722e-02	2.040852e-01	2.384069e-01	7.233405e-02	3.491574e-01	1.139020e-01	2.211450e-02	7.773934e-02	3.987475e-01	4.576742e-02	8.324470e-04	2.889191e-01	1.879942e-01	4.370986e-01	5.281485e-02	1.260804e-01	3.840061e-01	4.155588e-01	5.161208e-02	1.086879e-01	4.241412e-01	2.411688e-01	2.476803e-01	2.694002e-01	2.417507e-01	2.198727e-01	2.750104e-01	3.300959e-01	1.750210e-01	2.826348e-01	2.654188e-01	2.855813e-01	1.663652e-01	4.445662e-01	1.728654e-01	1.476774e-01	2.348910e-01	5.358733e-02	5.294292e-01	2.309058e-01	1.860777e-01	3.536912e-01	1.533294e-01	3.246594e-01	1.683199e-01	3.367130e-01	2.077306e-01	2.050275e-01	2.505289e-01	1.764621e-01	3.326651e-01	2.281942e-01	2.626786e-01	2.774216e-01	1.720505e-01	3.866442e-01	1.638837e-01	3.173046e-01	2.963585e-01	1.501249e-01	2.362120e-01	1.158656e-01	3.651501e-01	1.416054e-01	3.773788e-01	2.357764e-01	4.154693e-01	2.963253e-01	5.242901e-02	2.801603e-01	2.947101e-01	1.887881e-01	2.363415e-01	1.165512e-01	4.159239e-01	2.497051e-01	2.178198e-01	2.520776e-01	2.138136e-01	3.772182e-01	1.568907e-01	3.446102e-01	2.434992e-01	1.718829e-01	2.400077e-01	1.281213e-01	3.101177e-01	2.683195e-01	2.934415e-01	2.390975e-01	2.399535e-01	3.591334e-01	1.618157e-01	2.216163e-01	2.108555e-01	2.042917e-01	3.632366e-01	7.952149e-02	5.274507e-01	2.991282e-01	9.389963e-02	5.116716e-01	3.828371e-01	1.060569e-01	2.643190e-01	1.067464e-02	1.538661e-02	1.347005e+00	1.245102e-01	2.571695e-01	3.620123e+00	1.353697e-02	3.650135e-01	1.960456e+00	2.208771e-02	9.003580e-01	1.244148e+00	1.085697e-01	3.868709e-01	1.916403e+00	2.261891e-01	5.860081e-02	1.921928e+00	1.625638e-01	4.128117e+00	4.646119e+00	1.033279e-01	4.760054e-01	1.349742e-01	3.742573e-01	2.613405e+00	1.184564e+00	1.778751e-01	2.351430e+00	2.415498e-01	5.257003e-02	2.303350e+00	1.385694e-01	3.381937e-03	3.297758e+00	3.782150e-01	7.770443e-02	2.472073e+00	4.873320e-01	1.811835e-01	3.402751e+00
1690000	-4.737413e+04	1.424989e+02	5.711930e+00	7.352196e-02	3.564352e-01	4.446328e-02	2.339719e-02	4.385972e-01	6.358520e-02	4.288261e-02	3.406624e-01	2.494339e-02	7.942869e-02	4.633828e-01	4.870009e-02	8.360267e-02	1.971752e-01	6.234425e-02	6.767582e-02	4.187395e-01	1.704625e-01	6.939212e-02	1.404279e-01	1.098490e-01	4.782970e-02	5.157392e-01	1.167622e-01	4.037460e-02	2.443933e-01	5.906528e-02	4.495251e-02	5.327327e-01	7.848164e-02	8.692648e-02	5.375172e-01	2.586528e-01	9.258185e-02	1.660817e-02	7.713505e-03	5.841859e-02	3.895095e-01	3.342149e-01	3.661525e-03	1.917040e-01	2.249152e-02	2.209349e-01	3.008226e-02	3.635930e-03	3.086874e-03	7.215917e-01	2.066839e-02	4.407566e-02	3.650810e-01	7.414938e-02	4.251512e-01	2.523743e-02	6.630530e-02	5.385219e-02	4.908997e-01	1.763745e-01	2.995268e-02	2.297175e-01	1.920348e-02	4.576511e-03	1.050895e-01	1.313398e-01	3.538602e-03	5.361602e-01	2.192954e-01	6.201148e-02	2.635518e-01	2.495605e-03	6.324431e-01	1.744649e-02	2.205156e-02	1.282819e-01	4.006715e-01	1.286309e-01	3.450251e-02	2.570514e-01	5.086172e-02	2.758190e-02	3.815432e-03	1.764225e-01	3.152743e-03	7.579758e-01	3.105163e-02	3.594145e-01	1.021627e-02	7.344247e-02	2.527638e-01	2.688206e-01	3.534237e-02	7.283142e-02	4.076721e-01	1.654408e-01	3.973294e-02	2.572897e-01	5.703314e-02	1.252060e-01	2.249567e-01	1.598291e-01	1.886513e-02	3.858204e-01	8.532269e-02	7.744760e-02	2.096009e-02	1.591017e-02	5.420497e-01	2.256652e-01	1.179673e-01	5.746889e-02	3.722655e-01	1.936011e-01	7.340883e-03	3.437963e-01	2.552730e-02	2.508173e-01	2.257123e-01	1.047223e-01	5.998424e-02	2.726805e-01	8.608338e-02	6.761512e-02	3.669019e-01	5.613103e-02	3.001322e-01	1.082106e-01	1.010092e-01	5.452021e-02	2.838789e-01	1.573864e-01	1.294922e-03	3.223214e-01	1.805982e-01	4.223185e-01	5.033518e-02	1.182289e-01	4.091173e-01	4.076579e-01	4.285526e-02	1.096186e-01	4.398682e-01	2.566115e-01	2.408280e-01	2.665214e-01	2.360391e-01	2.267921e-01	2.748098e-01	3.260361e-01	1.723620e-01	2.400347e-01	2.570844e-01	3.001503e-01	2.027305e-01	3.783259e-01	2.377206e-01	1.567550e-01	2.271985e-01	3.805119e-02	5.508613e-01	2.434575e-01	1.676301e-01	3.472446e-01	1.318946e-01	2.770661e-01	2.437947e-01	3.487330e-01	1.706244e-01	1.905709e-01	2.900717e-01	1.923712e-01	3.101877e-01	2.061028e-01	2.913384e-01	2.468603e-01	1.856050e-01	4.058719e-01	1.616627e-01	2.591280e-01	2.859312e-01	1.456724e-01	3.092683e-01	1.235110e-01	2.981629e-01	1.457737e-01	4.325524e-01	2.239326e-01	3.675648e-01	3.388877e-01	6.961488e-02	2.363811e-01	3.948603e-01	1.170699e-01	2.516888e-01	1.139771e-01	4.010897e-01	2.795562e-01	2.053770e-01	2.178469e-01	2.267139e-01	3.999210e-01	1.555181e-01	3.473124e-01	1.971828e-01	2.040321e-01	2.514726e-01	1.283286e-01	2.949781e-01	3.216238e-01	2.550694e-01	2.715317e-01	1.654749e-01	3.223916e-01	2.406018e-01	2.299794e-01	3.550791e-01	1.844257e-01	2.305158e-01	9.906408e-02	5.843940e-01	2.297828e-01	8.675917e-02	4.688785e-01	3.861047e-01	1.281048e-01	2.822158e-01	8.349227e-02	2.412597e-02	1.376926e+00	1.029163e-01	1.520894e-01	4.264566e+00	1.290340e-01	5.125795e-02	1.402610e+00	9.162820e-03	2.713316e-02	1.410227e+00	1.066521e-01	7.370534e-02	2.348616e+00	2.022827e-01	1.707796e-02	1.483021e+00	1.504491e-01	4.165164e+00	4.646119e+00	1.033279e-01	4.841105e-01	1.349742e-01	2.366131e-01	2.671334e+00	1.184564e+00	1.903550e-01	2.257466e+00	3.036928e-01	5.345655e-02	2.608010e+00	1.226349e-01	3.381937e-03	3.186248e+00	3.707190e-01	8.374013e-02	2.473542e+00	3.465645e-01	1.811835e-01	3.254070e+00
1700000	-4.736442e+04	1.418159e+02	5.604995e+00	7.318292e-02	3.315816e-01	3.200378e-02	8.679556e-02	4.223560e-01	5.408016e-02	8.381521e-02	3.473580e-01	1.679922e-02	5.388026e-02	4.398894e-01	5.825788e-02	8.761672e-02	2.167781e-01	6.056800e-02	7.496888e-02	4.302895e-01	1.297789e-01	6.571203e-02	1.437629e-01	1.095315e-01	4.585391e-02	5.123129e-01	1.228268e-01	9.619978e-02	2.035005e-01	1.048207e-01	6.345329e-02	4.375719e-01	9.445379e-02	4.580562e-02	5.501983e-01	3.053481e-01	3.028910e-02	2.105158e-02	4.730732e-02	9.607551e-02	4.787555e-01	1.864481e-01	1.070680e-03	1.968726e-01	4.077753e-02	6.762762e-02	6.773874e-02	2.591653e-01	8.604374e-04	5.373129e-01	6.729502e-02	7.422194e-02	2.748897e-01	3.136875e-02	4.658673e-01	7.507083e-02	7.858142e-02	4.595465e-02	4.977990e-01	1.622637e-01	3.466925e-02	2.472928e-01	1.202056e-02	5.140824e-02	3.654162e-01	6.633234e-02	9.196763e-03	3.386660e-01	1.689805e-01	3.086752e-02	2.584067e-01	1.064609e-01	5.740034e-01	5.746225e-04	2.968684e-02	1.575301e-01	4.030551e-01	1.630300e-01	1.709502e-02	2.252812e-01	3.400854e-02	3.601677e-02	3.887458e-03	2.006499e-02	2.192824e-03	9.291419e-01	8.696035e-03	6.493837e-02	3.483658e-01	1.058992e-02	2.099087e-01	1.362103e-01	2.299870e-01	1.068164e-01	5.038933e-01	1.064569e-01	2.983704e-02	2.069361e-01	4.606013e-02	1.139404e-01	1.520533e-01	2.683459e-01	3.626194e-02	2.903975e-01	1.390009e-01	4.328074e-02	1.042792e-01	1.250863e-01	3.901554e-01	2.820687e-01	5.512976e-02	8.278597e-02	4.222158e-01	1.764919e-01	2.256985e-03	2.898545e-01	2.639488e-02	1.075218e-01	1.522055e-01	2.380758e-01	2.813963e-02	3.678399e-01	1.062174e-01	1.185452e-01	2.388039e-01	1.147823e-01	3.396608e-01	6.078889e-02	1.274189e-01	4.139933e-02	2.831495e-01	2.989247e-01	9.873406e-06	2.857624e-01	9.075425e-02	4.327892e-01	4.889687e-02	1.089238e-01	4.093901e-01	4.284072e-01	4.146732e-02	1.008405e-01	4.292850e-01	2.547110e-01	2.392504e-01	2.695456e-01	2.364930e-01	2.134773e-01	2.804224e-01	3.118130e-01	1.942873e-01	2.630699e-01	2.424410e-01	3.052704e-01	1.892186e-01	3.890898e-01	2.208620e-01	1.594067e-01	2.306415e-01	3.813985e-02	5.336907e-01	2.542948e-01	1.738747e-01	2.838769e-01	2.383842e-01	3.266566e-01	1.510822e-01	4.279550e-01	1.233639e-01	2.229441e-01	2.257371e-01	1.626271e-01	2.955189e-01	2.411433e-01	3.007107e-01	2.685203e-01	1.813400e-01	3.812432e-01	1.688965e-01	2.811503e-01	2.829961e-01	1.597111e-01	2.761426e-01	1.118817e-01	3.223237e-01	1.819725e-01	3.838221e-01	2.694898e-01	3.364765e-01	3.119675e-01	8.206625e-02	3.145393e-01	2.362295e-01	1.369680e-01	3.122632e-01	1.100599e-01	4.226003e-01	2.469119e-01	2.204279e-01	2.248189e-01	2.241713e-01	3.794959e-01	1.715138e-01	3.913244e-01	1.880591e-01	1.831825e-01	2.374341e-01	1.323790e-01	3.400471e-01	2.701276e-01	2.574462e-01	3.671745e-01	1.412191e-01	3.580689e-01	1.335375e-01	2.918736e-01	3.099395e-01	1.769662e-01	2.212206e-01	6.721884e-02	5.289263e-01	3.167785e-01	8.707634e-02	4.692081e-01	3.757610e-01	7.940163e-02	2.884559e-01	1.075700e-01	2.396734e-02	1.896046e+00	1.313072e-01	7.339834e-02	3.038607e+00	7.865390e-02	1.259588e-01	3.194742e+00	2.425340e-01	1.453148e+00	1.751443e+00	1.126659e-02	5.419071e-01	2.313543e+00	1.391981e-01	1.118935e-01	1.648525e+00	1.623248e-01	3.728689e+00	4.889493e+00	1.002152e-01	5.096099e-01	1.116272e-01	2.324974e-01	2.584393e+00	9.775206e-01	9.848594e-02	2.346899e+00	3.018684e-01	7.358387e-02	2.244531e+00	2.853127e-01	2.955910e-03	3.544486e+00	3.026957e-01	7.870629e-02	2.309784e+00	3.168906e-01	2.404577e-01	3.709035e+00
1710000	-4.740111e+04	1.378007e+02	5.747680e+00	7.008733e-02	2.465145e-01	3.769800e-02	4.256732e-02	5.583521e-01	4.478072e-02	3.833650e-02	4.060172e-01	2.662161e-02	6.100647e-02	4.081922e-01	5.982602e-02	8.966855e-02	1.575295e-01	8.109135e-02	1.177373e-01	3.996984e-01	1.542749e-01	6.486900e-02	1.489401e-01	9.310540e-02	5.993960e-02	5.217503e-01	1.113955e-01	1.053718e-01	1.425834e-01	1.106240e-01	1.026787e-02	5.506103e-01	8.054258e-02	3.909215e-03	4.525918e-01	3.320366e-01	1.007195e-01	3.014583e-02	8.059705e-02	9.391595e-02	4.085569e-01	2.491575e-01	3.952126e-03	2.224571e-01	2.196051e-02	2.393992e-01	4.524452e-02	1.417158e-02	2.940290e-03	6.608720e-01	3.737236e-02	3.752006e-02	2.806627e-01	1.317820e-02	6.010353e-01	1.872364e-02	4.888015e-02	5.713429e-02	3.537576e-01	2.244649e-01	4.108793e-02	2.963868e-01	2.716839e-02	1.088384e-02	1.346242e-01	1.111794e-01	1.819439e-02	4.578945e-01	2.672238e-01	3.450524e-02	4.029860e-01	1.160988e-01	3.699532e-01	6.505850e-02	1.139834e-02	1.559002e-01	3.582766e-01	1.444537e-01	2.359680e-02	2.623737e-01	5.539899e-02	4.561210e-02	9.462258e-03	6.712442e-02	3.364941e-03	7.861056e-01	8.833069e-02	1.467636e-02	2.424706e-01	1.027511e-01	2.815834e-01	2.907443e-01	6.777431e-02	9.370631e-02	3.706350e-01	1.720502e-01	3.946064e-02	2.889089e-01	3.523902e-02	1.379523e-01	1.485944e-01	1.695977e-01	8.439997e-02	3.515406e-01	1.079150e-01	5.874727e-02	1.506793e-01	7.440409e-02	5.193703e-01	1.530861e-01	4.371289e-02	7.752379e-02	4.079816e-01	1.752074e-01	1.481319e-02	3.048693e-01	1.960479e-02	2.214017e-01	2.023537e-01	1.480373e-01	5.207375e-02	2.706760e-01	1.054576e-01	1.429582e-01	2.636605e-01	1.562592e-01	3.304988e-01	6.071956e-02	4.590375e-02	7.828748e-02	3.637354e-01	3.055536e-02	4.046158e-03	3.399641e-01	1.834116e-01	4.572206e-01	4.262189e-02	1.216146e-01	3.785429e-01	4.313389e-01	5.832749e-02	1.114544e-01	3.988792e-01	2.507031e-01	2.481656e-01	2.480941e-01	2.530373e-01	2.306364e-01	2.568970e-01	3.261897e-01	1.862769e-01	2.535418e-01	2.449667e-01	3.378668e-01	1.636247e-01	3.776230e-01	1.699560e-01	1.914872e-01	2.609338e-01	4.353619e-02	4.868234e-01	2.655202e-01	2.041201e-01	3.096862e-01	1.494466e-01	3.898699e-01	1.509973e-01	3.859459e-01	1.683357e-01	1.931389e-01	2.525796e-01	1.836562e-01	3.286358e-01	2.308409e-01	2.568671e-01	2.486411e-01	2.058460e-01	3.635923e-01	1.819206e-01	2.490929e-01	2.823150e-01	2.056725e-01	2.629195e-01	1.341785e-01	3.207269e-01	1.789190e-01	3.661756e-01	3.148212e-01	2.929125e-01	2.669548e-01	1.253115e-01	3.576114e-01	2.758222e-01	1.171806e-01	2.493858e-01	1.234627e-01	3.921658e-01	2.784310e-01	2.059406e-01	3.293372e-01	2.158242e-01	2.801957e-01	1.746430e-01	3.667211e-01	1.816322e-01	1.766084e-01	2.750384e-01	1.285557e-01	3.171727e-01	2.346956e-01	3.195759e-01	3.285484e-01	1.644444e-01	3.394840e-01	1.675232e-01	2.331875e-01	2.586385e-01	1.777403e-01	3.304337e-01	6.606953e-02	5.643378e-01	2.609259e-01	1.086668e-01	4.837037e-01	3.552807e-01	1.220141e-01	2.736938e-01	3.691133e-02	3.140088e-03	1.773531e+00	1.162169e-01	1.791437e-01	3.301261e+00	1.077392e-01	2.566277e-01	2.677073e+00	3.659062e-01	1.684521e+00	1.934903e+00	9.409145e-02	4.096222e-01	2.393643e+00	1.990014e-01	1.852698e-02	1.489955e+00	1.811366e-01	3.779492e+00	4.981367e+00	1.037172e-01	4.823299e-01	1.247819e-01	4.237552e-01	2.397204e+00	1.379212e+00	1.430598e-01	1.943414e+00	4.802674e-01	5.665416e-02	2.213193e+00	1.197552e-01	4.127344e-03	3.435935e+00	2.649437e-01	7.535042e-02	2.596895e+00	4.911578e-01	2.519822e-01	3.252006e+00
1720000	-4.742686e+04	1.482806e+02	5.476144e+00	4.849856e-02	3.107914e-01	5.003513e-02	6.368764e-02	4.770505e-01	4.993675e-02	5.882967e-02	3.691780e-01	2.477060e-02	7.366205e-02	4.274184e-01	4.614126e-02	7.518531e-02	2.472365e-01	7.010735e-02	6.169650e-02	4.381754e-01	1.075989e-01	8.061496e-02	1.525923e-01	1.329270e-01	5.201751e-02	4.813489e-01	1.004993e-01	8.994404e-02	8.059885e-02	1.628668e-01	6.613139e-02	5.001627e-01	1.002961e-01	4.744811e-02	5.866652e-01	2.116906e-01	5.917230e-02	8.730614e-02	7.717688e-03	7.760623e-02	3.165319e-01	1.463410e-01	6.845682e-03	3.770075e-01	7.566773e-02	1.151853e-01	1.967401e-02	4.905499e-02	4.655207e-03	7.857327e-01	2.569776e-02	5.539653e-02	2.738450e-01	4.305248e-02	5.035274e-01	4.112711e-02	8.305155e-02	7.167317e-02	4.068081e-01	1.642604e-01	4.928383e-02	2.865304e-01	2.144421e-02	7.054979e-02	2.924767e-01	5.345071e-02	5.546591e-03	3.838367e-01	1.941395e-01	9.276055e-02	2.134251e-01	4.912894e-02	5.258162e-01	4.227971e-02	7.658944e-02	1.694492e-01	3.236007e-01	1.566589e-01	2.189411e-02	2.774312e-01	5.096601e-02	1.076725e-01	7.590220e-03	6.923673e-02	6.350893e-03	7.129966e-01	9.615307e-02	2.142272e-01	2.899194e-02	3.521265e-02	2.383711e-01	4.792827e-01	3.914486e-03	7.033858e-02	4.159144e-01	2.071999e-01	4.752444e-02	2.055917e-01	5.343089e-02	6.061191e-02	1.351435e-01	3.184025e-01	2.834041e-02	3.104086e-01	1.470930e-01	3.843614e-02	2.552285e-01	1.019809e-01	3.673297e-01	1.560379e-01	8.098686e-02	7.713526e-02	3.637064e-01	1.486482e-01	1.288774e-02	3.638902e-01	3.373218e-02	1.506899e-01	1.887418e-01	1.128057e-01	4.011775e-02	4.404455e-01	6.719944e-02	8.293409e-02	2.474120e-01	1.330758e-01	3.714734e-01	7.107786e-02	9.402686e-02	6.748483e-02	3.904555e-01	8.454751e-02	1.813898e-04	3.207005e-01	1.366303e-01	4.157293e-01	5.847950e-02	1.146699e-01	4.111213e-01	4.251277e-01	4.904259e-02	1.140915e-01	4.117382e-01	2.262549e-01	2.594829e-01	2.733281e-01	2.409341e-01	2.172608e-01	2.858103e-01	3.111738e-01	1.857551e-01	3.023796e-01	2.181350e-01	2.759389e-01	2.035466e-01	4.072518e-01	1.761129e-01	1.509575e-01	2.656779e-01	6.259154e-02	5.143373e-01	2.445513e-01	1.785199e-01	3.544572e-01	1.429651e-01	3.980652e-01	1.045124e-01	3.426757e-01	1.835383e-01	1.885767e-01	2.852093e-01	1.712783e-01	2.563176e-01	2.731191e-01	2.992850e-01	3.294463e-01	1.427221e-01	3.918332e-01	1.359984e-01	2.961780e-01	2.710561e-01	1.841226e-01	2.486434e-01	1.420268e-01	3.397704e-01	1.489804e-01	3.692225e-01	2.710777e-01	3.812764e-01	2.595373e-01	8.810856e-02	2.650138e-01	2.683757e-01	1.597383e-01	3.068722e-01	1.086306e-01	4.582618e-01	2.463116e-01	1.867959e-01	2.843593e-01	1.863575e-01	3.928838e-01	1.363994e-01	3.543224e-01	2.086867e-01	1.721097e-01	2.648812e-01	1.525615e-01	2.786974e-01	2.881932e-01	2.805479e-01	3.383540e-01	2.347495e-01	2.493339e-01	1.775627e-01	2.466592e-01	2.559610e-01	2.374895e-01	2.598903e-01	7.602105e-02	6.016864e-01	2.175282e-01	1.047643e-01	4.782711e-01	3.944473e-01	7.532675e-02	2.996682e-01	4.486876e-02	1.662432e-02	1.098143e+00	1.214170e-01	9.584816e-02	1.872134e+00	1.182296e-01	5.143433e-02	2.377598e+00	3.546410e-01	2.094079e+00	1.636361e+00	7.930207e-02	1.787672e-01	2.646683e+00	1.438122e-01	1.736382e-02	9.847758e-01	1.812912e-01	3.704923e+00	4.400653e+00	1.024755e-01	4.965816e-01	1.600083e-01	2.776466e-01	2.903430e+00	1.073887e+00	9.474202e-02	1.858733e+00	4.871139e-01	9.555549e-02	2.422191e+00	1.584310e-01	4.565927e-03	3.121910e+00	4.058525e-01	5.109212e-02	2.472027e+00	6.535547e-01	1.734552e-01	4.020165e+00
1730000	-4.738941e+04	1.441280e+02	5.595509e+00	6.880812e-02	2.647599e-01	3.690124e-02	5.185487e-02	5.404441e-01	3.723186e-02	5.867358e-02	3.480890e-01	2.567066e-02	5.538142e-02	4.666150e-01	4.557029e-02	1.084067e-01	2.043866e-01	4.903657e-02	1.028642e-01	4.067773e-01	1.285287e-01	6.821195e-02	1.338672e-01	1.232938e-01	5.165827e-02	4.937905e-01	1.291782e-01	1.064341e-01	1.582713e-01	1.291640e-01	5.363241e-02	5.047325e-01	4.776564e-02	8.472936e-02	4.064408e-01	3.720710e-01	7.660867e-02	2.824168e-02	3.190847e-02	8.230576e-02	4.178941e-01	2.111472e-01	2.734011e-03	2.413776e-01	4.454134e-02	1.679139e-01	4.744046e-02	8.625405e-03	6.637053e-04	7.378321e-01	3.752438e-02	1.150664e-01	2.237215e-01	1.097215e-01	4.025249e-01	3.513496e-02	1.138308e-01	2.501876e-02	4.835379e-01	1.747995e-01	2.751283e-02	2.719405e-01	1.719043e-02	3.977310e-02	1.249098e-01	9.672597e-02	8.204182e-03	4.397557e-01	2.906312e-01	1.565845e-01	2.997261e-01	8.974177e-02	3.876003e-01	2.327449e-02	4.307280e-02	1.296770e-01	3.333856e-01	1.610123e-01	3.007830e-02	2.978451e-01	4.800161e-02	6.841476e-02	8.895223e-03	7.828235e-02	4.781308e-04	8.153638e-01	2.856570e-02	2.456556e-01	1.051432e-01	2.364111e-02	4.145542e-01	1.302604e-01	8.074546e-02	1.194272e-01	4.115213e-01	1.682002e-01	3.129378e-02	2.335483e-01	3.600917e-02	1.319493e-01	1.465136e-01	2.740851e-01	1.992770e-02	3.835208e-01	4.400349e-02	5.769293e-02	1.517400e-01	3.342807e-02	4.990949e-01	1.874687e-01	7.057533e-02	9.708467e-02	4.391669e-01	1.339766e-01	9.310162e-03	3.018474e-01	1.861423e-02	1.400171e-01	2.117724e-01	2.169672e-01	3.434619e-02	2.497159e-01	1.471812e-01	2.280692e-01	2.020574e-01	1.525889e-01	2.859907e-01	7.817772e-02	5.311607e-02	3.150962e-02	3.087302e-01	2.087272e-01	7.161778e-05	2.366077e-01	2.143537e-01	4.341945e-01	4.919734e-02	1.262680e-01	3.903402e-01	4.367308e-01	4.212834e-02	1.233789e-01	3.977619e-01	2.410056e-01	2.265520e-01	2.542321e-01	2.782103e-01	2.195905e-01	2.656650e-01	3.321521e-01	1.825923e-01	2.614521e-01	2.586752e-01	3.146307e-01	1.652419e-01	3.620337e-01	1.905435e-01	1.877952e-01	2.596276e-01	5.469956e-02	5.098697e-01	2.676361e-01	1.677947e-01	3.915949e-01	1.450926e-01	3.257255e-01	1.375870e-01	3.510947e-01	2.326268e-01	1.458242e-01	2.704544e-01	1.882439e-01	2.603343e-01	2.876790e-01	2.637429e-01	2.938371e-01	1.465207e-01	3.665067e-01	1.931355e-01	2.526216e-01	2.820111e-01	1.569634e-01	3.084040e-01	1.515173e-01	3.196325e-01	1.846893e-01	3.441609e-01	1.735917e-01	3.936392e-01	3.469295e-01	8.583963e-02	3.066364e-01	2.621444e-01	1.469751e-01	2.842441e-01	1.075808e-01	3.652205e-01	3.375227e-01	1.896760e-01	2.218277e-01	1.858065e-01	4.282483e-01	1.641175e-01	3.617008e-01	2.498018e-01	1.649204e-01	2.235771e-01	1.216782e-01	3.101120e-01	2.682245e-01	2.999852e-01	2.846466e-01	1.984990e-01	3.473807e-01	1.694737e-01	2.718929e-01	2.917509e-01	1.901013e-01	2.462549e-01	7.927071e-02	5.802362e-01	2.482195e-01	9.227356e-02	4.890878e-01	3.524704e-01	5.142161e-02	2.873511e-01	1.464885e-01	5.404357e-02	1.522076e+00	1.786892e-01	2.527264e-02	2.415674e+00	5.206820e-03	6.972584e-01	3.140515e+00	1.455662e-01	5.058521e-01	1.566880e+00	4.088562e-02	1.141043e-02	2.494568e+00	1.317456e-01	5.380761e-02	1.726568e+00	1.572126e-01	4.686922e+00	4.170124e+00	8.453623e-02	4.934536e-01	1.622985e-01	2.581826e-01	2.175082e+00	9.819678e-01	1.026222e-01	2.598489e+00	3.047775e-01	4.229939e-02	2.441378e+00	1.109727e-01	6.396749e-03	3.507101e+00	3.307657e-01	6.210947e-02	2.473507e+00	4.457181e-01	2.022552e-01	3.862916e+00
1740000	-4.739339e+04	1.458527e+02	5.538094e+00	7.273140e-02	2.535378e-01	2.669150e-02	7.987865e-02	5.096031e-01	5.755754e-02	5.770788e-02	3.186351e-01	2.460118e-02	5.103097e-02	5.064595e-01	4.156539e-02	9.540158e-02	1.878408e-01	9.499727e-02	6.871422e-02	4.089684e-01	1.440778e-01	9.340619e-02	1.605095e-01	1.268016e-01	4.811470e-02	4.599364e-01	1.112316e-01	5.812432e-02	3.166487e-01	4.440301e-02	6.032881e-02	4.941053e-01	2.638985e-02	3.594599e-02	3.681215e-01	2.820561e-01	1.620297e-01	4.303734e-02	1.088093e-01	7.576067e-02	5.004970e-01	1.707127e-01	9.530911e-03	1.987786e-01	4.472013e-02	1.733450e-01	5.555700e-02	6.523117e-02	1.071214e-02	6.520215e-01	4.313322e-02	4.183206e-02	3.711958e-01	2.794847e-02	3.675412e-01	2.830269e-02	1.631797e-01	4.249189e-02	4.324059e-01	1.797826e-01	4.862366e-02	2.906821e-01	6.013901e-03	2.328740e-02	1.567446e-01	1.214236e-01	1.007077e-02	2.740913e-01	4.143823e-01	1.343650e-01	2.337609e-01	2.852035e-02	5.712817e-01	5.688421e-05	3.201524e-02	1.470326e-01	3.409299e-01	1.732014e-01	1.217242e-02	2.563154e-01	7.034822e-02	9.504977e-02	3.830280e-02	3.268633e-02	1.142882e-02	7.492101e-01	7.332218e-02	2.923742e-01	4.753933e-02	1.422828e-01	3.979137e-01	9.823954e-02	2.165046e-02	9.929558e-02	4.313858e-01	1.199542e-01	5.622374e-02	2.391832e-01	5.395746e-02	3.561315e-02	9.603288e-02	2.438448e-01	7.735115e-03	4.664119e-01	1.503621e-01	1.518645e-02	1.108512e-01	5.947713e-02	6.481423e-01	1.145715e-01	5.177143e-02	5.755882e-02	4.023887e-01	1.798788e-01	1.971210e-02	3.271991e-01	1.326249e-02	1.840114e-01	1.714772e-01	1.682775e-01	7.566040e-02	2.770500e-01	1.235235e-01	7.026182e-02	2.259597e-01	6.152012e-02	3.410311e-01	1.307245e-01	1.705028e-01	4.058628e-02	2.515534e-01	2.704311e-01	2.013549e-03	3.045036e-01	1.309121e-01	4.417800e-01	4.419646e-02	1.144088e-01	3.996148e-01	4.242319e-01	4.091337e-02	1.088870e-01	4.259677e-01	2.419451e-01	2.494454e-01	2.711633e-01	2.374462e-01	2.043016e-01	2.811877e-01	3.148828e-01	1.996279e-01	2.266614e-01	2.461968e-01	3.013701e-01	2.257717e-01	4.310865e-01	1.737058e-01	1.553390e-01	2.398686e-01	4.226017e-02	5.400960e-01	2.325396e-01	1.851042e-01	3.523884e-01	1.813213e-01	3.285925e-01	1.376977e-01	3.696610e-01	2.149100e-01	1.560552e-01	2.593738e-01	1.591171e-01	2.970627e-01	2.608609e-01	2.829592e-01	2.505598e-01	1.922188e-01	3.642596e-01	1.929618e-01	2.264711e-01	2.818088e-01	1.600803e-01	3.316398e-01	1.195872e-01	3.762108e-01	1.419803e-01	3.622217e-01	1.884577e-01	2.526374e-01	3.617809e-01	1.971240e-01	3.022651e-01	2.637431e-01	1.501505e-01	2.838413e-01	1.331249e-01	3.921651e-01	2.649307e-01	2.097793e-01	2.506154e-01	1.666071e-01	3.899414e-01	1.928361e-01	3.507796e-01	2.157806e-01	1.574185e-01	2.760212e-01	1.563218e-01	2.920564e-01	2.695603e-01	2.820615e-01	2.739012e-01	1.953784e-01	3.641969e-01	1.665236e-01	2.336048e-01	2.525358e-01	2.525108e-01	2.613486e-01	8.513071e-02	5.424853e-01	2.821639e-01	9.022009e-02	4.224357e-01	3.928087e-01	9.267459e-03	2.763153e-01	3.159079e-02	2.595759e-03	2.140861e+00	1.119351e-01	1.247726e-01	1.985069e+00	9.635404e-02	4.053862e-02	2.995527e+00	4.378725e-01	1.549075e+00	1.236538e+00	7.241064e-02	3.498985e-01	1.850093e+00	1.858331e-01	5.675249e-02	1.523016e+00	1.612689e-01	4.724891e+00	4.240840e+00	8.419585e-02	5.096592e-01	1.684984e-01	3.315469e-01	2.279229e+00	9.804490e-01	1.970539e-01	2.228160e+00	3.736965e-01	4.614015e-02	2.340381e+00	1.752329e-01	5.148407e-03	2.965681e+00	2.720590e-01	4.767242e-02	2.384638e+00	4.433955e-01	3.037002e-01	3.797888e+00
1750000	-4.737216e+04	1.332116e+02	5.887856e+00	8.563953e-02	3.025207e-01	2.820966e-02	8.416011e-02	4.661319e-01	3.333809e-02	7.744222e-02	3.100234e-01	2.164009e-02	5.762370e-02	4.932336e-01	4.003697e-02	1.086665e-01	1.750581e-01	4.105308e-02	6.693435e-02	4.244600e-01	1.838280e-01	7.508293e-02	1.500793e-01	1.144190e-01	5.078464e-02	5.020680e-01	1.075661e-01	5.198768e-02	1.436066e-01	2.826231e-02	4.873383e-02	6.659894e-01	6.142020e-02	5.299263e-02	3.866072e-01	3.437796e-01	6.571684e-02	1.551026e-02	1.353935e-01	1.055213e-01	4.553626e-01	1.765249e-01	2.778995e-04	2.211092e-01	4.120413e-02	1.887646e-01	5.299750e-02	5.571727e-02	9.413766e-03	6.791881e-01	1.391881e-02	6.551469e-02	2.176647e-01	1.004242e-02	6.330214e-01	1.636663e-02	5.739019e-02	4.288685e-02	3.685610e-01	2.070092e-01	3.812306e-02	3.330706e-01	1.034924e-02	3.185767e-02	1.388481e-01	7.317657e-02	3.021776e-02	3.756236e-01	3.502762e-01	1.162331e-01	3.197547e-01	6.245902e-02	4.616454e-01	2.391870e-02	1.598909e-02	1.812311e-01	3.240144e-01	1.335344e-01	2.362408e-02	2.734333e-01	6.416284e-02	4.852664e-02	1.028031e-02	2.073531e-02	1.982419e-03	8.371379e-01	8.133743e-02	4.840516e-01	5.202964e-02	4.593240e-02	3.220571e-01	2.821266e-02	6.771654e-02	9.254091e-02	4.255474e-01	1.971587e-01	4.296545e-02	2.080219e-01	3.376565e-02	1.046297e-01	1.346029e-01	2.038042e-01	1.370838e-02	3.725387e-01	1.707161e-01	5.936041e-02	2.144510e-01	4.677173e-02	4.055720e-01	2.270291e-01	4.681571e-02	4.560737e-02	4.104626e-01	2.031088e-01	1.453931e-02	3.101157e-01	1.616625e-02	8.053720e-02	1.730605e-01	2.336359e-01	2.684488e-02	3.426656e-01	1.432559e-01	4.651671e-02	3.374570e-01	7.206331e-02	3.005323e-01	1.019318e-01	1.414989e-01	4.328453e-02	2.291946e-01	2.173654e-01	7.297306e-04	3.345801e-01	1.748456e-01	4.257528e-01	4.949735e-02	1.140041e-01	4.107457e-01	4.315386e-01	4.199107e-02	1.231753e-01	4.032950e-01	2.483861e-01	2.494147e-01	2.448647e-01	2.573345e-01	2.056732e-01	2.801229e-01	3.242159e-01	1.899879e-01	2.500436e-01	2.213756e-01	3.851677e-01	1.434130e-01	3.733155e-01	1.971526e-01	1.819223e-01	2.476095e-01	3.984956e-02	5.433444e-01	2.474799e-01	1.693261e-01	3.229900e-01	1.299938e-01	3.494531e-01	1.975631e-01	3.820141e-01	2.235867e-01	1.552107e-01	2.391885e-01	1.518171e-01	2.767982e-01	3.290319e-01	2.423528e-01	3.255144e-01	1.538609e-01	3.872532e-01	1.333716e-01	2.283147e-01	3.480218e-01	1.585754e-01	2.650881e-01	1.372658e-01	3.312534e-01	1.671916e-01	3.642891e-01	1.598499e-01	3.760539e-01	3.421865e-01	1.219096e-01	2.559684e-01	3.275805e-01	1.989028e-01	2.175483e-01	1.106283e-01	4.088291e-01	2.698471e-01	2.106955e-01	2.653655e-01	2.296996e-01	3.360382e-01	1.688966e-01	3.578706e-01	2.223838e-01	1.904988e-01	2.292469e-01	1.554169e-01	3.003200e-01	2.626827e-01	2.815804e-01	3.282028e-01	2.055636e-01	3.189637e-01	1.472699e-01	2.664957e-01	3.141494e-01	2.008543e-01	2.185005e-01	9.039738e-02	5.535087e-01	2.556873e-01	1.004065e-01	4.863764e-01	3.720070e-01	1.347677e-01	2.695076e-01	2.124725e-02	7.962453e-02	1.544737e+00	1.208198e-01	1.552686e-01	3.613978e+00	8.772740e-02	1.310399e-01	3.581375e+00	3.527430e-01	2.283698e+00	1.340495e+00	1.077244e-01	2.011650e-01	2.665600e+00	1.447952e-01	8.063831e-02	1.413656e+00	1.842307e-01	4.798376e+00	4.291813e+00	1.081391e-01	4.906180e-01	1.500599e-01	2.628567e-01	2.392621e+00	1.063448e+00	2.105546e-01	1.910133e+00	2.936723e-01	8.801232e-02	2.461885e+00	1.561727e-01	5.447378e-03	2.958857e+00	3.193545e-01	5.683262e-02	2.532814e+00	4.725035e-01	2.578841e-01	3.433401e+00
1760000	-4.739692e+04	1.489966e+02	5.377642e+00	8.718584e-02	2.682057e-01	3.293289e-02	3.354168e-02	5.173838e-01	6.075013e-02	6.299725e-02	2.635445e-01	2.626619e-02	8.314044e-02	5.300361e-01	3.401555e-02	9.235273e-02	1.974471e-01	8.448901e-02	9.226345e-02	4.136530e-01	1.197948e-01	8.411870e-02	1.457129e-01	1.042286e-01	5.999099e-02	5.025549e-01	1.033939e-01	8.689254e-02	2.929026e-01	2.466410e-01	2.596805e-02	2.820235e-01	6.557231e-02	4.707840e-02	4.553174e-01	2.205257e-01	1.903666e-01	7.290686e-02	1.380510e-02	1.005678e-01	4.544015e-01	1.383694e-01	9.773455e-04	2.439957e-01	6.168822e-02	2.124210e-01	7.843594e-02	2.502897e-02	9.644996e-03	6.141742e-01	6.029487e-02	1.185225e-01	2.175422e-01	1.236297e-02	4.488598e-01	4.094934e-02	1.617632e-01	3.989174e-02	5.417004e-01	1.656367e-01	4.311527e-02	2.000422e-01	9.613654e-03	8.276613e-03	1.542512e-01	2.374758e-02	2.362531e-02	5.845344e-01	2.055650e-01	1.907435e-02	4.161433e-01	4.027768e-02	3.626304e-01	2.427756e-02	1.375967e-01	1.298240e-01	4.034149e-01	1.290192e-01	2.030443e-02	2.603872e-01	5.705031e-02	3.564848e-02	2.141886e-03	2.888967e-02	7.107752e-03	9.117362e-01	1.447604e-02	2.757062e-01	4.480945e-02	1.425853e-01	4.523690e-01	3.658497e-02	4.794509e-02	8.984885e-02	5.107838e-01	1.232601e-01	3.618308e-02	1.959908e-01	4.393340e-02	1.332251e-01	1.249882e-01	1.712388e-01	3.239884e-02	3.737690e-01	1.643801e-01	2.039511e-02	7.109241e-02	2.204642e-02	5.870787e-01	2.410291e-01	5.835820e-02	5.321313e-02	4.274365e-01	1.909534e-01	2.205991e-02	2.886946e-01	1.764246e-02	1.329045e-01	2.095258e-01	1.627017e-01	8.454764e-02	3.624969e-01	4.782361e-02	1.394831e-01	2.715803e-01	1.704056e-01	2.641646e-01	5.728058e-02	9.708583e-02	1.931055e-02	2.298920e-01	4.534671e-01	1.347565e-03	2.232481e-01	7.273464e-02	4.478536e-01	3.898658e-02	1.292168e-01	3.839430e-01	4.394125e-01	4.137476e-02	1.235403e-01	3.956724e-01	2.455058e-01	2.579092e-01	2.432893e-01	2.532957e-01	2.110320e-01	2.507279e-01	3.480036e-01	1.902365e-01	2.149207e-01	2.617565e-01	3.233334e-01	1.999893e-01	3.395937e-01	2.017050e-01	2.003765e-01	2.583247e-01	5.018027e-02	5.226837e-01	2.478284e-01	1.793076e-01	3.344000e-01	1.506339e-01	3.400986e-01	1.748675e-01	3.905759e-01	1.887984e-01	1.464238e-01	2.742018e-01	1.559383e-01	2.658464e-01	2.371511e-01	3.410642e-01	3.212370e-01	1.575167e-01	3.907097e-01	1.305367e-01	2.311349e-01	3.328582e-01	1.632443e-01	2.727625e-01	1.479869e-01	3.322663e-01	1.525067e-01	3.672401e-01	2.649100e-01	3.688277e-01	2.512187e-01	1.150436e-01	1.963097e-01	2.693753e-01	1.546133e-01	3.797016e-01	9.178574e-02	4.252577e-01	2.762246e-01	2.067319e-01	2.648611e-01	1.942989e-01	3.420593e-01	1.987807e-01	4.030945e-01	1.998665e-01	1.810937e-01	2.159453e-01	1.138280e-01	3.324401e-01	2.540234e-01	2.997086e-01	2.846582e-01	1.915270e-01	3.188506e-01	2.049643e-01	2.207887e-01	3.365181e-01	1.825059e-01	2.601873e-01	8.959027e-02	5.343290e-01	2.749649e-01	1.011158e-01	4.827378e-01	4.077849e-01	6.093398e-02	2.855963e-01	4.708977e-02	2.623011e-02	2.430356e+00	1.470007e-01	1.833135e-01	3.279806e+00	8.133670e-02	7.832173e-02	2.951536e+00	3.046564e-01	7.939392e-01	1.515463e+00	6.420078e-02	1.270218e-01	2.102104e+00	2.017342e-01	7.008307e-02	1.591378e+00	1.597927e-01	3.731182e+00	4.123232e+00	1.008191e-01	4.959653e-01	1.658708e-01	2.777692e-01	2.763267e+00	6.124187e-01	1.454790e-01	2.547691e+00	2.931265e-01	7.113991e-02	2.312389e+00	1.733400e-01	1.259519e-03	3.543331e+00	2.208725e-01	7.577656e-02	2.538534e+00	4.925651e-01	2.678325e-01	4.772197e+00
1770000	-4.741041e+04	1.398773e+02	5.746023e+00	9.119556e-02	2.916308e-01	3.388390e-02	6.519455e-02	4.793051e-01	3.879004e-02	4.242126e-02	3.373699e-01	2.499732e-02	5.878286e-02	4.904155e-01	4.601320e-02	1.117904e-01	1.661603e-01	6.234485e-02	9.904935e-02	4.323909e-01	1.282641e-01	8.550651e-02	1.588311e-01	1.005796e-01	5.081945e-02	4.766225e-01	1.276408e-01	4.374846e-02	1.560698e-01	7.629454e-02	3.189530e-02	4.143894e-01	2.776025e-01	5.060265e-02	5.566936e-01	2.159591e-01	1.037834e-01	6.861539e-02	4.345835e-03	7.247164e-02	3.358383e-01	1.212493e-01	7.202093e-03	3.716048e-01	9.163388e-02	3.455256e-01	8.167484e-02	8.435946e-02	1.103775e-03	4.185740e-01	6.876232e-02	1.089998e-01	1.052260e-01	6.621667e-02	5.193123e-01	1.196281e-01	8.061712e-02	5.441597e-02	4.952163e-01	1.887975e-01	2.960302e-02	2.316046e-01	3.626061e-04	1.968302e-02	1.581349e-01	5.964075e-02	7.118334e-03	4.630514e-01	2.923716e-01	4.120972e-02	2.960812e-01	1.875608e-02	5.727475e-01	2.785196e-02	4.335349e-02	7.574502e-02	3.386588e-01	2.128217e-01	2.703084e-02	2.906764e-01	5.506717e-02	7.028905e-02	1.687646e-02	3.396116e-02	6.300224e-03	7.048043e-01	1.677688e-01	3.253898e-01	2.156445e-01	5.014366e-03	2.546235e-01	1.826144e-01	1.671338e-02	8.507889e-02	4.195347e-01	2.111523e-01	3.626618e-02	2.101806e-01	3.778727e-02	9.899408e-02	2.206174e-01	2.156007e-01	3.951028e-02	3.478323e-01	7.744524e-02	7.068134e-02	5.682676e-02	1.176744e-02	5.127387e-01	3.317090e-01	1.627672e-02	6.061573e-02	3.939387e-01	1.262698e-01	2.089755e-02	3.810770e-01	1.720119e-02	2.258569e-01	1.891740e-01	1.273739e-01	6.382830e-02	3.091433e-01	8.462350e-02	9.299033e-02	1.916057e-01	8.731287e-02	3.620338e-01	8.309686e-02	1.829604e-01	1.101522e-01	4.250746e-01	1.093921e-01	9.906572e-05	2.810329e-01	7.424926e-02	4.179055e-01	4.681899e-02	1.264526e-01	4.088229e-01	4.397920e-01	4.615248e-02	1.119603e-01	4.020953e-01	2.416089e-01	2.287425e-01	2.718433e-01	2.578053e-01	2.059591e-01	2.814567e-01	3.320620e-01	1.805222e-01	2.485530e-01	2.310611e-01	3.364852e-01	1.839008e-01	3.693783e-01	2.071197e-01	1.518917e-01	2.716103e-01	6.927146e-02	5.077164e-01	2.460482e-01	1.769640e-01	2.462888e-01	1.496563e-01	3.646361e-01	2.394189e-01	4.524489e-01	1.134255e-01	1.762333e-01	2.578923e-01	1.355987e-01	2.636956e-01	2.983987e-01	3.023070e-01	3.302722e-01	1.451580e-01	3.932275e-01	1.313424e-01	2.697343e-01	2.859448e-01	1.694681e-01	2.748528e-01	1.543256e-01	3.317461e-01	1.928642e-01	3.210641e-01	2.821226e-01	3.065598e-01	2.674544e-01	1.438632e-01	3.140717e-01	1.996631e-01	2.251535e-01	2.611117e-01	1.000669e-01	4.462841e-01	2.533734e-01	2.002756e-01	2.589391e-01	2.176818e-01	3.380845e-01	1.852946e-01	3.201355e-01	2.422649e-01	1.862635e-01	2.513361e-01	1.599290e-01	2.903385e-01	2.928318e-01	2.569008e-01	2.926775e-01	1.618079e-01	3.619914e-01	1.835232e-01	2.598907e-01	3.209199e-01	1.543651e-01	2.648242e-01	7.363213e-02	5.376568e-01	2.911769e-01	9.753417e-02	5.005609e-01	3.613471e-01	1.041376e-01	2.598137e-01	4.378067e-02	5.012602e-02	1.385565e+00	1.433036e-01	2.234094e-01	3.225122e+00	6.305659e-02	4.800101e-01	2.487345e+00	2.402386e-01	1.319836e+00	1.353418e+00	1.291258e-01	2.133285e-01	2.155829e+00	1.700433e-01	1.180145e-02	1.322641e+00	1.608449e-01	3.752825e+00	5.186590e+00	9.690949e-02	5.188865e-01	2.074020e-01	3.230333e-01	2.488666e+00	6.186414e-01	1.358588e-01	2.189131e+00	2.266950e-01	7.846119e-02	2.283044e+00	1.636019e-01	1.626375e-03	2.926382e+00	3.088130e-01	4.823441e-02	2.541195e+00	3.738227e-01	1.729684e-01	3.441756e+00
1780000	-4.739642e+04	1.496380e+02	5.375613e+00	9.057595e-02	2.322759e-01	3.021161e-02	8.437557e-02	5.260493e-01	3.651164e-02	7.737123e-02	3.351290e-01	2.462658e-02	6.369042e-02	4.644189e-01	3.476385e-02	9.851140e-02	2.336403e-01	6.924826e-02	8.113164e-02	3.909410e-01	1.265274e-01	6.716867e-02	1.600307e-01	1.448523e-01	3.912906e-02	4.754431e-01	1.133761e-01	7.222660e-02	2.475004e-01	1.460723e-01	2.150857e-02	4.239756e-01	8.871661e-02	4.613771e-02	5.498544e-01	2.200533e-01	1.375595e-01	3.448870e-02	1.190641e-02	3.253892e-02	4.761081e-01	3.195373e-01	1.605016e-03	1.592418e-01	1.096896e-02	2.136245e-01	3.936273e-02	3.518172e-02	9.748299e-03	6.552843e-01	4.679838e-02	7.758633e-02	2.620418e-01	2.794463e-03	4.591859e-01	6.569823e-02	1.326932e-01	6.742023e-02	4.221175e-01	1.556967e-01	4.859885e-02	3.028047e-01	3.362054e-03	2.562580e-02	1.755974e-01	1.522600e-01	1.111055e-02	4.220527e-01	2.133535e-01	3.286700e-02	3.913143e-01	8.998366e-02	4.685689e-01	1.703079e-03	1.556303e-02	1.501407e-01	3.779837e-01	1.449246e-01	1.603562e-02	2.611945e-01	4.972082e-02	1.222322e-01	5.585273e-04	1.067517e-01	2.156694e-03	6.909735e-01	7.732738e-02	4.810721e-02	2.182139e-03	5.902551e-03	2.562518e-01	2.841242e-01	4.034321e-01	1.278282e-01	3.744543e-01	1.659002e-01	2.796262e-02	2.638676e-01	3.998713e-02	8.204126e-02	1.440272e-01	2.127398e-01	4.497777e-02	3.458209e-01	1.703931e-01	5.042374e-02	8.146080e-02	1.441793e-01	4.128793e-01	2.831809e-01	2.787592e-02	7.354062e-02	3.878757e-01	1.516180e-01	1.427540e-02	3.523655e-01	2.032472e-02	1.341335e-01	2.262310e-01	1.718406e-01	4.946843e-02	3.098603e-01	1.084661e-01	7.540637e-02	1.610447e-01	4.722127e-02	3.941177e-01	1.335991e-01	1.886109e-01	9.237430e-02	2.827159e-01	7.980284e-03	9.634653e-04	4.364313e-01	1.795347e-01	4.123047e-01	4.140984e-02	1.300740e-01	4.162115e-01	4.154763e-01	4.915942e-02	1.119704e-01	4.233938e-01	2.419164e-01	2.473660e-01	2.685003e-01	2.422173e-01	2.149783e-01	2.880570e-01	3.186579e-01	1.783067e-01	2.460891e-01	2.844329e-01	2.653179e-01	2.041600e-01	3.688874e-01	2.175548e-01	1.366872e-01	2.768706e-01	4.492368e-02	5.090943e-01	2.537993e-01	1.921827e-01	2.987669e-01	1.438143e-01	3.916866e-01	1.657322e-01	3.603762e-01	1.586521e-01	1.910178e-01	2.899539e-01	1.653359e-01	3.079099e-01	2.884769e-01	2.382773e-01	2.619747e-01	1.512522e-01	4.414986e-01	1.452745e-01	2.403228e-01	3.470588e-01	1.760739e-01	2.365444e-01	1.333397e-01	3.320736e-01	1.565826e-01	3.780041e-01	2.604167e-01	3.375724e-01	2.152361e-01	1.867748e-01	2.650896e-01	2.968629e-01	1.950064e-01	2.430410e-01	9.901739e-02	3.983113e-01	2.923365e-01	2.103348e-01	2.928127e-01	1.955077e-01	3.093559e-01	2.023236e-01	3.899345e-01	2.061053e-01	2.069693e-01	1.969909e-01	1.327727e-01	2.805534e-01	2.865538e-01	3.001201e-01	2.776782e-01	1.711161e-01	3.682598e-01	1.829459e-01	2.953028e-01	2.476405e-01	1.991670e-01	2.578897e-01	8.585504e-02	5.181018e-01	3.032274e-01	9.281575e-02	5.176771e-01	3.504142e-01	1.044014e-01	3.066984e-01	5.725290e-02	9.108759e-02	1.184617e+00	1.516411e-01	7.411361e-02	4.010430e+00	5.011040e-02	4.215064e-01	2.336288e+00	3.757229e-01	3.841591e-01	1.302841e+00	8.876463e-02	3.424507e-01	2.946977e+00	1.361007e-01	1.681071e-02	1.398709e+00	1.768130e-01	3.551507e+00	4.890008e+00	1.110561e-01	4.881058e-01	1.573325e-01	1.632753e-01	2.847510e+00	7.524750e-01	1.507997e-01	1.983033e+00	2.408286e-01	5.755086e-02	2.248305e+00	1.399099e-01	3.096209e-03	4.151295e+00	3.158798e-01	1.061323e-01	2.610704e+00	7.140444e-01	2.195173e-01	3.295852e+00
1790000	-4.738495e+04	1.501503e+02	5.345712e+00	7.044223e-02	2.752800e-01	3.224999e-02	6.452786e-02	5.068792e-01	5.062065e-02	3.549234e-02	3.682435e-01	3.053087e-02	5.790233e-02	4.635964e-01	4.423452e-02	1.227012e-01	1.176544e-01	7.078285e-02	6.325143e-02	5.120486e-01	1.135615e-01	6.710089e-02	1.714099e-01	1.460660e-01	4.793219e-02	4.544934e-01	1.129977e-01	8.247387e-02	1.968903e-01	7.112201e-02	4.085063e-02	4.974046e-01	1.112586e-01	1.071227e-02	4.898559e-01	3.585386e-01	1.118523e-01	2.724130e-02	1.799674e-03	4.121011e-02	2.961071e-01	3.244965e-01	2.556906e-03	2.996669e-01	3.596255e-02	1.131841e-01	6.650210e-02	5.998675e-02	2.970599e-02	6.973105e-01	3.331057e-02	6.871305e-02	2.359377e-01	3.582911e-02	5.906893e-01	8.581923e-03	6.024900e-02	4.689883e-02	5.393776e-01	1.377951e-01	4.241198e-02	2.194799e-01	1.403650e-02	6.348890e-03	1.577933e-01	8.545780e-02	7.055295e-03	5.872229e-01	1.561218e-01	9.009181e-02	3.546939e-01	2.873645e-02	3.991352e-01	6.796835e-03	1.205458e-01	1.503419e-01	3.725687e-01	1.804852e-01	1.303267e-02	2.376055e-01	4.596589e-02	3.382940e-02	3.902413e-03	1.173587e-01	5.753492e-03	7.599590e-01	7.919695e-02	2.321521e-02	3.820967e-03	2.580456e-02	7.738427e-01	1.284927e-01	4.482389e-02	1.116355e-01	3.704800e-01	1.821738e-01	4.725142e-02	2.420785e-01	4.638068e-02	7.522631e-02	1.265316e-01	3.005019e-01	1.585850e-02	3.782345e-01	1.036473e-01	4.644434e-02	5.599435e-02	2.526396e-02	5.238810e-01	2.080844e-01	1.403320e-01	6.844144e-02	3.964402e-01	1.770679e-01	1.614995e-02	3.092314e-01	3.266909e-02	1.902690e-01	1.559047e-01	1.610671e-01	5.012617e-02	4.192027e-01	2.343038e-02	6.633376e-02	2.471216e-01	1.995640e-01	2.866514e-01	7.337683e-02	1.269524e-01	5.808684e-02	2.643820e-01	1.866222e-01	1.301934e-03	3.194944e-01	1.701127e-01	4.456388e-01	4.455263e-02	1.227477e-01	3.870609e-01	4.148619e-01	4.812763e-02	1.157720e-01	4.212385e-01	2.383707e-01	2.259278e-01	2.864739e-01	2.492276e-01	2.047282e-01	2.844530e-01	3.170970e-01	1.937218e-01	2.053989e-01	2.819891e-01	3.139459e-01	1.986661e-01	3.942262e-01	1.907941e-01	1.765497e-01	2.384301e-01	4.565214e-02	5.249536e-01	2.696539e-01	1.597403e-01	3.047568e-01	1.402606e-01	3.902714e-01	1.647112e-01	3.914864e-01	1.026606e-01	1.901031e-01	3.157498e-01	1.505674e-01	2.997036e-01	2.098323e-01	3.398967e-01	2.606350e-01	1.962507e-01	4.484151e-01	9.469916e-02	2.363344e-01	2.823527e-01	1.544570e-01	3.268559e-01	1.117401e-01	3.431964e-01	1.748911e-01	3.701725e-01	1.994113e-01	3.257806e-01	4.098749e-01	6.493313e-02	2.430343e-01	2.831559e-01	1.756417e-01	2.981681e-01	1.293577e-01	4.207129e-01	2.228998e-01	2.270296e-01	2.534183e-01	1.533933e-01	3.922416e-01	2.009468e-01	3.580385e-01	1.684940e-01	2.272865e-01	2.461810e-01	1.372484e-01	3.225523e-01	2.623586e-01	2.778408e-01	2.953123e-01	1.968392e-01	3.483797e-01	1.594689e-01	2.816878e-01	3.413393e-01	1.819527e-01	1.950203e-01	9.551146e-02	5.385622e-01	2.687994e-01	9.712689e-02	4.854200e-01	3.803954e-01	1.513636e-01	3.032052e-01	5.173449e-02	3.451960e-02	1.073784e+00	1.221067e-01	1.227257e-01	2.968536e+00	8.629961e-02	1.055482e-01	2.859437e+00	3.141083e-01	9.185003e-01	2.213755e+00	6.950337e-02	1.023096e-01	2.930496e+00	1.283768e-01	6.042602e-03	1.559100e+00	2.013963e-01	3.485228e+00	4.968602e+00	1.039720e-01	5.052261e-01	1.903071e-01	2.990265e-01	2.574244e+00	1.130781e+00	1.109411e-01	2.372507e+00	2.588761e-01	7.909370e-02	2.459988e+00	2.165585e-01	1.299415e-02	2.896234e+00	3.254195e-01	8.892261e-02	2.520739e+00	5.091701e-01	2.346947e-01	3.447926e+00
1800000	-4.738715e+04	1.438242e+02	5.517963e+00	6.308460e-02	2.980202e-01	5.532858e-02	4.856316e-02	4.711293e-01	6.387411e-02	5.498670e-02	3.155156e-01	2.538452e-02	7.104177e-02	4.908471e-01	4.222431e-02	9.473962e-02	1.615664e-01	7.705393e-02	7.713236e-02	4.416159e-01	1.478918e-01	8.649723e-02	1.373440e-01	1.004984e-01	4.662596e-02	5.103911e-01	1.186433e-01	3.322699e-02	2.338967e-01	5.700058e-02	5.668871e-02	5.462997e-01	7.288734e-02	6.315875e-02	4.751533e-01	2.695123e-01	8.210000e-02	8.705098e-02	2.302461e-02	5.873067e-02	4.901423e-01	2.323159e-01	3.252005e-03	1.842002e-01	3.135895e-02	1.856492e-01	2.834607e-02	9.792018e-02	2.448473e-03	6.570767e-01	2.855938e-02	6.188706e-02	4.043948e-01	3.230460e-02	3.228724e-01	7.677092e-02	1.017702e-01	5.936220e-02	5.326637e-01	1.030726e-01	6.530835e-02	2.372447e-01	2.348398e-03	7.309903e-02	1.570206e-01	3.972320e-02	1.520254e-02	5.729345e-01	1.420201e-01	3.852225e-03	4.012375e-01	3.343151e-02	4.204561e-01	2.179947e-02	1.192232e-01	1.608256e-01	3.925664e-01	1.640987e-01	1.739252e-02	2.289559e-01	3.616106e-02	3.403960e-02	1.520007e-03	9.116617e-02	1.418296e-03	7.448581e-01	1.269978e-01	2.562115e-02	2.396977e-02	5.265951e-02	6.784383e-01	1.654347e-01	5.387661e-02	8.454134e-02	3.915939e-01	1.662062e-01	2.521822e-02	2.609095e-01	7.153090e-02	1.715742e-01	1.630147e-01	3.110365e-01	3.127787e-02	2.256228e-01	9.747392e-02	4.346363e-02	7.121886e-02	7.611009e-02	5.393903e-01	2.409452e-01	2.887193e-02	5.129400e-02	3.715120e-01	1.660391e-01	1.200350e-02	3.783903e-01	2.076116e-02	2.452271e-01	1.177717e-01	1.635161e-01	6.461313e-02	3.569199e-01	5.195211e-02	7.838913e-02	2.486719e-01	1.049527e-01	4.006508e-01	6.314372e-02	1.041917e-01	4.143138e-02	3.138952e-01	2.535390e-01	1.280373e-03	3.020061e-01	8.784800e-02	4.210720e-01	5.645832e-02	1.393250e-01	3.831446e-01	4.507977e-01	4.843776e-02	1.025773e-01	3.981872e-01	2.392287e-01	2.341095e-01	2.652424e-01	2.614195e-01	2.155660e-01	2.742121e-01	3.218967e-01	1.883252e-01	2.884674e-01	2.284988e-01	2.657109e-01	2.173230e-01	3.748898e-01	1.581790e-01	1.890118e-01	2.779193e-01	4.175576e-02	5.553856e-01	2.301592e-01	1.726995e-01	2.948119e-01	1.341590e-01	4.188288e-01	1.522002e-01	3.955642e-01	1.552405e-01	2.254740e-01	2.237212e-01	1.826978e-01	2.844377e-01	2.145037e-01	3.183608e-01	2.619133e-01	1.731443e-01	3.940061e-01	1.709363e-01	3.232633e-01	2.529638e-01	1.434861e-01	2.802868e-01	1.066541e-01	3.420807e-01	1.658402e-01	3.854250e-01	2.304531e-01	4.406851e-01	2.580272e-01	7.083451e-02	1.946921e-01	3.171884e-01	2.494251e-01	2.386945e-01	1.133371e-01	4.507293e-01	2.592025e-01	1.767311e-01	2.275037e-01	2.149822e-01	3.741609e-01	1.833532e-01	4.051323e-01	1.646307e-01	1.645728e-01	2.656642e-01	1.503417e-01	3.213564e-01	2.750932e-01	2.532087e-01	3.039438e-01	1.790799e-01	3.644921e-01	1.524841e-01	2.279094e-01	2.999012e-01	1.777271e-01	2.944623e-01	6.377867e-02	6.002733e-01	2.439408e-01	9.200726e-02	5.173100e-01	3.725389e-01	1.299476e-01	2.861744e-01	9.254493e-02	3.873763e-03	1.842294e+00	1.017045e-01	1.703410e-01	3.268322e+00	1.113227e-01	3.309071e-01	2.012933e+00	2.461843e-01	2.013927e+00	1.351222e+00	8.855005e-02	3.679678e-01	3.591556e+00	1.866331e-01	3.594339e-02	1.353429e+00	1.679281e-01	3.723014e+00	4.968602e+00	1.059905e-01	4.926865e-01	1.547408e-01	3.221774e-01	2.214652e+00	1.102453e+00	1.152482e-01	2.372507e+00	2.891039e-01	9.107381e-02	2.459988e+00	2.113338e-01	1.877891e-03	3.167553e+00	2.248398e-01	8.976454e-02	2.162154e+00	4.036882e-01	1.959055e-01	4.022705e+00
1810000	-4.742276e+04	1.555206e+02	5.160703e+00	5.418674e-02	2.760406e-01	4.339941e-02	4.421400e-02	5.189537e-01	6.320552e-02	5.599031e-02	3.877210e-01	3.028754e-02	4.489507e-02	4.075441e-01	7.356204e-02	8.761608e-02	1.898164e-01	8.271480e-02	6.008031e-02	4.134374e-01	1.663350e-01	8.185059e-02	1.608442e-01	1.191138e-01	5.050692e-02	4.762113e-01	1.114732e-01	7.078308e-02	2.386963e-01	1.322549e-01	2.197002e-02	4.704588e-01	6.583701e-02	5.653028e-02	3.327312e-01	2.631270e-01	2.127214e-01	6.894607e-02	6.594402e-02	4.900870e-02	3.313336e-01	3.886436e-01	3.786778e-03	2.099498e-01	1.727750e-02	2.042362e-01	5.529569e-02	8.790389e-02	7.429987e-03	6.289865e-01	1.614775e-02	8.482880e-02	2.203880e-01	4.148331e-02	4.551964e-01	2.880116e-02	1.693024e-01	7.713623e-02	4.417362e-01	1.748180e-01	3.426607e-02	2.642723e-01	7.771194e-03	7.010906e-03	2.845797e-02	6.393482e-02	1.247769e-02	6.428010e-01	2.453176e-01	7.529879e-02	2.516200e-01	2.415929e-02	4.683384e-01	6.284716e-02	1.177364e-01	1.212078e-01	4.301920e-01	2.024103e-01	1.344438e-02	2.013333e-01	3.141228e-02	5.046397e-02	1.546530e-02	1.881573e-02	7.607696e-05	7.455604e-01	1.696185e-01	1.137048e-01	1.372928e-01	4.782624e-02	5.038610e-01	6.491007e-02	1.324051e-01	7.211205e-02	4.306212e-01	1.781939e-01	4.191642e-02	2.509637e-01	2.619269e-02	5.697099e-02	1.437908e-01	3.325642e-01	1.840019e-02	2.611314e-01	1.871424e-01	1.434081e-02	2.026888e-01	6.389104e-02	4.990049e-01	1.890998e-01	3.097468e-02	1.141650e-01	3.601329e-01	1.364606e-01	1.430517e-02	3.332799e-01	4.165644e-02	1.249306e-01	1.660000e-01	1.876077e-01	2.959834e-02	3.537963e-01	1.380672e-01	1.001073e-01	2.194178e-01	9.191609e-02	3.246024e-01	6.904211e-02	1.949142e-01	3.853604e-02	3.247766e-01	9.160870e-02	5.359318e-04	3.519651e-01	1.925776e-01	4.429008e-01	4.388881e-02	1.445294e-01	3.686810e-01	4.363988e-01	5.317995e-02	1.126060e-01	3.978152e-01	2.330554e-01	2.495634e-01	2.555889e-01	2.617923e-01	1.933398e-01	2.861876e-01	3.281905e-01	1.922822e-01	2.315535e-01	1.888812e-01	3.983344e-01	1.812309e-01	4.071201e-01	1.946179e-01	1.458286e-01	2.524334e-01	5.998736e-02	4.754270e-01	3.110985e-01	1.534871e-01	2.922097e-01	1.159563e-01	4.536596e-01	1.381744e-01	3.937983e-01	1.556095e-01	1.755733e-01	2.750190e-01	1.576030e-01	2.934936e-01	2.486710e-01	3.002325e-01	3.735911e-01	1.612587e-01	3.650332e-01	1.001170e-01	2.525338e-01	3.348165e-01	1.338506e-01	2.787990e-01	1.113686e-01	3.153965e-01	2.009322e-01	3.723026e-01	2.628909e-01	2.461395e-01	3.290067e-01	1.619629e-01	2.718470e-01	3.006583e-01	1.546185e-01	2.728761e-01	1.103555e-01	4.075004e-01	2.762791e-01	2.058649e-01	2.604994e-01	1.865948e-01	3.776461e-01	1.752596e-01	3.628924e-01	2.356528e-01	1.688101e-01	2.326447e-01	1.385658e-01	2.951107e-01	2.412664e-01	3.250571e-01	2.730480e-01	2.330168e-01	3.853521e-01	1.085831e-01	3.446165e-01	2.297668e-01	1.749997e-01	2.506169e-01	9.431540e-02	5.985913e-01	2.228942e-01	8.419904e-02	4.950280e-01	3.762389e-01	1.376338e-01	2.751660e-01	8.416155e-02	3.983485e-02	1.534463e+00	9.877086e-02	8.871697e-02	2.906918e+00	1.183722e-01	4.487706e-03	3.296796e+00	4.975118e-01	1.336060e+00	1.140647e+00	6.745228e-03	2.220808e-01	2.821345e+00	1.864684e-01	9.806327e-02	1.223706e+00	1.746946e-01	3.924047e+00	3.894052e+00	1.236508e-01	5.491586e-01	1.161285e-01	4.037159e-01	2.535225e+00	1.100605e+00	1.591921e-01	2.193100e+00	2.446231e-01	3.838464e-02	2.757555e+00	1.827547e-01	4.074155e-03	3.583641e+00	4.351448e-01	7.287754e-02	2.732313e+00	4.626213e-01	3.109772e-01	3.484042e+00
1820000	-4.740077e+04	1.489273e+02	5.460605e+00	3.844217e-02	2.884614e-01	4.459324e-02	4.346324e-02	5.212927e-01	6.374722e-02	6.592320e-02	3.066219e-01	2.121418e-02	5.319851e-02	5.118191e-01	4.122318e-02	1.041328e-01	1.939619e-01	5.563467e-02	7.690351e-02	4.462303e-01	1.231369e-01	6.813261e-02	1.419985e-01	1.289178e-01	5.194092e-02	4.979270e-01	1.110832e-01	6.520560e-02	9.150850e-02	1.363337e-01	4.492127e-02	5.325701e-01	1.294608e-01	9.288332e-02	4.137986e-01	2.239371e-01	1.562980e-01	1.078471e-01	5.235901e-03	7.020775e-02	3.913833e-01	2.136230e-01	5.472759e-03	2.503013e-01	6.901178e-02	1.417861e-01	9.738280e-02	7.209991e-02	1.056806e-02	6.494930e-01	2.867012e-02	4.505142e-02	2.240605e-01	6.452180e-02	5.120262e-01	1.346653e-01	1.967472e-02	5.019856e-02	5.285114e-01	1.634432e-01	4.030313e-02	2.149643e-01	2.579406e-03	2.675349e-02	8.048133e-02	9.276441e-02	4.453414e-03	5.977399e-01	1.978075e-01	2.781010e-02	3.969213e-01	1.200659e-01	3.846012e-01	1.172060e-02	5.888084e-02	1.011548e-01	4.216368e-01	2.226753e-01	6.786846e-03	2.119088e-01	3.583742e-02	7.562851e-02	7.024563e-03	6.546795e-02	6.175633e-03	7.769349e-01	6.876840e-02	5.662639e-02	3.684988e-02	3.629911e-02	3.371684e-01	2.298134e-01	3.032428e-01	8.202894e-02	4.412205e-01	1.423724e-01	4.714297e-02	2.251268e-01	6.210833e-02	1.337515e-01	1.609193e-01	1.743048e-01	1.735819e-02	4.266879e-01	8.697837e-02	6.465580e-02	4.298758e-02	1.118469e-01	5.114706e-01	2.339725e-01	3.506661e-02	7.258274e-02	4.382345e-01	1.483836e-01	8.784857e-03	3.041291e-01	2.788521e-02	1.531881e-01	1.496516e-01	1.398389e-01	6.151766e-02	3.662677e-01	1.295361e-01	1.423095e-01	3.062713e-01	9.853518e-02	3.226117e-01	3.930987e-02	9.096247e-02	5.838791e-02	2.877659e-01	4.862558e-02	3.675498e-05	4.273106e-01	1.778732e-01	4.469226e-01	4.752560e-02	1.229413e-01	3.826105e-01	4.145463e-01	4.595915e-02	1.123788e-01	4.271158e-01	2.562472e-01	2.571732e-01	2.594177e-01	2.271619e-01	2.156951e-01	2.719770e-01	3.206800e-01	1.916478e-01	2.463196e-01	2.270341e-01	3.467218e-01	1.799245e-01	3.615669e-01	1.716603e-01	1.694494e-01	2.973234e-01	5.222740e-02	5.262411e-01	2.261151e-01	1.954164e-01	2.480447e-01	1.877160e-01	4.070325e-01	1.572068e-01	3.086261e-01	1.715769e-01	2.038656e-01	3.159315e-01	1.549519e-01	2.785744e-01	2.232245e-01	3.432492e-01	2.582298e-01	1.815231e-01	3.702264e-01	1.900207e-01	2.177008e-01	3.410699e-01	1.813609e-01	2.598684e-01	9.472161e-02	3.206007e-01	2.408839e-01	3.437938e-01	1.379835e-01	3.150015e-01	4.166965e-01	1.303185e-01	2.784412e-01	2.918743e-01	1.710999e-01	2.585846e-01	1.081619e-01	4.603936e-01	2.209050e-01	2.105395e-01	2.925650e-01	2.133338e-01	3.120235e-01	1.820777e-01	3.945930e-01	1.684986e-01	2.128773e-01	2.240311e-01	1.319155e-01	3.188483e-01	2.990684e-01	2.501678e-01	3.204542e-01	1.552651e-01	3.239597e-01	2.003211e-01	2.484070e-01	3.231249e-01	1.835529e-01	2.449152e-01	1.008891e-01	5.284353e-01	2.797002e-01	9.097543e-02	4.614497e-01	3.927883e-01	5.529078e-02	2.625248e-01	1.843697e-01	5.529298e-02	1.309675e+00	1.321686e-01	1.979118e-01	2.319015e+00	6.840026e-02	5.984019e-02	2.425643e+00	2.970107e-01	2.605449e-01	1.196510e+00	5.372876e-02	2.433125e-02	3.613122e+00	2.006856e-01	1.196334e-01	1.276642e+00	1.490301e-01	3.621417e+00	5.104725e+00	9.901146e-02	4.967018e-01	2.441635e-01	3.113518e-01	2.244921e+00	1.082588e+00	2.926240e-01	2.243784e+00	2.364291e-01	5.081532e-02	2.321560e+00	1.506562e-01	9.735110e-03	2.891279e+00	2.977158e-01	6.003701e-02	2.489330e+00	4.756803e-01	2.290063e-01	3.730032e+00
1830000	-4.742589e+04	1.436022e+02	5.546797e+00	1.087120e-01	2.450595e-01	3.392972e-02	8.403560e-02	4.945432e-01	3.372004e-02	4.935967e-02	3.032483e-01	1.843387e-02	4.855311e-02	5.183837e-01	6.202140e-02	9.330186e-02	2.041476e-01	6.017434e-02	6.774487e-02	4.425478e-01	1.320835e-01	6.263372e-02	1.235480e-01	1.277125e-01	5.556565e-02	5.308950e-01	9.964522e-02	9.180977e-02	2.853695e-01	1.056130e-01	5.520024e-02	3.374982e-01	1.245093e-01	3.203336e-02	4.615255e-01	2.023388e-01	2.399427e-01	5.363592e-02	1.052373e-02	9.523972e-02	3.750956e-01	2.128111e-01	4.636881e-03	2.490845e-01	6.313218e-02	1.042390e-01	1.429548e-01	2.049272e-01	8.547168e-03	4.731049e-01	6.622693e-02	2.046274e-01	2.202093e-01	2.256782e-02	4.631567e-01	7.890727e-02	1.053162e-02	4.650617e-02	4.102893e-01	2.283995e-01	3.510742e-02	2.605265e-01	1.917110e-02	2.057126e-02	1.974410e-01	3.346371e-02	1.817608e-02	4.368765e-01	2.934715e-01	3.152383e-02	4.640060e-01	7.471958e-02	3.489605e-01	1.476835e-02	6.602171e-02	1.589369e-01	3.696537e-01	1.919630e-01	1.826715e-02	2.235734e-01	3.760587e-02	3.996909e-02	1.072476e-02	9.981692e-03	4.242772e-03	8.716431e-01	6.343863e-02	1.746609e-02	1.823407e-01	1.164653e-01	4.646793e-01	5.562274e-02	1.634258e-01	8.529703e-02	4.777116e-01	1.661129e-01	4.889053e-02	1.702303e-01	5.175762e-02	8.990048e-02	2.357019e-01	2.632056e-01	4.054316e-03	2.778844e-01	1.292532e-01	1.051765e-01	7.803755e-02	5.260339e-02	4.314873e-01	2.745801e-01	5.811515e-02	6.067197e-02	4.214590e-01	1.709648e-01	1.534205e-02	2.944791e-01	3.708308e-02	9.901201e-02	8.634483e-02	2.062841e-01	5.252695e-02	4.161807e-01	1.396514e-01	2.847073e-01	2.820573e-01	5.421156e-02	2.300583e-01	1.028138e-01	4.615183e-02	3.787671e-02	3.335363e-01	1.938495e-01	3.046342e-03	3.179598e-01	1.137313e-01	4.250501e-01	4.806161e-02	1.198245e-01	4.070638e-01	4.423533e-01	3.928052e-02	1.104967e-01	4.078695e-01	2.488989e-01	2.591375e-01	2.553153e-01	2.366482e-01	2.262523e-01	2.634486e-01	3.270373e-01	1.832618e-01	1.566878e-01	2.830871e-01	3.311650e-01	2.290601e-01	4.412005e-01	1.531680e-01	1.428707e-01	2.627608e-01	5.189987e-02	5.181602e-01	2.721890e-01	1.577509e-01	4.120355e-01	2.326973e-01	2.411325e-01	1.141347e-01	3.565634e-01	1.621332e-01	1.734073e-01	3.078961e-01	1.614176e-01	3.452682e-01	2.514789e-01	2.418354e-01	3.198711e-01	1.700508e-01	3.667204e-01	1.433576e-01	2.963441e-01	3.562177e-01	1.201618e-01	2.272764e-01	1.050489e-01	2.881643e-01	1.954662e-01	4.113206e-01	2.500587e-01	3.699007e-01	3.022829e-01	7.775771e-02	3.935937e-01	2.796020e-01	1.390018e-01	1.878025e-01	1.018577e-01	4.564218e-01	2.120887e-01	2.296318e-01	2.391870e-01	2.125528e-01	3.743870e-01	1.738731e-01	3.676321e-01	2.662816e-01	1.631331e-01	2.029532e-01	1.373342e-01	3.365925e-01	2.358141e-01	2.902592e-01	3.285138e-01	2.135255e-01	3.419621e-01	1.159986e-01	2.787930e-01	2.514439e-01	2.105096e-01	2.592535e-01	8.186086e-02	5.551553e-01	2.690812e-01	9.390262e-02	4.742389e-01	3.288274e-01	2.887015e-02	2.680645e-01	1.078293e-01	4.476281e-02	1.442075e+00	1.322902e-01	7.633332e-02	2.216069e+00	6.353186e-02	3.669456e-01	2.308401e+00	3.205665e-01	3.385591e+00	1.333108e+00	5.878405e-02	8.671398e-01	2.570542e+00	2.344302e-01	2.860003e-02	1.245529e+00	1.370022e-01	3.554579e+00	5.002748e+00	8.918308e-02	5.109787e-01	2.059065e-01	2.443672e-01	2.144682e+00	4.593774e-01	1.214271e-01	2.258166e+00	2.235905e-01	4.809929e-02	2.642725e+00	1.443038e-01	3.774304e-03	2.836812e+00	3.667959e-01	7.196811e-02	2.595833e+00	5.619230e-01	2.824680e-01	4.081887e+00
1840000	-4.741796e+04	1.338554e+02	5.824001e+00	6.155911e-02	2.794075e-01	2.820421e-02	5.818000e-02	5.134604e-01	5.918874e-02	4.589545e-02	4.288081e-01	3.044592e-02	4.163359e-02	3.949004e-01	5.831648e-02	1.134561e-01	1.630161e-01	7.101842e-02	7.983677e-02	4.417769e-01	1.308957e-01	9.522002e-02	1.514794e-01	1.052311e-01	4.780001e-02	4.991870e-01	1.010825e-01	2.803889e-02	8.697794e-02	1.868498e-01	9.429692e-02	5.587277e-01	4.510868e-02	4.096041e-02	4.116895e-01	3.695792e-01	1.057540e-01	5.605835e-02	1.595861e-02	8.494610e-02	3.691170e-01	2.553023e-01	2.610370e-03	2.514751e-01	3.654907e-02	1.867680e-01	2.321031e-02	3.725588e-02	1.116792e-03	7.332070e-01	1.844210e-02	6.792972e-02	3.543937e-01	8.225212e-03	3.646316e-01	1.970734e-01	7.746399e-03	4.162050e-02	4.556897e-01	2.623346e-01	3.780150e-02	1.950032e-01	7.550501e-03	4.805741e-02	3.295001e-01	3.167894e-02	1.418090e-02	4.108252e-01	1.657574e-01	2.541397e-02	6.031559e-01	9.194343e-02	1.527275e-01	9.027748e-04	1.258564e-01	1.468371e-01	3.847532e-01	1.692165e-01	2.246728e-02	2.379340e-01	3.879193e-02	1.433013e-02	7.600756e-03	7.746338e-02	5.454618e-03	8.813418e-01	1.380931e-02	8.290079e-03	3.538865e-01	3.127636e-01	2.634235e-01	3.463133e-02	2.700496e-02	1.034315e-01	4.079465e-01	1.343493e-01	3.574334e-02	2.591934e-01	5.933600e-02	2.560681e-02	1.193822e-01	3.516610e-01	6.682831e-03	4.006849e-01	9.598223e-02	8.112576e-02	5.071033e-02	6.600509e-02	4.977509e-01	2.093332e-01	9.507475e-02	3.419375e-02	3.949804e-01	2.570355e-01	1.911804e-02	2.746074e-01	2.006486e-02	1.009095e-01	8.848080e-02	1.814823e-01	6.170465e-02	4.481276e-01	1.192952e-01	1.890693e-01	1.760129e-01	1.656372e-01	3.268061e-01	5.835263e-02	8.412179e-02	4.212839e-02	2.725141e-01	1.753161e-01	1.467323e-04	3.797926e-01	1.301021e-01	4.283950e-01	5.150104e-02	1.140945e-01	4.060094e-01	3.952927e-01	5.063987e-02	1.155957e-01	4.384718e-01	2.408586e-01	2.265763e-01	2.837839e-01	2.487811e-01	1.971891e-01	2.751869e-01	3.242702e-01	2.033537e-01	2.132478e-01	2.510227e-01	3.264177e-01	2.093118e-01	4.077638e-01	2.349708e-01	1.331429e-01	2.241225e-01	4.197289e-02	5.208582e-01	2.806615e-01	1.565075e-01	3.381226e-01	1.454801e-01	3.608663e-01	1.555310e-01	4.177284e-01	1.975819e-01	1.908461e-01	1.938435e-01	1.464313e-01	3.248952e-01	2.209510e-01	3.077225e-01	2.887911e-01	1.595645e-01	4.119225e-01	1.397219e-01	2.573609e-01	3.575115e-01	1.708625e-01	2.142651e-01	1.270290e-01	3.240990e-01	1.642726e-01	3.845994e-01	2.333659e-01	4.388262e-01	2.496185e-01	7.818940e-02	3.337422e-01	2.739111e-01	8.033935e-02	3.120073e-01	1.052470e-01	4.155244e-01	2.765733e-01	2.026553e-01	2.762395e-01	1.769408e-01	3.750288e-01	1.717908e-01	3.781722e-01	1.739651e-01	1.681244e-01	2.797384e-01	1.121530e-01	3.114748e-01	2.628208e-01	3.135514e-01	3.467797e-01	2.526022e-01	2.919735e-01	1.086446e-01	3.014809e-01	2.653797e-01	1.838898e-01	2.492495e-01	7.622501e-02	5.642483e-01	2.922258e-01	6.730096e-02	4.556708e-01	3.408951e-01	9.669794e-02	2.757185e-01	5.754414e-02	6.806865e-03	1.608117e+00	1.474217e-01	1.607492e-01	3.225954e+00	5.963925e-02	1.082410e+00	3.630682e+00	1.218241e-01	1.517564e+00	1.094903e+00	6.505274e-02	2.703050e-03	4.630878e+00	2.189426e-01	7.855059e-02	1.330322e+00	1.648776e-01	3.968423e+00	5.254851e+00	1.031386e-01	4.558952e-01	1.461185e-01	3.803124e-01	2.376546e+00	1.473622e+00	9.513405e-02	2.087802e+00	3.183457e-01	5.941532e-02	2.331722e+00	1.833719e-01	6.922351e-03	2.644970e+00	3.879693e-01	3.665419e-02	2.412609e+00	4.611579e-01	2.347039e-01	3.193578e+00
1850000	-4.740922e+04	1.486945e+02	5.387839e+00	6.952517e-02	2.494675e-01	2.863481e-02	4.934759e-02	5.587842e-01	4.424075e-02	5.767678e-02	4.319841e-01	2.427135e-02	7.171750e-02	3.688822e-01	4.546807e-02	1.106325e-01	2.099747e-01	4.759628e-02	7.531034e-02	4.262002e-01	1.302859e-01	7.881640e-02	1.552487e-01	1.109806e-01	4.254088e-02	4.945185e-01	1.178949e-01	3.915971e-02	1.752253e-01	1.170771e-01	1.743797e-02	4.564756e-01	1.946244e-01	6.215633e-03	5.727791e-01	2.966014e-01	1.002002e-01	2.013312e-02	4.070597e-03	5.605775e-02	4.464232e-01	2.269427e-01	4.810261e-03	2.318509e-01	3.391522e-02	2.159416e-01	1.731256e-01	3.595181e-02	2.932452e-03	5.303448e-01	4.170375e-02	5.054571e-02	2.086812e-01	1.965009e-02	4.970576e-01	1.661251e-01	5.794019e-02	7.744226e-02	4.921502e-01	1.703286e-01	2.392512e-02	2.315674e-01	4.586417e-03	2.890714e-03	6.827493e-02	1.836130e-01	2.186935e-02	5.292669e-01	1.940851e-01	2.434690e-02	3.482804e-01	1.560768e-01	3.430143e-01	2.768214e-02	1.005994e-01	1.906452e-01	3.398262e-01	1.432974e-01	2.438161e-02	2.628483e-01	3.900137e-02	3.270821e-02	6.379671e-03	1.091745e-01	8.392498e-04	8.347267e-01	1.617166e-02	3.465883e-02	1.649630e-01	1.718956e-01	3.416795e-01	7.897193e-02	2.078311e-01	1.113666e-01	4.616933e-01	1.756080e-01	3.939151e-02	1.687861e-01	4.315460e-02	7.934180e-02	2.434608e-01	1.279596e-01	2.352169e-02	3.772934e-01	1.484227e-01	5.839319e-02	1.633975e-01	6.977657e-02	3.365809e-01	2.954733e-01	7.637852e-02	6.925583e-02	4.403495e-01	1.353000e-01	7.780755e-03	3.100823e-01	3.723161e-02	1.411062e-01	1.408989e-01	1.993223e-01	2.170535e-02	3.539396e-01	1.430277e-01	8.014415e-02	3.578259e-01	3.736296e-02	3.187287e-01	8.442494e-02	1.215134e-01	6.304754e-02	2.737466e-01	7.089144e-02	4.740646e-03	4.103067e-01	1.772671e-01	4.275859e-01	4.205008e-02	1.135856e-01	4.167784e-01	4.237082e-01	4.696071e-02	1.116617e-01	4.176694e-01	2.457368e-01	2.445711e-01	2.701408e-01	2.395514e-01	2.091361e-01	2.996104e-01	3.136014e-01	1.776521e-01	2.596627e-01	2.522166e-01	2.855593e-01	2.025613e-01	3.923229e-01	2.206003e-01	1.383661e-01	2.487107e-01	5.605533e-02	5.162935e-01	2.579814e-01	1.696698e-01	2.809350e-01	1.571250e-01	4.069452e-01	1.549948e-01	3.754519e-01	1.754818e-01	1.530645e-01	2.960018e-01	1.549662e-01	2.952850e-01	2.279299e-01	3.218189e-01	2.629868e-01	1.882249e-01	4.166777e-01	1.321106e-01	2.418266e-01	3.092604e-01	1.838278e-01	2.650852e-01	1.278282e-01	3.211239e-01	1.560200e-01	3.950279e-01	2.128596e-01	4.361025e-01	2.186802e-01	1.323576e-01	2.635470e-01	3.190743e-01	1.402067e-01	2.771721e-01	8.729899e-02	4.167031e-01	2.535734e-01	2.424244e-01	2.707783e-01	1.611026e-01	3.910729e-01	1.770462e-01	3.532084e-01	2.620517e-01	1.568084e-01	2.279315e-01	1.562448e-01	2.870255e-01	2.540066e-01	3.027231e-01	3.529276e-01	1.889300e-01	3.126156e-01	1.455267e-01	2.336838e-01	3.148230e-01	1.444453e-01	3.070479e-01	7.795900e-02	5.499788e-01	2.754608e-01	9.660140e-02	4.562565e-01	3.780680e-01	9.781334e-02	2.665672e-01	1.332672e-02	7.825282e-02	1.862494e+00	1.973027e-01	3.704001e-02	1.983950e+00	5.600551e-02	9.130767e-03	2.853084e+00	4.636326e-01	1.659655e+00	1.159833e+00	9.486246e-02	1.762557e-01	3.500177e+00	1.692207e-01	5.403036e-02	1.678719e+00	1.743862e-01	3.537920e+00	5.111907e+00	1.021877e-01	4.840404e-01	1.945873e-01	2.372534e-01	2.352315e+00	4.545339e-01	1.083426e-01	2.329393e+00	1.972786e-01	5.016668e-02	2.490765e+00	1.988243e-01	8.633058e-03	2.855961e+00	3.744947e-01	1.165477e-01	2.626802e+00	5.750175e-01	2.123563e-01	3.927492e+00
1860000	-4.739763e+04	1.629834e+02	4.959555e+00	5.927681e-02	3.234224e-01	3.519815e-02	5.079202e-02	4.603298e-01	7.098078e-02	6.684211e-02	2.904713e-01	2.101846e-02	7.070906e-02	5.085696e-01	4.238946e-02	9.784577e-02	1.837456e-01	7.861072e-02	1.078890e-01	4.409295e-01	9.097950e-02	6.452613e-02	1.483740e-01	1.385389e-01	5.605157e-02	4.880958e-01	1.044136e-01	3.035466e-02	9.269976e-02	1.471336e-01	3.455232e-02	4.709496e-01	2.243101e-01	2.663345e-02	5.191071e-01	2.582394e-01	9.749738e-02	5.590954e-02	4.261311e-02	7.761117e-02	4.303380e-01	2.376589e-01	4.822992e-04	2.129247e-01	4.098498e-02	1.845199e-01	6.888002e-02	4.536385e-02	1.969679e-03	6.721969e-01	2.706958e-02	4.842120e-02	2.661729e-01	1.845609e-02	4.824240e-01	7.815410e-02	1.063717e-01	2.586090e-02	4.173436e-01	1.724800e-01	5.719643e-02	3.221090e-01	5.010118e-03	1.235380e-02	1.336447e-01	8.665226e-02	4.781367e-02	5.464067e-01	1.731288e-01	8.434518e-02	2.741062e-01	4.193218e-02	4.718080e-01	2.662436e-02	1.011840e-01	1.252306e-01	4.075972e-01	1.433667e-01	2.020990e-02	2.499484e-01	5.364717e-02	1.410300e-02	3.457135e-03	2.956465e-01	1.364085e-04	6.688269e-01	1.782997e-02	1.749254e-01	8.472733e-02	7.801010e-02	1.693310e-01	3.474932e-01	1.455129e-01	1.290634e-01	3.594477e-01	1.475014e-01	4.248849e-02	2.837926e-01	3.770633e-02	7.906952e-02	1.496016e-01	3.099568e-01	1.894856e-02	3.291960e-01	1.132274e-01	7.225930e-02	5.266630e-02	2.805616e-02	5.532542e-01	2.178862e-01	7.587785e-02	8.871359e-02	4.127591e-01	1.811192e-01	7.852698e-03	2.929238e-01	1.663164e-02	1.618777e-01	2.086898e-01	1.755831e-01	9.638942e-02	3.078320e-01	4.962799e-02	1.899847e-01	1.144763e-01	1.339018e-01	3.424880e-01	8.773610e-02	1.314131e-01	7.060238e-02	3.109574e-01	1.136688e-01	1.169580e-04	3.640654e-01	1.405891e-01	4.262865e-01	5.501688e-02	1.265648e-01	3.921318e-01	4.259686e-01	4.258789e-02	1.188988e-01	4.125447e-01	2.245182e-01	2.369116e-01	2.907026e-01	2.478676e-01	2.230936e-01	2.683991e-01	3.256802e-01	1.828271e-01	2.799451e-01	2.565699e-01	3.302479e-01	1.332371e-01	3.557915e-01	2.522480e-01	1.484555e-01	2.435050e-01	5.447593e-02	5.080866e-01	2.639244e-01	1.735131e-01	3.586275e-01	1.402864e-01	3.429122e-01	1.581740e-01	2.815401e-01	2.244638e-01	1.180543e-01	3.759418e-01	1.871937e-01	3.028743e-01	2.534863e-01	2.564457e-01	2.499104e-01	1.870789e-01	4.384701e-01	1.245406e-01	2.289579e-01	3.322565e-01	1.636803e-01	2.751053e-01	1.228240e-01	3.509669e-01	1.544616e-01	3.717474e-01	2.134407e-01	4.413940e-01	2.900212e-01	5.514404e-02	2.623821e-01	3.588573e-01	1.541783e-01	2.245824e-01	1.118360e-01	3.867368e-01	3.086753e-01	1.927519e-01	2.689139e-01	2.382531e-01	3.386328e-01	1.542002e-01	3.824518e-01	1.844497e-01	1.891836e-01	2.439149e-01	1.337318e-01	2.931564e-01	3.106499e-01	2.624619e-01	3.089727e-01	1.817593e-01	3.692365e-01	1.400315e-01	2.621019e-01	3.449790e-01	2.040311e-01	1.888880e-01	8.067586e-02	5.446680e-01	2.866260e-01	8.803014e-02	4.780299e-01	4.117799e-01	1.450701e-01	3.013134e-01	1.741522e-01	4.660572e-02	1.363866e+00	1.560439e-01	9.609848e-02	2.959845e+00	1.294163e-01	1.808023e-01	2.996434e+00	2.293059e-02	8.880660e-02	1.407301e+00	1.774430e-02	2.289041e-01	3.072448e+00	1.705964e-01	7.405802e-03	1.133940e+00	2.267156e-01	3.868462e+00	4.876439e+00	1.206521e-01	4.950057e-01	2.575960e-01	3.060888e-01	2.432079e+00	8.478034e-01	3.371951e-01	2.360951e+00	2.148502e-01	6.585379e-02	2.605140e+00	2.063795e-01	3.467292e-03	3.481450e+00	2.926291e-01	9.744364e-02	2.313789e+00	4.994167e-01	2.246781e-01	2.987823e+00
1870000	-4.742034e+04	1.524339e+02	5.289036e+00	6.484334e-02	2.543229e-01	3.359106e-02	3.458207e-02	5.590761e-01	5.358451e-02	5.955448e-02	3.202967e-01	2.802598e-02	9.990878e-02	4.490878e-01	4.312627e-02	1.026584e-01	1.779786e-01	7.436553e-02	1.127937e-01	4.184253e-01	1.137785e-01	6.795639e-02	1.528288e-01	1.158170e-01	5.048123e-02	4.787352e-01	1.341814e-01	9.420309e-02	2.982471e-01	5.966172e-02	6.354557e-02	4.001946e-01	8.414798e-02	6.036125e-02	3.733454e-01	2.307962e-01	1.701839e-01	9.247002e-02	7.284325e-02	9.984459e-02	4.205108e-01	2.329722e-01	3.980285e-03	2.097435e-01	3.294864e-02	2.191645e-01	2.193377e-01	8.354127e-02	1.450470e-02	3.700919e-01	9.335986e-02	1.157703e-01	2.002439e-01	1.316000e-02	6.032968e-01	3.748973e-02	3.003930e-02	3.215168e-02	5.231934e-01	2.045035e-01	3.034662e-02	2.063819e-01	3.422889e-03	1.832888e-02	1.358359e-01	1.213422e-01	6.312339e-03	4.327051e-01	2.854757e-01	3.248696e-02	1.564075e-01	9.884029e-02	5.320692e-01	2.563607e-02	1.545600e-01	1.556834e-01	3.588782e-01	1.856590e-01	1.236414e-02	2.515650e-01	3.585030e-02	2.457920e-02	1.084195e-02	4.410642e-02	2.391049e-04	8.942658e-01	2.596756e-02	3.930532e-01	1.453557e-01	1.382574e-01	7.112065e-02	1.195454e-01	1.326676e-01	1.238631e-01	3.929672e-01	1.354606e-01	3.152076e-02	2.620976e-01	5.409081e-02	1.647350e-01	1.587812e-01	1.680933e-01	2.579169e-02	3.030909e-01	1.795079e-01	1.701696e-01	7.401136e-02	6.975980e-02	4.773086e-01	7.490068e-02	1.338500e-01	6.665270e-02	3.513747e-01	1.345189e-01	1.798802e-02	3.964306e-01	3.303505e-02	1.212891e-01	1.874784e-01	2.650251e-01	4.817379e-02	2.938466e-01	8.418706e-02	1.027600e-01	9.931013e-02	7.316839e-02	5.722241e-01	1.193517e-01	3.318561e-02	4.700872e-02	3.975288e-01	9.223873e-02	6.956482e-04	3.177931e-01	1.447350e-01	4.257505e-01	4.467799e-02	1.245887e-01	4.049829e-01	3.960567e-01	4.905593e-02	1.137976e-01	4.410897e-01	2.580601e-01	2.126922e-01	2.868008e-01	2.424470e-01	2.093018e-01	2.734062e-01	3.204538e-01	1.968383e-01	2.400141e-01	2.433082e-01	3.231220e-01	1.935556e-01	3.878084e-01	1.842127e-01	1.262873e-01	3.016916e-01	5.388335e-02	4.815781e-01	2.746831e-01	1.898555e-01	2.350737e-01	1.687754e-01	4.565818e-01	1.395691e-01	3.877427e-01	1.430023e-01	1.443156e-01	3.249394e-01	1.498966e-01	3.000826e-01	2.312786e-01	3.187422e-01	2.626371e-01	1.675024e-01	4.218054e-01	1.480551e-01	2.619320e-01	2.870872e-01	1.387076e-01	3.122732e-01	1.175220e-01	3.351628e-01	1.989653e-01	3.483499e-01	2.239437e-01	4.494581e-01	2.681449e-01	5.845336e-02	2.633309e-01	2.701682e-01	1.712039e-01	2.952969e-01	1.172844e-01	3.911435e-01	2.940902e-01	1.974818e-01	2.661370e-01	1.811602e-01	3.295172e-01	2.231856e-01	3.848864e-01	1.964818e-01	1.894513e-01	2.291805e-01	1.599296e-01	2.561457e-01	3.027843e-01	2.811404e-01	3.077727e-01	2.149506e-01	3.524511e-01	1.248255e-01	2.644880e-01	2.687259e-01	2.235179e-01	2.432683e-01	8.704021e-02	5.890796e-01	2.311027e-01	9.277753e-02	4.918813e-01	3.940188e-01	9.165533e-02	2.882388e-01	1.758007e-01	1.256966e-03	1.599285e+00	8.771342e-02	1.950040e-01	2.943214e+00	8.988441e-02	2.691024e-01	2.130687e+00	9.870558e-03	2.411656e-01	1.616910e+00	1.248812e-01	5.178717e-01	3.008593e+00	1.974588e-01	2.206283e-02	1.832949e+00	1.709442e-01	3.662266e+00	4.751668e+00	1.122157e-01	5.057486e-01	2.035409e-01	2.686218e-01	2.311167e+00	4.725146e-01	1.011297e-01	2.322350e+00	1.619747e-01	1.174253e-01	2.240701e+00	1.856387e-01	3.676489e-03	2.893463e+00	3.972157e-01	6.356755e-02	2.484191e+00	4.046608e-01	1.899671e-01	4.687632e+00
1880000	-4.741058e+04	1.462518e+02	5.481677e+00	7.882106e-02	2.437511e-01	2.860592e-02	4.240039e-02	5.576930e-01	4.872862e-02	5.368673e-02	3.253949e-01	2.693872e-02	5.710505e-02	4.914550e-01	4.541953e-02	9.230615e-02	1.716124e-01	8.306773e-02	1.131940e-01	4.305639e-01	1.092558e-01	7.710074e-02	1.587136e-01	1.266613e-01	4.644648e-02	4.843923e-01	1.066855e-01	3.860768e-02	1.904946e-01	8.823828e-02	1.434317e-02	6.160105e-01	5.230579e-02	1.581536e-02	3.903058e-01	2.792610e-01	1.046922e-01	7.078902e-02	1.391366e-01	8.103184e-02	3.542873e-01	1.512738e-01	1.829851e-03	3.453470e-01	6.623021e-02	1.803494e-01	6.089424e-02	5.507083e-02	1.695773e-02	6.664502e-01	2.027766e-02	1.021690e-01	3.021223e-01	1.290318e-02	4.869273e-01	4.909608e-02	4.678212e-02	6.060204e-02	4.971774e-01	1.838778e-01	3.460854e-02	2.004947e-01	2.323952e-02	3.616273e-02	3.075614e-01	7.928579e-02	9.895994e-03	2.915125e-01	2.755816e-01	8.810073e-02	3.382858e-01	7.666787e-02	2.454629e-01	1.400298e-02	2.374797e-01	1.545314e-01	4.360891e-01	1.743969e-01	2.280848e-02	1.779755e-01	3.419863e-02	6.309559e-02	4.143460e-03	2.362084e-01	2.331462e-02	6.060917e-01	6.714627e-02	1.869835e-01	7.548132e-02	3.362174e-01	2.752651e-01	1.185656e-01	7.487126e-03	7.742283e-02	4.198371e-01	1.999223e-01	3.767894e-02	2.219389e-01	4.319997e-02	1.015018e-01	2.121271e-01	1.846111e-01	3.598576e-02	3.260816e-01	1.396928e-01	4.905848e-02	6.685209e-02	8.143786e-02	3.782080e-01	2.829305e-01	1.415131e-01	5.474787e-02	3.950343e-01	1.817721e-01	1.567013e-02	3.314699e-01	2.130570e-02	2.531008e-01	2.021393e-01	2.759522e-01	6.896407e-02	1.108288e-01	8.901486e-02	9.606961e-02	2.268649e-01	3.809768e-02	3.454607e-01	1.360156e-01	1.574914e-01	4.084302e-02	3.369485e-01	3.094024e-01	1.548780e-04	2.564084e-01	5.624270e-02	4.491444e-01	4.234601e-02	1.241722e-01	3.843374e-01	4.476093e-01	4.340239e-02	1.134861e-01	3.955022e-01	2.452075e-01	2.447046e-01	2.681036e-01	2.419843e-01	2.134710e-01	2.839850e-01	3.255577e-01	1.769864e-01	2.542368e-01	2.469313e-01	3.209871e-01	1.778448e-01	4.030474e-01	1.898575e-01	1.798712e-01	2.272239e-01	6.317478e-02	5.258530e-01	2.561625e-01	1.548097e-01	2.942830e-01	1.879693e-01	3.329302e-01	1.848175e-01	3.881369e-01	1.867441e-01	1.558906e-01	2.692284e-01	1.256188e-01	2.727409e-01	2.627911e-01	3.388491e-01	2.796303e-01	1.864438e-01	3.413588e-01	1.925671e-01	2.750918e-01	2.244466e-01	2.247704e-01	2.756912e-01	1.092448e-01	3.122029e-01	1.672023e-01	4.113501e-01	2.195549e-01	4.819825e-01	2.055917e-01	9.287092e-02	2.926169e-01	2.951307e-01	1.157189e-01	2.965336e-01	1.145066e-01	4.007259e-01	2.738588e-01	2.109088e-01	2.804372e-01	2.113811e-01	3.466936e-01	1.614881e-01	4.079020e-01	2.114461e-01	1.700625e-01	2.105895e-01	1.540094e-01	3.003599e-01	2.599179e-01	2.857127e-01	2.260261e-01	1.875834e-01	3.850220e-01	2.013684e-01	3.385702e-01	2.725054e-01	1.523402e-01	2.365841e-01	6.267090e-02	5.446221e-01	3.052607e-01	8.744626e-02	4.885564e-01	4.014826e-01	1.256943e-01	3.004566e-01	6.616361e-02	1.798245e-03	1.852373e+00	1.939253e-01	8.336295e-03	2.019147e+00	6.349161e-02	2.607071e-01	2.902093e+00	1.787794e-01	2.010513e+00	1.712294e+00	1.975100e-02	1.487952e-01	2.459004e+00	1.549102e-01	1.025330e-01	1.583719e+00	1.745664e-01	3.662266e+00	4.793257e+00	1.024112e-01	4.811376e-01	2.131813e-01	2.595247e-01	2.397154e+00	8.176256e-01	9.994962e-02	2.017074e+00	2.869401e-01	4.794310e-02	2.341680e+00	2.032069e-01	3.676489e-03	3.227945e+00	3.446536e-01	6.445153e-02	2.361344e+00	3.831476e-01	2.565529e-01	4.615766e+00
1890000	-4.738196e+04	1.425791e+02	5.602375e+00	7.035827e-02	2.623913e-01	3.576518e-02	3.375904e-02	5.435518e-01	5.417441e-02	5.148767e-02	3.288145e-01	3.027562e-02	8.396954e-02	4.607518e-01	4.470083e-02	1.000260e-01	1.444378e-01	9.903992e-02	7.775407e-02	4.643295e-01	1.144128e-01	7.680432e-02	1.543639e-01	1.210846e-01	4.864985e-02	4.777360e-01	1.213613e-01	6.528637e-02	1.559203e-01	7.103552e-02	1.585381e-02	5.660638e-01	1.258402e-01	1.963247e-02	3.912417e-01	4.230160e-01	1.230984e-01	3.792057e-02	5.090820e-03	8.705007e-02	3.376474e-01	1.884723e-01	3.302656e-03	3.242061e-01	5.932146e-02	9.704537e-02	7.581248e-03	2.186687e-01	7.142101e-04	6.468046e-01	2.918585e-02	1.212750e-01	9.120112e-02	2.497774e-02	5.410597e-01	5.867156e-02	1.628150e-01	3.316793e-02	4.327987e-01	2.014750e-01	3.506380e-02	2.887601e-01	8.734510e-03	6.076746e-02	2.034761e-01	1.075006e-01	7.910657e-03	4.775481e-01	1.427971e-01	1.592760e-01	3.313947e-01	4.616012e-02	3.047120e-01	3.457445e-02	1.238827e-01	1.103796e-01	3.810008e-01	1.994226e-01	1.988555e-02	2.096224e-01	7.968901e-02	3.485752e-02	4.986914e-03	1.459820e-01	3.911965e-04	7.853689e-01	2.841353e-02	1.455964e-02	1.750673e-01	1.379570e-01	4.807585e-01	3.567819e-02	1.559794e-01	9.585228e-02	4.061865e-01	1.922478e-01	2.757226e-02	2.201522e-01	5.798901e-02	5.456094e-02	1.785107e-01	1.532346e-01	3.404985e-02	4.371038e-01	1.425401e-01	3.144815e-02	2.842494e-02	3.071661e-02	6.046127e-01	1.941761e-01	1.106215e-01	8.874703e-02	4.146231e-01	1.686120e-01	1.270514e-02	2.892080e-01	2.610472e-02	2.510151e-01	1.412303e-01	1.740483e-01	1.769694e-02	3.146285e-01	1.013809e-01	1.083363e-01	1.774288e-01	1.981361e-01	3.589875e-01	8.824394e-02	6.886733e-02	5.237503e-02	2.330697e-01	2.255873e-01	2.331602e-03	3.207515e-01	1.658848e-01	4.503532e-01	4.131360e-02	1.183416e-01	3.899916e-01	4.255507e-01	4.623984e-02	1.111075e-01	4.171020e-01	2.529443e-01	2.423112e-01	2.681707e-01	2.365738e-01	2.090244e-01	2.876720e-01	3.158726e-01	1.874311e-01	2.203162e-01	2.870731e-01	2.866571e-01	2.059536e-01	4.117324e-01	1.942667e-01	1.594594e-01	2.345415e-01	5.524651e-02	4.739662e-01	2.982254e-01	1.725618e-01	4.067852e-01	1.433102e-01	3.473911e-01	1.025135e-01	4.279096e-01	1.340083e-01	1.807500e-01	2.573320e-01	1.587264e-01	3.192339e-01	2.645226e-01	2.575171e-01	2.980356e-01	1.479585e-01	3.999238e-01	1.540821e-01	2.628588e-01	2.824485e-01	1.836737e-01	2.710190e-01	1.176196e-01	3.693763e-01	1.436383e-01	3.693658e-01	2.623844e-01	3.702935e-01	2.789348e-01	8.838737e-02	2.419930e-01	3.325083e-01	1.952166e-01	2.302822e-01	1.076515e-01	4.429043e-01	2.692929e-01	1.801513e-01	2.946947e-01	2.185914e-01	3.032920e-01	1.834219e-01	3.696164e-01	2.414042e-01	1.803118e-01	2.086676e-01	1.306211e-01	3.322630e-01	2.820054e-01	2.551106e-01	2.630911e-01	1.878632e-01	3.458747e-01	2.031711e-01	2.523264e-01	3.044589e-01	2.004227e-01	2.427919e-01	7.442659e-02	5.401612e-01	3.083284e-01	7.708388e-02	4.866879e-01	3.824373e-01	1.220022e-01	2.992675e-01	8.896823e-02	3.553354e-02	1.848270e+00	1.035725e-01	1.506324e-01	2.266549e+00	6.006060e-02	3.541352e-01	2.940153e+00	2.580441e-01	1.417176e-01	1.458013e+00	7.421780e-02	7.107530e-02	3.991663e+00	1.960046e-01	8.291405e-02	1.992722e+00	1.658449e-01	3.901205e+00	4.588711e+00	1.019887e-01	4.852809e-01	2.075046e-01	3.301306e-01	2.223102e+00	2.969713e+00	1.912474e-01	2.028255e+00	2.069870e-01	7.134877e-02	2.220082e+00	3.227745e-01	4.711692e-04	3.373711e+00	2.927255e-01	1.027765e-01	2.243182e+00	5.498356e-01	2.644534e-01	3.365045e+00
1900000	-4.739150e+04	1.484261e+02	5.376285e+00	6.631780e-02	2.949394e-01	3.321715e-02	9.864578e-02	4.647214e-01	4.215846e-02	7.144013e-02	3.568228e-01	2.964553e-02	5.353475e-02	4.441372e-01	4.441959e-02	1.032853e-01	1.662253e-01	7.206647e-02	7.739467e-02	4.379738e-01	1.430546e-01	7.232425e-02	1.514884e-01	1.380636e-01	4.231615e-02	4.845111e-01	1.112965e-01	8.129989e-02	2.638702e-01	8.686509e-02	4.785651e-02	4.444408e-01	7.566752e-02	5.108514e-02	5.573968e-01	2.471608e-01	9.077754e-02	4.621827e-02	7.361408e-03	7.736889e-02	3.827422e-01	1.654276e-01	1.852493e-03	2.964592e-01	7.614962e-02	1.444537e-01	5.667843e-02	1.535213e-02	6.813694e-03	6.822304e-01	9.447167e-02	1.620465e-01	2.145674e-01	2.245148e-02	3.544802e-01	1.166619e-01	1.297926e-01	4.410862e-02	4.089012e-01	2.510992e-01	2.841422e-02	2.542062e-01	1.327052e-02	9.629117e-03	1.442202e-01	6.082408e-02	6.478743e-03	5.938916e-01	1.849562e-01	8.959950e-02	2.662921e-01	1.776027e-02	2.609989e-01	4.471063e-02	3.206386e-01	1.355430e-01	3.994726e-01	1.465692e-01	2.133507e-02	2.412568e-01	5.582329e-02	3.787507e-02	6.280585e-03	1.031161e-02	7.423120e-03	9.172752e-01	2.083444e-02	1.143006e-01	6.909731e-02	9.379884e-02	6.012327e-01	9.825738e-02	2.331318e-02	7.178057e-02	3.852851e-01	1.877218e-01	3.952319e-02	2.762729e-01	3.941645e-02	8.786044e-02	7.630802e-02	1.773674e-01	2.327905e-02	4.466754e-01	1.885096e-01	6.230565e-02	1.602676e-01	5.018690e-02	4.985083e-01	1.890483e-01	3.968319e-02	6.599531e-02	3.894054e-01	1.844961e-01	9.394201e-03	3.254195e-01	2.528946e-02	1.357518e-01	1.264961e-01	1.990190e-01	2.769954e-02	3.606756e-01	1.503580e-01	2.247201e-01	1.685006e-01	1.425720e-01	2.959896e-01	8.555055e-02	8.266706e-02	7.361558e-02	3.697239e-01	9.864404e-02	1.727541e-04	3.288067e-01	1.290370e-01	4.494397e-01	4.833607e-02	1.202413e-01	3.819830e-01	4.085923e-01	4.997115e-02	1.157238e-01	4.257127e-01	2.424360e-01	2.377400e-01	2.645618e-01	2.552621e-01	2.159170e-01	2.757079e-01	3.239549e-01	1.844202e-01	1.967029e-01	2.248202e-01	3.449846e-01	2.334924e-01	3.737523e-01	2.288584e-01	1.408498e-01	2.565395e-01	5.497770e-02	5.191562e-01	2.442735e-01	1.815926e-01	2.713734e-01	1.825328e-01	3.656824e-01	1.804114e-01	3.961793e-01	1.258022e-01	2.045726e-01	2.734460e-01	1.250785e-01	3.023425e-01	2.866049e-01	2.859741e-01	2.721786e-01	1.595312e-01	4.403267e-01	1.279635e-01	2.777230e-01	2.556696e-01	1.746754e-01	2.919320e-01	1.099599e-01	3.367808e-01	1.682804e-01	3.849788e-01	1.808629e-01	4.127066e-01	2.791597e-01	1.272708e-01	2.753951e-01	2.833631e-01	1.753461e-01	2.658957e-01	1.277734e-01	3.972823e-01	2.809847e-01	1.939596e-01	2.848858e-01	1.876368e-01	3.159402e-01	2.115373e-01	3.940470e-01	2.274099e-01	1.472217e-01	2.313214e-01	1.174593e-01	2.940110e-01	3.389576e-01	2.495721e-01	2.967269e-01	2.238400e-01	3.571757e-01	1.222575e-01	2.663791e-01	2.769042e-01	2.298716e-01	2.268451e-01	7.208998e-02	5.343214e-01	3.070476e-01	8.654102e-02	4.812551e-01	3.976852e-01	1.140627e-01	2.944429e-01	1.985241e-01	2.803432e-02	1.282802e+00	1.996151e-01	9.169547e-02	3.920057e+00	8.200234e-02	8.306127e-01	2.188818e+00	1.784377e-01	9.625975e-01	9.646782e-01	8.741762e-02	7.113775e-03	3.745114e+00	1.640952e-01	4.731894e-02	1.575261e+00	1.578911e-01	4.081663e+00	4.611259e+00	1.019143e-01	5.158675e-01	2.104671e-01	2.840647e-01	2.504770e+00	7.272098e-01	1.603175e-01	1.932669e+00	1.486361e-01	6.151285e-02	2.466782e+00	2.180545e-01	1.102282e-02	3.544389e+00	4.056205e-01	6.253935e-02	2.517063e+00	4.936177e-01	2.791494e-01	3.404557e+00
1910000	-4.739941e+04	1.447908e+02	5.561100e+00	5.925547e-02	2.792061e-01	3.211101e-02	5.470145e-02	5.195080e-01	5.521792e-02	4.084314e-02	2.906535e-01	2.479949e-02	9.063329e-02	5.190931e-01	3.397744e-02	1.168460e-01	2.055903e-01	6.650969e-02	1.026046e-01	3.925430e-01	1.159064e-01	6.779971e-02	1.509510e-01	1.434217e-01	5.411537e-02	4.598113e-01	1.239009e-01	6.149610e-02	2.012624e-01	1.118932e-01	6.078916e-02	5.219065e-01	4.265265e-02	6.514639e-02	5.741900e-01	3.039546e-01	3.907244e-02	4.030177e-03	1.360630e-02	7.186930e-02	3.690976e-01	2.264321e-01	7.365759e-03	2.690825e-01	5.615281e-02	1.433820e-01	1.085787e-02	1.876815e-02	4.361917e-04	8.098880e-01	1.666784e-02	8.798515e-02	3.640523e-01	3.480485e-02	4.032501e-01	5.067565e-02	5.923200e-02	3.669177e-02	4.390388e-01	2.161306e-01	2.411379e-02	2.798530e-01	4.172110e-03	7.769624e-02	2.895043e-01	1.281680e-01	1.287619e-02	2.868402e-01	2.049151e-01	7.643928e-03	2.714375e-01	4.158285e-02	4.158349e-01	1.513103e-01	1.121905e-01	1.558184e-01	3.873953e-01	2.220974e-01	1.356940e-02	1.977050e-01	2.341450e-02	1.197173e-01	6.487895e-04	1.956670e-02	5.241603e-03	8.479786e-01	6.847020e-03	5.624636e-03	2.512605e-01	1.302079e-01	4.405148e-01	1.114218e-01	6.097042e-02	1.308236e-01	4.227544e-01	1.075843e-01	3.584337e-02	2.489141e-01	5.408018e-02	1.067975e-01	1.266041e-01	2.898446e-01	4.594669e-03	3.694189e-01	1.027402e-01	7.449222e-02	1.059807e-01	1.114955e-01	4.022556e-01	2.655116e-01	4.026438e-02	6.530743e-02	4.441672e-01	2.035762e-01	1.164347e-02	2.624448e-01	1.286091e-02	1.128702e-01	1.084659e-01	2.230841e-01	3.475644e-02	3.924914e-01	1.283320e-01	1.496522e-01	2.367110e-01	6.933701e-02	4.322432e-01	2.594301e-02	8.611347e-02	4.629954e-02	2.358134e-01	2.450433e-01	7.490371e-03	3.410968e-01	1.242566e-01	4.459422e-01	4.051123e-02	1.239473e-01	3.895992e-01	4.522982e-01	4.440865e-02	1.224512e-01	3.808419e-01	2.382012e-01	2.229338e-01	2.792491e-01	2.596160e-01	2.220109e-01	2.909723e-01	3.081992e-01	1.788176e-01	2.399782e-01	2.353773e-01	3.178344e-01	2.068101e-01	3.418226e-01	2.617663e-01	1.778810e-01	2.185301e-01	4.826815e-02	5.278298e-01	2.634443e-01	1.604578e-01	3.992507e-01	1.445879e-01	3.645282e-01	9.163316e-02	4.116603e-01	1.819831e-01	1.503598e-01	2.559969e-01	1.617311e-01	2.937360e-01	2.926040e-01	2.519290e-01	3.015461e-01	1.742156e-01	3.623732e-01	1.618651e-01	2.359324e-01	2.821134e-01	1.156885e-01	3.662657e-01	9.070349e-02	3.264061e-01	2.281793e-01	3.547111e-01	1.350517e-01	4.262739e-01	3.619252e-01	7.674923e-02	2.726500e-01	2.132850e-01	1.864565e-01	3.276085e-01	1.151650e-01	4.379359e-01	2.447436e-01	2.021555e-01	1.987361e-01	1.692345e-01	4.550289e-01	1.770005e-01	3.883883e-01	1.952079e-01	2.096517e-01	2.067521e-01	1.223166e-01	3.211732e-01	2.281900e-01	3.283202e-01	2.901380e-01	2.011399e-01	3.322780e-01	1.764441e-01	2.601908e-01	2.828111e-01	1.526501e-01	3.043480e-01	8.379356e-02	5.419599e-01	2.863176e-01	8.792890e-02	4.818484e-01	3.816831e-01	7.831057e-02	2.819051e-01	7.435045e-02	6.391705e-02	1.190722e+00	9.366357e-02	1.195947e-01	2.417174e+00	3.038940e-03	8.875824e-02	2.739643e+00	1.131070e-01	2.104356e+00	1.725300e+00	1.122357e-01	1.969983e-01	2.162888e+00	2.202648e-01	8.295980e-03	1.662994e+00	1.409623e-01	3.688683e+00	4.738129e+00	1.005169e-01	5.025692e-01	2.147544e-01	3.140431e-01	2.167088e+00	1.592885e+00	1.440052e-01	2.241602e+00	3.602080e-01	5.843970e-02	2.475142e+00	1.535085e-01	6.038007e-03	3.387281e+00	3.599634e-01	6.863589e-02	2.710528e+00	7.819147e-01	1.450558e-01	3.139732e+00
1920000	-4.737941e+04	1.507246e+02	5.374766e+00	7.725052e-02	2.860000e-01	4.102409e-02	3.663815e-02	5.070276e-01	5.205959e-02	6.751622e-02	3.438321e-01	1.938070e-02	5.226438e-02	4.712010e-01	4.580559e-02	1.011024e-01	1.710334e-01	7.837738e-02	7.108069e-02	4.251585e-01	1.532477e-01	7.662507e-02	1.332174e-01	1.091633e-01	4.537666e-02	5.202727e-01	1.153449e-01	1.120245e-01	1.889315e-01	6.644927e-02	8.684643e-02	4.897255e-01	5.602276e-02	4.758494e-02	5.071386e-01	2.876472e-01	1.025770e-01	5.242237e-02	2.629963e-03	5.392025e-02	5.233901e-01	2.030611e-01	2.252978e-03	1.934560e-01	2.391956e-02	1.279497e-01	9.781359e-02	8.343043e-02	4.101620e-03	6.577914e-01	2.891327e-02	4.201072e-02	2.585724e-01	2.583940e-02	5.581668e-01	5.598250e-02	5.942820e-02	5.864027e-02	4.126998e-01	1.650113e-01	4.251374e-02	3.128366e-01	8.298263e-03	4.507001e-02	7.619628e-02	5.415404e-02	5.123671e-03	6.562813e-01	1.631747e-01	1.494347e-01	2.531234e-01	7.460363e-03	5.648091e-01	7.487741e-03	1.768473e-02	1.335551e-01	4.194595e-01	1.236315e-01	3.727032e-02	2.338107e-01	5.227284e-02	2.043357e-01	1.142455e-02	1.969441e-02	1.270653e-02	7.246786e-01	2.716024e-02	3.395036e-01	1.586360e-01	3.760030e-02	1.370761e-01	3.097034e-01	1.748062e-02	9.367621e-02	4.873560e-01	1.808928e-01	1.996223e-02	1.854603e-01	3.265257e-02	1.004137e-01	1.022381e-01	2.422045e-01	1.152811e-02	4.544983e-01	8.911725e-02	5.251753e-02	9.908829e-02	8.260374e-02	4.397359e-01	2.716748e-01	5.437977e-02	6.055463e-02	4.163986e-01	2.339400e-01	1.097930e-02	2.719866e-01	6.140901e-03	2.759614e-01	1.698108e-01	6.600468e-02	2.642910e-02	3.872081e-01	7.458586e-02	1.152621e-01	3.245549e-01	2.112385e-01	2.123878e-01	5.587065e-02	8.068593e-02	6.060088e-02	2.622425e-01	1.094609e-01	1.316689e-04	3.837454e-01	1.838186e-01	4.267081e-01	5.108535e-02	1.255545e-01	3.966520e-01	4.486582e-01	4.562104e-02	1.126318e-01	3.930890e-01	2.504724e-01	2.323380e-01	2.778131e-01	2.393765e-01	2.114086e-01	2.680756e-01	3.338583e-01	1.866575e-01	2.221737e-01	2.364162e-01	3.251819e-01	2.162283e-01	4.000020e-01	1.602926e-01	1.511226e-01	2.885828e-01	3.385661e-02	5.236737e-01	2.828458e-01	1.596239e-01	3.551660e-01	1.649679e-01	3.353474e-01	1.445186e-01	4.248501e-01	1.502640e-01	1.570398e-01	2.678461e-01	1.772287e-01	2.621806e-01	3.236894e-01	2.369013e-01	2.718086e-01	1.358041e-01	4.570453e-01	1.353421e-01	2.510612e-01	3.478705e-01	1.778871e-01	2.231812e-01	1.314851e-01	3.219293e-01	1.407016e-01	4.058840e-01	1.970522e-01	3.374154e-01	2.856137e-01	1.799187e-01	2.930647e-01	2.919121e-01	1.647366e-01	2.502866e-01	9.006033e-02	4.619130e-01	2.430437e-01	2.049830e-01	2.062354e-01	2.039251e-01	4.118300e-01	1.780094e-01	3.342570e-01	2.287659e-01	1.687880e-01	2.681890e-01	1.206705e-01	3.113836e-01	2.833252e-01	2.846207e-01	3.031273e-01	2.011508e-01	3.107737e-01	1.849482e-01	2.752501e-01	3.076729e-01	1.570903e-01	2.599867e-01	9.426306e-02	5.411648e-01	2.798034e-01	8.476872e-02	4.707799e-01	3.881695e-01	9.823134e-02	2.613996e-01	1.592904e-01	9.482158e-03	1.445105e+00	1.459043e-01	9.364275e-02	2.919451e+00	2.935433e-02	1.707196e-01	2.771368e+00	3.973090e-01	9.021585e-01	1.317068e+00	1.698509e-01	2.209059e-02	2.601068e+00	2.181291e-01	6.319488e-02	9.324300e-01	1.442215e-01	4.409980e+00	4.644508e+00	9.087446e-02	5.183585e-01	1.476469e-01	3.352176e-01	2.339620e+00	6.626297e-01	1.800023e-01	2.134678e+00	1.886415e-01	7.062377e-02	2.256654e+00	1.313443e-01	4.432861e-03	3.343137e+00	4.333721e-01	5.365771e-02	2.507393e+00	5.141763e-01	3.524083e-01	3.215327e+00
1930000	-4.740070e+04	1.439763e+02	5.573794e+00	4.898983e-02	2.310800e-01	3.013408e-02	4.953046e-02	5.883589e-01	5.190670e-02	5.181701e-02	3.169615e-01	2.169130e-02	6.661981e-02	4.979065e-01	4.500389e-02	1.068632e-01	1.780117e-01	4.651621e-02	1.085306e-01	4.415642e-01	1.185140e-01	7.976630e-02	1.683210e-01	1.071760e-01	4.565795e-02	4.962851e-01	1.027937e-01	7.112547e-02	1.260023e-01	1.017634e-01	4.854110e-02	4.866334e-01	1.659344e-01	4.523617e-02	3.786929e-01	2.076018e-01	2.330190e-01	1.636848e-02	1.190816e-01	1.111432e-01	3.692812e-01	2.196878e-01	3.962423e-03	2.420644e-01	5.386098e-02	1.439988e-01	2.842538e-02	1.005177e-01	1.967183e-02	6.426423e-01	6.474387e-02	1.292125e-01	4.344256e-01	1.160271e-02	1.605561e-01	2.537608e-02	2.388269e-01	5.161620e-02	3.867406e-01	2.120533e-01	3.764411e-02	2.966337e-01	1.531210e-02	2.538735e-02	1.263105e-01	7.299300e-03	3.631935e-02	5.853195e-01	2.193640e-01	6.361591e-02	3.201966e-01	8.570671e-02	3.588425e-01	2.983682e-02	1.418014e-01	1.754048e-01	3.761245e-01	1.769288e-01	1.667367e-02	2.150845e-01	3.978364e-02	2.833744e-02	1.364926e-03	1.148521e-01	1.904211e-03	8.062501e-01	4.729128e-02	2.958570e-01	7.034603e-02	4.674102e-02	2.641931e-01	2.566518e-01	6.621103e-02	1.073880e-01	4.826344e-01	1.438828e-01	3.713394e-02	2.061202e-01	2.284077e-02	1.433459e-01	1.403785e-01	1.966538e-01	2.185126e-02	2.816087e-01	2.161619e-01	9.610275e-02	6.406247e-02	2.506372e-02	5.582844e-01	1.291836e-01	1.273031e-01	5.318399e-02	4.120013e-01	1.588140e-01	1.948342e-02	3.370876e-01	1.942974e-02	1.335182e-01	1.655144e-01	2.211464e-01	1.849340e-02	2.857290e-01	1.755986e-01	1.187175e-01	3.013854e-01	1.191636e-01	2.178177e-01	1.764692e-01	6.644650e-02	4.438762e-02	2.017172e-01	4.635602e-02	2.051145e-04	4.655714e-01	2.417627e-01	4.408752e-01	4.362837e-02	1.225348e-01	3.929616e-01	4.330864e-01	4.225290e-02	1.186949e-01	4.059658e-01	2.333669e-01	2.373311e-01	2.611901e-01	2.681118e-01	2.095402e-01	2.942982e-01	3.157344e-01	1.804273e-01	1.951063e-01	2.391997e-01	4.039795e-01	1.617145e-01	4.677896e-01	1.925954e-01	1.067457e-01	2.328694e-01	5.288282e-02	4.911748e-01	2.848859e-01	1.710565e-01	3.198394e-01	1.479666e-01	3.613983e-01	1.707957e-01	2.794361e-01	1.692317e-01	1.827521e-01	3.685801e-01	1.904556e-01	2.921284e-01	2.754158e-01	2.420002e-01	2.723531e-01	1.369899e-01	4.954837e-01	9.517339e-02	2.389096e-01	2.924309e-01	1.862076e-01	2.824520e-01	1.276846e-01	2.959531e-01	1.826410e-01	3.937213e-01	2.623787e-01	3.767902e-01	2.967669e-01	6.406416e-02	2.665269e-01	3.206593e-01	2.097977e-01	2.030161e-01	1.029439e-01	4.300743e-01	2.499483e-01	2.170336e-01	2.472656e-01	1.939473e-01	3.455528e-01	2.132343e-01	3.438282e-01	1.540983e-01	2.075061e-01	2.945674e-01	1.596659e-01	3.208542e-01	2.506309e-01	2.688490e-01	2.938823e-01	1.772560e-01	3.781342e-01	1.507275e-01	2.360492e-01	3.367441e-01	1.840270e-01	2.431797e-01	1.090085e-01	5.534711e-01	2.577867e-01	7.973373e-02	4.750030e-01	3.682028e-01	1.207169e-01	3.136968e-01	1.134891e-01	4.781201e-02	1.533632e+00	1.192376e-01	4.441906e-02	2.855154e+00	1.048126e-01	3.535296e-01	2.932813e+00	6.329945e-02	2.044957e+00	1.170151e+00	2.617672e-01	1.795431e-01	2.136882e+00	1.350717e-01	1.344290e-01	1.279140e+00	1.820743e-01	4.076193e+00	4.735339e+00	1.007831e-01	4.860467e-01	1.607811e-01	2.243078e-01	2.340181e+00	8.907779e-01	1.318413e-01	2.134678e+00	2.475249e-01	5.964985e-02	2.435691e+00	1.252858e-01	3.782946e-03	3.715619e+00	4.198322e-01	6.618126e-02	2.471286e+00	4.783615e-01	3.339030e-01	3.467551e+00
1940000	-4.739948e+04	1.444730e+02	5.570161e+00	9.117388e-02	2.132308e-01	2.346999e-02	7.708223e-02	5.487760e-01	4.626703e-02	6.131160e-02	3.244198e-01	2.711840e-02	7.200039e-02	4.839763e-01	3.117349e-02	1.324337e-01	1.534097e-01	7.554791e-02	1.076394e-01	4.116732e-01	1.192961e-01	7.501598e-02	1.318568e-01	1.577855e-01	4.973920e-02	4.810858e-01	1.045166e-01	7.713116e-02	6.231798e-02	1.414361e-01	1.606402e-02	5.969398e-01	1.061110e-01	5.966890e-02	2.708286e-01	3.147443e-01	2.903420e-01	5.144677e-02	1.296947e-02	1.020743e-01	5.035002e-01	1.682180e-01	2.149311e-03	1.807706e-01	4.328758e-02	2.895707e-01	4.089386e-02	6.411140e-02	1.360454e-03	5.710193e-01	3.304421e-02	8.028283e-02	4.536586e-01	7.830486e-03	2.421472e-01	4.609841e-02	1.699825e-01	6.602268e-02	4.605736e-01	1.660515e-01	2.821978e-02	2.711298e-01	8.002652e-03	2.932228e-02	7.344308e-02	1.558773e-02	9.168541e-03	5.883408e-01	2.841376e-01	5.956434e-04	3.737831e-01	4.962592e-02	4.539509e-01	1.812556e-03	1.202319e-01	1.691608e-01	3.830724e-01	1.539644e-01	2.983086e-02	2.325250e-01	3.144661e-02	3.727370e-02	2.674850e-02	1.305841e-02	8.143150e-03	8.654891e-01	4.928714e-02	5.125106e-02	1.755121e-01	8.652967e-02	2.193356e-01	4.141753e-01	5.319627e-02	9.661154e-02	3.870432e-01	1.310542e-01	3.454031e-02	2.886647e-01	6.208606e-02	9.935382e-02	8.422833e-02	3.571648e-01	7.930786e-03	3.696744e-01	8.164780e-02	1.142056e-02	4.879767e-02	7.684534e-02	3.303714e-01	4.844577e-01	4.810733e-02	4.747801e-02	3.826196e-01	2.181021e-01	1.301651e-02	3.136293e-01	2.515445e-02	1.012713e-01	1.414338e-01	3.134626e-01	2.680751e-02	3.695215e-01	4.750342e-02	1.727039e-01	3.437891e-01	1.365689e-01	2.174036e-01	6.328141e-02	6.625304e-02	6.205524e-02	3.142586e-01	1.123872e-01	4.228979e-03	3.647813e-01	1.422886e-01	4.526203e-01	3.887238e-02	1.206491e-01	3.878582e-01	4.492867e-01	4.330842e-02	1.180599e-01	3.893450e-01	2.580147e-01	2.276542e-01	2.587945e-01	2.555366e-01	2.101244e-01	2.821919e-01	3.177638e-01	1.899200e-01	2.248341e-01	2.829115e-01	3.309030e-01	1.613514e-01	3.388091e-01	2.174726e-01	2.082318e-01	2.354865e-01	4.182748e-02	5.225832e-01	2.384996e-01	1.970897e-01	3.575637e-01	1.255885e-01	4.151609e-01	1.016870e-01	4.088836e-01	1.498242e-01	1.801174e-01	2.611748e-01	1.755579e-01	2.461596e-01	2.947516e-01	2.835309e-01	2.963250e-01	1.535713e-01	3.766640e-01	1.734397e-01	2.929560e-01	2.646784e-01	1.412037e-01	3.011619e-01	1.045392e-01	3.180827e-01	1.758921e-01	4.014860e-01	1.927953e-01	3.897484e-01	3.113603e-01	1.060960e-01	3.003638e-01	2.678997e-01	1.988074e-01	2.329291e-01	1.375942e-01	4.095464e-01	2.722207e-01	1.806387e-01	2.221684e-01	1.607117e-01	4.340864e-01	1.830335e-01	3.569204e-01	1.913182e-01	2.146296e-01	2.371317e-01	1.360756e-01	3.429521e-01	2.560140e-01	2.649583e-01	3.115562e-01	1.970075e-01	3.386032e-01	1.528332e-01	2.884911e-01	2.631879e-01	1.712099e-01	2.771111e-01	9.116425e-02	5.686147e-01	2.513575e-01	8.886358e-02	4.351720e-01	3.704663e-01	9.124743e-02	2.737793e-01	8.067987e-02	2.035821e-02	1.644528e+00	1.447427e-01	1.111611e-01	2.910587e+00	6.274107e-02	8.454294e-02	3.361337e+00	3.323833e-01	5.758764e-01	1.248143e+00	8.117308e-02	3.373783e-01	2.611986e+00	2.553051e-01	7.311388e-02	1.283758e+00	1.596992e-01	4.076193e+00	4.850939e+00	1.062456e-01	4.922032e-01	2.245123e-01	2.567297e-01	2.294442e+00	8.652592e-01	2.853943e-01	2.161782e+00	2.016502e-01	5.738519e-02	2.342638e+00	1.601694e-01	4.833486e-03	3.440925e+00	2.907057e-01	4.716047e-02	2.394784e+00	5.427046e-01	2.475805e-01	3.477245e+00
1950000	-4.738378e+04	1.503044e+02	5.347340e+00	7.274066e-02	3.001856e-01	2.976135e-02	7.737086e-02	4.647246e-01	5.521691e-02	6.975621e-02	2.471973e-01	1.348563e-02	4.618169e-02	5.735122e-01	4.986692e-02	1.000488e-01	1.937387e-01	7.639261e-02	7.810764e-02	4.160989e-01	1.356134e-01	9.944976e-02	1.666429e-01	1.025013e-01	4.204671e-02	4.844719e-01	1.048874e-01	5.300482e-02	1.131343e-01	7.143781e-02	2.057708e-02	6.571507e-01	8.469528e-02	9.647246e-03	4.648801e-01	2.162409e-01	1.939184e-01	1.147160e-01	5.973843e-04	6.382635e-02	4.739109e-01	1.645188e-01	9.021647e-03	2.308515e-01	5.787083e-02	2.110729e-01	3.960684e-02	7.232018e-02	2.513732e-03	6.622488e-01	1.223753e-02	7.353609e-02	5.828851e-01	2.672426e-02	2.516306e-01	3.518499e-02	3.003887e-02	6.077966e-02	4.803276e-01	1.797023e-01	2.920999e-02	2.316930e-01	1.828749e-02	4.815606e-02	1.238248e-01	1.686359e-02	3.739155e-02	5.895693e-01	1.841947e-01	4.309240e-02	3.508649e-01	6.733849e-02	4.488165e-01	6.214678e-03	8.367303e-02	1.355084e-01	3.581487e-01	1.883694e-01	1.104302e-02	2.345083e-01	7.242210e-02	3.767140e-02	1.214888e-02	2.996010e-02	2.296627e-03	9.082088e-01	9.714142e-03	9.335073e-02	1.445497e-01	3.038283e-02	5.436454e-01	5.434832e-03	1.826365e-01	1.151913e-01	4.422750e-01	1.855869e-01	3.074070e-02	2.013852e-01	2.482097e-02	1.522029e-01	1.333783e-01	1.514217e-01	1.089827e-02	4.378678e-01	1.142310e-01	4.237528e-02	7.072123e-02	7.503888e-02	3.840930e-01	3.327417e-01	9.502990e-02	7.539076e-02	3.960145e-01	1.839853e-01	1.107366e-02	3.166356e-01	1.690019e-02	7.799328e-02	7.908175e-02	3.876856e-01	1.687518e-02	3.213263e-01	1.170378e-01	7.912424e-02	1.959870e-01	2.164519e-01	3.231549e-01	1.251399e-01	6.014206e-02	8.148879e-02	4.066924e-01	1.237064e-01	5.121979e-03	2.413545e-01	1.416360e-01	4.618390e-01	4.101259e-02	1.122011e-01	3.849473e-01	4.513650e-01	4.077006e-02	1.067053e-01	4.011597e-01	2.439980e-01	2.320061e-01	2.639564e-01	2.600395e-01	2.001435e-01	2.739426e-01	3.304333e-01	1.954806e-01	2.278549e-01	2.255754e-01	3.582713e-01	1.882984e-01	3.480583e-01	2.330608e-01	1.728438e-01	2.460371e-01	5.138254e-02	5.082406e-01	2.533352e-01	1.870416e-01	3.165915e-01	1.180400e-01	3.576083e-01	2.077602e-01	3.896294e-01	1.399685e-01	1.290347e-01	3.413673e-01	1.593053e-01	3.144955e-01	2.384880e-01	2.877111e-01	3.022241e-01	1.579149e-01	3.768509e-01	1.630100e-01	2.955370e-01	3.313183e-01	1.386335e-01	2.345112e-01	1.187687e-01	3.910008e-01	1.636792e-01	3.265514e-01	2.755077e-01	3.531187e-01	3.078627e-01	6.351097e-02	2.587913e-01	2.539519e-01	1.796622e-01	3.075945e-01	9.461169e-02	4.126360e-01	2.732393e-01	2.195130e-01	2.734902e-01	1.792558e-01	3.678397e-01	1.794143e-01	3.382726e-01	2.144052e-01	1.902088e-01	2.571134e-01	1.287642e-01	3.239510e-01	3.001068e-01	2.471780e-01	2.871462e-01	1.914668e-01	3.766360e-01	1.447510e-01	2.846857e-01	2.968502e-01	1.881030e-01	2.303611e-01	7.533543e-02	5.760660e-01	2.494525e-01	9.914603e-02	4.496450e-01	3.741903e-01	1.053889e-01	2.691271e-01	2.559266e-02	4.352405e-02	1.441949e+00	1.259926e-01	1.306827e-01	2.398934e+00	1.966945e-02	3.320323e-01	3.023771e+00	1.449598e-01	1.356885e+00	1.646621e+00	1.215738e-01	8.343299e-02	3.294016e+00	1.502837e-01	6.315119e-02	1.185335e+00	1.757124e-01	3.899554e+00	4.846031e+00	1.078399e-01	5.240563e-01	1.734887e-01	2.630259e-01	2.393713e+00	1.042005e+00	2.339150e-01	2.089808e+00	2.154438e-01	9.586734e-02	2.204653e+00	1.321222e-01	1.037297e-02	3.531876e+00	2.781798e-01	6.346610e-02	2.313882e+00	5.848571e-01	2.954855e-01	3.351305e+00
1960000	-4.739621e+04	1.496959e+02	5.368267e+00	8.480827e-02	3.091126e-01	3.881940e-02	2.295127e-03	5.144007e-01	5.056386e-02	6.739413e-02	3.407388e-01	2.390949e-02	7.037956e-02	4.651587e-01	3.241927e-02	1.067908e-01	1.905956e-01	9.260866e-02	9.125290e-02	4.017233e-01	1.170287e-01	9.304407e-02	1.568840e-01	1.182463e-01	4.586412e-02	4.815703e-01	1.043912e-01	6.528377e-02	1.434125e-01	1.158684e-01	4.378193e-02	6.118106e-01	1.984274e-02	1.248072e-01	4.896610e-01	2.379533e-01	8.379726e-02	6.094008e-02	2.841163e-03	6.866984e-02	4.893976e-01	1.867625e-01	1.870128e-03	2.159241e-01	3.737584e-02	2.972638e-01	5.021256e-02	6.447017e-02	3.331411e-04	5.190494e-01	6.867096e-02	1.222753e-01	3.946162e-01	4.936301e-03	3.224710e-01	1.333169e-02	1.423696e-01	4.736332e-02	5.176231e-01	1.667999e-01	3.776924e-02	2.251739e-01	5.270564e-03	4.639229e-03	1.519633e-01	4.695498e-02	1.355606e-02	6.047133e-01	1.781730e-01	1.555972e-01	3.047504e-01	1.611272e-02	4.158731e-01	4.976242e-02	5.790419e-02	1.412532e-01	5.013720e-01	1.228979e-01	2.394673e-02	1.634680e-01	4.706228e-02	1.410238e-02	7.227600e-04	1.298691e-01	2.299771e-03	7.584579e-01	9.454808e-02	9.105640e-02	2.942561e-01	1.344354e-01	3.700379e-01	4.781359e-02	6.240056e-02	7.786812e-02	4.207975e-01	1.807289e-01	4.327972e-02	2.381679e-01	3.915782e-02	1.090228e-01	1.165547e-01	1.597581e-01	3.791179e-03	4.570799e-01	1.537934e-01	3.741027e-02	5.135261e-02	3.639437e-02	4.696388e-01	3.267193e-01	7.848464e-02	8.268600e-02	4.646348e-01	2.036495e-01	1.208588e-02	2.173910e-01	1.955282e-02	1.278545e-01	8.808605e-02	3.516392e-01	3.246471e-02	3.452320e-01	5.472347e-02	1.183229e-01	1.709006e-01	9.659476e-02	3.291936e-01	1.021596e-01	1.828285e-01	4.839511e-02	2.978268e-01	1.875424e-01	2.695369e-03	3.162379e-01	1.473025e-01	4.213868e-01	4.951429e-02	1.227442e-01	4.063547e-01	4.278421e-01	4.445193e-02	1.107826e-01	4.169234e-01	2.368359e-01	2.266649e-01	2.738919e-01	2.626074e-01	2.311993e-01	2.878753e-01	3.047351e-01	1.761904e-01	2.595866e-01	2.131583e-01	3.288565e-01	1.983985e-01	4.563676e-01	1.599939e-01	1.410320e-01	2.426065e-01	3.892505e-02	5.110587e-01	2.761099e-01	1.739064e-01	3.353018e-01	1.482155e-01	3.536852e-01	1.627975e-01	3.599871e-01	1.283326e-01	1.838155e-01	3.278648e-01	1.452678e-01	3.093365e-01	2.815972e-01	2.637985e-01	2.653781e-01	1.634259e-01	3.792456e-01	1.919504e-01	2.409873e-01	2.665129e-01	1.760680e-01	3.164318e-01	1.179626e-01	3.426038e-01	1.380759e-01	4.013577e-01	1.994919e-01	3.918607e-01	3.404893e-01	6.815814e-02	3.379447e-01	2.862137e-01	1.784731e-01	1.973685e-01	1.262004e-01	3.914496e-01	2.680638e-01	2.142862e-01	2.707831e-01	1.944914e-01	3.489240e-01	1.858015e-01	3.773310e-01	1.967689e-01	1.670790e-01	2.588211e-01	1.154262e-01	3.701366e-01	2.361889e-01	2.782484e-01	3.053382e-01	1.861272e-01	3.580640e-01	1.504707e-01	2.226184e-01	3.028581e-01	2.120948e-01	2.624286e-01	7.761301e-02	5.761416e-01	2.555957e-01	9.064969e-02	4.622670e-01	3.983539e-01	9.952058e-02	2.898380e-01	1.196726e-01	1.227026e-02	1.747438e+00	1.158318e-01	1.310690e-01	3.436019e+00	2.871487e-02	1.551108e-01	1.998654e+00	1.433529e-01	6.900918e-01	1.970599e+00	2.341678e-02	6.795986e-01	2.743554e+00	1.927830e-01	1.421399e-01	1.219160e+00	1.758471e-01	4.017892e+00	4.850916e+00	9.842472e-02	5.215976e-01	1.516428e-01	2.604596e-01	2.552407e+00	1.232419e+00	1.316661e-01	2.073011e+00	2.031342e-01	6.877890e-02	2.274055e+00	1.373474e-01	3.821478e-03	2.697881e+00	1.772633e-01	8.526995e-02	2.393115e+00	7.549120e-01	3.113428e-01	3.296603e+00
1970000	-4.739235e+04	1.418137e+02	5.671468e+00	8.031321e-02	3.443375e-01	3.030738e-02	4.152946e-02	4.510779e-01	5.243454e-02	6.717213e-02	3.674905e-01	2.116656e-02	4.052580e-02	4.461905e-01	5.745454e-02	1.191823e-01	1.903491e-01	5.442367e-02	6.609144e-02	4.697809e-01	1.001725e-01	7.268213e-02	1.506504e-01	1.650866e-01	5.390996e-02	4.696178e-01	8.805314e-02	1.132201e-01	2.272151e-01	2.700942e-02	3.392830e-02	5.472316e-01	5.139545e-02	4.859501e-02	5.006022e-01	3.122956e-01	1.175602e-01	8.359373e-03	1.258755e-02	1.423741e-01	4.186444e-01	1.435656e-01	3.613302e-03	2.358738e-01	5.592877e-02	1.546195e-01	4.700876e-02	3.462846e-02	1.870635e-04	7.428042e-01	2.075200e-02	1.961367e-02	4.850994e-01	2.964276e-02	3.904621e-01	6.142458e-02	1.375748e-02	7.399062e-02	4.461152e-01	2.090992e-01	1.895426e-02	2.216861e-01	3.015456e-02	1.842145e-02	9.251111e-02	7.295754e-02	2.574834e-02	5.306514e-01	2.597102e-01	1.492305e-02	3.830460e-01	7.713531e-02	3.407902e-01	3.657011e-02	1.475353e-01	1.310974e-01	3.827216e-01	1.766982e-01	1.981667e-02	2.465128e-01	4.315334e-02	6.727293e-02	7.045028e-03	2.740929e-02	1.458674e-03	8.682757e-01	2.853840e-02	7.610657e-02	4.542898e-02	1.326319e-02	4.130107e-01	2.036427e-01	2.485478e-01	9.224369e-02	4.488880e-01	1.302510e-01	4.948615e-02	2.287366e-01	5.039451e-02	1.521154e-01	2.279637e-01	1.539465e-01	2.610090e-02	2.894240e-01	1.504495e-01	5.902663e-02	4.795090e-02	1.760161e-01	3.990168e-01	3.029239e-01	1.506564e-02	7.881973e-02	3.730283e-01	1.550086e-01	1.307511e-02	3.561583e-01	2.390994e-02	1.609355e-01	1.559489e-01	1.905080e-01	3.446389e-02	3.108450e-01	1.472988e-01	1.028997e-01	1.726404e-01	1.790673e-01	3.206540e-01	8.095599e-02	1.437826e-01	4.016094e-02	2.455517e-01	3.488239e-01	2.503546e-04	2.806390e-01	8.457422e-02	4.026214e-01	5.238660e-02	1.181130e-01	4.268791e-01	4.422940e-01	4.390963e-02	1.174231e-01	3.963733e-01	2.569031e-01	2.227098e-01	2.954771e-01	2.249099e-01	2.156956e-01	2.740774e-01	3.220733e-01	1.881537e-01	1.826629e-01	2.859059e-01	3.355648e-01	1.958663e-01	3.638586e-01	1.895489e-01	1.803839e-01	2.662087e-01	4.284694e-02	5.293704e-01	2.616720e-01	1.661107e-01	3.441418e-01	1.863215e-01	3.052425e-01	1.642942e-01	3.743124e-01	1.463827e-01	1.596159e-01	3.196891e-01	1.507787e-01	3.291863e-01	2.562195e-01	2.638155e-01	3.017960e-01	1.259898e-01	4.362249e-01	1.359894e-01	1.937803e-01	3.540118e-01	2.348371e-01	2.173708e-01	1.175679e-01	3.450757e-01	1.754840e-01	3.618724e-01	2.910610e-01	3.634192e-01	2.651586e-01	8.036123e-02	2.694242e-01	3.264196e-01	1.397374e-01	2.644189e-01	1.234857e-01	4.146152e-01	2.494373e-01	2.124618e-01	2.442404e-01	2.265701e-01	3.432096e-01	1.859799e-01	3.485017e-01	2.245575e-01	2.219383e-01	2.050025e-01	1.498568e-01	3.071379e-01	3.015839e-01	2.414214e-01	2.784938e-01	1.735782e-01	3.443530e-01	2.035750e-01	2.809366e-01	3.061661e-01	1.793904e-01	2.335069e-01	6.926935e-02	5.511091e-01	3.064440e-01	7.317747e-02	4.433015e-01	3.808853e-01	7.594255e-03	3.115122e-01	1.118207e-01	1.052538e-01	2.842629e+00	1.261413e-01	9.323208e-02	2.488337e+00	1.104395e-01	2.195443e-01	2.331548e+00	2.682492e-01	1.733200e-01	1.077168e+00	4.404505e-02	3.663802e-01	2.603189e+00	1.250265e-01	6.099216e-02	2.009398e+00	1.679040e-01	4.170103e+00	5.320155e+00	9.100914e-02	4.575875e-01	2.049068e-01	3.394912e-01	2.055349e+00	1.301404e+00	2.319253e-01	2.348862e+00	2.597168e-01	3.549031e-02	2.201731e+00	1.712080e-01	1.880431e-02	2.781521e+00	3.481932e-01	9.933297e-02	2.344568e+00	3.416148e-01	2.010657e-01	3.373425e+00
1980000	-4.742260e+04	1.461477e+02	5.448010e+00	7.580777e-02	3.659602e-01	3.849369e-02	4.367073e-02	3.986345e-01	7.743308e-02	3.461976e-02	3.262448e-01	2.707529e-02	7.651330e-02	4.939154e-01	4.163139e-02	7.167956e-02	1.843176e-01	7.637245e-02	9.155710e-02	4.480643e-01	1.280090e-01	7.976023e-02	1.464459e-01	1.126897e-01	6.274295e-02	4.914941e-01	1.068671e-01	7.596551e-02	2.205499e-01	7.011186e-02	5.921869e-02	5.333303e-01	4.082382e-02	1.916671e-02	5.218899e-01	2.937472e-01	5.244191e-02	7.668441e-02	3.606986e-02	1.258231e-02	3.824342e-01	3.010243e-01	4.750422e-03	2.559117e-01	4.329697e-02	2.271716e-01	2.821989e-02	4.853889e-02	9.776387e-03	6.792597e-01	7.033521e-03	9.265570e-02	3.428742e-01	2.502196e-02	3.998234e-01	4.051106e-02	9.911369e-02	8.210481e-02	4.382235e-01	1.735743e-01	3.823663e-02	2.595617e-01	8.299117e-03	1.737445e-02	1.153163e-01	1.455748e-01	1.372664e-02	4.804641e-01	2.275438e-01	9.435082e-03	4.735769e-01	6.052136e-02	4.180844e-01	1.881271e-02	1.956959e-02	1.135751e-01	3.709099e-01	2.105793e-01	2.517920e-02	2.364804e-01	4.327605e-02	5.796930e-02	3.543877e-02	6.492618e-02	2.802619e-03	6.449967e-01	1.938664e-01	1.987722e-01	8.160572e-02	7.541042e-02	2.366822e-01	4.014601e-01	6.069360e-03	7.503649e-02	4.169972e-01	2.161984e-01	4.279033e-02	2.117038e-01	3.727383e-02	2.109983e-01	7.228394e-02	1.708006e-01	2.905773e-02	4.001363e-01	1.167231e-01	4.627656e-02	9.278224e-02	9.299440e-02	3.783853e-01	3.209208e-01	6.864077e-02	4.238034e-02	5.047657e-01	1.557611e-01	2.336380e-02	2.530986e-01	2.063041e-02	1.097439e-01	1.546844e-01	1.106703e-01	4.886253e-02	3.567975e-01	2.192414e-01	2.691854e-01	1.687431e-01	9.612282e-02	3.589229e-01	5.975132e-02	4.727443e-02	3.483163e-02	3.306637e-01	2.034524e-01	2.732956e-03	3.066749e-01	1.216444e-01	4.342960e-01	5.336354e-02	1.136216e-01	3.987189e-01	4.541542e-01	4.149775e-02	1.159144e-01	3.884337e-01	2.494396e-01	2.523231e-01	2.524177e-01	2.458196e-01	2.108789e-01	2.653120e-01	3.332520e-01	1.905571e-01	2.030743e-01	2.143814e-01	3.696290e-01	2.129153e-01	3.908387e-01	2.496738e-01	1.521338e-01	2.073537e-01	4.784440e-02	5.163113e-01	2.675268e-01	1.683174e-01	3.239284e-01	1.859645e-01	3.417897e-01	1.483174e-01	4.111753e-01	1.717543e-01	1.157822e-01	3.012882e-01	1.778846e-01	2.357208e-01	2.832299e-01	3.031647e-01	2.937215e-01	1.821385e-01	3.894388e-01	1.347012e-01	2.759208e-01	2.839423e-01	1.507499e-01	2.893871e-01	9.826740e-02	3.259477e-01	1.783205e-01	3.974643e-01	2.029338e-01	3.850518e-01	2.757689e-01	1.362455e-01	3.066254e-01	2.689479e-01	1.666043e-01	2.578224e-01	1.188372e-01	3.921792e-01	2.757129e-01	2.132707e-01	2.418032e-01	1.756138e-01	4.177404e-01	1.648426e-01	3.867940e-01	2.421002e-01	1.106292e-01	2.604767e-01	1.245966e-01	3.446197e-01	2.191749e-01	3.116088e-01	2.988937e-01	2.209608e-01	3.655458e-01	1.145998e-01	2.434542e-01	2.919987e-01	2.061561e-01	2.583910e-01	9.359095e-02	5.494682e-01	2.720441e-01	8.489675e-02	4.995971e-01	3.801550e-01	1.081218e-01	2.779203e-01	4.110486e-04	5.794892e-02	1.998804e+00	1.579606e-01	3.274208e-02	2.603075e+00	6.222153e-02	1.184447e-01	3.119384e+00	1.998799e-01	5.218830e-01	2.100856e+00	4.728569e-02	1.519808e+00	2.898873e+00	2.152305e-01	9.708731e-02	1.080711e+00	1.782767e-01	3.759272e+00	4.953584e+00	1.113455e-01	5.135186e-01	1.571598e-01	2.989399e-01	2.338607e+00	1.471877e+00	9.448410e-02	2.353754e+00	1.567401e-01	1.045438e-01	2.296027e+00	1.928628e-01	7.959744e-03	2.723024e+00	2.461572e-01	7.006633e-02	2.434589e+00	4.753122e-01	2.465213e-01	3.551353e+00
1990000	-4.739591e+04	1.414270e+02	5.600130e+00	4.895822e-02	3.706749e-01	3.767294e-02	1.585081e-03	4.462468e-01	9.486202e-02	4.428021e-02	3.081983e-01	2.967044e-02	5.426220e-02	5.119880e-01	5.160084e-02	1.004958e-01	1.551750e-01	8.494386e-02	9.533984e-02	4.494727e-01	1.145727e-01	8.356183e-02	1.556897e-01	1.097936e-01	4.668065e-02	5.016078e-01	1.026664e-01	9.249711e-02	1.330919e-01	8.778331e-02	9.798521e-03	5.407523e-01	1.360769e-01	3.401240e-02	2.654986e-01	2.608442e-01	3.906594e-01	3.684941e-02	1.213598e-02	7.214066e-02	5.111897e-01	2.311643e-01	1.909152e-03	1.627974e-01	2.079885e-02	3.058815e-01	8.922490e-02	1.785917e-01	8.011370e-03	3.688563e-01	4.943426e-02	1.178316e-01	2.428823e-01	5.958165e-02	3.572065e-01	1.926281e-01	2.986969e-02	6.833171e-02	5.072488e-01	1.420146e-01	3.792695e-02	2.243701e-01	2.010778e-02	2.555133e-02	1.444315e-01	6.071995e-02	1.882002e-03	3.969782e-01	3.704370e-01	6.726656e-02	3.213988e-01	9.055732e-02	4.554944e-01	2.848267e-02	3.680026e-02	1.110681e-01	4.621535e-01	1.456712e-01	2.873020e-02	2.015614e-01	5.081566e-02	6.906178e-02	1.157659e-02	2.195362e-01	1.157988e-03	6.509753e-01	4.769217e-02	3.682302e-01	1.043988e-01	5.657767e-02	7.309739e-02	1.964229e-01	2.012731e-01	1.467947e-01	3.720443e-01	1.446962e-01	3.365725e-02	2.485779e-01	5.422967e-02	7.986719e-02	1.411762e-01	2.267439e-01	1.331814e-02	3.877024e-01	1.511922e-01	5.617849e-02	1.270653e-01	4.753730e-02	2.625561e-01	3.090815e-01	1.975813e-01	8.383459e-02	4.168076e-01	1.495272e-01	7.893347e-03	3.300491e-01	1.188811e-02	1.907040e-01	1.706292e-01	1.762107e-01	4.177045e-02	2.948873e-01	1.257983e-01	8.847656e-02	1.856270e-01	5.676058e-02	4.990815e-01	7.754247e-02	9.251186e-02	5.839131e-02	2.499104e-01	2.194282e-01	3.686708e-04	3.611456e-01	1.107558e-01	4.183425e-01	5.307681e-02	9.818534e-02	4.303953e-01	4.498586e-01	4.867075e-02	1.308361e-01	3.706345e-01	2.523252e-01	2.465504e-01	2.592223e-01	2.419021e-01	2.129498e-01	2.809418e-01	3.146832e-01	1.914252e-01	2.309620e-01	2.627499e-01	3.303451e-01	1.759430e-01	3.935983e-01	1.576549e-01	1.943082e-01	2.544386e-01	3.408700e-02	5.432940e-01	2.732060e-01	1.494130e-01	2.194029e-01	1.693466e-01	4.395389e-01	1.717116e-01	4.075494e-01	1.819537e-01	1.501436e-01	2.603534e-01	1.550333e-01	3.400760e-01	2.225258e-01	2.823649e-01	3.775927e-01	1.499319e-01	3.223714e-01	1.501041e-01	3.171799e-01	3.089938e-01	1.191788e-01	2.546476e-01	1.108700e-01	3.333039e-01	1.454949e-01	4.103312e-01	1.621373e-01	3.336996e-01	3.646340e-01	1.395291e-01	3.007214e-01	2.615289e-01	2.041355e-01	2.336142e-01	1.090723e-01	4.408274e-01	2.573396e-01	1.927607e-01	2.452077e-01	1.960531e-01	3.789578e-01	1.797815e-01	3.703761e-01	2.043582e-01	1.801222e-01	2.451435e-01	1.390644e-01	2.838298e-01	2.967435e-01	2.803624e-01	2.687134e-01	1.740330e-01	3.343701e-01	2.228835e-01	2.589714e-01	3.387153e-01	1.823374e-01	2.199760e-01	6.480639e-02	5.272732e-01	3.172984e-01	9.062201e-02	4.410068e-01	3.738304e-01	7.980499e-02	2.684280e-01	1.127604e-01	8.326326e-02	1.802765e+00	1.378635e-01	1.154458e-01	3.062615e+00	5.025724e-02	3.905077e-01	3.937277e+00	1.129151e-01	3.972954e-01	1.314888e+00	5.557239e-02	2.223368e-01	3.700312e+00	2.143060e-01	1.668582e-02	1.727734e+00	1.665737e-01	3.794058e+00	5.275905e+00	1.051150e-01	4.827365e-01	1.661152e-01	2.545683e-01	2.535235e+00	6.730788e-01	9.281714e-02	1.900758e+00	1.360487e-01	5.071656e-02	2.190021e+00	1.172647e-01	2.581775e-03	3.210086e+00	2.910366e-01	5.954998e-02	2.378256e+00	4.915303e-01	2.357655e-01	3.795792e+00
2000000	-4.740779e+04	1.355500e+02	5.847439e+00	6.042565e-02	2.693009e-01	4.328596e-02	4.367616e-02	5.314594e-01	5.185193e-02	6.204869e-02	3.146055e-01	3.144988e-02	4.323725e-02	5.054941e-01	4.316454e-02	1.029590e-01	1.484346e-01	9.460167e-02	7.425896e-02	4.519193e-01	1.278266e-01	8.607079e-02	1.583151e-01	1.169954e-01	6.078957e-02	4.669362e-01	1.108930e-01	4.606881e-02	2.876038e-01	8.217805e-02	1.316399e-02	5.270544e-01	4.393098e-02	6.083148e-02	5.038073e-01	1.952667e-01	1.079144e-01	7.310629e-02	5.907381e-02	2.002621e-02	4.532586e-01	2.913342e-01	3.879063e-05	1.970495e-01	3.829273e-02	1.484944e-01	6.340581e-02	1.142614e-01	2.205571e-02	5.970685e-01	5.471415e-02	6.872271e-02	4.841641e-01	2.124086e-02	3.474645e-01	6.572257e-02	1.268526e-02	5.205454e-02	4.752752e-01	1.515787e-01	4.374893e-02	2.688822e-01	8.460486e-03	2.734516e-02	2.697584e-01	5.873312e-02	2.115278e-02	3.986601e-01	2.243505e-01	1.262479e-01	1.843464e-01	1.381392e-02	4.527379e-01	4.094216e-02	1.819117e-01	1.384721e-01	4.539407e-01	1.544913e-01	1.032497e-02	2.108513e-01	3.191965e-02	6.095377e-02	6.931210e-03	1.296685e-01	1.005986e-02	7.751004e-01	1.728626e-02	4.467090e-01	9.962762e-02	8.563948e-02	1.797741e-01	1.741926e-02	1.708306e-01	1.485807e-01	4.167383e-01	1.141947e-01	3.612608e-02	2.298230e-01	5.453727e-02	8.051322e-02	1.632629e-01	2.487829e-01	1.809334e-02	3.229589e-01	1.663888e-01	2.759012e-02	8.620837e-02	4.216374e-02	4.376582e-01	2.517709e-01	1.546087e-01	1.022775e-01	3.975269e-01	1.272364e-01	1.407284e-02	3.254630e-01	3.342334e-02	1.282165e-01	1.107097e-01	1.578543e-01	4.224100e-02	4.936512e-01	6.732728e-02	1.724740e-01	1.508632e-01	6.049412e-02	4.344387e-01	7.496824e-02	1.067617e-01	5.012902e-02	3.623592e-01	1.609905e-01	4.931641e-04	3.081700e-01	1.178581e-01	4.398943e-01	4.449505e-02	1.386334e-01	3.769772e-01	4.132865e-01	4.555471e-02	1.193376e-01	4.218212e-01	2.663569e-01	2.339341e-01	2.806432e-01	2.190658e-01	2.055707e-01	2.707740e-01	3.280555e-01	1.955998e-01	2.220212e-01	2.674479e-01	3.444185e-01	1.661124e-01	3.932947e-01	1.847802e-01	1.873867e-01	2.345384e-01	4.010031e-02	5.629318e-01	2.332091e-01	1.637588e-01	2.538456e-01	2.046771e-01	4.272700e-01	1.142073e-01	4.590308e-01	1.782373e-01	9.019304e-02	2.725388e-01	1.676057e-01	2.823782e-01	2.385191e-01	3.114970e-01	2.680675e-01	1.495031e-01	4.155849e-01	1.668445e-01	2.170583e-01	3.371955e-01	2.011483e-01	2.445979e-01	1.231709e-01	3.005467e-01	1.812270e-01	3.950553e-01	3.018514e-01	3.182631e-01	2.888047e-01	9.108079e-02	2.394277e-01	2.960024e-01	1.664516e-01	2.981182e-01	1.046886e-01	4.375076e-01	2.426376e-01	2.151661e-01	2.458721e-01	1.905085e-01	3.847818e-01	1.788376e-01	3.966618e-01	2.073438e-01	1.846097e-01	2.113847e-01	1.205838e-01	2.616663e-01	2.898505e-01	3.278993e-01	3.122570e-01	2.060560e-01	3.261414e-01	1.555456e-01	3.019645e-01	2.712077e-01	1.911217e-01	2.357062e-01	7.312568e-02	5.580117e-01	2.731439e-01	9.571875e-02	4.682658e-01	3.764155e-01	1.277373e-01	2.969587e-01	1.364467e-01	1.128878e-01	1.246836e+00	1.545214e-01	1.527074e-01	3.648802e+00	4.022646e-02	2.044170e+00	2.515552e+00	1.682622e-01	7.730012e-01	1.388483e+00	3.569357e-02	2.243617e-01	2.676556e+00	1.913074e-01	1.325923e-01	9.898602e-01	1.869680e-01	3.779616e+00	5.275905e+00	1.051150e-01	4.827365e-01	1.941037e-01	2.312698e-01	2.688329e+00	7.830326e-01	8.682731e-02	1.768781e+00	2.083884e-01	6.644566e-02	2.190021e+00	1.008446e-01	2.581775e-03	2.814070e+00	2.579723e-01	6.699577e-02	2.264057e+00	6.722171e-01	1.824996e-01	3.795792e+00
2010000	-4.739004e+04	1.422413e+02	5.643471e+00	1.026630e-01	2.296081e-01	2.774287e-02	6.845663e-02	5.332165e-01	3.831292e-02	4.850506e-02	3.268227e-01	2.067129e-02	8.783208e-02	4.551173e-01	6.105158e-02	8.434270e-02	1.848955e-01	7.764457e-02	7.573076e-02	4.582675e-01	1.191190e-01	6.993602e-02	1.494788e-01	1.202399e-01	4.977261e-02	5.044305e-01	1.061422e-01	5.083618e-02	2.082636e-01	4.609245e-02	6.568088e-02	5.267382e-01	1.023887e-01	2.501653e-02	3.480777e-01	4.648548e-01	9.976111e-02	4.800709e-02	1.428273e-02	6.473285e-02	4.406962e-01	2.681352e-01	1.624689e-03	1.921507e-01	3.266035e-02	2.169969e-01	4.304989e-02	1.261066e-01	8.038898e-03	5.901600e-01	1.564772e-02	1.050239e-01	2.875763e-01	5.527197e-02	4.680163e-01	4.474342e-02	3.936803e-02	7.100801e-02	4.809869e-01	1.453685e-01	2.993905e-02	2.500082e-01	2.268928e-02	5.457054e-02	1.282604e-01	6.962939e-02	4.173667e-02	5.658117e-01	1.399914e-01	5.022221e-02	4.900099e-01	2.823080e-02	3.089297e-01	8.170017e-02	4.090714e-02	1.136923e-01	4.657945e-01	1.894918e-01	2.540706e-02	1.863929e-01	1.922139e-02	6.733219e-02	5.869847e-03	7.500736e-02	1.553022e-02	8.052179e-01	3.104249e-02	5.366435e-02	3.359693e-02	3.161109e-01	8.030173e-02	3.333380e-01	1.829881e-01	1.060737e-01	3.618581e-01	1.964555e-01	2.414533e-02	2.719839e-01	3.948355e-02	1.125750e-01	1.389543e-01	2.416355e-01	6.751211e-02	3.605325e-01	7.879068e-02	1.982396e-02	5.692125e-02	4.468970e-02	6.484507e-01	1.467447e-01	8.336972e-02	7.146255e-02	3.937118e-01	1.232325e-01	1.376027e-02	3.572424e-01	4.059047e-02	1.852456e-01	1.259890e-01	1.228258e-01	3.856929e-02	4.520935e-01	7.527676e-02	2.382034e-01	1.385780e-01	6.990140e-02	3.856151e-01	4.792906e-02	1.197731e-01	3.131351e-02	2.663388e-01	2.112876e-01	4.670036e-04	3.612812e-01	1.293118e-01	4.528108e-01	4.072488e-02	1.161352e-01	3.903291e-01	4.573539e-01	4.338666e-02	9.606669e-02	4.031928e-01	2.470543e-01	2.276134e-01	2.754600e-01	2.498723e-01	2.112149e-01	2.723074e-01	3.327898e-01	1.836880e-01	1.996078e-01	2.479494e-01	3.410833e-01	2.113595e-01	3.707608e-01	1.717279e-01	1.860339e-01	2.714775e-01	5.111209e-02	5.083963e-01	2.489864e-01	1.915052e-01	3.251505e-01	1.487487e-01	3.352844e-01	1.908164e-01	3.881859e-01	1.575686e-01	1.682589e-01	2.859866e-01	1.738177e-01	3.111175e-01	2.328443e-01	2.822205e-01	2.927958e-01	1.648719e-01	3.902664e-01	1.520658e-01	2.536661e-01	3.159862e-01	1.837201e-01	2.466276e-01	1.093499e-01	3.126238e-01	1.935488e-01	3.844775e-01	2.197143e-01	3.770108e-01	2.558147e-01	1.474601e-01	3.057243e-01	2.797730e-01	2.220718e-01	1.924309e-01	1.126710e-01	4.120285e-01	2.905813e-01	1.847193e-01	2.449934e-01	2.178454e-01	3.931585e-01	1.440028e-01	4.107874e-01	2.022879e-01	1.803142e-01	2.066105e-01	1.735002e-01	2.850451e-01	2.567251e-01	2.847296e-01	2.852106e-01	1.882088e-01	3.895311e-01	1.370495e-01	2.458856e-01	3.323323e-01	1.277497e-01	2.940324e-01	9.706234e-02	5.186769e-01	2.842547e-01	1.000061e-01	4.743543e-01	3.988567e-01	7.930823e-02	2.512095e-01	2.977427e-01	4.182130e-02	1.773236e+00	2.052478e-01	7.657796e-02	2.414064e+00	6.588451e-02	3.376919e-01	3.155004e+00	3.912753e-01	8.749000e-01	1.252273e+00	6.181689e-02	1.809670e-01	2.799781e+00	1.436739e-01	1.290004e-01	1.222710e+00	1.669003e-01	3.797568e+00	4.989094e+00	9.100696e-02	4.839722e-01	1.498928e-01	2.523854e-01	2.617815e+00	8.014252e-01	1.418955e-01	1.937996e+00	2.141617e-01	6.880552e-02	2.372398e+00	1.851909e-01	1.945432e-03	3.524587e+00	2.714907e-01	8.906103e-02	2.426891e+00	5.144243e-01	2.508899e-01	3.706822e+00
2020000	-4.740854e+04	1.349241e+02	5.823164e+00	6.007885e-02	2.796731e-01	2.675551e-02	1.078638e-01	4.790354e-01	4.659343e-02	5.514755e-02	3.227487e-01	2.092909e-02	4.939311e-02	5.154415e-01	3.634004e-02	1.097399e-01	2.287181e-01	7.778388e-02	9.403433e-02	3.583910e-01	1.313328e-01	6.148741e-02	1.559066e-01	1.294976e-01	4.405603e-02	5.018343e-01	1.072180e-01	8.964599e-02	1.319226e-01	1.011190e-01	8.711670e-02	5.022083e-01	8.798739e-02	1.773449e-02	6.372538e-01	1.938701e-01	1.023476e-01	2.114513e-02	2.764882e-02	4.666397e-02	3.927121e-01	2.887607e-01	2.421935e-03	2.310471e-01	3.839418e-02	3.906848e-02	2.700929e-02	5.722181e-02	6.576818e-03	8.120432e-01	5.808037e-02	7.731780e-02	3.500213e-01	3.773083e-02	4.992889e-01	2.696607e-02	8.675165e-03	5.719119e-02	4.429881e-01	1.779471e-01	3.851457e-02	2.689456e-01	1.441339e-02	7.263268e-02	1.736197e-01	4.166790e-02	1.610782e-02	4.845667e-01	2.114052e-01	6.200951e-02	3.146505e-01	1.949635e-02	5.174297e-01	2.301563e-02	6.339838e-02	1.099419e-01	4.456907e-01	1.550514e-01	2.037899e-02	2.118518e-01	5.708523e-02	2.826223e-02	5.831887e-04	1.165572e-01	2.175823e-03	7.882336e-01	6.418797e-02	4.238375e-02	9.317124e-02	3.716769e-02	3.954876e-01	3.579090e-01	7.388072e-02	7.136911e-02	3.312329e-01	2.101735e-01	4.234966e-02	2.657753e-01	7.909960e-02	6.367272e-02	1.450261e-01	1.391813e-01	2.245553e-02	4.657818e-01	1.638825e-01	3.954402e-02	2.460106e-01	9.580788e-02	4.953619e-01	1.114182e-01	1.185738e-02	7.398357e-02	4.436579e-01	1.493720e-01	7.328304e-03	3.014414e-01	2.421686e-02	1.206404e-01	1.165918e-01	2.044445e-01	1.663471e-02	3.805756e-01	1.611130e-01	1.997049e-01	2.648991e-01	1.257706e-01	2.199382e-01	6.533825e-02	1.243489e-01	3.713837e-02	2.428598e-01	9.532579e-02	2.557386e-03	4.073971e-01	2.147215e-01	4.284852e-01	4.442499e-02	1.201408e-01	4.069490e-01	4.256192e-01	4.843475e-02	1.197852e-01	4.061608e-01	2.400191e-01	2.472493e-01	2.638720e-01	2.488596e-01	2.077385e-01	2.994124e-01	3.048321e-01	1.880169e-01	2.580658e-01	2.272528e-01	2.977747e-01	2.169066e-01	3.206682e-01	2.058151e-01	1.620930e-01	3.114237e-01	5.508370e-02	5.352078e-01	2.506166e-01	1.590919e-01	3.056449e-01	2.078828e-01	3.337350e-01	1.527373e-01	3.924025e-01	1.757094e-01	1.081460e-01	3.237421e-01	1.819579e-01	2.700241e-01	2.490556e-01	2.989624e-01	2.944514e-01	1.411357e-01	4.186850e-01	1.457279e-01	2.207218e-01	2.820044e-01	2.163843e-01	2.808895e-01	1.075842e-01	3.682734e-01	1.232874e-01	4.008550e-01	2.831365e-01	3.753540e-01	2.692440e-01	7.226551e-02	2.721333e-01	3.064079e-01	1.518072e-01	2.696516e-01	1.045744e-01	4.303932e-01	2.691462e-01	1.958861e-01	2.688386e-01	1.542548e-01	3.710898e-01	2.058168e-01	3.417306e-01	2.776008e-01	1.388202e-01	2.418484e-01	1.372430e-01	2.920745e-01	2.735929e-01	2.970896e-01	2.966648e-01	1.673279e-01	3.591314e-01	1.768759e-01	2.765338e-01	3.143502e-01	2.104873e-01	1.986288e-01	9.292709e-02	5.536645e-01	2.761549e-01	7.725351e-02	4.560307e-01	3.706476e-01	6.145258e-02	2.834378e-01	1.448223e-01	2.988257e-02	1.041670e+00	1.438327e-01	3.808681e-01	3.111937e+00	3.727615e-02	1.164345e-01	3.175279e+00	2.106406e-01	2.913929e+00	1.494097e+00	1.438195e-01	7.795464e-01	2.745271e+00	2.422538e-01	1.416022e-03	1.277789e+00	1.352791e-01	3.866908e+00	5.060730e+00	8.102880e-02	4.890106e-01	1.520399e-01	2.514105e-01	2.420081e+00	1.706739e+00	7.348092e-02	1.933978e+00	2.141617e-01	5.346973e-02	2.106860e+00	1.519428e-01	1.728754e-03	3.159130e+00	2.860038e-01	5.959076e-02	2.426891e+00	5.814736e-01	2.003518e-01	3.680713e+00
2030000	-4.739130e+04	1.316931e+02	5.993917e+00	7.965013e-02	2.731441e-01	3.994768e-02	3.669225e-02	5.199638e-01	5.060209e-02	4.369105e-02	3.285226e-01	2.006383e-02	1.021640e-01	4.542744e-01	5.128411e-02	1.207850e-01	1.958565e-01	6.290235e-02	8.392458e-02	4.141682e-01	1.223634e-01	6.292719e-02	1.242913e-01	1.156769e-01	4.796060e-02	5.409023e-01	1.082416e-01	6.620387e-02	1.225803e-01	6.503160e-02	2.856028e-02	5.999431e-01	1.176808e-01	1.269815e-02	4.060794e-01	2.263863e-01	1.492348e-01	1.657135e-01	3.988791e-02	4.289924e-02	3.860593e-01	2.797926e-01	5.315765e-03	2.388525e-01	4.708059e-02	8.865524e-02	2.476991e-02	8.604742e-02	1.120705e-02	7.796438e-01	9.676597e-03	1.082550e-01	1.770395e-01	5.085944e-03	5.551598e-01	6.318324e-02	9.127656e-02	4.984995e-02	4.733967e-01	1.705194e-01	4.817361e-02	2.537749e-01	4.285406e-03	4.487152e-02	1.816723e-01	1.263079e-01	2.445632e-02	3.489649e-01	2.737270e-01	2.782972e-02	3.586330e-01	6.179594e-02	4.757556e-01	1.708763e-02	5.889808e-02	1.530310e-01	4.561418e-01	1.568509e-01	1.146290e-02	1.721853e-01	5.032808e-02	2.249391e-02	2.512066e-03	9.104670e-02	1.502132e-03	8.261048e-01	5.634041e-02	2.482083e-01	4.904519e-01	7.190316e-03	4.905454e-02	5.864738e-02	1.464475e-01	8.129952e-02	4.224599e-01	2.098981e-01	3.707692e-02	2.148886e-01	3.437693e-02	6.759925e-02	2.278648e-01	1.305030e-01	2.027625e-02	3.543671e-01	1.993896e-01	7.196077e-02	1.413797e-01	5.343989e-02	3.914268e-01	3.004881e-01	4.130477e-02	1.107903e-01	3.980465e-01	1.313771e-01	9.175553e-03	3.132847e-01	3.732581e-02	9.740448e-02	1.713658e-01	3.054628e-01	1.003883e-02	3.258250e-01	8.990302e-02	1.402638e-01	2.981227e-01	1.643431e-01	1.609386e-01	8.225043e-02	1.540813e-01	7.983482e-02	3.502009e-01	9.905658e-02	1.230751e-03	3.337156e-01	1.359614e-01	4.421698e-01	4.961335e-02	1.121350e-01	3.960819e-01	4.451941e-01	4.912839e-02	1.083275e-01	3.973501e-01	2.490423e-01	2.546199e-01	2.600680e-01	2.362698e-01	2.232444e-01	2.750119e-01	3.211493e-01	1.805944e-01	2.552165e-01	2.249989e-01	3.538866e-01	1.658980e-01	4.287466e-01	1.899489e-01	1.229354e-01	2.583692e-01	4.578001e-02	5.436501e-01	2.161831e-01	1.943869e-01	2.953097e-01	1.356523e-01	4.504853e-01	1.185527e-01	3.726478e-01	1.594915e-01	1.925695e-01	2.752912e-01	1.880798e-01	2.736459e-01	2.743979e-01	2.638764e-01	2.971361e-01	1.472290e-01	4.059462e-01	1.496887e-01	2.432024e-01	3.573608e-01	1.734273e-01	2.260095e-01	9.190713e-02	3.278305e-01	1.685200e-01	4.117424e-01	2.342018e-01	4.066981e-01	3.116636e-01	4.743648e-02	2.705678e-01	2.894012e-01	1.675610e-01	2.724700e-01	9.607796e-02	3.873155e-01	2.918803e-01	2.247262e-01	2.447684e-01	2.073210e-01	3.486976e-01	1.992130e-01	3.231339e-01	2.127571e-01	1.793290e-01	2.847800e-01	1.270941e-01	3.001767e-01	2.903294e-01	2.823998e-01	2.904762e-01	2.094946e-01	3.445679e-01	1.554613e-01	2.622394e-01	3.135824e-01	2.240186e-01	2.001595e-01	7.939245e-02	5.550311e-01	2.566239e-01	1.089526e-01	4.710288e-01	3.820185e-01	7.683111e-02	2.724132e-01	2.160167e-01	1.873619e-02	1.336426e+00	8.633831e-02	5.631005e-02	2.694186e+00	1.948396e-02	4.897017e-01	3.151103e+00	4.486687e-02	1.326598e+00	2.188501e+00	4.793548e-02	5.258319e-02	3.521540e+00	2.452544e-01	3.819169e-03	1.281539e+00	1.552702e-01	3.400011e+00	5.298866e+00	9.354922e-02	4.902376e-01	1.632567e-01	3.249193e-01	2.573014e+00	1.300752e+00	1.093610e-01	2.106158e+00	1.690025e-01	7.310856e-02	2.207286e+00	1.163991e-01	5.603388e-03	2.814240e+00	3.040727e-01	5.971364e-02	2.275550e+00	4.454704e-01	3.109205e-01	3.935299e+00
2040000	-4.740220e+04	1.407904e+02	5.802220e+00	3.067519e-02	2.714394e-01	4.534482e-02	2.011287e-02	5.571757e-01	7.525205e-02	5.697673e-02	3.321515e-01	2.143118e-02	9.007987e-02	4.490756e-01	5.028506e-02	1.030571e-01	1.664325e-01	9.609175e-02	6.938948e-02	4.045122e-01	1.605170e-01	6.491655e-02	1.589056e-01	1.278315e-01	4.032645e-02	4.882880e-01	1.197320e-01	5.507350e-02	1.759580e-01	3.762005e-02	5.834689e-02	5.689501e-01	1.040515e-01	3.612103e-02	4.215854e-01	4.279729e-01	8.397414e-02	1.928971e-02	1.105678e-02	8.189578e-02	4.092130e-01	1.860946e-01	1.472689e-03	2.753377e-01	4.598622e-02	2.940825e-01	2.535532e-02	1.795439e-02	6.664560e-03	6.311590e-01	2.478424e-02	7.208912e-02	4.660959e-01	6.964849e-03	3.294774e-01	8.788214e-02	3.749069e-02	2.336098e-02	5.045067e-01	2.225330e-01	3.536561e-02	2.100515e-01	4.182151e-03	2.272826e-02	2.272527e-01	3.819268e-02	1.768585e-02	4.134837e-01	2.806568e-01	6.864836e-02	3.652013e-01	1.459581e-02	4.122657e-01	1.128678e-02	1.280020e-01	1.152055e-01	4.523670e-01	1.770531e-01	1.391791e-02	1.959063e-01	4.555023e-02	1.365533e-02	6.176760e-03	1.157556e-01	7.314591e-04	8.265871e-01	3.709378e-02	4.344246e-03	4.684633e-01	2.969370e-02	2.390033e-01	4.685428e-02	2.116411e-01	1.201713e-01	3.763769e-01	2.347885e-01	3.015822e-02	1.978343e-01	4.067080e-02	4.457066e-02	1.619605e-01	1.780780e-01	1.085404e-02	3.949064e-01	2.096304e-01	1.047715e-01	3.134942e-01	7.485307e-02	1.827328e-01	3.085775e-01	1.557099e-02	6.177651e-02	4.508281e-01	1.418367e-01	1.410853e-02	3.014336e-01	3.001649e-02	1.060570e-01	6.890877e-02	1.481700e-01	2.999720e-02	5.601589e-01	8.670817e-02	1.482084e-01	3.841932e-01	1.019891e-01	2.245954e-01	1.092572e-01	3.175672e-02	1.055512e-01	3.016198e-01	4.668196e-02	2.539661e-04	4.055759e-01	1.403172e-01	4.725970e-01	4.656245e-02	1.347077e-01	3.461328e-01	4.671529e-01	4.641025e-02	1.047535e-01	3.816834e-01	2.595273e-01	2.499357e-01	2.607967e-01	2.297404e-01	2.137989e-01	2.881660e-01	3.155450e-01	1.824901e-01	2.484753e-01	2.796943e-01	3.189000e-01	1.529305e-01	3.710756e-01	2.220014e-01	1.681638e-01	2.387591e-01	5.189023e-02	5.530300e-01	2.538309e-01	1.412488e-01	3.220357e-01	9.402915e-02	3.999442e-01	1.839910e-01	3.893644e-01	1.712608e-01	2.160089e-01	2.233658e-01	1.355603e-01	2.896380e-01	3.029218e-01	2.718799e-01	3.160357e-01	1.409711e-01	4.187612e-01	1.242321e-01	2.758903e-01	2.636948e-01	1.337713e-01	3.266436e-01	1.109516e-01	3.590916e-01	1.419653e-01	3.879915e-01	2.579150e-01	3.566419e-01	3.361094e-01	4.933367e-02	2.971494e-01	3.112829e-01	1.561569e-01	2.354109e-01	9.360660e-02	4.244796e-01	2.503080e-01	2.316057e-01	2.745378e-01	1.862025e-01	3.527709e-01	1.864887e-01	3.229071e-01	2.552902e-01	2.057750e-01	2.160277e-01	1.511796e-01	3.121213e-01	2.633097e-01	2.733894e-01	3.362623e-01	1.587733e-01	3.658517e-01	1.391127e-01	2.013093e-01	3.624783e-01	2.130418e-01	2.231706e-01	7.813327e-02	5.453659e-01	2.860255e-01	9.047535e-02	4.937729e-01	3.494351e-01	4.299558e-02	2.822868e-01	7.370533e-02	5.459425e-02	1.176158e+00	1.075782e-01	2.410615e-02	2.009414e+00	1.937502e-01	8.728785e-02	2.703990e+00	5.999665e-02	1.685501e-02	2.151213e+00	1.835769e-02	7.711128e-02	2.810165e+00	1.902663e-01	1.026745e-02	9.125025e-01	1.553566e-01	3.552686e+00	5.235486e+00	9.354922e-02	4.902376e-01	1.410109e-01	3.443321e-01	2.554808e+00	7.662144e-01	1.087011e-01	2.072124e+00	3.107683e-01	7.644758e-02	2.223732e+00	1.708503e-01	1.013512e-03	2.659538e+00	3.750574e-01	6.246000e-02	2.296771e+00	5.932388e-01	2.290042e-01	3.935299e+00
2050000	-4.740255e+04	1.521264e+02	5.339216e+00	6.312216e-02	3.133790e-01	4.732549e-02	2.677712e-02	5.007288e-01	4.866739e-02	6.912829e-02	3.243612e-01	2.994612e-02	5.892129e-02	4.772136e-01	4.042955e-02	9.236047e-02	2.214322e-01	7.511549e-02	6.544007e-02	3.945747e-01	1.510770e-01	7.765638e-02	1.567201e-01	1.346074e-01	5.155381e-02	4.761239e-01	1.033384e-01	2.966658e-02	2.124860e-01	8.624237e-02	8.316654e-02	4.946753e-01	9.376322e-02	1.493861e-02	4.397040e-01	3.335204e-01	8.313662e-02	6.390951e-02	6.479079e-02	9.270929e-02	4.781717e-01	1.698230e-01	3.669558e-04	2.134689e-01	4.546017e-02	8.780089e-02	2.363487e-02	4.443923e-02	9.066353e-03	8.132607e-01	2.179796e-02	8.994662e-02	2.464712e-01	6.243865e-02	4.767035e-01	7.962933e-02	4.481068e-02	3.597252e-02	3.867705e-01	1.900652e-01	3.306825e-02	3.192095e-01	3.491404e-02	1.201467e-02	1.349839e-01	5.937406e-02	5.394832e-03	5.837123e-01	2.045202e-01	1.073155e-02	1.085862e-01	1.881998e-02	7.106207e-01	8.262040e-02	6.862120e-02	1.542564e-01	3.653984e-01	1.692504e-01	1.460503e-02	2.424879e-01	5.400183e-02	9.288527e-02	7.067321e-02	1.009758e-01	9.319679e-03	6.112038e-01	1.149423e-01	8.690640e-02	5.487624e-02	8.127067e-02	6.950867e-01	6.764121e-02	1.421881e-02	9.391283e-02	3.861373e-01	1.720243e-01	3.043389e-02	2.605139e-01	5.697785e-02	5.946151e-02	1.641267e-01	1.681122e-01	1.632856e-02	3.426706e-01	2.493004e-01	3.534596e-02	7.107995e-02	3.300409e-02	6.427929e-01	1.812247e-01	3.655244e-02	7.173868e-02	3.599192e-01	1.603372e-01	1.294982e-02	3.757562e-01	1.929888e-02	1.251588e-01	1.144069e-01	3.155263e-01	4.415134e-02	3.325987e-01	6.815807e-02	8.620773e-02	3.064183e-01	7.550919e-02	3.643831e-01	1.075866e-01	5.989507e-02	4.433048e-02	2.996145e-01	2.906167e-01	2.564028e-03	2.505192e-01	1.123550e-01	4.245580e-01	4.543191e-02	1.338046e-01	3.962055e-01	4.395710e-01	5.473605e-02	1.153819e-01	3.903110e-01	2.285010e-01	2.675224e-01	2.610999e-01	2.428766e-01	1.956822e-01	2.813530e-01	3.340667e-01	1.888981e-01	2.053874e-01	2.385046e-01	3.380357e-01	2.180723e-01	4.220767e-01	2.033780e-01	1.156761e-01	2.588693e-01	4.894525e-02	4.801553e-01	2.690480e-01	2.018515e-01	3.149935e-01	1.884768e-01	3.539868e-01	1.425430e-01	3.881979e-01	1.530347e-01	1.621013e-01	2.966661e-01	1.870454e-01	2.942902e-01	2.567527e-01	2.619117e-01	3.317775e-01	1.708229e-01	3.961963e-01	1.012034e-01	3.278771e-01	2.386380e-01	1.844703e-01	2.490146e-01	1.129837e-01	3.428848e-01	1.446569e-01	3.994747e-01	2.249483e-01	3.271298e-01	2.844012e-01	1.635206e-01	2.663280e-01	3.292597e-01	1.123216e-01	2.920907e-01	1.185633e-01	4.438099e-01	2.417046e-01	1.959222e-01	2.237186e-01	2.624585e-01	3.387294e-01	1.750935e-01	2.517790e-01	2.603763e-01	1.543084e-01	3.335363e-01	1.473629e-01	2.821468e-01	2.630699e-01	3.074204e-01	3.254777e-01	1.910082e-01	3.558841e-01	1.276299e-01	2.892300e-01	2.272439e-01	2.172779e-01	2.662482e-01	7.828460e-02	5.322322e-01	2.817524e-01	1.077308e-01	4.977789e-01	4.090925e-01	7.597108e-02	2.845468e-01	1.888437e-02	9.267808e-02	2.208921e+00	1.229502e-01	1.247768e-02	2.046949e+00	1.562729e-01	1.057122e-02	3.740730e+00	1.482981e-01	6.133106e-01	1.126225e+00	3.732192e-03	1.164144e-01	2.164219e+00	1.142291e-01	4.053642e-04	1.232023e+00	1.635869e-01	3.852070e+00	4.512068e+00	1.054750e-01	5.134350e-01	1.389030e-01	3.394838e-01	2.442390e+00	1.858998e+00	1.389045e-01	2.131388e+00	2.298159e-01	9.725008e-02	2.345655e+00	9.159161e-02	5.319504e-03	3.625625e+00	3.371149e-01	5.060673e-02	2.244609e+00	5.186817e-01	1.856966e-01	3.672138e+00
2060000	-4.739851e+04	1.436527e+02	5.438985e+00	8.249975e-02	2.461471e-01	3.198507e-02	3.938505e-02	5.551323e-01	4.485078e-02	5.279801e-02	3.406629e-01	2.471777e-02	5.774233e-02	4.880743e-01	3.600475e-02	1.067877e-01	1.756270e-01	8.007776e-02	9.165014e-02	4.304063e-01	1.154511e-01	7.940035e-02	1.649755e-01	1.197470e-01	4.348198e-02	4.932718e-01	9.912335e-02	4.829537e-02	2.560763e-01	8.565051e-02	2.111073e-02	4.059218e-01	1.829453e-01	3.899310e-03	2.632400e-01	4.925326e-01	8.177844e-02	5.349515e-02	1.050545e-01	5.387479e-02	3.887576e-01	1.878074e-01	2.792622e-03	3.016551e-01	6.511245e-02	1.743037e-01	4.664790e-02	3.784759e-02	8.432556e-03	6.964771e-01	3.629115e-02	8.441509e-02	3.668461e-01	6.311796e-02	2.985959e-01	6.708018e-02	1.199448e-01	5.158015e-02	4.206408e-01	2.208426e-01	2.984900e-02	2.675482e-01	9.539191e-03	2.230845e-02	7.290458e-02	3.225499e-02	4.298709e-03	5.479120e-01	3.203213e-01	5.136621e-02	4.384348e-01	2.731445e-02	3.205740e-01	1.453417e-03	1.608571e-01	1.915759e-01	3.186512e-01	1.818050e-01	1.837752e-02	2.541708e-01	3.541964e-02	1.204166e-02	9.131152e-04	1.566125e-01	3.397977e-03	8.225250e-01	4.509818e-03	8.461708e-02	5.616623e-02	1.165708e-02	3.196012e-01	2.143497e-01	3.136086e-01	1.133078e-01	4.420106e-01	1.495379e-01	3.506576e-02	2.007841e-01	5.929384e-02	1.069248e-01	8.105766e-02	2.985410e-01	8.173735e-03	3.148363e-01	1.904665e-01	1.568854e-01	3.864743e-02	3.237930e-02	2.956413e-01	4.076839e-01	6.876265e-02	5.249878e-02	4.387988e-01	2.287852e-01	5.675771e-03	2.597714e-01	1.447007e-02	1.478707e-01	1.769537e-01	2.212443e-01	4.238878e-02	3.256772e-01	8.586527e-02	1.232973e-01	3.163967e-01	4.089655e-02	3.542708e-01	8.495896e-02	8.017970e-02	3.780606e-02	2.889390e-01	3.489844e-01	8.404986e-04	2.228185e-01	1.006116e-01	4.532863e-01	4.339559e-02	1.238048e-01	3.795133e-01	4.121396e-01	5.262860e-02	1.179307e-01	4.173011e-01	2.378680e-01	2.458318e-01	2.569003e-01	2.593999e-01	2.001983e-01	2.740697e-01	3.244109e-01	2.013211e-01	2.887340e-01	2.283620e-01	2.746375e-01	2.082665e-01	4.092093e-01	1.890906e-01	2.018559e-01	1.998442e-01	6.503018e-02	5.691270e-01	2.160025e-01	1.498403e-01	3.650324e-01	1.227499e-01	3.869994e-01	1.252183e-01	3.879975e-01	1.635418e-01	1.382098e-01	3.102509e-01	1.503996e-01	2.752238e-01	2.858593e-01	2.885173e-01	2.891574e-01	1.557512e-01	4.166835e-01	1.384078e-01	2.895117e-01	3.207760e-01	1.263839e-01	2.633284e-01	1.193311e-01	3.070415e-01	1.714344e-01	4.021930e-01	1.585222e-01	4.912562e-01	3.043421e-01	4.587949e-02	3.270726e-01	3.005694e-01	1.602143e-01	2.121437e-01	1.093209e-01	4.260080e-01	2.684022e-01	1.962688e-01	2.225110e-01	1.993287e-01	3.477264e-01	2.304339e-01	3.744118e-01	2.251998e-01	2.269073e-01	1.734810e-01	1.103600e-01	3.273463e-01	2.748425e-01	2.874512e-01	2.611186e-01	2.410734e-01	3.221614e-01	1.756466e-01	2.472385e-01	3.439587e-01	2.200324e-01	1.887704e-01	6.382022e-02	5.608062e-01	2.847773e-01	9.059632e-02	4.710839e-01	3.798519e-01	9.802684e-02	2.673847e-01	7.157232e-02	9.248518e-03	1.558158e+00	1.404627e-01	1.729980e-01	3.871578e+00	1.160885e-01	2.083569e-01	2.535266e+00	4.812846e-02	1.008757e+00	1.924793e+00	1.342448e-01	3.812002e+00	2.425903e+00	1.657028e-01	7.017612e-02	1.356526e+00	1.656450e-01	3.546454e+00	5.134483e+00	8.992623e-02	5.090507e-01	1.632180e-01	3.775473e-01	2.601329e+00	7.880702e-01	1.066472e-01	2.094478e+00	3.204349e-01	6.382996e-02	2.406263e+00	2.431941e-01	4.686442e-03	2.841992e+00	2.907885e-01	4.425784e-02	2.169349e+00	5.023199e-01	1.984545e-01	3.880781e+00
2070000	-4.741091e+04	1.479606e+02	5.365062e+00	8.143524e-02	2.837071e-01	3.775573e-02	5.693085e-02	4.869264e-01	5.324469e-02	6.378525e-02	3.579880e-01	3.503991e-02	2.203622e-02	4.604291e-01	6.072158e-02	1.139012e-01	1.580018e-01	5.064423e-02	8.263818e-02	4.728402e-01	1.219744e-01	7.329582e-02	1.459496e-01	1.353311e-01	4.609095e-02	4.945257e-01	1.048068e-01	5.826479e-02	2.131193e-01	4.500389e-02	4.377129e-02	5.200249e-01	1.198159e-01	6.314806e-02	3.071259e-01	3.946677e-01	1.556934e-01	7.496504e-02	4.399935e-03	3.907720e-02	5.534625e-01	2.092645e-01	8.852498e-04	1.738767e-01	2.343391e-02	1.302494e-01	5.540303e-02	9.405909e-03	6.256221e-03	7.561953e-01	4.249015e-02	6.903364e-02	8.110969e-02	2.724604e-02	6.417343e-01	1.049986e-01	7.587778e-02	3.539607e-02	4.116260e-01	2.334903e-01	2.302338e-02	2.902457e-01	6.218481e-03	4.345699e-02	2.935252e-01	7.718901e-02	7.510056e-04	3.491754e-01	2.359024e-01	6.827271e-02	3.969101e-01	3.035756e-02	4.231290e-01	4.307371e-03	7.702323e-02	1.724795e-01	2.910609e-01	1.744957e-01	2.623501e-02	2.735740e-01	6.215484e-02	5.158319e-03	8.005322e-03	1.662724e-01	7.333647e-05	7.538169e-01	6.667370e-02	4.122872e-02	4.584950e-02	1.381572e-03	3.696220e-02	5.734427e-01	3.011353e-01	9.559066e-02	5.285834e-01	1.289109e-01	3.444785e-02	1.630371e-01	4.943008e-02	1.468902e-01	1.771995e-01	2.146225e-01	2.140516e-02	3.097505e-01	1.301321e-01	1.059430e-01	8.998688e-02	7.198008e-02	4.523469e-01	2.073785e-01	7.236469e-02	3.745227e-02	3.956089e-01	2.209940e-01	1.205582e-02	3.106823e-01	2.320669e-02	1.647604e-01	9.641655e-02	1.593142e-01	3.142758e-02	4.540895e-01	9.399188e-02	1.371819e-01	2.884329e-01	4.124180e-02	3.408811e-01	1.426505e-01	4.961173e-02	9.344281e-02	3.701273e-01	1.320453e-01	2.250028e-03	2.611823e-01	1.409523e-01	4.576875e-01	3.738689e-02	1.199721e-01	3.849535e-01	4.284806e-01	5.000179e-02	1.251016e-01	3.964161e-01	2.391959e-01	2.222130e-01	2.868102e-01	2.517809e-01	2.101158e-01	2.789165e-01	3.249079e-01	1.860598e-01	2.110609e-01	2.155732e-01	3.085802e-01	2.647857e-01	3.700463e-01	2.336956e-01	1.989065e-01	1.973517e-01	4.646981e-02	5.176190e-01	2.481190e-01	1.877921e-01	3.136893e-01	1.750907e-01	4.083259e-01	1.028941e-01	3.368569e-01	1.770606e-01	2.637346e-01	2.223479e-01	1.523013e-01	2.982713e-01	2.700721e-01	2.793552e-01	3.108622e-01	1.407028e-01	4.073426e-01	1.410924e-01	2.425905e-01	2.780245e-01	1.664334e-01	3.129517e-01	1.266792e-01	3.556120e-01	1.637811e-01	3.539277e-01	2.618875e-01	4.647917e-01	2.324002e-01	4.092068e-02	2.938468e-01	2.871745e-01	1.280755e-01	2.909031e-01	1.192854e-01	4.348138e-01	2.243498e-01	2.215509e-01	2.411275e-01	1.985934e-01	4.013840e-01	1.588951e-01	3.778967e-01	2.140470e-01	1.857562e-01	2.223001e-01	1.553218e-01	3.584652e-01	2.506759e-01	2.355372e-01	3.208958e-01	1.633839e-01	3.836882e-01	1.320321e-01	2.910992e-01	3.219057e-01	1.561559e-01	2.308391e-01	7.476631e-02	5.943374e-01	2.330419e-01	9.785438e-02	4.599875e-01	4.177827e-01	1.195134e-01	2.770910e-01	5.530687e-02	9.156868e-02	1.846974e+00	1.380923e-01	4.227254e-02	1.526855e+00	9.923167e-02	2.592379e-01	4.643919e+00	1.739168e-01	2.159194e+00	1.308255e+00	4.274313e-02	2.471441e-02	3.443727e+00	2.197149e-01	8.527824e-02	1.190505e+00	1.920715e-01	3.569054e+00	5.134483e+00	8.901030e-02	5.047226e-01	1.602667e-01	2.182573e-01	2.700206e+00	8.666956e-01	1.055613e-01	1.848395e+00	3.204349e-01	6.121977e-02	2.435627e+00	1.990017e-01	4.686442e-03	2.489330e+00	3.548336e-01	5.878735e-02	2.279555e+00	4.996956e-01	2.254632e-01	4.042773e+00
2080000	-4.739295e+04	1.352837e+02	5.874748e+00	4.476012e-02	4.236780e-01	4.531422e-02	1.440279e-02	4.018118e-01	7.003309e-02	7.358052e-02	2.982713e-01	2.117197e-02	7.070117e-02	4.978067e-01	3.846833e-02	8.767074e-02	1.593564e-01	5.166917e-02	1.039008e-01	4.420069e-01	1.553960e-01	7.708235e-02	1.574241e-01	1.337085e-01	4.996580e-02	4.792377e-01	1.025815e-01	6.897870e-02	1.155189e-01	1.004192e-01	1.259544e-01	4.926140e-01	9.651472e-02	3.893805e-02	4.738265e-01	3.713844e-01	8.770436e-02	2.321849e-02	4.928256e-03	1.725834e-02	4.339474e-01	3.160312e-01	6.137415e-03	1.977021e-01	2.892349e-02	2.905917e-01	6.324951e-02	2.373997e-02	2.815830e-03	6.074725e-01	1.213051e-02	4.769176e-02	3.023118e-01	5.122446e-02	4.975839e-01	3.148798e-02	6.970013e-02	3.595846e-02	4.783565e-01	1.750249e-01	3.436371e-02	2.389585e-01	3.733788e-02	2.007332e-03	2.590071e-01	1.778042e-01	2.407895e-03	3.275767e-01	2.311967e-01	1.091366e-02	3.540192e-01	2.797621e-02	5.394207e-01	5.171277e-03	6.249893e-02	1.716982e-01	3.148688e-01	2.029555e-01	2.129559e-02	2.507547e-01	3.842718e-02	5.658844e-02	1.861635e-02	4.369665e-02	6.162485e-04	8.632269e-01	1.725540e-02	1.351780e-01	3.426260e-02	2.145832e-01	1.909706e-01	7.528932e-03	4.174766e-01	7.806660e-02	4.509033e-01	2.027063e-01	3.215717e-02	2.076607e-01	2.850590e-02	5.866099e-02	2.116323e-01	1.859915e-01	1.687851e-02	3.915444e-01	1.352923e-01	6.024365e-02	1.044234e-01	6.689555e-02	2.969306e-01	4.116289e-01	5.987793e-02	6.097890e-02	4.231083e-01	1.708376e-01	6.535298e-03	3.204854e-01	1.805451e-02	9.971252e-02	1.608183e-01	2.916903e-01	2.287448e-03	2.170173e-01	2.284741e-01	1.221317e-01	3.284816e-01	6.659347e-02	3.847008e-01	5.585177e-02	4.224064e-02	5.477772e-02	3.694672e-01	1.256808e-01	3.783959e-04	3.136476e-01	1.360483e-01	4.310161e-01	6.194192e-02	1.132068e-01	3.938353e-01	4.394267e-01	4.260863e-02	1.162192e-01	4.017454e-01	2.417556e-01	2.470123e-01	2.655535e-01	2.456786e-01	2.010721e-01	2.729453e-01	3.350036e-01	1.909790e-01	2.326108e-01	1.985712e-01	3.284149e-01	2.404031e-01	3.473143e-01	2.339396e-01	1.959268e-01	2.228194e-01	5.053921e-02	5.413454e-01	2.376828e-01	1.704326e-01	3.517098e-01	1.474376e-01	3.476176e-01	1.532351e-01	3.406966e-01	1.733054e-01	1.927961e-01	2.932019e-01	1.591120e-01	3.272705e-01	1.879169e-01	3.257006e-01	2.568529e-01	1.749410e-01	4.272881e-01	1.409181e-01	2.944874e-01	2.816678e-01	1.439919e-01	2.798530e-01	1.313397e-01	3.282275e-01	1.850907e-01	3.553421e-01	2.045101e-01	3.519870e-01	3.023576e-01	1.411453e-01	2.296897e-01	3.922013e-01	1.375509e-01	2.405581e-01	1.006966e-01	4.070176e-01	2.773895e-01	2.148963e-01	3.007746e-01	1.542295e-01	3.896269e-01	1.553689e-01	3.687565e-01	1.760544e-01	1.960594e-01	2.591298e-01	1.303152e-01	3.000771e-01	3.004701e-01	2.691376e-01	3.362653e-01	2.148238e-01	3.144070e-01	1.345039e-01	2.604669e-01	3.310792e-01	1.731265e-01	2.353274e-01	7.452452e-02	5.394221e-01	2.828114e-01	1.032419e-01	5.229181e-01	3.347429e-01	1.039727e-01	2.718613e-01	1.129297e-01	9.404937e-02	1.134234e+00	1.183288e-01	1.633688e-01	4.005340e+00	4.394210e-03	1.711462e-02	1.998530e+00	1.072066e-01	2.282672e+00	1.167839e+00	1.359684e-01	1.002999e-02	2.988450e+00	1.199254e-01	5.374784e-02	1.709346e+00	1.659028e-01	3.920706e+00	4.589989e+00	9.946615e-02	4.608180e-01	1.718347e-01	3.472167e-01	2.497663e+00	1.717009e+00	1.306696e-01	2.297756e+00	3.012352e-01	4.092181e-02	2.443555e+00	9.671337e-02	5.264802e-03	3.463943e+00	3.561064e-01	5.190643e-02	2.260591e+00	4.743426e-01	1.842303e-01	3.879706e+00
2090000	-4.743015e+04	1.500069e+02	5.444654e+00	4.915353e-02	2.468474e-01	2.776730e-02	1.200619e-01	5.115682e-01	4.460167e-02	6.167473e-02	3.268491e-01	2.909828e-02	3.678620e-02	4.941605e-01	5.143120e-02	8.193067e-02	1.870450e-01	8.708178e-02	6.934140e-02	4.581629e-01	1.164383e-01	7.075511e-02	1.595936e-01	1.414828e-01	3.880533e-02	4.607179e-01	1.286453e-01	9.723344e-02	3.696809e-01	7.287285e-02	2.772434e-02	3.258070e-01	1.066815e-01	4.470408e-02	3.344564e-01	3.727168e-01	1.610647e-01	6.545094e-02	2.160710e-02	5.031867e-02	3.392530e-01	2.442959e-01	8.175539e-03	2.989701e-01	5.898680e-02	2.240971e-01	9.686743e-03	1.117720e-01	2.828394e-03	6.364307e-01	1.518511e-02	4.482142e-02	2.479984e-01	2.462804e-02	4.104736e-01	7.941536e-02	1.926632e-01	8.265414e-02	4.837178e-01	1.377137e-01	2.919840e-02	2.478788e-01	1.883716e-02	6.362380e-02	1.450777e-01	2.894198e-02	2.067993e-02	3.867527e-01	3.549240e-01	1.253787e-01	2.534107e-01	9.214527e-02	3.466294e-01	3.244765e-02	1.499883e-01	1.175714e-01	3.231972e-01	2.101546e-01	2.850518e-02	2.614586e-01	5.911306e-02	1.425387e-01	1.219542e-02	8.284173e-02	3.684402e-04	6.644499e-01	9.760578e-02	1.508891e-01	8.899178e-02	1.525946e-01	1.943489e-01	2.001538e-01	2.130218e-01	1.513979e-01	4.589314e-01	1.008184e-01	4.125857e-02	2.009994e-01	4.659428e-02	1.355230e-01	1.144986e-01	1.491324e-01	1.304444e-02	4.415433e-01	1.462583e-01	8.557562e-02	1.576917e-01	4.450974e-02	4.138029e-01	2.741353e-01	2.428476e-02	6.147133e-02	4.214158e-01	1.544395e-01	2.487570e-02	3.134007e-01	2.439697e-02	1.691977e-01	1.323405e-01	2.648072e-01	6.108252e-02	2.693148e-01	1.032572e-01	4.721534e-02	2.332514e-01	1.881985e-01	3.278342e-01	4.966458e-02	1.538360e-01	5.818396e-02	3.073428e-01	1.613614e-01	1.647771e-03	3.347540e-01	1.367100e-01	4.423107e-01	4.091734e-02	1.102346e-01	4.065373e-01	4.269013e-01	4.789282e-02	1.182122e-01	4.069937e-01	2.456997e-01	2.609335e-01	2.681536e-01	2.252132e-01	2.099007e-01	2.877085e-01	3.106428e-01	1.917480e-01	2.125972e-01	2.629257e-01	2.988088e-01	2.256683e-01	3.709069e-01	2.251478e-01	1.612254e-01	2.427199e-01	6.152967e-02	5.065441e-01	2.456043e-01	1.863219e-01	3.572187e-01	1.352073e-01	3.820257e-01	1.255483e-01	3.877206e-01	1.942322e-01	1.820044e-01	2.360427e-01	1.444690e-01	3.138794e-01	2.369486e-01	3.047030e-01	2.860601e-01	1.557656e-01	3.955378e-01	1.626365e-01	2.357987e-01	3.511365e-01	1.445898e-01	2.684750e-01	1.528242e-01	3.101042e-01	1.709622e-01	3.661094e-01	1.767977e-01	3.314352e-01	3.689852e-01	1.227819e-01	3.057654e-01	2.901650e-01	1.727406e-01	2.313290e-01	1.008656e-01	4.042630e-01	2.893527e-01	2.055187e-01	2.096541e-01	2.510718e-01	3.754064e-01	1.638677e-01	3.762871e-01	2.304110e-01	1.901791e-01	2.031228e-01	1.254444e-01	3.034401e-01	2.653037e-01	3.058119e-01	2.568378e-01	2.023799e-01	3.850321e-01	1.557503e-01	2.978123e-01	2.604940e-01	1.681484e-01	2.735453e-01	7.369081e-02	6.033151e-01	2.269677e-01	9.602643e-02	4.432038e-01	4.155280e-01	1.415600e-01	2.919745e-01	7.173802e-02	6.629541e-03	1.748180e+00	9.038763e-02	1.710456e-02	2.361229e+00	2.329455e-02	2.573383e-01	2.731323e+00	3.972726e-01	5.412264e-02	1.230356e+00	1.005114e-01	3.954285e-02	2.652645e+00	2.410409e-01	1.531495e-02	1.002935e+00	1.764712e-01	3.774475e+00	5.008978e+00	1.195809e-01	4.587276e-01	1.440796e-01	2.407462e-01	2.527299e+00	1.260923e+00	7.208053e-02	1.856907e+00	2.660442e-01	4.594454e-02	2.263998e+00	1.231984e-01	1.172915e-03	2.777570e+00	3.805290e-01	6.218309e-02	2.432847e+00	4.260200e-01	1.680800e-01	4.222559e+00
2100000	-4.740022e+04	1.462792e+02	5.484795e+00	9.490025e-02	2.602349e-01	4.298713e-02	9.323384e-03	5.387289e-01	5.382544e-02	5.289393e-02	2.732335e-01	2.707241e-02	8.314467e-02	5.212544e-01	4.240107e-02	9.409070e-02	2.402670e-01	5.200649e-02	9.064464e-02	3.932617e-01	1.297295e-01	6.032609e-02	1.395609e-01	1.324031e-01	5.263511e-02	5.197957e-01	9.527913e-02	5.882523e-02	1.540214e-01	1.062868e-01	9.417561e-02	3.614739e-01	2.252170e-01	1.578385e-02	4.455567e-01	2.591232e-01	2.358344e-01	3.639502e-02	7.306701e-03	8.400956e-02	4.440105e-01	1.704107e-01	8.142574e-04	2.644461e-01	3.630887e-02	1.459093e-01	2.109773e-02	8.259078e-02	5.501396e-04	7.192859e-01	3.056615e-02	7.559354e-02	2.492776e-01	4.234586e-02	2.906353e-01	9.719500e-02	2.449527e-01	4.843039e-02	4.655329e-01	2.203312e-01	2.279425e-02	2.348561e-01	8.055141e-03	9.701791e-03	8.911464e-02	8.025553e-02	3.763906e-03	6.057591e-01	2.114051e-01	6.849326e-02	2.793263e-01	7.452861e-02	4.867316e-01	1.489997e-02	7.602023e-02	1.390547e-01	2.823868e-01	2.174496e-01	2.897236e-02	2.828759e-01	4.926067e-02	6.235699e-02	1.786702e-02	7.066369e-02	1.590025e-02	8.024082e-01	3.080380e-02	9.341299e-02	1.403628e-01	6.215252e-02	2.087015e-01	2.107402e-02	4.742962e-01	1.003008e-01	4.031390e-01	1.665857e-01	4.799872e-02	2.155946e-01	6.638117e-02	1.051448e-01	1.791717e-01	1.850851e-01	2.605354e-02	4.002895e-01	1.042553e-01	8.624238e-03	7.744430e-02	1.160863e-01	6.094269e-01	1.323831e-01	5.603509e-02	7.691532e-02	4.002343e-01	1.878913e-01	1.286205e-02	2.979810e-01	2.411598e-02	2.819084e-01	1.495958e-01	8.337428e-02	6.983146e-02	3.419230e-01	7.336700e-02	1.013775e-01	3.304382e-01	1.887684e-01	2.566300e-01	5.522940e-02	6.755651e-02	4.877653e-02	3.667093e-01	2.411226e-01	3.831148e-03	2.299407e-01	1.096197e-01	4.110859e-01	4.709624e-02	1.438696e-01	3.979483e-01	4.394834e-01	4.544534e-02	1.235082e-01	3.915631e-01	2.406047e-01	2.397044e-01	2.556262e-01	2.640646e-01	2.331559e-01	2.615583e-01	3.193079e-01	1.859779e-01	2.184366e-01	2.568753e-01	3.076521e-01	2.170360e-01	3.394067e-01	1.923484e-01	1.856433e-01	2.826015e-01	4.369984e-02	5.304894e-01	2.682854e-01	1.575253e-01	2.950466e-01	1.699555e-01	3.707517e-01	1.642462e-01	3.298343e-01	1.973312e-01	2.156855e-01	2.571490e-01	1.601891e-01	3.319193e-01	2.650305e-01	2.428611e-01	3.058063e-01	1.569913e-01	4.186449e-01	1.185575e-01	2.946306e-01	2.924769e-01	2.016033e-01	2.112891e-01	1.299360e-01	3.236017e-01	1.698156e-01	3.766468e-01	2.510026e-01	3.144971e-01	3.168437e-01	1.176565e-01	2.903059e-01	3.367935e-01	9.026293e-02	2.826377e-01	1.192200e-01	4.304034e-01	2.453181e-01	2.050585e-01	2.892165e-01	1.908255e-01	3.396043e-01	1.803536e-01	3.627593e-01	2.812538e-01	1.788050e-01	1.771819e-01	1.282503e-01	3.083512e-01	2.791024e-01	2.842961e-01	2.990461e-01	1.676180e-01	3.349932e-01	1.983426e-01	2.017977e-01	3.552834e-01	2.185665e-01	2.243525e-01	6.719679e-02	6.181550e-01	2.101599e-01	1.044883e-01	4.782602e-01	3.787296e-01	1.041988e-01	2.904209e-01	3.692286e-02	1.314508e-01	1.548686e+00	8.897928e-02	2.253156e-02	1.948515e+00	5.971462e-02	1.167557e+00	2.426819e+00	1.544479e-01	1.674245e+00	1.709887e+00	1.395277e-01	2.855978e-02	2.541689e+00	1.556564e-01	7.611721e-02	1.777475e+00	1.603339e-01	4.000708e+00	5.048637e+00	9.249762e-02	4.983042e-01	1.871692e-01	2.406037e-01	2.400988e+00	1.590758e+00	1.420864e-01	2.303025e+00	2.835782e-01	7.681381e-02	2.196745e+00	1.138733e-01	1.859321e-03	3.183933e+00	2.440559e-01	1.038416e-01	2.198247e+00	3.497740e-01	2.515790e-01	3.338500e+00
2110000	-4.739952e+04	1.476698e+02	5.530543e+00	6.113334e-02	2.663035e-01	3.537001e-02	2.538216e-02	5.722382e-01	3.957276e-02	4.610597e-02	3.437877e-01	3.131620e-02	2.558807e-02	5.117101e-01	4.149197e-02	9.654416e-02	1.875564e-01	5.534713e-02	8.554701e-02	4.263412e-01	1.486641e-01	6.506209e-02	1.301554e-01	1.050636e-01	4.474501e-02	5.268028e-01	1.281711e-01	1.345850e-01	1.675767e-01	1.229888e-01	4.170164e-02	4.121241e-01	1.210239e-01	3.193778e-02	5.087560e-01	3.138431e-01	9.172154e-02	5.039152e-02	3.350115e-03	5.501218e-02	3.484784e-01	2.393630e-01	7.303978e-03	3.252672e-01	2.457521e-02	8.377204e-02	2.526418e-02	6.285375e-02	4.479543e-03	8.048551e-01	1.877535e-02	1.629965e-01	2.417945e-01	3.359921e-02	3.746617e-01	1.319364e-01	5.501180e-02	4.377605e-02	4.369220e-01	1.948206e-01	3.152568e-02	2.795359e-01	1.341972e-02	5.287130e-02	2.719007e-01	4.182318e-02	2.628498e-02	4.244741e-01	1.826457e-01	3.190816e-02	3.857420e-01	6.557098e-02	4.558654e-01	2.287216e-03	5.862620e-02	1.564698e-01	3.775585e-01	1.522942e-01	2.140733e-02	2.387351e-01	5.353498e-02	1.872556e-02	2.652772e-03	2.898079e-02	1.544515e-03	7.111907e-01	2.369056e-01	1.366520e-01	2.897608e-01	1.198979e-02	1.915318e-01	1.353763e-01	2.346893e-01	9.462857e-02	4.358705e-01	1.392303e-01	3.893460e-02	2.394572e-01	5.187886e-02	1.364458e-01	1.097228e-01	2.332487e-01	7.626984e-03	3.622262e-01	1.507294e-01	8.321418e-02	1.529187e-01	5.085999e-02	4.823490e-01	1.925194e-01	3.813869e-02	4.823059e-02	3.520085e-01	1.666291e-01	1.523763e-02	4.060161e-01	1.187808e-02	1.322857e-01	1.212071e-01	1.000309e-01	7.623104e-03	4.105231e-01	2.283301e-01	1.339363e-01	3.316013e-01	7.947627e-02	2.991944e-01	9.729312e-02	5.849854e-02	5.299254e-02	3.159442e-01	2.598466e-01	4.894700e-04	2.580195e-01	1.127076e-01	4.425214e-01	4.197745e-02	1.228682e-01	3.926330e-01	4.286279e-01	4.661299e-02	1.215069e-01	4.032521e-01	2.242467e-01	2.437608e-01	2.696100e-01	2.623826e-01	2.291456e-01	2.619317e-01	3.370171e-01	1.719056e-01	1.904287e-01	2.205533e-01	3.457634e-01	2.432546e-01	4.047569e-01	2.549527e-01	1.131661e-01	2.271242e-01	5.765868e-02	4.717845e-01	2.975758e-01	1.729810e-01	3.546471e-01	1.344426e-01	3.576990e-01	1.532113e-01	2.947738e-01	2.384997e-01	1.947839e-01	2.719426e-01	1.761285e-01	2.640023e-01	2.699783e-01	2.898908e-01	2.257780e-01	1.271850e-01	4.436064e-01	2.034306e-01	2.311842e-01	3.588881e-01	1.849789e-01	2.249488e-01	1.340746e-01	3.492881e-01	1.495521e-01	3.670852e-01	1.963520e-01	4.484161e-01	2.781544e-01	7.707748e-02	3.302817e-01	2.719977e-01	1.709772e-01	2.267434e-01	1.210786e-01	4.015498e-01	2.718031e-01	2.055685e-01	2.347749e-01	2.045868e-01	4.028380e-01	1.578003e-01	3.543273e-01	1.785166e-01	1.600374e-01	3.071186e-01	1.598748e-01	2.821136e-01	2.910426e-01	2.669690e-01	2.983129e-01	2.481719e-01	3.376734e-01	1.158417e-01	2.203669e-01	3.334839e-01	2.225487e-01	2.236006e-01	8.619442e-02	5.473207e-01	2.656994e-01	1.007854e-01	4.528710e-01	3.730541e-01	1.201490e-01	2.696263e-01	1.487902e-01	3.977275e-02	1.690997e+00	1.021736e-01	4.847829e-02	2.862605e+00	2.812889e-02	2.771694e-01	2.114592e+00	8.565184e-02	1.354086e-02	1.492321e+00	3.325457e-02	2.780008e-01	2.373269e+00	1.283504e-01	4.954979e-02	1.300264e+00	1.735980e-01	4.358716e+00	4.903503e+00	1.011049e-01	4.968796e-01	1.336310e-01	2.249932e-01	2.805998e+00	1.547061e+00	1.125452e-01	1.918207e+00	2.976198e-01	7.746033e-02	2.205646e+00	1.662283e-01	4.048836e-03	2.875819e+00	2.850015e-01	7.166538e-02	2.111658e+00	4.362477e-01	2.278016e-01	3.050766e+00
2120000	-4.740619e+04	1.345378e+02	6.027361e+00	4.796087e-02	3.183568e-01	3.194400e-02	5.023877e-02	5.035795e-01	4.792013e-02	5.024164e-02	3.315861e-01	2.600949e-02	6.483470e-02	4.921467e-01	3.518136e-02	7.085220e-02	1.676574e-01	7.676582e-02	8.799523e-02	4.585869e-01	1.381424e-01	9.067399e-02	1.426215e-01	1.222738e-01	4.802476e-02	4.766029e-01	1.198031e-01	9.154640e-02	1.386671e-01	7.199439e-02	6.938473e-02	5.546687e-01	7.373865e-02	3.097800e-02	4.752331e-01	3.708714e-01	3.893716e-02	7.121078e-02	1.276963e-02	1.080028e-01	4.666157e-01	2.171537e-01	5.176797e-03	1.792132e-01	2.383782e-02	1.519075e-01	4.833111e-02	5.908828e-02	1.175562e-03	6.751063e-01	6.439118e-02	1.119704e-01	5.599210e-01	2.604473e-02	2.240888e-01	1.401003e-02	6.396503e-02	4.607966e-02	5.620570e-01	1.607805e-01	2.910778e-02	1.769331e-01	2.504185e-02	1.973862e-02	2.671352e-01	7.856834e-02	8.964083e-04	4.516732e-01	1.819882e-01	9.818930e-03	4.247663e-01	1.268700e-01	3.712735e-01	9.092700e-03	5.817854e-02	1.078548e-01	3.477554e-01	2.028271e-01	1.711565e-02	2.667668e-01	5.768015e-02	7.821111e-02	2.341369e-02	1.200432e-01	3.866755e-02	7.322138e-01	7.450714e-03	1.043676e-01	6.447737e-02	3.761100e-02	1.354639e-01	5.122798e-01	1.458003e-01	1.218063e-01	3.807500e-01	1.649555e-01	4.300357e-02	2.437844e-01	4.570023e-02	1.239236e-01	2.231347e-01	2.437925e-01	3.568856e-02	2.755601e-01	9.790052e-02	5.437870e-02	9.342734e-02	5.278880e-02	5.284636e-01	2.239544e-01	4.698717e-02	7.622505e-02	3.753394e-01	1.594097e-01	6.161850e-03	3.632665e-01	1.959747e-02	9.314344e-02	1.130145e-01	2.960278e-01	4.270521e-03	3.857450e-01	1.077986e-01	7.242773e-02	2.510761e-01	8.404550e-02	3.160911e-01	2.222581e-01	5.410152e-02	7.877930e-02	2.842358e-01	8.704871e-02	2.519226e-03	3.973734e-01	1.500436e-01	4.461480e-01	4.775436e-02	1.071347e-01	3.989629e-01	4.325678e-01	4.542938e-02	1.241623e-01	3.978405e-01	2.397023e-01	2.415838e-01	2.755633e-01	2.431506e-01	2.057239e-01	2.825123e-01	3.170141e-01	1.947496e-01	2.051739e-01	2.627963e-01	3.350378e-01	1.969920e-01	4.553283e-01	1.796185e-01	1.448901e-01	2.201632e-01	4.691148e-02	4.954690e-01	2.803300e-01	1.772895e-01	3.733190e-01	1.876142e-01	2.965483e-01	1.425185e-01	2.905040e-01	1.609098e-01	2.241959e-01	3.243903e-01	1.492730e-01	3.169591e-01	2.108461e-01	3.229218e-01	2.945261e-01	1.502478e-01	3.876070e-01	1.676191e-01	2.315488e-01	3.666100e-01	1.795938e-01	2.222474e-01	1.282541e-01	3.274544e-01	1.785409e-01	3.657506e-01	2.419450e-01	2.554698e-01	3.580193e-01	1.445659e-01	3.082664e-01	3.746314e-01	1.278264e-01	1.892758e-01	1.305425e-01	3.963909e-01	2.659944e-01	2.070723e-01	2.398925e-01	2.187541e-01	3.306240e-01	2.107294e-01	3.836047e-01	2.150363e-01	1.923286e-01	2.090305e-01	1.403302e-01	3.241812e-01	2.948941e-01	2.405944e-01	3.086941e-01	2.081486e-01	3.588917e-01	1.242657e-01	2.216447e-01	3.095177e-01	1.950018e-01	2.738359e-01	7.235192e-02	5.297599e-01	3.126349e-01	8.525336e-02	4.749738e-01	3.675132e-01	7.288152e-02	3.141873e-01	9.395331e-02	2.784823e-03	1.299551e+00	1.255892e-01	6.547452e-02	1.824141e+00	8.181711e-02	2.645571e-01	3.565138e+00	4.955327e-01	9.010130e-02	1.045148e+00	2.884441e-02	1.216430e-01	2.354031e+00	1.170216e-01	8.059323e-03	1.476445e+00	1.782849e-01	3.989765e+00	5.110928e+00	8.840200e-02	4.558483e-01	1.293012e-01	4.933331e-01	2.362856e+00	1.329235e+00	7.426230e-02	2.407641e+00	3.373504e-01	5.154438e-02	2.443821e+00	7.366380e-02	1.499312e-02	3.095155e+00	3.661849e-01	6.820636e-02	2.400997e+00	6.118226e-01	1.522097e-01	3.027847e+00
2130000	-4.736271e+04	1.470047e+02	5.509902e+00	7.001613e-02	2.646114e-01	4.149952e-02	2.966525e-02	5.342962e-01	5.991145e-02	6.527633e-02	2.990499e-01	1.669063e-02	6.236016e-02	5.070014e-01	4.962157e-02	8.844515e-02	2.160245e-01	4.935901e-02	9.766298e-02	4.068698e-01	1.416385e-01	7.219077e-02	1.381768e-01	1.204158e-01	5.776483e-02	4.959822e-01	1.154696e-01	5.274640e-02	1.504337e-01	7.452212e-02	2.343373e-02	5.275295e-01	1.713345e-01	4.126239e-02	4.763488e-01	2.935268e-01	1.259697e-01	3.959890e-02	2.329347e-02	5.186049e-02	4.074370e-01	2.620936e-01	1.023297e-03	2.262183e-01	5.136736e-02	5.781308e-02	2.783090e-02	6.691915e-02	9.211080e-03	7.911725e-01	4.705327e-02	4.018718e-02	3.652200e-01	7.533689e-02	4.124119e-01	7.877866e-02	2.806539e-02	5.733573e-02	4.251688e-01	1.641040e-01	4.049017e-02	2.986403e-01	1.426091e-02	2.867403e-02	1.580948e-01	7.124571e-02	4.196724e-02	4.716785e-01	2.283397e-01	6.565107e-02	2.826253e-01	1.260530e-02	5.552799e-01	1.066904e-02	7.316937e-02	1.719841e-01	4.102344e-01	1.487248e-01	2.682612e-02	2.085641e-01	3.366655e-02	1.086359e-02	1.942236e-03	6.298744e-02	4.547137e-03	8.949759e-01	2.468369e-02	1.671655e-01	2.459965e-02	1.978681e-01	4.747467e-01	6.337262e-02	7.224745e-02	9.580525e-02	4.863036e-01	1.104520e-01	3.662695e-02	2.361325e-01	3.467964e-02	1.126760e-01	1.319745e-01	2.919156e-01	2.221707e-02	3.132908e-01	1.279262e-01	5.675192e-02	1.367324e-01	1.572747e-02	4.927787e-01	2.523234e-01	4.568611e-02	7.845730e-02	4.408627e-01	1.675185e-01	1.156092e-02	2.930109e-01	8.589743e-03	9.570060e-02	1.808703e-01	1.421043e-01	2.015449e-02	3.460035e-01	2.151668e-01	9.447061e-02	1.808083e-01	6.936888e-02	4.034581e-01	7.689569e-02	1.749984e-01	6.577879e-02	2.903342e-01	2.547312e-01	6.582006e-04	2.536771e-01	1.348205e-01	4.869109e-01	4.987604e-02	1.152892e-01	3.479238e-01	4.468637e-01	4.197732e-02	1.119918e-01	3.991672e-01	2.388812e-01	2.420538e-01	2.606343e-01	2.584308e-01	2.217983e-01	2.642230e-01	3.297048e-01	1.842739e-01	2.657681e-01	2.368867e-01	3.229295e-01	1.744158e-01	3.970543e-01	1.857087e-01	1.721007e-01	2.451363e-01	5.034856e-02	5.555072e-01	2.241806e-01	1.699637e-01	3.432365e-01	1.598312e-01	3.944818e-01	1.024505e-01	4.158244e-01	1.610564e-01	1.805131e-01	2.426061e-01	1.965391e-01	2.612506e-01	2.452882e-01	2.969221e-01	2.739516e-01	1.695995e-01	4.017305e-01	1.547184e-01	2.686654e-01	2.786597e-01	1.615782e-01	2.910967e-01	1.056725e-01	3.246827e-01	1.560939e-01	4.135510e-01	2.681389e-01	3.708182e-01	3.125506e-01	4.849227e-02	2.781523e-01	3.171526e-01	1.134139e-01	2.912813e-01	1.080656e-01	4.224812e-01	2.734656e-01	1.959875e-01	2.359904e-01	1.733891e-01	3.948138e-01	1.958066e-01	4.128031e-01	1.782539e-01	1.675132e-01	2.414298e-01	1.126233e-01	3.347744e-01	2.717813e-01	2.808210e-01	2.873921e-01	1.784663e-01	3.622440e-01	1.718976e-01	2.820944e-01	2.729825e-01	1.753214e-01	2.696017e-01	7.580859e-02	5.465430e-01	2.778919e-01	9.975647e-02	4.699257e-01	3.706559e-01	9.226940e-02	2.854392e-01	4.945928e-02	4.004562e-02	8.851690e-01	1.281060e-01	6.154501e-02	3.357164e+00	3.586852e-02	6.205363e-03	2.632183e+00	3.531580e-02	8.212990e-02	1.537721e+00	1.724311e-02	1.800510e-01	3.716144e+00	9.703559e-02	2.643396e-02	1.412055e+00	1.705635e-01	4.015830e+00	4.967003e+00	9.526290e-02	4.841006e-01	1.846787e-01	3.574329e-01	3.097535e+00	9.743789e-01	1.185040e-01	2.147622e+00	1.837007e-01	7.905919e-02	2.195920e+00	1.576857e-01	2.388814e-03	3.222033e+00	2.553366e-01	4.694205e-02	2.428147e+00	3.784241e-01	1.953640e-01	3.104971e+00
2140000	-4.741194e+04	1.340114e+02	6.026274e+00	9.401785e-02	2.709248e-01	2.992155e-02	3.600920e-02	5.315056e-01	3.762101e-02	4.315647e-02	2.720146e-01	2.479380e-02	7.246931e-02	5.465085e-01	4.105727e-02	8.856420e-02	1.916931e-01	7.274749e-02	7.158691e-02	4.413077e-01	1.341006e-01	7.760091e-02	1.310908e-01	1.210143e-01	4.482054e-02	5.160893e-01	1.093842e-01	7.226411e-02	2.093157e-01	1.828581e-01	6.756967e-02	3.845860e-01	8.340643e-02	1.223997e-01	5.753194e-01	1.590315e-01	6.947016e-02	2.143855e-02	5.234074e-02	7.271645e-02	4.546676e-01	2.117770e-01	5.126144e-03	2.126878e-01	4.302491e-02	1.494979e-01	6.468611e-03	6.008521e-02	1.117819e-03	7.610460e-01	2.178445e-02	7.427103e-02	2.173204e-01	2.829568e-02	5.415796e-01	3.466730e-02	1.038660e-01	2.569760e-02	4.782788e-01	1.804352e-01	2.731314e-02	2.802041e-01	8.071146e-03	1.270954e-02	1.528238e-01	9.622941e-02	4.473023e-02	5.285151e-01	1.649919e-01	6.975062e-02	2.843424e-01	6.318442e-02	4.736232e-01	3.316262e-02	7.593670e-02	1.257392e-01	3.885363e-01	1.886548e-01	1.921049e-02	2.419750e-01	3.588413e-02	3.546327e-02	3.021219e-03	4.875536e-03	4.641619e-04	8.204292e-01	1.357466e-01	1.624212e-01	1.202206e-01	2.828338e-01	2.699865e-01	6.832956e-02	9.620834e-02	8.985765e-02	4.601656e-01	1.408914e-01	3.907552e-02	2.270191e-01	4.299072e-02	9.014672e-02	1.381666e-01	2.287262e-01	2.878988e-02	3.991599e-01	1.150107e-01	1.025123e-01	1.178041e-01	3.278828e-02	4.757467e-01	1.430547e-01	1.280939e-01	8.691716e-02	3.911522e-01	1.289197e-01	5.959858e-03	3.556393e-01	3.141182e-02	8.782747e-02	1.378556e-01	3.279075e-01	2.831903e-02	1.933057e-01	2.247846e-01	9.064090e-02	2.903210e-01	1.937777e-01	3.164342e-01	6.537221e-02	4.345401e-02	6.467463e-02	2.329851e-01	1.241254e-01	3.843366e-03	4.329430e-01	1.414285e-01	4.310023e-01	4.592588e-02	1.228810e-01	4.001908e-01	4.398148e-01	4.508956e-02	1.190629e-01	3.960328e-01	2.519862e-01	2.335002e-01	2.650909e-01	2.494227e-01	1.948309e-01	2.874916e-01	3.397874e-01	1.778902e-01	2.047508e-01	2.577163e-01	3.461876e-01	1.913454e-01	3.934424e-01	1.689311e-01	1.763850e-01	2.612415e-01	4.688771e-02	5.133519e-01	2.572975e-01	1.824628e-01	3.642277e-01	1.319596e-01	4.322891e-01	7.152366e-02	3.611804e-01	1.497537e-01	2.074834e-01	2.815825e-01	1.644134e-01	2.455752e-01	2.502870e-01	3.397245e-01	3.164646e-01	1.153952e-01	4.007134e-01	1.674267e-01	2.313552e-01	3.284649e-01	1.383982e-01	3.017817e-01	1.147089e-01	3.054895e-01	1.708148e-01	4.089867e-01	2.602722e-01	3.374769e-01	2.694215e-01	1.328294e-01	2.677783e-01	2.728609e-01	2.267818e-01	2.325790e-01	1.170058e-01	3.975634e-01	3.019537e-01	1.834772e-01	2.624073e-01	1.907174e-01	3.516205e-01	1.952548e-01	3.908362e-01	2.217991e-01	1.343786e-01	2.529861e-01	1.524585e-01	2.977821e-01	2.876311e-01	2.621282e-01	3.041756e-01	2.476162e-01	2.936269e-01	1.545813e-01	2.340308e-01	3.017661e-01	1.883752e-01	2.758278e-01	9.904473e-02	5.115185e-01	3.059297e-01	8.350705e-02	4.271463e-01	3.714732e-01	1.097215e-01	2.821809e-01	1.036958e-01	7.705928e-02	1.454064e+00	1.500536e-01	1.054655e-01	1.851685e+00	4.235047e-02	1.866872e-01	2.621162e+00	1.272111e-01	1.568358e+00	1.604521e+00	5.295655e-02	4.442172e-02	2.503697e+00	4.719440e-02	1.387071e-02	1.098366e+00	1.550618e-01	4.078581e+00	4.901195e+00	9.004376e-02	4.966372e-01	1.736199e-01	3.981971e-01	2.917555e+00	1.041871e+00	9.822201e-02	2.050918e+00	2.415044e-01	5.671522e-02	2.212432e+00	2.112872e-01	1.675362e-02	3.350172e+00	2.694012e-01	6.492951e-02	2.428147e+00	4.181638e-01	1.953640e-01	3.025235e+00
2150000	-4.738651e+04	1.443075e+02	5.526056e+00	6.611342e-02	3.700922e-01	3.980885e-02	2.903230e-02	4.389915e-01	5.596179e-02	5.459895e-02	3.225176e-01	2.896018e-02	7.129533e-02	4.854894e-01	3.713848e-02	7.550057e-02	1.583213e-01	4.923263e-02	9.205021e-02	4.768676e-01	1.480277e-01	5.902786e-02	1.476943e-01	1.333353e-01	4.519697e-02	4.955698e-01	1.191757e-01	6.752218e-02	1.132770e-01	7.341797e-02	2.370886e-02	6.601747e-01	6.189933e-02	5.325124e-02	3.800094e-01	2.522334e-01	2.377027e-01	6.940587e-02	7.397426e-03	3.571806e-02	4.115475e-01	3.258116e-01	4.766212e-03	1.922207e-01	2.993588e-02	1.399043e-01	7.975685e-02	6.773089e-02	1.588615e-02	6.205101e-01	7.621169e-02	2.624658e-01	1.950634e-01	2.434436e-02	3.908616e-01	1.235226e-01	3.742229e-03	4.368794e-02	4.245819e-01	2.190248e-01	2.801915e-02	2.689599e-01	1.572637e-02	3.017707e-02	1.299150e-01	5.623437e-02	2.737183e-02	5.099494e-01	2.463523e-01	2.980444e-02	6.685571e-01	2.007241e-02	1.500055e-01	1.238190e-02	1.191787e-01	1.772660e-01	3.762571e-01	2.058428e-01	1.083259e-02	1.900137e-01	3.978783e-02	1.249332e-01	2.837105e-03	4.397132e-02	8.258754e-03	7.922654e-01	2.773415e-02	8.705914e-03	8.717528e-02	3.890982e-01	1.428195e-01	1.188029e-01	2.533982e-01	1.003947e-01	4.870835e-01	1.155685e-01	4.323026e-02	2.054119e-01	4.831106e-02	7.635163e-02	1.638649e-01	1.733072e-01	4.129702e-03	4.060180e-01	1.763286e-01	1.049557e-01	8.968103e-02	6.736065e-02	5.748738e-01	7.966020e-02	8.346870e-02	1.048141e-01	4.606310e-01	1.633596e-01	4.747569e-03	2.584549e-01	7.992916e-03	7.479215e-02	1.102932e-01	2.807738e-01	1.913856e-02	3.736115e-01	1.413908e-01	5.011589e-02	1.329401e-01	1.101684e-01	5.180599e-01	9.910548e-02	8.961016e-02	2.842883e-02	2.300564e-01	2.901279e-01	1.698688e-04	3.039976e-01	1.472194e-01	4.243825e-01	5.495658e-02	1.236395e-01	3.970214e-01	4.363464e-01	4.082523e-02	1.223373e-01	4.004910e-01	2.594605e-01	2.364859e-01	2.676043e-01	2.364493e-01	2.101249e-01	2.926289e-01	3.104596e-01	1.867866e-01	2.082723e-01	2.219914e-01	3.822838e-01	1.874525e-01	3.808891e-01	2.260417e-01	1.780508e-01	2.150184e-01	5.311391e-02	5.227035e-01	2.473292e-01	1.768533e-01	3.351093e-01	2.102224e-01	3.201661e-01	1.345022e-01	3.392656e-01	1.175256e-01	2.577322e-01	2.854766e-01	1.438600e-01	3.457846e-01	2.424270e-01	2.679284e-01	2.736807e-01	1.787611e-01	3.996911e-01	1.478672e-01	2.340353e-01	3.054869e-01	1.825008e-01	2.779769e-01	1.076441e-01	3.581776e-01	1.900453e-01	3.441329e-01	1.692789e-01	3.345638e-01	3.355222e-01	1.606351e-01	2.273257e-01	3.678495e-01	1.713815e-01	2.334434e-01	1.246803e-01	4.168458e-01	2.423728e-01	2.161011e-01	2.370920e-01	1.963769e-01	3.858488e-01	1.806822e-01	3.530965e-01	2.431228e-01	1.757765e-01	2.280042e-01	1.155415e-01	3.140015e-01	2.790586e-01	2.913984e-01	3.169847e-01	1.900636e-01	3.725445e-01	1.204072e-01	2.664604e-01	3.241955e-01	1.965693e-01	2.127748e-01	9.195668e-02	5.488006e-01	2.748200e-01	8.442273e-02	4.649621e-01	3.697173e-01	1.256078e-01	2.727690e-01	2.371256e-01	3.217057e-02	2.153581e+00	1.436135e-01	6.574292e-02	2.244343e+00	1.140223e-01	1.889880e-01	2.792059e+00	4.309763e-01	2.115753e+00	1.592157e+00	2.467324e-02	9.556013e-02	2.776031e+00	1.733765e-01	1.295171e-01	1.226035e+00	1.796213e-01	3.517165e+00	4.940941e+00	9.655850e-02	4.795500e-01	2.154832e-01	2.076175e-01	2.508048e+00	4.841791e-01	1.229236e-01	2.427648e+00	2.163223e-01	6.173239e-02	2.464439e+00	1.597481e-01	2.514381e-03	2.774908e+00	3.411951e-01	9.959728e-02	2.689350e+00	7.226349e-01	2.356479e-01	4.022410e+00
2160000	-4.740868e+04	1.517315e+02	5.327456e+00	5.949130e-02	4.014706e-01	4.260130e-02	3.701482e-02	4.032130e-01	5.620898e-02	4.378229e-02	3.278415e-01	2.375120e-02	8.220283e-02	4.730792e-01	4.934298e-02	1.034598e-01	1.643489e-01	5.671411e-02	5.983678e-02	4.628953e-01	1.527452e-01	7.053630e-02	1.592458e-01	1.248476e-01	5.118421e-02	4.558641e-01	1.383219e-01	5.117423e-02	1.657546e-01	1.857798e-02	3.476539e-02	6.630544e-01	6.667339e-02	5.305103e-02	4.123335e-01	3.629817e-01	6.908991e-02	7.195059e-02	3.059321e-02	8.880252e-02	4.179229e-01	1.614554e-01	3.063667e-03	2.783157e-01	5.043981e-02	2.206603e-01	1.045727e-01	3.021232e-02	6.947204e-02	5.407599e-01	3.432262e-02	3.367827e-02	1.992241e-01	8.357328e-02	5.356292e-01	1.132026e-01	3.469259e-02	4.036740e-02	4.820283e-01	2.051285e-01	4.282187e-02	2.182001e-01	1.145388e-02	8.318248e-02	1.149495e-01	4.447556e-02	1.836436e-02	5.028861e-01	2.361421e-01	3.884662e-02	2.070670e-01	7.479036e-02	5.417372e-01	3.434762e-02	1.032112e-01	1.693218e-01	4.339710e-01	1.643241e-01	6.699746e-03	1.868321e-01	3.885127e-02	1.242063e-01	2.145252e-02	8.359344e-02	1.558977e-03	6.981203e-01	7.106839e-02	4.635755e-02	2.361788e-01	2.795509e-02	3.459480e-01	8.673729e-03	3.348868e-01	6.159277e-02	4.766164e-01	1.723233e-01	3.399911e-02	2.183214e-01	3.714710e-02	6.947674e-02	1.977551e-01	2.086847e-01	1.850254e-02	3.801716e-01	1.254093e-01	8.957263e-02	1.001065e-01	1.250324e-02	5.298085e-01	1.536132e-01	1.143959e-01	1.106321e-01	3.869458e-01	1.430501e-01	1.697079e-02	3.163842e-01	2.601700e-02	8.055771e-02	1.064624e-01	3.220488e-01	2.360170e-02	4.015015e-01	6.582783e-02	2.192765e-01	1.467605e-01	1.050425e-01	4.320181e-01	4.017549e-02	5.672691e-02	3.908903e-02	2.414794e-01	3.586492e-01	3.718531e-04	2.650574e-01	9.535307e-02	4.098341e-01	4.897517e-02	1.195961e-01	4.215945e-01	4.530781e-01	4.254395e-02	1.125741e-01	3.918038e-01	2.525953e-01	2.394268e-01	2.529333e-01	2.550445e-01	2.227434e-01	2.762634e-01	3.169498e-01	1.840434e-01	2.718556e-01	2.992933e-01	2.665333e-01	1.623178e-01	4.219929e-01	1.643725e-01	1.700563e-01	2.435783e-01	5.252628e-02	5.149879e-01	2.631330e-01	1.693529e-01	3.350627e-01	1.385686e-01	3.628775e-01	1.634912e-01	3.732747e-01	1.883192e-01	1.676436e-01	2.707625e-01	1.594488e-01	3.096016e-01	2.121583e-01	3.187913e-01	2.896698e-01	1.513031e-01	3.972418e-01	1.617853e-01	2.614496e-01	3.245146e-01	1.515677e-01	2.624682e-01	1.051633e-01	3.563498e-01	1.706465e-01	3.678403e-01	2.182195e-01	2.910733e-01	3.707479e-01	1.199593e-01	2.736325e-01	2.139841e-01	2.765973e-01	2.357862e-01	8.945011e-02	4.446226e-01	2.907620e-01	1.751653e-01	2.496436e-01	2.287700e-01	3.880417e-01	1.335448e-01	3.546938e-01	2.003069e-01	1.623380e-01	2.826614e-01	1.481634e-01	2.890019e-01	2.803512e-01	2.824836e-01	2.990850e-01	2.320077e-01	3.484065e-01	1.205008e-01	2.723754e-01	2.779450e-01	1.806777e-01	2.690019e-01	7.464611e-02	5.732204e-01	2.650216e-01	8.711192e-02	5.146657e-01	4.257028e-01	2.452063e-02	3.289891e-01	1.507529e-01	1.589654e-02	1.115815e+00	1.901042e-01	1.055928e-01	2.456199e+00	4.053508e-02	3.021566e-01	2.579662e+00	2.821989e-01	1.705701e+00	1.354997e+00	1.171646e-01	1.810511e-01	2.522912e+00	1.478582e-01	1.099085e-01	1.255563e+00	1.834325e-01	3.455378e+00	4.722039e+00	9.784169e-02	4.795500e-01	2.154832e-01	3.255708e-01	2.481982e+00	4.197277e-01	1.257177e-01	2.427648e+00	2.224876e-01	4.280201e-02	2.464439e+00	1.266259e-01	7.050812e-03	3.036899e+00	3.172649e-01	1.029463e-01	2.281447e+00	7.428375e-01	2.145460e-01	4.767919e+00
2170000	-4.741024e+04	1.477114e+02	5.529432e+00	5.688535e-02	3.545292e-01	4.682404e-02	4.428299e-02	4.310460e-01	6.643241e-02	5.033286e-02	3.142875e-01	2.154518e-02	4.174061e-02	5.233567e-01	4.873718e-02	8.426432e-02	1.885043e-01	6.403283e-02	7.115820e-02	4.636630e-01	1.283774e-01	7.301526e-02	1.346254e-01	1.166801e-01	3.572473e-02	5.310982e-01	1.088563e-01	6.154191e-02	2.850774e-01	4.557950e-02	2.712558e-02	4.673556e-01	1.133200e-01	6.618597e-02	3.528557e-01	3.664835e-01	8.712771e-02	2.000372e-02	1.073434e-01	8.907489e-02	4.330261e-01	2.071961e-01	1.548932e-03	2.203355e-01	4.881842e-02	2.533646e-01	1.242560e-01	1.552873e-02	1.229363e-02	4.823667e-01	1.121904e-01	5.972723e-02	2.702427e-01	1.103520e-02	4.361826e-01	4.581404e-02	1.769982e-01	3.292298e-02	5.199519e-01	1.854129e-01	2.695465e-02	2.309340e-01	3.823547e-03	3.227507e-02	1.724705e-01	9.066238e-02	1.310608e-02	3.551945e-01	3.362915e-01	5.905081e-02	3.940227e-01	6.036281e-02	2.950537e-01	1.159311e-01	7.557884e-02	1.458645e-01	4.023487e-01	1.807287e-01	3.008843e-02	1.953525e-01	4.561728e-02	8.568205e-02	3.470986e-02	4.944545e-02	1.222439e-02	7.057413e-01	1.121969e-01	2.122719e-02	1.703725e-01	3.571330e-02	3.658507e-01	1.249746e-02	3.943389e-01	8.618783e-02	4.366558e-01	1.859858e-01	4.095380e-02	2.218441e-01	2.837273e-02	1.349642e-01	2.288441e-01	1.628783e-01	1.887040e-02	3.495166e-01	1.049265e-01	2.131089e-01	1.019579e-01	6.938035e-02	3.583267e-01	9.600064e-02	1.612254e-01	7.826041e-02	3.372575e-01	1.470751e-01	2.556865e-02	3.910314e-01	2.080692e-02	6.407575e-02	1.615440e-01	3.982336e-01	2.534414e-02	2.814264e-01	6.937610e-02	1.177992e-01	1.470062e-01	1.807829e-01	3.256131e-01	8.383657e-02	1.449620e-01	4.846321e-02	3.609197e-01	1.859866e-01	2.843950e-04	2.774048e-01	1.269412e-01	3.916202e-01	5.739647e-02	1.171690e-01	4.338143e-01	4.571216e-01	4.201515e-02	1.131233e-01	3.877399e-01	2.371641e-01	2.586410e-01	2.643482e-01	2.398468e-01	2.174353e-01	2.641409e-01	3.489385e-01	1.694853e-01	2.406888e-01	2.350921e-01	2.903943e-01	2.338248e-01	4.148124e-01	2.006656e-01	1.684194e-01	2.161026e-01	4.264427e-02	5.397527e-01	2.378093e-01	1.797938e-01	3.727230e-01	1.156127e-01	3.164106e-01	1.952536e-01	4.023506e-01	1.967509e-01	1.878253e-01	2.130732e-01	1.657954e-01	3.321403e-01	2.425303e-01	2.595339e-01	3.447401e-01	1.153912e-01	4.181096e-01	1.217591e-01	2.948603e-01	3.016174e-01	1.541802e-01	2.493421e-01	1.022321e-01	3.431237e-01	1.596636e-01	3.949805e-01	1.234679e-01	3.998842e-01	3.661070e-01	1.105409e-01	2.862698e-01	2.432303e-01	1.915710e-01	2.789290e-01	1.127682e-01	4.183342e-01	2.661071e-01	2.027905e-01	1.973101e-01	2.034820e-01	3.645870e-01	2.346209e-01	3.337516e-01	2.235102e-01	1.956759e-01	2.470624e-01	1.461568e-01	3.141953e-01	2.648234e-01	2.748244e-01	2.705684e-01	2.242878e-01	3.623428e-01	1.428010e-01	2.595723e-01	3.615464e-01	1.345947e-01	2.442866e-01	6.729339e-02	5.670836e-01	2.709180e-01	9.470507e-02	5.150758e-01	3.617362e-01	9.841713e-02	2.808902e-01	1.445833e-02	6.980623e-02	9.635129e-01	1.996126e-01	2.140405e-01	2.492988e+00	6.359445e-02	2.727214e-02	2.201445e+00	1.555056e-01	8.339240e-01	1.654344e+00	3.816184e-02	3.091148e-02	2.666214e+00	1.928955e-01	7.417576e-02	1.122720e+00	1.329631e-01	3.455378e+00	4.722039e+00	9.609423e-02	4.795500e-01	2.154832e-01	2.995064e-01	2.481982e+00	7.592060e-01	9.011858e-02	2.184013e+00	2.139374e-01	5.576929e-02	2.471200e+00	1.342869e-01	7.050812e-03	3.652151e+00	2.806954e-01	5.888504e-02	2.337414e+00	6.491462e-01	2.327894e-01	4.542717e+00
2180000	-4.739270e+04	1.380511e+02	5.840040e+00	8.552496e-02	2.507931e-01	2.559880e-02	4.919219e-02	5.518765e-01	3.701447e-02	7.213350e-02	2.793241e-01	2.617240e-02	3.933381e-02	5.505221e-01	3.251411e-02	1.049012e-01	1.722954e-01	9.604565e-02	9.019962e-02	4.152685e-01	1.212896e-01	7.250257e-02	1.222213e-01	1.180730e-01	5.015290e-02	5.387155e-01	9.833472e-02	4.487282e-02	1.757801e-01	9.825618e-02	6.902132e-02	5.618367e-01	5.023288e-02	5.283724e-02	4.070233e-01	3.108435e-01	1.132003e-01	4.529789e-02	7.079784e-02	4.065689e-02	3.165066e-01	2.939206e-01	4.260514e-03	2.705376e-01	7.411781e-02	9.802129e-02	2.727660e-02	2.411625e-02	6.901496e-03	8.210957e-01	2.258870e-02	1.067532e-01	1.664804e-01	9.514177e-02	4.708222e-01	4.194750e-02	1.188549e-01	4.557425e-02	5.228854e-01	1.428788e-01	2.698849e-02	2.536024e-01	8.070697e-03	3.955517e-03	1.891475e-01	9.672087e-02	4.669581e-03	3.834920e-01	3.220146e-01	5.571403e-02	1.753766e-01	7.009227e-02	2.488971e-01	1.561454e-01	2.937746e-01	1.365688e-01	3.914521e-01	1.980083e-01	1.903116e-02	2.184486e-01	3.649116e-02	5.692872e-02	2.006730e-02	1.318597e-01	4.664749e-03	7.023478e-01	8.413168e-02	7.115585e-02	2.010823e-01	2.654336e-01	2.857974e-01	1.435583e-02	1.621750e-01	9.883767e-02	3.980571e-01	1.455091e-01	4.143814e-02	2.445994e-01	7.155867e-02	4.384878e-02	1.454840e-01	2.348912e-01	1.338521e-02	4.716183e-01	9.077252e-02	5.615815e-02	4.317641e-02	1.140821e-01	3.951321e-01	2.665681e-01	1.248832e-01	7.079332e-02	4.068083e-01	1.813627e-01	8.056648e-03	3.126001e-01	2.037896e-02	8.900557e-02	1.478679e-01	3.037592e-01	3.253995e-02	3.681772e-01	5.865023e-02	2.075685e-01	1.597735e-01	1.751578e-01	2.508049e-01	6.476513e-02	1.419302e-01	4.947245e-02	2.559505e-01	1.045297e-01	1.692650e-03	4.006718e-01	1.876829e-01	4.776757e-01	3.966760e-02	1.092799e-01	3.733768e-01	4.504414e-01	4.396964e-02	1.219672e-01	3.836217e-01	2.515731e-01	2.477475e-01	2.631919e-01	2.374874e-01	2.221359e-01	2.608244e-01	3.303793e-01	1.866604e-01	2.093182e-01	3.048445e-01	2.865122e-01	1.993251e-01	3.566252e-01	2.193379e-01	1.611493e-01	2.628875e-01	5.021340e-02	5.705212e-01	2.321928e-01	1.470726e-01	3.483327e-01	1.458430e-01	3.688480e-01	1.369762e-01	3.539650e-01	2.307978e-01	1.878425e-01	2.273946e-01	1.890985e-01	3.178988e-01	2.537259e-01	2.392768e-01	2.999647e-01	1.201943e-01	4.219407e-01	1.579003e-01	2.720881e-01	3.032389e-01	1.903141e-01	2.343589e-01	1.054471e-01	3.230183e-01	1.771697e-01	3.943649e-01	2.715027e-01	2.704139e-01	3.368897e-01	1.211938e-01	3.221341e-01	3.158218e-01	1.417625e-01	2.202816e-01	1.091735e-01	4.250486e-01	2.453006e-01	2.204773e-01	2.326215e-01	2.317431e-01	3.581667e-01	1.774686e-01	3.764549e-01	1.960305e-01	2.286675e-01	1.988471e-01	1.443161e-01	3.073001e-01	2.649137e-01	2.834701e-01	3.152265e-01	1.954709e-01	3.435895e-01	1.457131e-01	2.819344e-01	3.258077e-01	1.835050e-01	2.087529e-01	9.459215e-02	5.252277e-01	2.897978e-01	9.038243e-02	4.711524e-01	3.811375e-01	6.054467e-02	2.845229e-01	8.277212e-02	3.998128e-02	1.169281e+00	1.193342e-01	5.286195e-02	2.316400e+00	3.717770e-03	8.720999e-02	2.328920e+00	1.956703e-01	9.039033e-01	1.739342e+00	1.009139e-01	2.460518e-01	2.871832e+00	1.436925e-01	5.976156e-02	1.934706e+00	1.606012e-01	4.176138e+00	5.076196e+00	8.969400e-02	4.583665e-01	1.372549e-01	2.353714e-01	2.479123e+00	1.122155e+00	1.079135e-01	2.285923e+00	3.149267e-01	7.450165e-02	2.508559e+00	8.004190e-02	3.575202e-03	2.891073e+00	2.555215e-01	8.071795e-02	2.336339e+00	5.210698e-01	2.129386e-01	3.328989e+00
2190000	-4.742512e+04	1.522827e+02	5.372054e+00	8.843884e-02	2.636648e-01	2.475643e-02	8.969627e-02	4.953705e-01	3.807318e-02	4.356617e-02	3.710945e-01	2.831793e-02	4.606003e-02	4.675764e-01	4.338496e-02	1.034071e-01	2.259247e-01	8.426272e-02	7.861183e-02	3.978934e-01	1.099002e-01	6.974092e-02	1.543865e-01	1.432746e-01	4.587633e-02	4.787108e-01	1.080108e-01	1.031545e-01	1.507612e-01	3.416022e-02	1.407048e-02	5.250926e-01	1.727609e-01	1.026952e-02	4.934946e-01	2.577161e-01	1.389011e-01	7.444594e-02	2.517267e-02	5.335336e-02	4.747823e-01	2.864206e-01	2.740235e-03	1.637100e-01	1.899348e-02	1.789702e-01	4.193733e-02	2.983102e-02	8.738950e-04	7.381658e-01	1.022167e-02	3.082749e-02	2.405865e-01	1.463366e-02	5.905884e-01	5.517166e-02	6.819234e-02	1.999377e-02	4.588245e-01	2.447277e-01	2.763673e-02	2.410627e-01	7.754658e-03	5.929197e-02	1.562067e-01	4.153061e-02	3.737550e-02	5.305578e-01	1.750375e-01	3.127539e-02	3.198603e-01	1.788294e-01	3.796971e-01	9.635843e-03	8.070194e-02	1.843608e-01	4.064115e-01	1.597560e-01	1.664939e-02	2.011571e-01	3.166519e-02	5.119561e-02	3.384927e-02	2.096143e-02	2.863694e-03	8.775563e-01	1.357371e-02	4.074658e-02	3.002046e-02	8.780137e-02	1.459215e-01	1.956866e-01	4.998234e-01	1.184281e-01	3.835106e-01	1.470967e-01	4.652831e-02	2.582703e-01	4.616605e-02	1.343282e-01	2.674456e-01	2.313278e-01	7.883470e-03	2.588802e-01	1.001346e-01	3.374905e-02	2.151100e-01	5.216249e-02	4.238467e-01	2.580620e-01	1.706981e-02	7.190483e-02	3.961697e-01	1.928632e-01	4.060931e-03	3.018751e-01	3.312617e-02	6.386758e-02	1.605835e-01	2.680303e-01	4.767121e-03	3.162041e-01	1.865474e-01	1.608518e-01	1.925181e-01	1.078079e-01	2.954787e-01	9.807303e-02	1.452705e-01	5.687787e-02	3.818873e-01	1.633330e-01	5.208887e-04	2.936715e-01	1.037095e-01	4.237451e-01	4.632083e-02	1.183045e-01	4.116297e-01	4.393651e-01	4.277110e-02	9.923188e-02	4.186320e-01	2.568511e-01	2.374442e-01	2.800204e-01	2.256842e-01	2.160499e-01	2.730661e-01	3.282239e-01	1.826601e-01	2.248564e-01	2.812725e-01	3.119750e-01	1.818961e-01	3.805072e-01	1.849050e-01	1.450413e-01	2.895465e-01	4.593228e-02	5.253356e-01	2.618509e-01	1.668812e-01	3.716163e-01	1.363930e-01	3.417639e-01	1.502268e-01	4.150230e-01	1.373920e-01	1.344271e-01	3.131579e-01	1.624573e-01	3.487344e-01	2.521196e-01	2.366887e-01	3.190797e-01	1.161381e-01	4.036100e-01	1.611723e-01	2.999027e-01	2.901465e-01	1.787815e-01	2.311693e-01	1.105044e-01	2.948628e-01	1.665796e-01	4.280531e-01	1.623006e-01	4.928756e-01	2.324334e-01	1.123904e-01	2.688261e-01	2.655914e-01	1.729746e-01	2.926079e-01	1.083180e-01	4.022243e-01	2.561172e-01	2.333406e-01	1.985853e-01	2.040391e-01	4.452488e-01	1.521268e-01	3.927795e-01	1.728979e-01	1.931253e-01	2.411972e-01	1.178763e-01	3.004962e-01	3.125737e-01	2.690538e-01	2.673762e-01	2.897071e-01	3.521840e-01	9.073281e-02	2.706889e-01	2.316644e-01	2.182536e-01	2.793931e-01	8.360716e-02	5.278581e-01	3.040594e-01	8.447529e-02	4.946768e-01	3.903804e-01	2.149869e-02	2.975663e-01	2.124481e-01	3.447626e-02	1.335745e+00	1.162204e-01	2.381305e-01	1.710399e+00	6.231258e-02	5.085897e-01	2.173471e+00	1.127868e-01	9.124902e-02	1.148100e+00	9.013452e-02	9.986728e-01	2.866083e+00	9.635048e-02	5.814669e-02	1.047678e+00	1.506369e-01	3.740998e+00	4.569915e+00	8.513053e-02	4.634215e-01	2.277508e-01	3.552830e-01	2.762177e+00	1.145254e+00	1.482448e-01	2.123926e+00	2.474127e-01	5.670932e-02	2.423025e+00	2.426682e-01	3.102257e-03	3.424595e+00	4.253463e-01	5.441936e-02	2.386058e+00	4.640882e-01	2.481202e-01	4.131462e+00
2200000	-4.738707e+04	1.465058e+02	5.526393e+00	8.776046e-02	3.319614e-01	3.342436e-02	4.164507e-02	4.500323e-01	5.517644e-02	6.615689e-02	3.353826e-01	2.726120e-02	3.449228e-02	4.743900e-01	6.231698e-02	1.127733e-01	2.090546e-01	4.759256e-02	8.846131e-02	4.178924e-01	1.242258e-01	8.271808e-02	1.428273e-01	1.122987e-01	5.037925e-02	5.001649e-01	1.116118e-01	6.107526e-02	1.468291e-01	1.370211e-01	5.579861e-02	5.451640e-01	5.411190e-02	6.922690e-02	5.501639e-01	1.731047e-01	1.049791e-01	6.098270e-02	4.154271e-02	3.244741e-02	3.324619e-01	2.574174e-01	6.031339e-04	3.049270e-01	7.214311e-02	9.582649e-02	4.553787e-02	6.022859e-02	1.885063e-02	7.499101e-01	2.964633e-02	1.005270e-01	2.203094e-01	2.471717e-02	5.713694e-01	2.302831e-02	6.004875e-02	5.627044e-02	5.016744e-01	1.617325e-01	2.938405e-02	2.372629e-01	1.367561e-02	1.402279e-03	1.714785e-01	9.209396e-02	4.965353e-03	4.966982e-01	2.333617e-01	7.430457e-02	2.886254e-01	2.564035e-02	3.306008e-01	7.475056e-02	2.060784e-01	1.547148e-01	3.536293e-01	1.253955e-01	2.699788e-02	2.809513e-01	5.831117e-02	2.435429e-02	3.773454e-03	6.922084e-02	1.197797e-02	8.631613e-01	2.751215e-02	4.559077e-01	1.771169e-01	3.086525e-02	9.934364e-02	2.315856e-02	2.136079e-01	1.036469e-01	3.803387e-01	1.653518e-01	4.866353e-02	2.427170e-01	5.928208e-02	9.069583e-02	2.982071e-01	1.106419e-01	4.590976e-02	3.048258e-01	1.497196e-01	9.713849e-02	2.471999e-02	3.834638e-02	4.420147e-01	3.804033e-01	1.737711e-02	7.940519e-02	4.668873e-01	1.896229e-01	1.079789e-02	2.372215e-01	1.606519e-02	1.629028e-01	1.743259e-01	1.601494e-01	4.203330e-02	3.095466e-01	1.510421e-01	1.391274e-01	2.129249e-01	4.132776e-02	3.469826e-01	1.984767e-01	6.116064e-02	6.645652e-02	3.726685e-01	1.975076e-01	1.537642e-03	2.691653e-01	9.266447e-02	4.390869e-01	4.296725e-02	1.271717e-01	3.907742e-01	4.269282e-01	4.603451e-02	1.208468e-01	4.061904e-01	2.376360e-01	2.511239e-01	2.658165e-01	2.454235e-01	2.217126e-01	2.805327e-01	3.112030e-01	1.865517e-01	2.415509e-01	2.470841e-01	3.091521e-01	2.022129e-01	3.068365e-01	2.277370e-01	1.427207e-01	3.227058e-01	4.972278e-02	5.483899e-01	2.432021e-01	1.586852e-01	2.847414e-01	1.740494e-01	3.842875e-01	1.569216e-01	3.539030e-01	1.442767e-01	1.796961e-01	3.221242e-01	1.555238e-01	3.030412e-01	2.793473e-01	2.620877e-01	2.547990e-01	1.486362e-01	4.693366e-01	1.272283e-01	2.235522e-01	3.002925e-01	1.877361e-01	2.884192e-01	1.615794e-01	3.370931e-01	1.462647e-01	3.550628e-01	2.090565e-01	3.781967e-01	3.581930e-01	5.455383e-02	2.459892e-01	2.582903e-01	2.172399e-01	2.784806e-01	1.191210e-01	4.063369e-01	2.632541e-01	2.112880e-01	2.480902e-01	1.958251e-01	3.612398e-01	1.948449e-01	3.994733e-01	1.636801e-01	2.153083e-01	2.215384e-01	1.316504e-01	3.343644e-01	2.251452e-01	3.088400e-01	3.098560e-01	2.016618e-01	3.253200e-01	1.631622e-01	3.415316e-01	2.673869e-01	1.576347e-01	2.334468e-01	6.599929e-02	5.615453e-01	2.769580e-01	9.549735e-02	5.222153e-01	3.800437e-01	1.319045e-03	2.835776e-01	7.028890e-02	6.730322e-02	1.434517e+00	1.352373e-01	1.258762e-01	2.392031e+00	7.828324e-02	5.557519e-02	2.448121e+00	1.222663e-01	4.329359e-01	1.186400e+00	2.440506e-02	3.382611e-01	3.714537e+00	1.923729e-01	9.473837e-02	1.460859e+00	1.571198e-01	3.810815e+00	4.450803e+00	9.199386e-02	5.127863e-01	1.993393e-01	2.641432e-01	2.833493e+00	8.778301e-01	1.542483e-01	2.267217e+00	2.403517e-01	3.694350e-02	2.406847e+00	1.192467e-01	2.510932e-03	3.600636e+00	3.543583e-01	6.659085e-02	2.143130e+00	4.005385e-01	1.540513e-01	4.276528e+00
2210000	-4.740313e+04	1.333087e+02	6.033769e+00	9.674179e-02	3.659043e-01	3.421490e-02	3.400217e-02	4.112695e-01	5.786733e-02	6.830143e-02	2.848372e-01	1.609397e-02	6.707455e-02	5.210827e-01	4.261009e-02	7.744802e-02	1.932301e-01	8.003599e-02	1.039097e-01	4.508817e-01	9.449454e-02	8.177481e-02	1.477800e-01	1.363622e-01	4.256941e-02	4.870201e-01	1.044935e-01	7.944403e-02	1.849643e-01	6.999103e-02	2.723695e-02	5.141415e-01	1.242223e-01	2.160589e-02	5.338104e-01	1.779191e-01	1.283992e-01	5.191653e-02	8.634890e-02	7.094684e-02	4.262345e-01	2.167887e-01	3.762063e-05	2.184799e-01	6.751247e-02	2.463180e-01	8.889213e-02	4.273934e-02	1.009804e-02	5.764937e-01	3.545878e-02	9.384028e-02	3.339971e-01	7.633327e-02	2.118376e-01	1.649186e-01	1.190732e-01	7.444118e-02	3.787543e-01	2.106007e-01	3.959136e-02	2.891753e-01	7.437196e-03	6.468258e-03	2.001792e-01	7.563161e-02	4.776498e-03	3.992230e-01	3.137214e-01	2.748494e-02	2.628289e-01	1.326831e-01	2.542408e-01	5.088736e-02	2.718749e-01	1.405695e-01	3.674976e-01	1.860669e-01	1.393934e-02	2.469057e-01	4.502095e-02	1.154121e-02	9.762769e-03	7.102711e-02	5.360097e-04	8.161369e-01	9.099605e-02	3.481500e-02	2.457221e-01	2.125424e-01	4.318499e-01	3.448837e-02	4.058223e-02	9.331221e-02	3.964305e-01	1.281604e-01	4.956045e-02	2.691709e-01	6.336547e-02	8.295376e-02	2.297424e-01	1.414665e-01	1.429763e-02	3.174056e-01	2.141340e-01	3.048992e-02	8.136996e-02	4.432934e-02	3.489770e-01	4.277465e-01	6.708727e-02	8.873025e-02	3.534378e-01	1.487035e-01	1.706343e-02	3.695305e-01	2.253455e-02	1.045468e-01	2.232749e-01	2.135877e-01	7.650093e-02	2.671160e-01	1.149737e-01	1.429000e-01	2.491114e-01	5.572455e-02	3.770285e-01	6.146003e-02	1.137756e-01	5.981502e-02	2.188958e-01	1.666122e-01	1.482814e-04	3.939011e-01	1.606275e-01	4.098322e-01	5.374849e-02	1.179216e-01	4.184977e-01	4.322751e-01	4.074614e-02	1.075265e-01	4.194523e-01	2.549814e-01	2.430796e-01	2.633322e-01	2.386068e-01	1.959415e-01	2.860245e-01	3.303291e-01	1.877049e-01	2.438196e-01	2.606847e-01	2.879118e-01	2.075839e-01	3.649994e-01	1.825928e-01	1.487332e-01	3.036746e-01	4.385183e-02	5.385788e-01	2.475226e-01	1.700468e-01	3.647002e-01	1.194192e-01	3.630540e-01	1.528266e-01	3.649444e-01	2.239857e-01	1.567077e-01	2.543622e-01	1.641222e-01	2.351626e-01	3.004186e-01	3.002966e-01	3.200362e-01	1.948530e-01	3.693570e-01	1.157539e-01	2.650048e-01	3.039977e-01	1.397421e-01	2.912554e-01	1.200598e-01	3.059191e-01	1.745018e-01	3.995192e-01	2.490020e-01	3.819311e-01	3.033404e-01	6.572641e-02	2.668817e-01	3.782537e-01	1.155932e-01	2.392714e-01	1.193636e-01	4.190257e-01	2.631684e-01	1.984424e-01	3.154401e-01	1.478288e-01	3.417648e-01	1.949663e-01	3.901275e-01	1.703794e-01	2.048243e-01	2.346687e-01	1.563613e-01	2.899302e-01	2.936633e-01	2.600452e-01	3.026323e-01	2.072741e-01	3.200201e-01	1.700736e-01	3.019560e-01	2.331684e-01	1.624218e-01	3.024538e-01	9.402199e-02	4.828562e-01	3.315759e-01	9.154586e-02	4.608117e-01	3.469816e-01	6.719276e-02	2.530298e-01	9.902075e-02	3.348646e-02	1.305583e+00	1.230296e-01	1.507258e-01	2.951430e+00	2.150467e-01	1.595450e-02	2.594180e+00	6.180575e-02	1.175373e+00	1.128982e+00	1.198132e-01	3.184974e-02	2.511069e+00	1.133575e-01	9.241179e-02	1.505255e+00	1.309800e-01	3.626174e+00	5.859776e+00	9.542252e-02	5.044109e-01	1.535772e-01	2.818291e-01	2.196578e+00	7.388541e-01	1.336150e-01	1.944191e+00	1.756974e-01	3.918462e-02	2.167907e+00	1.546738e-01	3.288214e-03	3.901832e+00	3.543034e-01	5.404670e-02	2.071569e+00	4.558127e-01	1.608544e-01	2.996750e+00
2220000	-4.739198e+04	1.480906e+02	5.465772e+00	9.320391e-02	3.121089e-01	3.869661e-02	3.356190e-02	4.620621e-01	6.036659e-02	4.996126e-02	3.376238e-01	2.969121e-02	6.428301e-02	4.772771e-01	4.116364e-02	1.020712e-01	1.914715e-01	7.670188e-02	8.626005e-02	4.235506e-01	1.199449e-01	8.065398e-02	1.353170e-01	1.029806e-01	5.573836e-02	5.154401e-01	1.098700e-01	1.165817e-01	1.062662e-01	1.109372e-01	5.932487e-02	5.390142e-01	6.787584e-02	7.337223e-03	4.780464e-01	2.689739e-01	1.285047e-01	8.449138e-02	3.264644e-02	4.477670e-02	3.614663e-01	3.213341e-01	1.787182e-03	2.378200e-01	3.281574e-02	1.434385e-01	2.313398e-02	2.999754e-02	1.263014e-03	7.887538e-01	1.341315e-02	8.559358e-02	3.105396e-01	3.414206e-02	4.385584e-01	3.239953e-02	9.876686e-02	5.246393e-02	4.426202e-01	1.758667e-01	3.241894e-02	2.801338e-01	1.649641e-02	5.592646e-02	6.769108e-02	3.643759e-02	1.536388e-02	5.253992e-01	2.991818e-01	6.916179e-02	2.536334e-01	1.092454e-01	4.394213e-01	1.747666e-03	1.267904e-01	1.603837e-01	3.574747e-01	2.167224e-01	1.822990e-02	2.185451e-01	2.864417e-02	2.964618e-02	4.217034e-04	1.014990e-01	9.668331e-03	7.856579e-01	7.310695e-02	1.392549e-01	1.570356e-01	8.022888e-02	8.754978e-02	1.574795e-01	3.784513e-01	1.278030e-01	4.594528e-01	1.282140e-01	3.867759e-02	2.095443e-01	3.630825e-02	1.267908e-01	1.957471e-01	1.246270e-01	9.006762e-03	4.207191e-01	1.231092e-01	1.656984e-02	9.774237e-02	1.565978e-02	6.131895e-01	2.468355e-01	1.000310e-02	6.002275e-02	4.385364e-01	1.579246e-01	8.963409e-03	2.934855e-01	4.106729e-02	1.086047e-01	1.732902e-01	1.821714e-01	3.525014e-02	3.875419e-01	1.131417e-01	2.411258e-01	2.048804e-01	9.959371e-02	2.506360e-01	1.240818e-01	7.968238e-02	4.428941e-02	3.281281e-01	2.886536e-01	1.230017e-03	2.497693e-01	8.792953e-02	4.530880e-01	4.063621e-02	1.242848e-01	3.819910e-01	4.378979e-01	4.492968e-02	1.125312e-01	4.046412e-01	2.255176e-01	2.466426e-01	2.616460e-01	2.661938e-01	2.248193e-01	2.613486e-01	3.249742e-01	1.888578e-01	1.839447e-01	3.101198e-01	3.703331e-01	1.356024e-01	3.562564e-01	2.445014e-01	1.352569e-01	2.639854e-01	5.060074e-02	5.170082e-01	2.574193e-01	1.749718e-01	2.929673e-01	1.567976e-01	4.454692e-01	1.047659e-01	4.295845e-01	1.480136e-01	1.704491e-01	2.519528e-01	1.690014e-01	2.965513e-01	2.830266e-01	2.514206e-01	2.846227e-01	1.691271e-01	3.925538e-01	1.536964e-01	3.029046e-01	3.036679e-01	1.660693e-01	2.273581e-01	1.045539e-01	3.360351e-01	1.385154e-01	4.208955e-01	1.988987e-01	4.033491e-01	2.766410e-01	1.211112e-01	3.481725e-01	2.944912e-01	1.470160e-01	2.103203e-01	1.018175e-01	3.944390e-01	2.750439e-01	2.286997e-01	3.085357e-01	1.677492e-01	3.220848e-01	2.016304e-01	3.332481e-01	1.927783e-01	2.553288e-01	2.186448e-01	1.336543e-01	3.249445e-01	2.681407e-01	2.732606e-01	3.151500e-01	1.514250e-01	3.255169e-01	2.079081e-01	2.661134e-01	3.085871e-01	1.511501e-01	2.741494e-01	8.742675e-02	5.468966e-01	2.708482e-01	9.482844e-02	4.720011e-01	3.745795e-01	1.250104e-01	3.047292e-01	1.426037e-01	1.002864e-01	1.092184e+00	1.270465e-01	8.008418e-02	3.206481e+00	4.789413e-02	3.345930e-02	2.325679e+00	3.322791e-01	9.588478e-01	1.244946e+00	4.277442e-02	1.211226e-03	2.837687e+00	1.946777e-01	3.058116e-02	1.583930e+00	1.517787e-01	3.519583e+00	4.624452e+00	1.212035e-01	4.887081e-01	1.694302e-01	2.893848e-01	2.534994e+00	1.034644e+00	1.697306e-01	2.407160e+00	1.873932e-01	3.345693e-02	2.479848e+00	2.268036e-01	1.139344e-03	3.122809e+00	2.699976e-01	8.978445e-02	2.528345e+00	4.398552e-01	2.023529e-01	4.288141e+00
2230000	-4.739394e+04	1.420100e+02	5.557478e+00	5.110081e-02	2.893515e-01	3.622751e-02	1.142268e-01	4.645469e-01	4.454645e-02	4.965652e-02	3.825048e-01	2.692310e-02	6.879331e-02	4.281963e-01	4.392601e-02	1.068835e-01	2.211238e-01	3.977280e-02	7.657971e-02	4.133831e-01	1.422571e-01	6.977280e-02	1.535980e-01	1.259124e-01	4.517952e-02	5.050036e-01	1.005337e-01	4.641828e-02	2.620860e-01	9.583843e-02	7.608604e-02	3.895456e-01	1.300256e-01	4.422793e-02	3.705179e-01	3.360031e-01	1.319927e-01	7.380564e-02	4.345269e-02	7.590920e-02	3.277764e-01	3.636554e-01	5.547320e-05	1.960398e-01	3.656378e-02	1.306182e-01	4.182547e-02	6.555621e-02	6.175337e-03	7.005036e-01	5.532123e-02	5.677761e-02	2.312146e-01	1.293813e-02	5.912693e-01	4.020113e-02	6.759914e-02	3.777833e-02	4.704456e-01	1.815056e-01	3.433315e-02	2.649763e-01	1.096102e-02	9.040315e-03	1.575881e-01	4.481509e-02	1.212536e-02	4.578092e-01	3.186219e-01	3.267161e-02	9.810429e-02	4.932649e-02	5.752500e-01	8.840561e-02	1.562420e-01	1.000739e-01	3.641512e-01	2.407015e-01	1.645393e-02	2.233901e-01	5.522927e-02	1.220339e-02	1.044511e-03	8.108500e-02	9.581415e-04	8.386722e-01	6.603680e-02	5.322479e-02	1.336241e-01	1.592308e-02	4.499584e-01	1.496396e-01	1.976300e-01	8.547550e-02	5.304749e-01	1.419008e-01	3.100060e-02	1.762405e-01	3.490770e-02	1.114093e-01	1.943457e-01	1.618096e-01	1.713462e-02	3.986026e-01	1.166983e-01	7.046163e-03	5.249098e-02	6.034657e-02	3.176818e-01	4.681220e-01	9.431251e-02	5.209681e-02	4.155469e-01	1.923909e-01	1.061819e-02	2.975714e-01	3.177579e-02	2.287115e-01	1.601281e-01	2.024049e-01	3.662514e-02	3.099924e-01	6.213797e-02	1.328892e-01	1.234609e-01	1.333072e-01	4.632434e-01	9.591290e-02	5.118630e-02	3.117861e-02	3.616648e-01	2.458153e-01	1.761509e-03	2.309467e-01	1.286331e-01	4.340580e-01	5.197228e-02	1.193203e-01	3.946494e-01	4.055970e-01	4.221430e-02	1.056894e-01	4.464993e-01	2.521570e-01	2.484869e-01	2.512769e-01	2.480793e-01	2.179124e-01	2.665695e-01	3.178850e-01	1.976332e-01	2.280262e-01	2.663191e-01	3.386324e-01	1.670223e-01	4.130597e-01	1.540076e-01	2.086755e-01	2.242572e-01	3.840864e-02	5.755243e-01	2.173604e-01	1.687067e-01	2.985116e-01	1.771937e-01	3.004194e-01	2.238753e-01	3.556533e-01	1.706985e-01	1.719107e-01	3.017375e-01	1.319997e-01	2.758422e-01	3.065782e-01	2.855800e-01	3.340699e-01	1.570193e-01	3.218406e-01	1.870703e-01	2.638709e-01	2.775438e-01	1.816154e-01	2.769699e-01	1.074015e-01	3.801276e-01	1.471315e-01	3.653394e-01	2.673095e-01	3.909437e-01	2.756173e-01	6.612953e-02	2.475755e-01	3.360647e-01	1.645965e-01	2.517632e-01	9.888368e-02	4.560661e-01	2.352825e-01	2.097678e-01	2.612835e-01	1.914450e-01	3.510059e-01	1.962656e-01	4.432516e-01	1.959082e-01	1.582248e-01	2.026153e-01	1.570947e-01	3.130089e-01	2.448373e-01	2.850590e-01	2.665550e-01	1.932412e-01	3.713140e-01	1.688898e-01	3.130763e-01	2.148493e-01	2.057968e-01	2.662776e-01	7.953085e-02	5.892874e-01	2.265432e-01	1.046386e-01	5.001636e-01	4.038932e-01	1.196766e-01	2.738695e-01	5.608209e-03	8.390849e-02	1.613961e+00	1.231596e-01	1.631475e-01	2.355549e+00	4.879274e-02	6.312075e-01	2.726835e+00	4.622447e-02	2.353202e+00	2.155918e+00	7.563448e-02	3.471975e-01	3.561303e+00	2.444074e-01	7.322685e-03	1.360239e+00	1.861481e-01	3.703358e+00	4.454790e+00	1.172419e-01	4.939719e-01	1.568008e-01	2.893848e-01	2.651402e+00	9.886462e-01	1.998092e-01	2.407160e+00	2.081522e-01	4.163168e-02	2.618223e+00	1.678728e-01	2.564764e-03	3.058092e+00	3.522669e-01	4.714968e-02	2.327732e+00	4.361022e-01	1.939905e-01	4.288141e+00
2240000	-4.740629e+04	1.402827e+02	5.847479e+00	7.815446e-02	2.581691e-01	3.558961e-02	3.944018e-02	5.399527e-01	4.869402e-02	5.518348e-02	3.634557e-01	2.813959e-02	4.907700e-02	4.523728e-01	5.177138e-02	1.181466e-01	1.988378e-01	5.301017e-02	9.343268e-02	3.904363e-01	1.461364e-01	6.259164e-02	1.287348e-01	1.118077e-01	4.378815e-02	5.328264e-01	1.202514e-01	5.427532e-02	1.904490e-01	7.969371e-02	1.483057e-02	5.139906e-01	1.467607e-01	2.993627e-02	3.568568e-01	4.679974e-01	5.549430e-02	4.266517e-02	4.705001e-02	1.767225e-02	4.516046e-01	3.644062e-01	3.703361e-04	1.386605e-01	2.728608e-02	2.217601e-01	4.395753e-02	3.256164e-02	2.340314e-02	6.344388e-01	4.387880e-02	1.375412e-01	1.905820e-01	3.400776e-02	4.648716e-01	1.111790e-01	6.181840e-02	2.776349e-02	5.609432e-01	1.596494e-01	2.989426e-02	2.029412e-01	1.880842e-02	4.165994e-02	1.604790e-01	6.528348e-02	6.634718e-04	4.693695e-01	2.625446e-01	4.441390e-02	2.884589e-01	1.316756e-01	4.525280e-01	4.707055e-02	3.585300e-02	8.240683e-02	4.223323e-01	2.525075e-01	1.184579e-02	1.958020e-01	3.510556e-02	5.327314e-02	6.950637e-03	2.096031e-02	2.280271e-04	8.887216e-01	2.986629e-02	3.063836e-03	9.211837e-02	1.708156e-02	7.058781e-01	1.296076e-01	5.225058e-02	1.111280e-01	4.857146e-01	1.635598e-01	2.101004e-02	1.855160e-01	3.307155e-02	1.778976e-01	2.207733e-01	1.985259e-01	1.280876e-02	2.851721e-01	1.048223e-01	4.296579e-02	6.491716e-02	7.900552e-02	3.336794e-01	3.974270e-01	8.200514e-02	1.104613e-01	4.237254e-01	1.670577e-01	6.429773e-03	2.806468e-01	1.167898e-02	1.506087e-01	1.342706e-01	1.628007e-01	3.336351e-02	4.444762e-01	7.448028e-02	1.689384e-01	1.259533e-01	1.283057e-01	3.001504e-01	5.866607e-02	2.179862e-01	4.341197e-02	3.359950e-01	2.566137e-01	4.907924e-04	2.784606e-01	8.502805e-02	4.576866e-01	4.209097e-02	1.227628e-01	3.774597e-01	4.264630e-01	4.664079e-02	1.169531e-01	4.099430e-01	2.334097e-01	2.464947e-01	2.611377e-01	2.589580e-01	2.241347e-01	2.870205e-01	3.150106e-01	1.738342e-01	2.315952e-01	2.667327e-01	2.855345e-01	2.161376e-01	3.624257e-01	1.832982e-01	2.259588e-01	2.283173e-01	3.869190e-02	5.888421e-01	1.914020e-01	1.810641e-01	3.360730e-01	1.724250e-01	3.534443e-01	1.380577e-01	3.474406e-01	1.998969e-01	2.023106e-01	2.503519e-01	1.826531e-01	2.995597e-01	2.292511e-01	2.885361e-01	3.213019e-01	1.506728e-01	3.987328e-01	1.292925e-01	2.970038e-01	2.821899e-01	1.800173e-01	2.407890e-01	1.413042e-01	3.430234e-01	1.458720e-01	3.698004e-01	1.815791e-01	4.616438e-01	2.871054e-01	6.967179e-02	2.726066e-01	2.196999e-01	1.598865e-01	3.478071e-01	9.938371e-02	4.186392e-01	2.748426e-01	2.071345e-01	2.349368e-01	1.942624e-01	4.001452e-01	1.706557e-01	3.737336e-01	1.912807e-01	2.138417e-01	2.211440e-01	1.082886e-01	3.157333e-01	2.724969e-01	3.034811e-01	3.164562e-01	1.983442e-01	3.402165e-01	1.449831e-01	2.838647e-01	2.878400e-01	1.808360e-01	2.474593e-01	7.957299e-02	5.565688e-01	2.650674e-01	9.879083e-02	4.737759e-01	3.966694e-01	5.229963e-02	2.825290e-01	7.766419e-02	9.246880e-02	1.300937e+00	1.511382e-01	2.820441e-02	1.910353e+00	1.191313e-01	3.914315e-01	2.033921e+00	1.312912e-01	9.752515e-02	1.305035e+00	5.257508e-02	2.292330e-01	2.581128e+00	2.053663e-01	6.748830e-02	1.187706e+00	1.616890e-01	3.497500e+00	4.536125e+00	8.481869e-02	5.027091e-01	1.987116e-01	4.692613e-01	2.998662e+00	9.412553e-01	1.347110e-01	2.026742e+00	2.494471e-01	4.541562e-02	2.386444e+00	1.677287e-01	6.396563e-03	3.152979e+00	3.805675e-01	3.184971e-02	2.650468e+00	5.231716e-01	1.440079e-01	4.086675e+00
2250000	-4.741688e+04	1.481697e+02	5.489133e+00	5.663579e-02	2.513757e-01	2.883715e-02	6.613068e-02	5.466109e-01	5.040978e-02	5.234592e-02	3.990390e-01	2.806604e-02	2.493824e-02	4.530639e-01	4.254686e-02	1.087902e-01	1.815144e-01	7.381219e-02	7.323543e-02	4.468095e-01	1.158383e-01	6.898685e-02	1.242231e-01	1.207430e-01	3.718616e-02	5.373340e-01	1.115269e-01	1.538021e-01	1.657857e-01	4.903412e-02	8.153974e-02	5.101861e-01	3.965221e-02	6.842574e-02	4.529169e-01	1.983392e-01	1.690764e-01	6.371018e-02	4.753164e-02	8.594071e-02	3.823260e-01	3.331507e-01	2.565165e-03	1.672773e-01	2.874018e-02	1.126640e-01	3.073829e-02	3.556713e-02	1.770997e-02	7.812000e-01	2.212053e-02	4.411230e-02	2.048667e-01	1.825600e-02	5.798963e-01	1.001885e-01	5.268020e-02	4.529067e-02	3.759898e-01	2.434516e-01	2.835480e-02	3.028553e-01	4.057885e-03	1.054748e-02	2.117887e-01	4.712793e-02	1.698353e-02	5.735771e-01	1.399752e-01	6.728811e-03	4.452563e-01	3.888002e-02	4.795838e-01	1.853493e-02	1.101621e-02	1.859496e-01	3.308910e-01	2.029656e-01	1.162553e-02	2.167679e-01	5.180032e-02	4.613624e-02	1.975071e-02	1.683449e-01	6.118948e-03	6.366995e-01	1.229497e-01	1.178171e-01	1.199181e-01	7.605321e-02	4.798407e-01	4.974999e-02	1.566209e-01	1.102528e-01	4.228723e-01	1.194676e-01	3.817251e-02	2.503357e-01	5.889909e-02	1.788492e-01	2.795909e-01	8.171794e-02	5.071758e-02	2.667184e-01	1.424060e-01	4.351047e-02	7.951605e-02	8.347173e-02	4.636272e-01	2.642289e-01	6.564573e-02	9.427783e-02	4.020608e-01	1.586459e-01	9.925445e-03	3.269091e-01	8.180871e-03	2.392061e-01	1.221207e-01	2.181416e-01	2.806445e-02	3.533892e-01	3.907792e-02	5.482260e-02	1.763531e-01	1.197240e-01	4.062703e-01	1.092545e-01	1.335754e-01	9.823306e-02	3.136561e-01	1.599217e-01	4.526777e-04	3.398900e-01	8.784649e-02	4.435564e-01	4.406601e-02	1.175383e-01	3.948393e-01	4.192700e-01	5.463586e-02	1.207217e-01	4.053724e-01	2.361717e-01	2.578518e-01	2.559099e-01	2.500666e-01	2.105189e-01	2.880680e-01	3.219456e-01	1.794676e-01	2.077182e-01	2.865744e-01	3.551010e-01	1.506064e-01	3.642899e-01	1.764292e-01	1.704783e-01	2.888026e-01	4.331672e-02	5.486884e-01	2.682359e-01	1.397590e-01	3.225125e-01	1.589743e-01	4.048041e-01	1.137091e-01	3.176221e-01	1.673344e-01	2.326401e-01	2.824033e-01	1.639074e-01	2.690635e-01	3.178322e-01	2.491969e-01	2.659868e-01	1.769349e-01	4.072339e-01	1.498444e-01	2.469493e-01	3.545410e-01	1.119344e-01	2.865752e-01	1.107554e-01	3.212576e-01	1.997840e-01	3.682030e-01	1.784553e-01	2.717964e-01	4.231735e-01	1.265748e-01	2.641928e-01	2.372008e-01	2.063238e-01	2.922826e-01	1.108016e-01	4.134674e-01	2.730964e-01	2.026346e-01	1.876839e-01	1.965303e-01	3.908913e-01	2.248945e-01	3.107993e-01	1.822148e-01	2.380016e-01	2.689843e-01	1.449935e-01	2.896127e-01	3.345504e-01	2.308435e-01	2.728937e-01	1.796519e-01	4.199432e-01	1.275113e-01	2.743619e-01	3.082744e-01	1.707466e-01	2.466171e-01	7.625673e-02	5.132779e-01	3.214853e-01	8.898004e-02	5.135989e-01	3.306479e-01	8.935434e-02	2.851504e-01	1.083640e-01	4.884316e-04	2.291323e+00	1.149563e-01	1.395168e-01	2.556302e+00	7.620142e-03	4.643035e-02	2.135455e+00	7.716237e-02	2.100237e-01	1.329915e+00	2.230051e-02	9.501568e-02	2.671095e+00	1.926102e-01	5.637907e-02	1.655496e+00	1.646779e-01	4.220400e+00	4.571798e+00	9.781424e-02	5.236644e-01	1.337463e-01	2.710959e-01	2.504686e+00	1.003330e+00	2.191694e-01	2.139232e+00	2.531346e-01	9.859290e-02	2.240769e+00	9.633081e-02	3.037937e-03	2.980333e+00	2.859929e-01	8.431280e-02	2.733180e+00	5.502124e-01	1.786041e-01	3.372432e+00
2260000	-4.742293e+04	1.493654e+02	5.421733e+00	5.853890e-02	3.292693e-01	3.207022e-02	7.387910e-02	4.610799e-01	4.516261e-02	6.449433e-02	3.415879e-01	1.974441e-02	6.507268e-02	4.623751e-01	4.672564e-02	7.952134e-02	2.226775e-01	9.051078e-02	7.603967e-02	4.017645e-01	1.294862e-01	1.001613e-01	1.608878e-01	1.059450e-01	5.427035e-02	4.691744e-01	1.095612e-01	9.064288e-02	2.065839e-01	9.125134e-02	1.266908e-02	5.174400e-01	8.141281e-02	5.239241e-02	5.069710e-01	1.795970e-01	1.089559e-01	2.739731e-02	1.246864e-01	6.519518e-02	3.770802e-01	2.453507e-01	3.791360e-03	2.660553e-01	4.252724e-02	2.275469e-01	6.778773e-02	1.026064e-01	3.035670e-02	5.550763e-01	1.662600e-02	1.989349e-01	1.947770e-01	3.380080e-02	4.653056e-01	3.296977e-02	7.421199e-02	4.735324e-02	4.438642e-01	2.549038e-01	3.726850e-02	1.985897e-01	1.802057e-02	1.230460e-02	2.455612e-01	8.619107e-02	3.330872e-02	4.909887e-01	1.316457e-01	2.022306e-02	3.984422e-01	6.248561e-02	4.103436e-01	2.088847e-03	1.064166e-01	1.741157e-01	4.186321e-01	1.516704e-01	2.574560e-02	1.919264e-01	3.790987e-02	8.997026e-02	5.507523e-02	1.086676e-01	2.766371e-03	6.769435e-01	6.657699e-02	1.757461e-01	8.179708e-02	8.388073e-02	2.114742e-01	1.965120e-01	2.505899e-01	1.187515e-01	3.951179e-01	1.543899e-01	5.411744e-02	2.439601e-01	3.366316e-02	6.965538e-02	2.229279e-01	2.206962e-01	2.514636e-02	2.324642e-01	2.291098e-01	6.150270e-02	7.868725e-02	3.117490e-02	5.206690e-01	2.562450e-01	5.172117e-02	9.574935e-02	4.153809e-01	1.588183e-01	6.650398e-03	3.103798e-01	1.302124e-02	1.970765e-01	1.602073e-01	2.041975e-01	7.875273e-02	2.496794e-01	1.100865e-01	1.129806e-01	2.059232e-01	1.030070e-01	4.117193e-01	8.439679e-02	8.197314e-02	5.610653e-02	2.783871e-01	1.027920e-01	5.530275e-03	3.684346e-01	1.887494e-01	4.481524e-01	4.780861e-02	1.148438e-01	3.891952e-01	4.123851e-01	4.035796e-02	1.048283e-01	4.424287e-01	2.569007e-01	2.371878e-01	2.717840e-01	2.341275e-01	2.145902e-01	2.905937e-01	3.087555e-01	1.860606e-01	1.957065e-01	2.959452e-01	3.845240e-01	1.238243e-01	3.696256e-01	1.774963e-01	1.981090e-01	2.547691e-01	5.415009e-02	4.826042e-01	2.804766e-01	1.827691e-01	3.540022e-01	1.403632e-01	3.582095e-01	1.474251e-01	4.223073e-01	1.372147e-01	1.743808e-01	2.660972e-01	1.413717e-01	3.343510e-01	2.448090e-01	2.794683e-01	2.860663e-01	1.356587e-01	4.008893e-01	1.773857e-01	2.586667e-01	3.346521e-01	1.429910e-01	2.636902e-01	1.043298e-01	3.574419e-01	1.452287e-01	3.929996e-01	2.136009e-01	3.452749e-01	3.077594e-01	1.333648e-01	4.186851e-01	2.983574e-01	9.460274e-02	1.883547e-01	1.215573e-01	3.995035e-01	2.644153e-01	2.145239e-01	2.039253e-01	2.439324e-01	3.454222e-01	2.067201e-01	3.075525e-01	2.441980e-01	2.047452e-01	2.435042e-01	1.280386e-01	2.977677e-01	3.018258e-01	2.723679e-01	2.683267e-01	1.880316e-01	3.759244e-01	1.677173e-01	2.378628e-01	3.307041e-01	1.695102e-01	2.619229e-01	9.083489e-02	5.740729e-01	2.458669e-01	8.922537e-02	4.497261e-01	4.047594e-01	9.873298e-02	2.787568e-01	7.836461e-02	4.302670e-02	1.629961e+00	1.504928e-01	1.067415e-01	2.529226e+00	7.688035e-03	7.034318e-02	2.374298e+00	1.763545e-01	2.692921e-01	1.666878e+00	2.308737e-02	3.306438e-01	2.260676e+00	1.618139e-01	4.591550e-02	2.461498e+00	1.818683e-01	4.462038e+00	4.324938e+00	1.047943e-01	4.814693e-01	2.454861e-01	2.878839e-01	2.299258e+00	1.075091e+00	1.540036e-01	1.971547e+00	3.056762e-01	9.699271e-02	2.528576e+00	8.120141e-02	6.702031e-03	3.353331e+00	3.985248e-01	6.982617e-02	2.824492e+00	4.467280e-01	2.392842e-01	3.392082e+00
2270000	-4.737761e+04	1.520625e+02	5.361597e+00	5.791243e-02	2.780910e-01	2.956378e-02	2.404625e-02	5.543877e-01	5.599892e-02	7.811122e-02	3.196677e-01	2.857081e-02	5.054428e-02	4.735081e-01	4.959788e-02	1.124990e-01	1.951829e-01	4.141166e-02	8.634780e-02	4.097574e-01	1.548013e-01	7.926377e-02	1.509527e-01	1.202438e-01	4.470095e-02	4.971410e-01	1.076978e-01	7.243576e-02	2.318135e-01	6.649863e-02	7.763859e-02	4.244699e-01	1.271436e-01	3.972960e-02	3.520166e-01	3.400394e-01	1.563063e-01	6.332547e-02	4.858266e-02	7.850543e-02	5.046283e-01	1.556875e-01	6.611354e-04	2.315090e-01	2.900864e-02	1.331151e-01	2.917729e-02	7.337142e-02	5.942211e-03	7.504266e-01	7.967335e-03	1.395105e-01	4.716588e-01	3.208466e-02	2.509416e-01	8.048783e-02	2.531666e-02	4.781154e-02	4.340304e-01	1.385150e-01	6.461209e-02	3.010115e-01	1.401947e-02	1.469007e-03	1.272186e-01	7.090050e-02	2.476628e-02	3.532804e-01	4.223651e-01	1.344743e-01	3.244690e-01	1.338202e-01	3.551896e-01	1.856657e-02	3.348041e-02	1.599879e-01	3.910969e-01	1.623796e-01	2.185925e-02	2.150240e-01	4.965231e-02	1.958801e-01	8.206973e-03	3.441452e-02	4.926959e-03	7.028646e-01	5.370685e-02	1.395306e-01	1.417493e-01	1.433679e-01	1.211886e-01	1.662714e-01	2.878921e-01	1.176149e-01	4.561697e-01	1.190545e-01	2.420117e-02	2.218601e-01	6.109963e-02	1.576109e-01	1.370009e-01	1.239197e-01	3.458924e-02	3.708771e-01	1.760022e-01	1.247294e-01	1.232529e-01	7.114963e-02	3.676838e-01	2.433081e-01	6.987613e-02	9.065662e-02	4.234615e-01	1.494907e-01	8.678094e-03	2.998869e-01	2.782611e-02	1.509690e-01	1.530768e-01	2.630453e-01	2.455889e-02	3.037230e-01	1.046270e-01	1.594916e-01	2.552480e-01	1.020045e-01	3.165161e-01	7.093127e-02	9.580853e-02	2.840110e-02	2.085893e-01	2.815447e-01	1.207955e-04	3.578137e-01	1.235304e-01	4.190922e-01	4.993844e-02	1.167113e-01	4.142580e-01	4.523140e-01	4.592220e-02	1.161135e-01	3.856503e-01	2.324608e-01	2.434571e-01	2.739574e-01	2.501247e-01	2.098944e-01	2.747444e-01	3.271694e-01	1.881917e-01	2.160057e-01	2.943585e-01	2.588259e-01	2.308100e-01	3.787653e-01	1.982102e-01	1.520940e-01	2.709306e-01	4.264184e-02	5.206316e-01	2.661433e-01	1.705832e-01	3.447836e-01	1.823477e-01	3.345809e-01	1.382878e-01	3.018516e-01	2.039619e-01	2.205423e-01	2.736441e-01	2.106747e-01	2.539527e-01	2.189854e-01	3.163873e-01	3.000389e-01	1.617737e-01	3.693843e-01	1.688031e-01	2.376077e-01	3.677811e-01	1.407987e-01	2.538125e-01	1.163650e-01	3.419446e-01	1.574093e-01	3.842811e-01	2.009179e-01	3.005540e-01	3.503494e-01	1.481786e-01	2.728510e-01	3.165454e-01	1.702820e-01	2.403215e-01	1.056484e-01	4.527807e-01	2.416821e-01	1.998888e-01	2.231781e-01	1.777521e-01	3.963060e-01	2.027638e-01	4.130582e-01	1.952974e-01	1.632896e-01	2.283548e-01	1.455137e-01	2.989179e-01	2.734098e-01	2.821586e-01	3.031053e-01	2.089878e-01	3.523749e-01	1.355319e-01	2.101926e-01	3.293076e-01	1.949289e-01	2.655709e-01	8.907594e-02	5.430270e-01	2.883616e-01	7.953547e-02	5.049577e-01	4.171490e-01	8.976368e-02	2.772888e-01	6.471512e-03	8.843215e-03	1.747122e+00	1.015884e-01	9.137318e-02	2.153655e+00	7.765145e-02	2.346192e-01	3.150137e+00	2.524378e-01	3.914406e-01	1.474637e+00	1.119617e-01	6.003267e-02	2.089618e+00	1.684960e-01	5.095436e-02	1.162341e+00	1.624110e-01	4.037845e+00	4.298651e+00	1.137338e-01	5.047142e-01	1.737039e-01	3.370815e-01	2.436688e+00	1.710309e+00	1.636135e-01	1.849857e+00	2.453557e-01	5.922054e-02	2.531120e+00	1.325147e-01	1.548534e-03	3.088388e+00	2.734064e-01	5.164461e-02	2.828353e+00	4.109243e-01	2.714448e-01	3.668867e+00
2280000	-4.739583e+04	1.536808e+02	5.121940e+00	6.873340e-02	3.595356e-01	4.077938e-02	8.683525e-02	4.114808e-01	3.263563e-02	7.333506e-02	3.190299e-01	2.962973e-02	3.129715e-02	5.015287e-01	4.517942e-02	9.808528e-02	1.776391e-01	8.920282e-02	6.517699e-02	4.286606e-01	1.412352e-01	8.189586e-02	1.450939e-01	1.458187e-01	4.550781e-02	4.791867e-01	1.024971e-01	4.888686e-02	2.351631e-01	1.118726e-01	3.908235e-02	4.679132e-01	9.708187e-02	5.803655e-02	7.118752e-01	1.244821e-01	2.664201e-02	1.791501e-02	6.104906e-02	7.947315e-02	4.497395e-01	2.688654e-01	3.477668e-03	1.715304e-01	2.691388e-02	8.164785e-02	3.191880e-02	8.385692e-02	1.257589e-02	7.789079e-01	1.109261e-02	9.202163e-02	2.307818e-01	5.762258e-02	5.023676e-01	4.409345e-02	7.311285e-02	3.118903e-02	4.835169e-01	1.834149e-01	4.347125e-02	2.504776e-01	7.930372e-03	9.214376e-03	1.574988e-01	1.250711e-02	6.414625e-02	3.575447e-01	3.990887e-01	3.370695e-02	3.382300e-01	1.162023e-01	3.047207e-01	8.362832e-03	1.987771e-01	1.453041e-01	3.352089e-01	1.778581e-01	2.001545e-02	2.719764e-01	4.963702e-02	1.018489e-01	4.580456e-02	1.235373e-01	2.673634e-03	6.350579e-01	9.107778e-02	6.884648e-03	1.910260e-01	1.635050e-01	2.826238e-01	1.897958e-01	1.661646e-01	9.919454e-02	4.810281e-01	1.756155e-01	3.031603e-02	1.685241e-01	4.532165e-02	1.225586e-01	8.775128e-02	2.401925e-01	1.890399e-02	3.485238e-01	1.820699e-01	5.141536e-02	1.721766e-01	1.062702e-01	2.972280e-01	2.380241e-01	1.348857e-01	9.181165e-02	4.515215e-01	1.765102e-01	1.494987e-03	2.607922e-01	1.786944e-02	3.106233e-01	2.152732e-01	1.125784e-01	4.109881e-02	2.722701e-01	4.815621e-02	1.250182e-01	1.802428e-01	1.618174e-01	3.427786e-01	1.278151e-01	6.232789e-02	5.618797e-02	2.491524e-01	2.445041e-01	1.459954e-04	3.157795e-01	1.342301e-01	3.988941e-01	4.703969e-02	1.229213e-01	4.311449e-01	4.522829e-01	4.167761e-02	1.145628e-01	3.914767e-01	2.364062e-01	2.374885e-01	2.881912e-01	2.379141e-01	2.055300e-01	2.877855e-01	3.174290e-01	1.892555e-01	2.433624e-01	2.928010e-01	2.726359e-01	1.912007e-01	3.169380e-01	1.842361e-01	1.579943e-01	3.408315e-01	4.536328e-02	5.217458e-01	2.660797e-01	1.668112e-01	3.603127e-01	1.608124e-01	3.553620e-01	1.235129e-01	3.836454e-01	1.674436e-01	1.828390e-01	2.660720e-01	1.793412e-01	3.064651e-01	2.186556e-01	2.955381e-01	3.420986e-01	1.316143e-01	3.669498e-01	1.593373e-01	2.579184e-01	2.690169e-01	1.926647e-01	2.804000e-01	1.322945e-01	3.233320e-01	1.619662e-01	3.824072e-01	1.750274e-01	3.683691e-01	2.783586e-01	1.782449e-01	4.150411e-01	2.293922e-01	1.375213e-01	2.180454e-01	1.049764e-01	4.511054e-01	2.350567e-01	2.088615e-01	2.474123e-01	1.779684e-01	4.054516e-01	1.691677e-01	3.612680e-01	2.516336e-01	2.096874e-01	1.774110e-01	1.238629e-01	3.129306e-01	2.789618e-01	2.842447e-01	2.641267e-01	1.604611e-01	3.661530e-01	2.092592e-01	3.278655e-01	2.698010e-01	2.038730e-01	1.984606e-01	8.726942e-02	5.152034e-01	3.185251e-01	7.900208e-02	4.692585e-01	4.402829e-01	1.289272e-01	2.908956e-01	8.662640e-02	8.136268e-02	1.536516e+00	1.018829e-01	1.902082e-01	3.162852e+00	2.611564e-02	5.217004e-01	4.131757e+00	1.211277e-01	3.084994e+00	1.022165e+00	4.492553e-02	1.823554e-01	2.599740e+00	1.247972e-01	5.776629e-02	1.572646e+00	1.841133e-01	4.023242e+00	4.241662e+00	1.190311e-01	5.152968e-01	2.017274e-01	3.320480e-01	2.346258e+00	1.745398e+00	1.808166e-01	2.036459e+00	2.483698e-01	5.556478e-02	2.552827e+00	9.908111e-02	8.028027e-03	3.091397e+00	3.630833e-01	8.083722e-02	2.457334e+00	3.716205e-01	3.183439e-01	3.800135e+00
2290000	-4.741163e+04	1.480938e+02	5.396771e+00	8.486649e-02	2.528722e-01	2.920285e-02	2.505441e-02	5.547378e-01	5.326622e-02	5.776410e-02	2.986525e-01	2.575867e-02	8.028906e-02	4.935975e-01	4.393816e-02	1.047391e-01	1.774250e-01	8.081114e-02	7.880859e-02	4.210020e-01	1.372142e-01	9.519311e-02	1.668239e-01	1.139364e-01	5.572970e-02	4.731475e-01	9.516944e-02	8.660382e-02	1.918898e-01	1.622111e-01	4.054263e-02	4.566265e-01	6.212613e-02	7.427950e-02	4.429819e-01	2.396953e-01	1.260612e-01	2.985231e-02	8.712981e-02	3.349643e-02	4.867842e-01	2.890398e-01	3.060127e-03	1.798710e-01	7.748438e-03	1.244345e-01	7.046165e-02	3.662910e-02	2.540239e-03	7.551804e-01	1.075409e-02	6.292442e-02	2.223356e-01	2.529497e-02	5.334664e-01	1.427340e-01	1.324457e-02	5.331000e-02	5.385333e-01	1.744643e-01	2.821226e-02	1.953670e-01	1.011316e-02	5.964854e-03	2.311869e-01	8.923318e-02	2.235265e-02	3.300448e-01	3.212175e-01	4.315529e-02	4.027691e-01	7.072170e-02	2.506684e-01	6.975253e-02	1.629330e-01	1.868839e-01	3.640401e-01	1.708384e-01	1.025794e-02	2.351493e-01	3.283038e-02	8.942910e-02	6.738194e-03	1.303440e-04	2.482338e-03	8.278953e-01	7.332469e-02	8.559888e-02	2.974219e-01	7.215996e-02	3.902272e-01	1.033345e-01	5.125764e-02	9.839985e-02	4.566305e-01	1.899762e-01	2.224211e-02	1.874458e-01	4.530555e-02	1.314373e-01	1.717069e-01	1.189636e-01	1.565652e-02	4.454489e-01	1.167868e-01	1.671784e-01	1.218858e-02	2.730914e-02	5.244527e-01	1.565317e-01	1.123395e-01	7.194587e-02	4.196895e-01	1.629028e-01	1.366695e-02	3.041047e-01	2.769020e-02	1.826470e-01	1.437409e-01	1.581454e-01	3.838817e-02	4.119748e-01	6.510373e-02	1.849001e-01	1.690854e-01	1.399496e-01	3.284834e-01	1.301365e-01	4.744505e-02	4.851224e-02	2.768233e-01	2.741621e-01	1.281044e-03	3.112756e-01	8.794569e-02	4.651009e-01	4.363955e-02	1.167043e-01	3.745552e-01	4.310551e-01	4.174927e-02	1.260176e-01	4.011780e-01	2.283224e-01	2.468905e-01	2.695845e-01	2.552026e-01	2.097726e-01	2.711512e-01	3.197233e-01	1.993530e-01	2.070681e-01	2.560291e-01	3.147946e-01	2.221082e-01	3.431388e-01	1.489495e-01	1.963307e-01	3.115809e-01	4.346129e-02	4.858699e-01	2.814787e-01	1.891901e-01	3.055262e-01	1.995802e-01	2.948185e-01	2.000752e-01	3.349268e-01	2.050289e-01	2.015424e-01	2.585019e-01	1.345863e-01	3.249844e-01	2.292673e-01	3.111620e-01	2.443739e-01	1.707785e-01	4.274021e-01	1.574455e-01	2.083853e-01	3.595238e-01	1.785176e-01	2.535733e-01	1.228120e-01	3.329809e-01	1.513502e-01	3.928569e-01	2.430830e-01	3.575407e-01	2.952195e-01	1.041567e-01	2.185346e-01	3.002291e-01	2.033170e-01	2.779193e-01	1.026157e-01	4.812411e-01	2.236764e-01	1.924668e-01	2.547327e-01	1.593665e-01	4.291934e-01	1.567074e-01	3.533332e-01	2.376903e-01	1.913365e-01	2.176399e-01	1.595279e-01	3.377823e-01	2.387362e-01	2.639536e-01	2.496339e-01	2.711741e-01	3.218176e-01	1.573743e-01	2.196888e-01	3.288932e-01	2.032271e-01	2.481910e-01	6.639516e-02	6.005326e-01	2.426481e-01	9.042422e-02	4.699829e-01	4.097771e-01	5.682499e-02	2.864961e-01	1.841169e-02	1.193715e-01	1.659952e+00	1.457431e-01	1.026431e-01	3.015814e+00	2.482670e-02	3.049122e-01	2.479131e+00	1.385420e-01	1.832298e-01	1.298434e+00	6.983379e-02	2.805119e-01	4.683609e+00	2.113839e-01	6.228100e-02	1.572109e+00	1.752515e-01	3.951577e+00	4.378689e+00	9.918109e-02	4.886779e-01	2.154678e-01	2.079419e-01	2.603270e+00	1.275531e+00	1.980069e-01	2.035619e+00	2.438100e-01	4.418561e-02	2.594632e+00	1.418586e-01	6.999020e-03	3.244127e+00	3.214001e-01	9.446117e-02	2.209486e+00	5.198847e-01	2.650349e-01	4.242770e+00
2300000	-4.740063e+04	1.402327e+02	5.669020e+00	9.397681e-02	2.871145e-01	4.479933e-02	3.028084e-03	5.228841e-01	4.819715e-02	5.991638e-02	2.831685e-01	2.251051e-02	3.530463e-02	5.621721e-01	3.692791e-02	8.295890e-02	1.946470e-01	6.026139e-02	7.773808e-02	4.648831e-01	1.195115e-01	6.802941e-02	1.269943e-01	1.170300e-01	3.726802e-02	5.228250e-01	1.278533e-01	3.237550e-02	1.644862e-01	8.570944e-02	1.694729e-02	5.944493e-01	1.060323e-01	7.145053e-02	3.637889e-01	3.561452e-01	7.000453e-02	1.293850e-01	9.225770e-03	4.054390e-02	3.796981e-01	2.885316e-01	1.090372e-03	2.438614e-01	4.627468e-02	1.088996e-01	2.294686e-01	1.005002e-01	2.664080e-02	4.792628e-01	5.522803e-02	6.917465e-02	3.428724e-01	5.559165e-02	3.255099e-01	8.907357e-02	1.177779e-01	3.311800e-02	4.080450e-01	2.240462e-01	3.103499e-02	2.954184e-01	8.337421e-03	8.844038e-04	8.311395e-02	1.189359e-01	4.546414e-02	5.285052e-01	2.230964e-01	7.690394e-02	3.620294e-01	1.235944e-01	2.761110e-01	1.811224e-02	1.432490e-01	1.600579e-01	3.927699e-01	2.055044e-01	9.851358e-03	1.978195e-01	3.399697e-02	6.400790e-02	1.109084e-02	9.350778e-03	4.474683e-03	8.319063e-01	7.916952e-02	4.097998e-02	5.590442e-02	1.535647e-01	6.333604e-01	1.425702e-02	1.019336e-01	1.026138e-01	4.120919e-01	1.459739e-01	4.595093e-02	2.394756e-01	5.389387e-02	1.257421e-01	1.560187e-01	1.869557e-01	9.828188e-03	3.443796e-01	1.770757e-01	1.379162e-02	1.257611e-01	4.476460e-02	5.533594e-01	2.337976e-01	2.852572e-02	6.468797e-02	3.783832e-01	2.189660e-01	1.437768e-02	2.978625e-01	2.572270e-02	1.828437e-01	1.183828e-01	2.503140e-01	5.301601e-02	3.681165e-01	2.732699e-02	1.686233e-01	2.131180e-01	1.111207e-01	3.299029e-01	1.246691e-01	5.256608e-02	4.619098e-02	2.578716e-01	9.937468e-02	1.453048e-03	4.315024e-01	1.636073e-01	4.222835e-01	5.283633e-02	1.404571e-01	3.844231e-01	4.525838e-01	4.197719e-02	1.085357e-01	3.969033e-01	2.596496e-01	2.393180e-01	2.648508e-01	2.361816e-01	2.251321e-01	2.716545e-01	3.263798e-01	1.768336e-01	2.399132e-01	2.597425e-01	3.500591e-01	1.502853e-01	3.694792e-01	1.906087e-01	1.752423e-01	2.646698e-01	4.346742e-02	5.375973e-01	2.536338e-01	1.653015e-01	3.592653e-01	1.414855e-01	3.351409e-01	1.641083e-01	3.308142e-01	1.702975e-01	1.938997e-01	3.049886e-01	1.772276e-01	2.782600e-01	2.798263e-01	2.646861e-01	3.273813e-01	1.363052e-01	3.989186e-01	1.373950e-01	3.228829e-01	2.893781e-01	2.001668e-01	1.875722e-01	9.000471e-02	3.486056e-01	1.978908e-01	3.634989e-01	2.290368e-01	4.328275e-01	2.653732e-01	7.276251e-02	2.559419e-01	3.106264e-01	1.779469e-01	2.554848e-01	1.128314e-01	4.011932e-01	2.725522e-01	2.134233e-01	2.595870e-01	1.624215e-01	3.637982e-01	2.141933e-01	3.431599e-01	2.144442e-01	2.129558e-01	2.294400e-01	1.495935e-01	3.144625e-01	2.771733e-01	2.587707e-01	3.577292e-01	1.441107e-01	3.191651e-01	1.789951e-01	2.191562e-01	4.081142e-01	1.644501e-01	2.082794e-01	1.108582e-01	4.842267e-01	3.268898e-01	7.802524e-02	4.532725e-01	3.880864e-01	1.214553e-01	3.084319e-01	3.738986e-02	6.554983e-02	1.679865e+00	1.698581e-01	1.892676e-02	2.395323e+00	1.142592e-01	3.565722e-01	2.195749e+00	2.155427e-01	1.304381e+00	1.824130e+00	3.193330e-02	4.501690e-01	3.312609e+00	1.515989e-01	1.269113e-01	2.224860e+00	1.781453e-01	3.989360e+00	4.556777e+00	1.022484e-01	4.937555e-01	1.696782e-01	1.513141e-01	3.144977e+00	3.990057e-01	1.400902e-01	2.327925e+00	1.534506e-01	4.932172e-02	2.464847e+00	1.829765e-01	2.493449e-03	3.121985e+00	3.521185e-01	1.134166e-01	2.744400e+00	5.007383e-01	2.464280e-01	3.408176e+00
2310000	-4.741959e+04	1.457855e+02	5.453942e+00	6.802647e-02	3.756993e-01	4.283168e-02	1.321665e-02	4.293774e-01	7.084850e-02	6.601435e-02	2.640105e-01	1.883819e-02	6.437939e-02	5.446947e-01	4.206287e-02	1.382267e-01	1.865428e-01	5.145268e-02	6.577369e-02	4.229797e-01	1.350244e-01	8.888014e-02	1.552813e-01	1.049293e-01	4.792267e-02	4.809221e-01	1.220645e-01	6.851757e-02	2.027540e-01	2.584463e-02	3.775221e-02	3.775777e-01	2.875539e-01	8.638979e-02	4.207717e-01	1.695229e-01	2.904989e-01	1.855102e-02	1.426578e-02	5.135923e-02	3.953388e-01	3.620193e-01	3.122175e-03	1.725598e-01	1.560062e-02	9.174039e-02	6.398619e-02	5.600432e-02	1.699744e-02	7.179622e-01	5.330951e-02	2.053532e-01	1.213260e-01	1.361462e-02	5.560878e-01	9.337391e-02	1.024441e-02	3.258547e-02	4.507621e-01	2.385735e-01	2.177122e-02	2.401170e-01	1.619076e-02	1.072867e-02	1.348361e-01	4.571905e-02	3.392066e-03	5.799226e-01	2.254015e-01	8.591866e-03	1.746465e-01	4.676125e-02	3.681788e-01	2.030409e-03	3.997911e-01	1.514369e-01	4.901926e-01	1.407023e-01	6.102015e-03	1.852610e-01	2.630515e-02	1.439286e-02	3.562387e-03	1.033546e-01	2.345999e-03	8.569406e-01	1.940359e-02	1.337781e-01	1.521454e-01	1.629518e-01	4.375447e-01	8.214326e-02	3.143687e-02	9.469224e-02	4.317736e-01	1.676909e-01	2.884759e-02	2.349202e-01	4.207555e-02	7.829003e-02	1.396135e-01	2.348874e-01	2.121909e-03	4.089228e-01	1.361643e-01	7.444557e-02	1.536774e-01	9.374976e-02	2.543456e-01	2.167453e-01	2.070363e-01	6.748948e-02	3.991284e-01	2.029038e-01	6.273223e-03	2.896083e-01	3.459685e-02	1.851387e-01	1.552507e-01	3.165129e-01	3.595457e-02	2.232537e-01	8.388946e-02	1.195721e-01	1.568322e-01	1.879388e-01	3.318449e-01	7.178130e-02	1.320308e-01	5.390193e-02	3.504975e-01	1.941632e-01	9.333148e-04	2.825888e-01	1.179153e-01	4.108158e-01	5.495751e-02	1.182608e-01	4.159659e-01	4.578212e-01	3.628778e-02	1.218364e-01	3.840545e-01	2.424867e-01	2.263068e-01	2.746122e-01	2.565943e-01	2.115316e-01	2.692586e-01	3.449174e-01	1.742924e-01	2.202042e-01	2.878607e-01	3.032211e-01	1.887141e-01	4.043946e-01	1.777845e-01	1.699173e-01	2.479036e-01	4.591899e-02	5.276881e-01	2.548070e-01	1.715859e-01	3.611948e-01	1.900195e-01	2.695019e-01	1.792837e-01	4.334657e-01	1.109864e-01	2.297479e-01	2.258000e-01	1.438207e-01	3.299126e-01	2.518764e-01	2.743903e-01	3.291839e-01	1.306485e-01	3.926277e-01	1.475399e-01	2.794868e-01	3.292225e-01	1.179672e-01	2.733235e-01	1.056544e-01	3.407021e-01	1.985510e-01	3.550925e-01	2.303132e-01	4.356198e-01	2.671628e-01	6.690430e-02	2.712915e-01	3.264216e-01	1.888624e-01	2.134244e-01	1.064186e-01	4.688059e-01	2.377709e-01	1.870045e-01	2.753122e-01	1.929423e-01	3.734660e-01	1.582795e-01	4.093958e-01	2.204933e-01	1.752181e-01	1.948928e-01	1.182746e-01	3.523320e-01	2.663151e-01	2.630783e-01	2.643648e-01	2.046894e-01	3.794379e-01	1.515079e-01	3.230067e-01	3.052334e-01	1.828755e-01	1.888843e-01	7.378526e-02	5.514582e-01	2.967328e-01	7.802369e-02	4.577568e-01	3.808772e-01	1.032722e-01	2.623046e-01	1.723038e-01	2.390265e-02	1.193573e+00	2.253967e-01	1.665173e-01	2.351296e+00	1.360718e-01	5.279387e-01	2.584187e+00	1.927036e-01	4.028865e+00	1.339597e+00	9.242891e-02	7.810714e-02	2.211198e+00	1.584839e-01	5.817675e-02	1.549666e+00	1.353766e-01	3.909100e+00	4.630277e+00	1.111101e-01	4.937555e-01	1.422076e-01	1.483490e-01	2.794998e+00	8.004223e-01	1.402947e-01	2.327925e+00	2.280079e-01	6.341661e-02	2.391843e+00	1.930774e-01	2.259181e-03	3.199842e+00	2.816541e-01	6.514411e-02	2.744400e+00	6.022791e-01	2.172981e-01	3.456865e+00
2320000	-4.738701e+04	1.455257e+02	5.620448e+00	8.633208e-02	2.620992e-01	4.143300e-02	2.631977e-02	5.321067e-01	5.170924e-02	8.749376e-02	2.937708e-01	1.910999e-02	4.872358e-02	5.086404e-01	4.226148e-02	1.041993e-01	1.729108e-01	5.442733e-02	9.842736e-02	4.210470e-01	1.489883e-01	8.184821e-02	1.441336e-01	1.209797e-01	4.678394e-02	5.108695e-01	9.538495e-02	1.134289e-01	1.217378e-01	1.776556e-01	2.309274e-02	4.471605e-01	1.169245e-01	1.943621e-02	5.083991e-01	2.592277e-01	1.254538e-01	1.617271e-02	7.131050e-02	7.729693e-02	4.420294e-01	2.612831e-01	5.783615e-04	1.935279e-01	2.528426e-02	1.780097e-01	7.694297e-02	2.981959e-02	1.333888e-02	6.637586e-01	3.813031e-02	1.033868e-01	3.249205e-01	2.396257e-02	4.269367e-01	9.669960e-02	2.409389e-02	2.810609e-02	4.264903e-01	2.477850e-01	4.131569e-02	2.544253e-01	1.877654e-03	9.564090e-03	1.260734e-01	7.164208e-02	1.507198e-03	5.538031e-01	2.374101e-01	1.624847e-02	2.136366e-01	2.927135e-02	6.092075e-01	2.008380e-02	1.115523e-01	1.803688e-01	3.333129e-01	2.065405e-01	1.507864e-02	2.329107e-01	3.178858e-02	1.165054e-01	1.659273e-02	1.007082e-02	3.153512e-03	8.389403e-01	1.473724e-02	1.975785e-02	1.619567e-01	1.777653e-01	3.172225e-01	2.415409e-01	8.175672e-02	8.548328e-02	3.734856e-01	1.626551e-01	4.455394e-02	2.800616e-01	5.376046e-02	7.504851e-02	2.081838e-01	1.356350e-01	3.557521e-02	4.044782e-01	1.410793e-01	5.900505e-02	6.196066e-02	8.054644e-02	5.616618e-01	1.326636e-01	1.041625e-01	1.104606e-01	4.300943e-01	1.572185e-01	1.296032e-03	2.861731e-01	1.475752e-02	1.361048e-01	1.935333e-01	1.714592e-01	7.680272e-02	3.110690e-01	1.110309e-01	9.203569e-02	1.382476e-01	2.192531e-01	3.585476e-01	1.080199e-01	8.389601e-02	3.188748e-02	2.960646e-01	3.289464e-01	2.974462e-05	2.640008e-01	7.907102e-02	4.411261e-01	4.555685e-02	1.380209e-01	3.752961e-01	4.308995e-01	4.465821e-02	1.122955e-01	4.121469e-01	2.627989e-01	2.309149e-01	2.566891e-01	2.495971e-01	2.130432e-01	2.715434e-01	3.200097e-01	1.954037e-01	2.361088e-01	2.456542e-01	3.555434e-01	1.626936e-01	3.541050e-01	1.800678e-01	1.506998e-01	3.151274e-01	4.024937e-02	5.296423e-01	2.614087e-01	1.686996e-01	3.457382e-01	1.215532e-01	3.349998e-01	1.977088e-01	3.403513e-01	1.681282e-01	2.348105e-01	2.567101e-01	1.675883e-01	3.514857e-01	2.049223e-01	2.760037e-01	3.234908e-01	1.654301e-01	3.707084e-01	1.403707e-01	3.015775e-01	2.823445e-01	1.567004e-01	2.593775e-01	1.100813e-01	3.381670e-01	1.857331e-01	3.660187e-01	2.348965e-01	3.742391e-01	2.754357e-01	1.154287e-01	2.490696e-01	2.552735e-01	2.426765e-01	2.529803e-01	1.243612e-01	4.139198e-01	2.698600e-01	1.918590e-01	2.272839e-01	2.360126e-01	3.433186e-01	1.933850e-01	3.292800e-01	2.267091e-01	1.789394e-01	2.650714e-01	1.378218e-01	3.278123e-01	2.521139e-01	2.822520e-01	3.475269e-01	1.693278e-01	3.420747e-01	1.410706e-01	3.043295e-01	2.962292e-01	1.882675e-01	2.111738e-01	7.285500e-02	6.047966e-01	2.329004e-01	8.944800e-02	4.763601e-01	4.107335e-01	9.775061e-02	2.792307e-01	8.744369e-02	1.273503e-01	9.544747e-01	1.825298e-01	5.584820e-02	2.037341e+00	4.187505e-02	1.573492e-01	2.459012e+00	5.012005e-01	9.084874e-01	1.695862e+00	8.062859e-02	1.368178e-01	1.782610e+00	2.067705e-01	5.554192e-02	1.231467e+00	1.524774e-01	4.133864e+00	4.484615e+00	9.926628e-02	5.141473e-01	1.389394e-01	2.281997e-01	2.191720e+00	6.531137e-01	1.085293e-01	2.504845e+00	1.823546e-01	9.174681e-02	2.290481e+00	1.704273e-01	5.038971e-03	3.428710e+00	3.779387e-01	5.207969e-02	2.360880e+00	4.652294e-01	1.928526e-01	4.317254e+00
2330000	-4.741361e+04	1.564214e+02	5.229898e+00	6.491949e-02	2.723124e-01	3.692997e-02	6.760851e-02	5.224441e-01	3.578558e-02	7.344489e-02	3.139162e-01	2.249307e-02	4.662372e-02	5.029359e-01	4.058621e-02	9.591258e-02	1.486796e-01	4.448779e-02	7.980608e-02	4.912453e-01	1.398686e-01	6.797821e-02	1.409088e-01	1.111732e-01	5.454012e-02	5.032399e-01	1.221597e-01	3.898890e-02	7.118949e-02	1.229068e-01	7.186246e-02	6.154209e-01	7.963141e-02	6.308762e-02	5.061962e-01	1.916780e-01	1.419496e-01	6.610088e-02	3.098772e-02	9.753795e-02	4.992421e-01	2.022791e-01	2.104148e-04	1.638229e-01	3.690752e-02	2.204243e-01	7.230734e-02	1.395105e-01	6.248418e-03	5.289750e-01	3.253446e-02	7.400016e-02	1.783543e-01	7.822566e-02	4.913578e-01	1.254011e-01	5.266097e-02	4.561627e-02	4.670890e-01	1.983061e-01	3.203648e-02	2.472002e-01	9.751992e-03	2.047498e-02	1.216106e-01	5.072845e-02	8.909903e-02	5.216580e-01	1.964290e-01	3.090939e-02	3.035227e-01	4.452984e-02	5.151996e-01	7.926422e-03	9.791208e-02	1.897433e-01	4.264374e-01	1.440066e-01	2.234735e-02	1.918404e-01	2.562512e-02	4.015486e-02	9.602693e-05	4.657773e-02	5.028703e-04	6.993978e-01	2.132707e-01	2.588913e-02	1.099654e-01	3.683975e-01	4.175717e-01	5.264825e-04	7.764981e-02	9.186511e-02	4.204792e-01	1.651704e-01	4.015995e-02	2.325017e-01	4.982357e-02	1.129985e-01	1.458326e-01	2.957462e-01	6.546118e-03	2.800923e-01	1.587843e-01	5.153201e-02	3.140289e-02	1.046126e-01	5.684657e-01	2.432759e-01	7.108816e-04	5.186443e-02	3.755396e-01	1.787293e-01	1.422644e-02	3.531428e-01	2.649742e-02	1.985066e-01	1.325153e-01	1.791249e-01	7.698911e-02	3.563816e-01	5.648251e-02	1.742773e-01	2.613019e-01	1.276307e-01	3.033372e-01	9.103522e-02	4.241775e-02	4.800278e-02	3.392778e-01	1.316397e-01	4.603194e-04	3.665808e-01	1.140386e-01	4.501217e-01	4.382373e-02	1.278580e-01	3.781966e-01	4.286918e-01	4.113549e-02	1.176862e-01	4.124865e-01	2.359160e-01	2.228323e-01	2.842219e-01	2.570298e-01	2.347249e-01	2.690025e-01	3.058732e-01	1.903994e-01	2.395214e-01	3.093373e-01	3.050696e-01	1.460717e-01	3.234778e-01	1.874834e-01	1.555811e-01	3.334578e-01	3.777204e-02	5.751890e-01	2.054368e-01	1.816022e-01	3.664652e-01	1.678342e-01	2.625813e-01	2.031193e-01	3.176253e-01	2.031151e-01	2.263006e-01	2.529590e-01	1.679388e-01	3.149948e-01	2.525237e-01	2.645428e-01	2.909167e-01	1.161060e-01	4.085441e-01	1.844332e-01	2.785272e-01	2.751417e-01	1.788057e-01	2.675254e-01	9.387879e-02	3.116589e-01	1.758511e-01	4.186112e-01	1.972691e-01	3.476009e-01	3.312166e-01	1.239135e-01	3.104961e-01	2.521614e-01	1.627031e-01	2.746394e-01	1.160684e-01	4.376661e-01	2.407763e-01	2.054892e-01	2.007257e-01	1.827869e-01	4.237508e-01	1.927366e-01	3.964841e-01	2.423501e-01	1.608215e-01	2.003442e-01	1.590683e-01	3.307657e-01	2.493435e-01	2.608225e-01	3.249897e-01	1.885084e-01	3.042091e-01	1.822928e-01	2.383267e-01	2.472713e-01	2.119979e-01	3.024041e-01	7.467805e-02	5.652753e-01	2.702313e-01	8.981537e-02	5.184164e-01	3.970626e-01	1.287578e-01	2.869067e-01	1.260888e-01	3.574218e-03	1.524754e+00	2.568010e-01	2.638669e-01	1.993537e+00	6.648605e-02	4.174565e-03	2.741049e+00	1.417050e-01	2.490048e-02	1.392016e+00	1.281117e-01	2.236204e-01	2.351282e+00	1.648992e-01	5.056571e-02	1.268471e+00	1.899910e-01	3.931722e+00	4.576877e+00	1.212793e-01	4.993853e-01	1.488233e-01	2.082435e-01	2.286995e+00	6.352991e-01	9.550463e-02	2.359746e+00	1.919134e-01	5.394924e-02	2.324730e+00	9.069303e-02	3.931964e-03	3.347022e+00	3.295829e-01	4.858834e-02	2.386237e+00	5.600317e-01	2.457688e-01	4.369075e+00
2340000	-4.741655e+04	1.474585e+02	5.525489e+00	8.407765e-02	2.894913e-01	3.176887e-02	4.162621e-02	5.115236e-01	4.151238e-02	8.607491e-02	2.842225e-01	2.224144e-02	8.216197e-02	4.767691e-01	4.853014e-02	7.226636e-02	1.782878e-01	8.291318e-02	7.676007e-02	4.528074e-01	1.369652e-01	9.434108e-02	1.661248e-01	1.205557e-01	4.817541e-02	4.623960e-01	1.084070e-01	4.744227e-02	1.406562e-01	3.904303e-02	5.463953e-02	5.241310e-01	1.940880e-01	1.049690e-01	4.177417e-01	2.164262e-01	2.255474e-01	1.553124e-02	1.978441e-02	6.587417e-02	3.405454e-01	3.602555e-01	2.331093e-03	1.972674e-01	3.372641e-02	1.218512e-01	9.035344e-02	6.538049e-02	4.122401e-02	5.453881e-01	1.358028e-01	1.969791e-01	2.338395e-01	8.286329e-02	3.018339e-01	1.054494e-01	7.903482e-02	5.354406e-02	4.440818e-01	1.888089e-01	2.368091e-02	2.891607e-01	7.235634e-04	6.605736e-02	1.338928e-01	2.394793e-02	5.230657e-03	6.232466e-01	1.476246e-01	6.929312e-03	2.739314e-01	8.634000e-02	5.733293e-01	3.695914e-02	2.251090e-02	1.403542e-01	3.350411e-01	1.746599e-01	4.049901e-02	2.699411e-01	3.950460e-02	1.713639e-02	6.047341e-03	4.449550e-02	2.311959e-03	8.939739e-01	3.603486e-02	1.920075e-03	1.595850e-01	4.308267e-02	3.686281e-01	3.049219e-01	1.218621e-01	1.570072e-01	3.580400e-01	1.643124e-01	3.618676e-02	2.419228e-01	4.253081e-02	9.960016e-02	1.241349e-01	1.347796e-01	1.460528e-02	5.087383e-01	1.181418e-01	5.983451e-02	1.721270e-02	2.722600e-02	4.263004e-01	4.172486e-01	5.217782e-02	6.710356e-02	4.405039e-01	2.233613e-01	9.828167e-03	2.563350e-01	2.868046e-03	6.746237e-02	1.157861e-01	2.709378e-01	3.716991e-02	3.577519e-01	1.508919e-01	3.038086e-01	1.569177e-01	1.375082e-01	2.869124e-01	9.574808e-02	1.910508e-02	7.398916e-04	1.748975e-01	3.084106e-01	1.480516e-03	3.584456e-01	1.560259e-01	4.197019e-01	5.258457e-02	1.291605e-01	3.985530e-01	4.601369e-01	4.532567e-02	1.111529e-01	3.833845e-01	2.464702e-01	2.195598e-01	2.748539e-01	2.591161e-01	2.071098e-01	2.731212e-01	3.277551e-01	1.920139e-01	2.675868e-01	2.781332e-01	2.964046e-01	1.578754e-01	4.587400e-01	1.403490e-01	1.688229e-01	2.320881e-01	3.865188e-02	5.562458e-01	2.274334e-01	1.776690e-01	3.027945e-01	1.802444e-01	3.528073e-01	1.641538e-01	3.926979e-01	1.295905e-01	2.021859e-01	2.755256e-01	1.562768e-01	2.775693e-01	2.780016e-01	2.881524e-01	3.202792e-01	1.630061e-01	3.782933e-01	1.384214e-01	2.429840e-01	3.532697e-01	1.826088e-01	2.211374e-01	1.308042e-01	3.203600e-01	1.185223e-01	4.303135e-01	2.436076e-01	4.385507e-01	2.621580e-01	5.568373e-02	3.453026e-01	3.041475e-01	1.866163e-01	1.639337e-01	1.013201e-01	4.042823e-01	3.250168e-01	1.693809e-01	2.402802e-01	1.575478e-01	4.183362e-01	1.838358e-01	3.558818e-01	2.196163e-01	1.546601e-01	2.698418e-01	1.232249e-01	3.171025e-01	2.974896e-01	2.621830e-01	3.142060e-01	2.206485e-01	3.417894e-01	1.233561e-01	2.458853e-01	2.469537e-01	2.400614e-01	2.670996e-01	1.083812e-01	5.444123e-01	2.632011e-01	8.400539e-02	4.429902e-01	3.805684e-01	5.828656e-02	2.642020e-01	8.436213e-02	4.274867e-02	1.422052e+00	1.663166e-01	4.031144e-01	2.743773e+00	8.422062e-02	4.535869e-02	2.791848e+00	7.785885e-03	4.500970e-01	1.182113e+00	9.930168e-02	2.237654e-03	2.674335e+00	1.858339e-01	2.006103e-02	1.081838e+00	1.459981e-01	4.281203e+00	4.225787e+00	9.398515e-02	4.634468e-01	2.265845e-01	1.772031e-01	2.432357e+00	1.079955e+00	1.388328e-01	2.094798e+00	1.572741e-01	6.866641e-02	2.626395e+00	1.833160e-01	3.387356e-03	3.667925e+00	2.779097e-01	9.185909e-02	2.438801e+00	5.548649e-01	2.888857e-01	4.229762e+00
2350000	-4.743657e+04	1.498967e+02	5.394404e+00	7.498150e-02	3.082375e-01	3.350298e-02	2.360743e-02	5.061108e-01	5.355979e-02	6.142313e-02	2.396181e-01	1.802065e-02	4.878599e-02	5.852172e-01	4.693485e-02	7.238800e-02	1.834871e-01	9.917731e-02	6.159510e-02	4.357001e-01	1.476524e-01	7.908989e-02	1.545505e-01	1.079868e-01	3.799966e-02	4.911437e-01	1.292295e-01	6.994294e-02	1.277049e-01	3.169270e-02	3.630958e-02	6.747067e-01	5.964325e-02	3.531171e-02	4.159189e-01	1.507731e-01	2.886109e-01	4.612753e-02	6.325787e-02	9.525667e-02	5.148719e-01	9.727075e-02	2.482358e-03	2.326961e-01	5.742226e-02	1.645155e-01	2.997125e-02	7.223840e-02	3.030368e-02	6.107371e-01	9.223400e-02	2.155181e-01	3.781382e-01	7.796769e-03	3.180400e-01	3.668848e-02	4.381851e-02	4.896568e-02	5.309443e-01	1.929778e-01	2.587295e-02	1.861490e-01	1.509029e-02	9.786106e-03	9.715264e-02	4.801719e-02	3.003454e-02	7.524558e-01	6.255368e-02	6.071400e-02	5.637044e-01	4.011363e-02	2.632661e-01	9.867392e-03	6.233454e-02	1.159690e-01	4.194929e-01	1.623235e-01	4.182704e-02	2.337874e-01	2.660019e-02	1.909240e-02	1.440818e-02	2.628821e-02	7.231103e-03	7.948341e-01	1.381461e-01	2.491812e-01	2.729694e-01	9.001692e-02	2.835846e-01	5.407201e-02	5.017582e-02	1.182415e-01	3.714829e-01	1.676115e-01	2.687910e-02	2.793981e-01	3.638694e-02	8.777279e-02	1.471548e-01	1.951510e-01	3.899272e-02	3.291792e-01	2.017494e-01	2.364205e-03	5.770774e-02	1.591973e-01	4.485487e-01	2.823814e-01	4.980067e-02	5.829433e-02	3.881864e-01	1.415229e-01	3.007862e-02	3.596536e-01	2.226424e-02	2.075915e-01	2.212245e-01	1.382412e-01	7.490722e-02	2.795396e-01	7.849606e-02	9.552659e-02	1.786956e-01	2.641685e-01	2.821012e-01	9.021167e-02	8.929646e-02	4.613724e-02	3.111564e-01	2.228801e-01	1.932652e-03	3.253312e-01	9.256234e-02	4.632459e-01	4.698649e-02	1.076145e-01	3.821531e-01	4.686071e-01	4.066558e-02	1.147937e-01	3.759336e-01	2.562893e-01	2.355158e-01	2.525771e-01	2.556178e-01	2.105429e-01	2.940340e-01	3.147583e-01	1.806648e-01	2.310205e-01	2.249023e-01	3.451263e-01	1.989509e-01	3.757036e-01	1.548956e-01	2.136473e-01	2.557535e-01	3.992665e-02	5.342305e-01	2.336056e-01	1.922373e-01	2.910234e-01	1.717794e-01	3.399262e-01	1.972710e-01	3.870624e-01	1.727884e-01	1.840922e-01	2.560569e-01	1.251970e-01	3.070095e-01	2.742260e-01	2.935675e-01	2.693124e-01	1.738412e-01	4.226823e-01	1.341641e-01	1.929832e-01	3.145456e-01	1.910670e-01	3.014041e-01	1.263417e-01	3.279728e-01	1.404765e-01	4.052090e-01	2.429749e-01	3.945261e-01	2.764621e-01	8.603702e-02	2.997226e-01	3.178175e-01	1.300068e-01	2.524530e-01	1.002856e-01	3.811513e-01	3.459671e-01	1.725960e-01	2.485678e-01	2.212356e-01	3.646305e-01	1.655661e-01	3.966421e-01	2.253456e-01	1.525245e-01	2.254878e-01	1.440114e-01	3.138929e-01	2.557967e-01	2.862989e-01	2.900390e-01	2.102185e-01	3.457344e-01	1.540081e-01	3.036045e-01	3.011876e-01	1.900821e-01	2.051258e-01	8.864079e-02	5.161509e-01	2.999275e-01	9.528082e-02	4.907618e-01	3.572914e-01	5.556632e-02	2.713497e-01	1.802425e-01	5.511335e-02	1.578916e+00	1.027968e-01	1.609831e-01	1.943554e+00	1.609177e-01	1.076321e-01	3.109034e+00	2.786892e-01	1.173980e+00	1.009972e+00	1.721965e-01	4.030931e-02	3.007137e+00	1.813794e-01	8.470525e-02	1.335242e+00	1.649626e-01	3.656372e+00	4.074203e+00	9.215095e-02	5.175803e-01	1.799491e-01	1.899734e-01	2.453392e+00	1.262616e+00	2.130244e-01	2.367255e+00	1.503417e-01	6.305092e-02	2.510788e+00	2.309056e-01	5.287830e-03	3.852235e+00	4.144256e-01	5.805191e-02	2.503316e+00	4.278366e-01	2.749264e-01	4.612954e+00
2360000	-4.740899e+04	1.598737e+02	5.061597e+00	7.639813e-02	3.365920e-01	4.617612e-02	2.054146e-02	4.604160e-01	5.987628e-02	5.592926e-02	2.341976e-01	2.572822e-02	8.999981e-02	5.576896e-01	3.645550e-02	8.429770e-02	1.715129e-01	6.989705e-02	7.915824e-02	4.541570e-01	1.409771e-01	7.693524e-02	1.692968e-01	1.184606e-01	4.841973e-02	4.730863e-01	1.138014e-01	4.608696e-02	3.445032e-01	4.704472e-02	2.399301e-02	4.508828e-01	8.748935e-02	2.292596e-02	6.632774e-01	1.915224e-01	6.957471e-02	4.760680e-02	5.092756e-03	1.329918e-01	5.432126e-01	1.577061e-01	1.836241e-03	1.461864e-01	1.806676e-02	1.882081e-01	2.542900e-02	3.533464e-02	1.617231e-03	7.338912e-01	1.551988e-02	2.510500e-02	3.490213e-01	1.056617e-02	4.106251e-01	8.505143e-02	1.196310e-01	3.561876e-02	4.755325e-01	1.642070e-01	6.120311e-02	2.630019e-01	4.366951e-04	2.080320e-02	1.931841e-01	2.759757e-02	1.247025e-02	4.746092e-01	2.713357e-01	7.425253e-02	3.905986e-01	4.793117e-02	3.997235e-01	1.616308e-02	7.133119e-02	1.534794e-01	3.953108e-01	1.772984e-01	2.365167e-02	2.153867e-01	3.487306e-02	1.100374e-02	4.089812e-03	1.867888e-02	7.126417e-04	8.824148e-01	8.310011e-02	1.093140e-01	3.686795e-01	2.417246e-01	8.969241e-02	1.553254e-01	3.526404e-02	8.082353e-02	4.501400e-01	1.770740e-01	3.834679e-02	2.102236e-01	4.339206e-02	2.248396e-01	1.341109e-01	1.949358e-01	8.542411e-03	3.288491e-01	1.087222e-01	2.054327e-01	6.548015e-02	2.821743e-02	3.756918e-01	2.646449e-01	6.053303e-02	9.024876e-02	3.260217e-01	1.836417e-01	1.413333e-02	3.689538e-01	1.700074e-02	1.015446e-01	1.872408e-01	1.276561e-01	5.121526e-02	4.666725e-01	6.567075e-02	1.213439e-01	1.327418e-01	1.664246e-01	3.407279e-01	8.767575e-02	1.510861e-01	4.613561e-02	3.112444e-01	2.144885e-01	1.143891e-03	3.242470e-01	1.027405e-01	4.228003e-01	5.713293e-02	1.211560e-01	3.989108e-01	4.203785e-01	4.014592e-02	1.255832e-01	4.138924e-01	2.513982e-01	2.501761e-01	2.682870e-01	2.301386e-01	2.155396e-01	2.668157e-01	3.323434e-01	1.853012e-01	2.253101e-01	2.487186e-01	3.017571e-01	2.242142e-01	3.655270e-01	1.932305e-01	1.615572e-01	2.796852e-01	3.253674e-02	4.876541e-01	2.763156e-01	2.034936e-01	3.118957e-01	1.098384e-01	4.672977e-01	1.109683e-01	3.607501e-01	2.176854e-01	1.825207e-01	2.390438e-01	2.198957e-01	2.925764e-01	2.378775e-01	2.496504e-01	3.517534e-01	1.428053e-01	3.498704e-01	1.555708e-01	2.672490e-01	2.658056e-01	1.166052e-01	3.503403e-01	1.145354e-01	3.416534e-01	1.587743e-01	3.850368e-01	2.083886e-01	4.607826e-01	2.696131e-01	6.121568e-02	1.806211e-01	3.203524e-01	2.452709e-01	2.537555e-01	9.091371e-02	4.334545e-01	2.845296e-01	1.911023e-01	2.397668e-01	1.630450e-01	3.893280e-01	2.078602e-01	2.927452e-01	1.604116e-01	2.738593e-01	2.729838e-01	1.444202e-01	2.784812e-01	2.979034e-01	2.791953e-01	3.151660e-01	1.914517e-01	3.241413e-01	1.692410e-01	3.096325e-01	3.049579e-01	1.176871e-01	2.677225e-01	8.354384e-02	5.622666e-01	2.706469e-01	8.354273e-02	5.205755e-01	4.057728e-01	9.994272e-03	2.708396e-01	9.452009e-02	7.701831e-02	8.473183e-01	1.208134e-01	2.006295e-01	3.367041e+00	7.769964e-02	1.596958e-01	2.663909e+00	5.211272e-02	8.861978e-01	1.502586e+00	8.975602e-02	3.632716e-01	2.693310e+00	2.589950e-01	4.323101e-02	8.881971e-01	1.571671e-01	3.765503e+00	4.053463e+00	9.317324e-02	5.351086e-01	1.838965e-01	2.841536e-01	2.343458e+00	9.911887e-01	1.967305e-01	2.161465e+00	1.880773e-01	8.055351e-02	2.637233e+00	1.939088e-01	9.979461e-03	3.099203e+00	4.006946e-01	9.078988e-02	2.536791e+00	4.849778e-01	3.097722e-01	4.694841e+00
2370000	-4.737908e+04	1.445937e+02	5.616544e+00	7.465454e-02	3.037848e-01	3.943607e-02	4.640647e-02	4.889614e-01	4.675666e-02	7.553043e-02	3.311743e-01	2.714880e-02	5.874070e-02	4.687494e-01	3.865636e-02	1.026967e-01	1.711036e-01	9.456521e-02	9.323286e-02	4.293497e-01	1.090520e-01	8.196078e-02	1.568379e-01	1.066250e-01	5.067920e-02	5.034018e-01	1.004954e-01	3.373577e-02	1.715338e-01	1.022073e-01	3.419698e-02	5.283754e-01	1.299508e-01	2.243010e-02	4.050694e-01	1.541534e-01	3.198232e-01	6.697298e-02	3.155090e-02	5.242204e-02	4.068829e-01	3.342613e-01	9.454011e-04	1.695009e-01	3.598747e-02	1.572254e-01	5.355208e-02	9.887559e-02	5.130464e-04	6.146823e-01	7.515165e-02	5.655654e-02	4.754433e-01	4.145322e-02	2.942649e-01	4.130982e-02	9.097215e-02	5.964723e-02	5.014303e-01	1.610060e-01	3.940146e-02	2.340177e-01	4.497257e-03	3.083442e-02	1.274940e-01	3.287910e-02	4.461133e-02	5.564890e-01	2.076922e-01	2.056032e-02	2.497998e-01	6.222933e-02	6.359548e-01	8.604535e-03	2.285123e-02	1.241699e-01	3.791274e-01	1.759137e-01	1.685426e-02	2.508511e-01	5.308372e-02	2.739878e-02	1.977985e-03	4.221411e-02	3.295954e-03	8.370391e-01	8.807410e-02	2.395082e-01	2.436818e-02	3.061139e-01	9.680508e-02	1.189485e-02	3.213098e-01	1.038127e-01	3.670337e-01	2.440006e-01	2.437284e-02	2.183926e-01	4.238757e-02	8.795315e-02	1.247984e-01	2.424248e-01	2.687827e-02	3.634590e-01	1.544863e-01	4.957941e-02	9.617109e-02	7.233738e-02	3.592389e-01	2.375164e-01	1.851568e-01	6.804976e-02	4.118430e-01	2.058659e-01	1.142707e-02	2.820125e-01	2.080185e-02	1.189540e-01	1.704470e-01	2.817831e-01	2.276837e-02	2.602267e-01	1.458208e-01	1.501324e-01	3.821306e-01	1.594225e-01	1.993814e-01	8.634809e-02	2.258493e-02	3.001513e-02	3.015545e-01	2.851229e-01	2.689082e-04	2.639130e-01	1.191256e-01	4.155552e-01	4.663952e-02	1.286170e-01	4.091883e-01	4.176905e-01	4.668731e-02	1.029553e-01	4.326668e-01	2.344871e-01	2.235252e-01	2.789217e-01	2.630660e-01	2.106017e-01	2.686273e-01	3.331936e-01	1.875774e-01	2.268395e-01	2.621735e-01	3.180357e-01	1.929514e-01	3.984287e-01	1.754860e-01	1.714327e-01	2.546526e-01	3.930505e-02	5.384144e-01	2.572615e-01	1.650191e-01	3.350696e-01	1.997258e-01	3.221388e-01	1.430658e-01	4.083946e-01	1.634080e-01	1.303713e-01	2.978262e-01	1.552757e-01	3.103729e-01	2.107958e-01	3.235556e-01	2.990212e-01	1.280574e-01	4.189102e-01	1.540111e-01	2.404200e-01	2.429014e-01	1.929176e-01	3.237610e-01	1.141759e-01	3.444455e-01	2.131037e-01	3.282749e-01	2.760248e-01	3.612461e-01	2.846185e-01	7.811064e-02	3.494911e-01	2.441342e-01	1.704954e-01	2.358794e-01	1.008093e-01	4.038367e-01	3.036201e-01	1.917339e-01	2.677180e-01	1.989308e-01	3.663684e-01	1.669829e-01	3.396675e-01	1.997971e-01	1.814725e-01	2.790628e-01	1.083516e-01	3.443444e-01	2.912056e-01	2.560984e-01	3.074344e-01	2.454638e-01	3.466652e-01	1.004366e-01	2.259770e-01	2.585531e-01	2.213507e-01	2.941191e-01	7.753966e-02	5.581543e-01	2.853439e-01	7.896211e-02	5.192923e-01	4.122895e-01	1.194249e-01	2.974776e-01	1.364251e-01	2.512977e-02	1.582719e+00	1.363999e-01	1.799117e-01	2.952605e+00	5.009036e-02	2.253029e-01	2.676292e+00	2.202448e-01	2.545650e-02	1.365863e+00	9.380177e-02	1.781145e-01	2.635410e+00	9.900418e-02	1.469716e-01	9.264244e-01	1.835148e-01	3.675140e+00	3.941100e+00	1.010967e-01	5.153019e-01	2.108572e-01	2.082880e-01	3.032588e+00	1.204019e+00	2.090646e-01	2.097052e+00	2.424151e-01	7.274514e-02	2.629806e+00	2.641920e-01	1.266408e-02	3.666456e+00	3.948446e-01	7.454967e-02	2.587118e+00	5.107998e-01	2.982450e-01	3.991374e+00
2380000	-4.739927e+04	1.403826e+02	5.788791e+00	8.308956e-02	2.940468e-01	3.979407e-02	6.547225e-02	4.809242e-01	3.667309e-02	4.771991e-02	3.057313e-01	2.402626e-02	5.985754e-02	5.161596e-01	4.650536e-02	9.976375e-02	1.966345e-01	6.091585e-02	6.121193e-02	4.504360e-01	1.310380e-01	7.832297e-02	1.667279e-01	1.147032e-01	4.876956e-02	4.817952e-01	1.096812e-01	8.374994e-02	1.603937e-01	6.655906e-02	2.788093e-02	5.940014e-01	6.741503e-02	1.862582e-02	3.448454e-01	4.977137e-01	6.204093e-02	3.314972e-02	4.362448e-02	1.029873e-01	4.440690e-01	9.320617e-02	2.168095e-03	3.002180e-01	5.735145e-02	1.901527e-01	4.307633e-02	1.633195e-01	7.739641e-03	5.461522e-01	4.955960e-02	2.149272e-01	2.035220e-01	8.015686e-02	3.750267e-01	7.425456e-02	5.211265e-02	4.696971e-02	5.121422e-01	1.215818e-01	3.612174e-02	2.633469e-01	1.983755e-02	1.887131e-02	5.149588e-02	1.214432e-02	1.738452e-02	7.122992e-01	1.878048e-01	3.910159e-02	4.120673e-01	4.748563e-02	3.862574e-01	6.609957e-02	4.898846e-02	1.371661e-01	4.127095e-01	1.930949e-01	2.668048e-02	1.957366e-01	3.461233e-02	1.311921e-01	5.136590e-03	4.837854e-02	1.788506e-03	7.589491e-01	5.455514e-02	1.979573e-03	5.641459e-02	1.731153e-02	3.362286e-01	1.910781e-01	3.969876e-01	9.955481e-02	3.900209e-01	1.759443e-01	3.016526e-02	2.664726e-01	3.784207e-02	8.965012e-02	1.705187e-01	2.928040e-01	1.379650e-02	3.303980e-01	1.028327e-01	2.499737e-02	1.624959e-01	1.177067e-01	4.204547e-01	1.468350e-01	1.275103e-01	5.991796e-02	4.140740e-01	1.433154e-01	8.806647e-03	3.453301e-01	2.855589e-02	6.476055e-02	1.339932e-01	3.714550e-01	1.936455e-02	3.048795e-01	1.055471e-01	7.624069e-02	2.144229e-01	1.192516e-01	3.753930e-01	1.151513e-01	9.954050e-02	5.567931e-02	3.801439e-01	8.919604e-02	2.087896e-03	3.345673e-01	1.383255e-01	4.240577e-01	4.768825e-02	1.353369e-01	3.929171e-01	4.400811e-01	4.401875e-02	1.218009e-01	3.940992e-01	2.507824e-01	2.301991e-01	2.626971e-01	2.563214e-01	2.130419e-01	2.846494e-01	3.127674e-01	1.895413e-01	2.306522e-01	2.093827e-01	3.551886e-01	2.047764e-01	3.620877e-01	2.496839e-01	1.751089e-01	2.131195e-01	5.057132e-02	5.177068e-01	2.570424e-01	1.746795e-01	3.230031e-01	1.239085e-01	3.643346e-01	1.887538e-01	4.470495e-01	1.264119e-01	2.081218e-01	2.184167e-01	1.802089e-01	2.851255e-01	2.426653e-01	2.920004e-01	3.008524e-01	1.215624e-01	4.521176e-01	1.254676e-01	2.445671e-01	2.968123e-01	1.540628e-01	3.045578e-01	8.894188e-02	3.306727e-01	1.499591e-01	4.304262e-01	2.030293e-01	2.595812e-01	4.064613e-01	1.309282e-01	2.505035e-01	3.478195e-01	1.105158e-01	2.911612e-01	1.215866e-01	4.017059e-01	2.986948e-01	1.780127e-01	2.546244e-01	2.048538e-01	3.553675e-01	1.851542e-01	3.579661e-01	2.322588e-01	1.715580e-01	2.382172e-01	1.255730e-01	3.156846e-01	3.086560e-01	2.500863e-01	3.161498e-01	2.388746e-01	3.249838e-01	1.199918e-01	2.458741e-01	2.817575e-01	1.932216e-01	2.791468e-01	8.409044e-02	5.273509e-01	2.992591e-01	8.929956e-02	4.875065e-01	3.782708e-01	2.382509e-02	2.788165e-01	2.919276e-01	1.302819e-01	1.538056e+00	1.427666e-01	5.777306e-02	3.244592e+00	1.224984e-01	2.384244e-01	1.926184e+00	1.605901e-01	1.290213e+00	1.084633e+00	1.109211e-01	1.492015e-02	1.905777e+00	9.772040e-02	9.502887e-02	9.863371e-01	1.691082e-01	3.757023e+00	5.107509e+00	9.566195e-02	4.845443e-01	1.517956e-01	6.136010e-01	2.496336e+00	9.464141e-01	1.794817e-01	2.177628e+00	1.484933e-01	6.117830e-02	2.683597e+00	8.694141e-02	3.826041e-03	2.999706e+00	4.497647e-01	6.091551e-02	1.933977e+00	5.364158e-01	2.989771e-01	3.321576e+00
2390000	-4.738331e+04	1.594382e+02	5.064746e+00	7.152775e-02	3.073175e-01	4.314618e-02	3.162061e-03	5.160210e-01	5.882551e-02	6.836988e-02	3.472446e-01	3.100699e-02	4.619436e-02	4.485923e-01	5.859187e-02	8.974437e-02	2.008792e-01	7.870558e-02	1.002902e-01	3.863211e-01	1.440596e-01	7.885302e-02	1.510657e-01	1.118956e-01	5.276471e-02	4.942657e-01	1.111553e-01	3.958429e-02	1.341239e-01	2.007098e-01	9.827457e-02	4.137669e-01	1.135405e-01	1.319648e-02	3.333162e-01	4.254797e-01	9.758778e-02	1.220487e-01	8.371161e-03	7.511021e-02	4.067284e-01	2.279467e-01	3.187362e-03	2.487909e-01	3.823645e-02	2.461929e-01	6.758680e-02	8.587836e-02	3.317351e-03	5.609112e-01	3.611336e-02	3.819957e-02	5.263606e-01	1.833606e-02	3.700896e-01	3.490455e-02	1.210956e-02	3.429183e-02	3.839646e-01	2.695127e-01	3.730722e-02	2.641540e-01	1.076964e-02	3.403593e-02	1.801612e-01	2.314950e-02	6.036076e-03	6.188011e-01	1.378163e-01	1.885935e-02	5.257208e-01	4.682895e-02	3.722797e-01	2.603704e-03	3.370749e-02	1.294557e-01	4.051771e-01	1.915044e-01	1.480632e-02	2.279269e-01	3.112954e-02	4.373765e-02	3.821319e-03	3.129549e-02	3.853713e-04	9.142430e-01	6.517142e-03	5.795059e-02	8.001318e-01	1.405398e-02	9.151051e-02	2.064232e-02	1.571084e-02	1.523540e-01	3.869322e-01	1.556754e-01	2.952897e-02	2.305202e-01	4.498922e-02	8.506571e-02	1.751806e-01	1.990379e-01	1.888226e-02	3.361202e-01	1.857134e-01	6.102701e-02	1.067433e-01	6.735747e-02	4.527721e-01	2.670583e-01	4.504175e-02	6.983289e-02	4.611391e-01	1.672370e-01	1.611811e-02	2.649140e-01	2.075888e-02	1.274048e-01	2.160775e-01	1.986971e-01	2.099778e-02	3.139905e-01	1.228323e-01	9.599635e-02	2.709128e-01	1.089555e-01	3.360574e-01	6.060749e-02	1.274704e-01	6.376534e-02	2.962646e-01	1.447390e-01	1.647568e-03	3.437440e-01	1.498396e-01	4.636556e-01	4.288751e-02	1.239301e-01	3.695268e-01	4.401507e-01	5.080120e-02	1.151649e-01	3.938832e-01	2.436322e-01	2.399105e-01	2.725598e-01	2.438975e-01	2.212133e-01	2.660444e-01	3.203264e-01	1.924159e-01	2.307854e-01	2.330618e-01	3.780883e-01	1.580645e-01	4.078467e-01	2.118286e-01	1.637717e-01	2.165530e-01	4.928276e-02	5.219145e-01	2.650581e-01	1.637447e-01	3.473714e-01	1.618951e-01	3.023235e-01	1.884099e-01	3.693091e-01	1.290536e-01	1.599733e-01	3.416640e-01	1.626766e-01	2.985522e-01	2.850364e-01	2.537348e-01	3.492288e-01	1.310199e-01	3.621481e-01	1.576032e-01	2.372607e-01	3.097773e-01	1.150532e-01	3.379088e-01	1.162740e-01	3.233699e-01	1.770667e-01	3.832894e-01	3.042519e-01	2.652927e-01	3.074743e-01	1.229811e-01	2.347812e-01	2.686753e-01	2.015662e-01	2.949773e-01	9.838242e-02	3.871830e-01	3.167559e-01	1.976786e-01	2.327683e-01	2.023680e-01	3.976867e-01	1.671770e-01	3.736021e-01	1.930761e-01	1.638232e-01	2.694986e-01	1.292924e-01	3.771740e-01	2.026961e-01	2.908375e-01	3.149253e-01	2.148759e-01	2.952231e-01	1.749757e-01	2.899180e-01	2.970861e-01	1.705750e-01	2.424209e-01	8.519089e-02	5.210459e-01	3.054378e-01	8.832545e-02	4.716320e-01	4.109067e-01	6.357527e-02	3.025688e-01	6.635350e-02	7.743775e-02	1.604294e+00	1.240472e-01	1.026639e-01	2.901753e+00	5.929579e-02	7.548085e-01	2.407213e+00	1.241391e-01	4.545817e-01	1.312022e+00	8.729614e-02	1.712530e-01	2.853091e+00	1.822840e-01	2.944698e-02	1.373443e+00	1.539722e-01	3.518519e+00	4.006784e+00	9.793118e-02	5.155424e-01	1.191002e-01	4.088282e-01	2.997316e+00	9.075829e-01	1.283880e-01	2.199283e+00	2.512658e-01	5.056121e-02	2.546429e+00	1.171278e+00	7.286388e-03	4.048887e+00	4.354639e-01	5.664102e-02	2.694909e+00	5.398899e-01	2.110895e-01	3.573016e+00
2400000	-4.741831e+04	1.414811e+02	5.671050e+00	9.814184e-02	2.733011e-01	3.650600e-02	3.548582e-02	5.140330e-01	4.253222e-02	8.361499e-02	3.397862e-01	3.025597e-02	4.476275e-02	4.656742e-01	3.590596e-02	1.061255e-01	2.014773e-01	5.950774e-02	7.762892e-02	4.038446e-01	1.514159e-01	7.773917e-02	1.489231e-01	1.266297e-01	4.813222e-02	4.844698e-01	1.141060e-01	9.673545e-03	1.770984e-01	7.587824e-02	4.220043e-02	6.244182e-01	7.073118e-02	7.351823e-02	3.741093e-01	4.412537e-01	8.672418e-02	1.616350e-02	8.231133e-03	5.825418e-02	3.481513e-01	3.164888e-01	7.776311e-04	2.423378e-01	3.399031e-02	1.131855e-01	2.354519e-02	2.566777e-02	3.969777e-03	8.256511e-01	7.980699e-03	1.346413e-01	3.123365e-01	2.410191e-02	3.264822e-01	9.030361e-02	1.121345e-01	6.661395e-02	4.388511e-01	2.018185e-01	4.079282e-02	2.436148e-01	8.308860e-03	4.945976e-02	7.716330e-02	5.549000e-02	3.611788e-02	7.136819e-01	6.808715e-02	9.242884e-03	1.559396e-01	1.622328e-01	5.267591e-01	1.830864e-02	1.275170e-01	1.475318e-01	3.380418e-01	1.476336e-01	2.801034e-02	2.983830e-01	4.039938e-02	4.569791e-02	8.130983e-04	3.522088e-02	7.824116e-04	9.130421e-01	4.443649e-03	2.622468e-01	4.266617e-01	8.187643e-02	1.341117e-01	8.488709e-02	1.021629e-02	7.384990e-02	4.409831e-01	1.524575e-01	4.919595e-02	2.384848e-01	4.502871e-02	1.630444e-01	1.687025e-01	2.127167e-01	3.132192e-02	2.887279e-01	1.354865e-01	3.601464e-02	7.526114e-02	1.335718e-01	4.519243e-01	2.199512e-01	8.327692e-02	5.709384e-02	4.800219e-01	1.742971e-01	1.401565e-02	2.476730e-01	2.689851e-02	1.812370e-01	1.997524e-01	2.186026e-01	2.633754e-02	2.158160e-01	1.582544e-01	1.040466e-01	2.489038e-01	1.598709e-01	3.281578e-01	1.030820e-01	5.593894e-02	6.453003e-02	2.631817e-01	1.208848e-01	9.331683e-04	3.542990e-01	1.961713e-01	4.472227e-01	4.188791e-02	1.239473e-01	3.869421e-01	3.881990e-01	5.263783e-02	1.226670e-01	4.364962e-01	2.277189e-01	2.655989e-01	2.880502e-01	2.186320e-01	2.144444e-01	2.760285e-01	3.191756e-01	1.903514e-01	2.157951e-01	3.028601e-01	3.032185e-01	1.781263e-01	3.954368e-01	1.841116e-01	1.885653e-01	2.318863e-01	4.155410e-02	5.298884e-01	2.639706e-01	1.645869e-01	3.717556e-01	1.583191e-01	3.242172e-01	1.457081e-01	3.815858e-01	1.525352e-01	2.221400e-01	2.437390e-01	1.543159e-01	3.442413e-01	2.246007e-01	2.768421e-01	3.241077e-01	1.108062e-01	3.957848e-01	1.693013e-01	2.664522e-01	2.945854e-01	1.410990e-01	2.978634e-01	1.322353e-01	3.275486e-01	1.963732e-01	3.438429e-01	2.372155e-01	3.412428e-01	2.642678e-01	1.572740e-01	2.321055e-01	2.388403e-01	1.798917e-01	3.491625e-01	1.256922e-01	4.171798e-01	2.487515e-01	2.083765e-01	2.286048e-01	1.635352e-01	3.822864e-01	2.255736e-01	3.088871e-01	2.285272e-01	2.622158e-01	2.003699e-01	1.403686e-01	3.212587e-01	2.525323e-01	2.858404e-01	2.539096e-01	2.288855e-01	3.601909e-01	1.570141e-01	3.271367e-01	2.848183e-01	1.767339e-01	2.113111e-01	1.014231e-01	5.098527e-01	2.959026e-01	9.282154e-02	4.859615e-01	3.826700e-01	8.738822e-02	3.139678e-01	8.643314e-02	8.839938e-02	1.248934e+00	9.017132e-02	1.898470e-02	2.632533e+00	1.528391e-01	3.456537e-02	3.039508e+00	1.843535e-01	1.102907e-01	1.509424e+00	1.413106e-01	3.906530e-01	3.248129e+00	2.990025e-01	1.731601e-03	2.096643e+00	1.718827e-01	4.083415e+00	4.438876e+00	9.105071e-02	5.094344e-01	2.175868e-01	5.850856e-01	2.997809e+00	1.475951e+00	8.466808e-02	2.124588e+00	2.142660e-01	6.289680e-02	2.285181e+00	8.384586e-01	1.968886e-03	3.019468e+00	2.835070e-01	7.832573e-02	2.429026e+00	2.964215e-01	1.896594e-01	3.051843e+00
2410000	-4.738752e+04	1.420707e+02	5.667324e+00	7.746868e-02	2.977260e-01	3.602399e-02	1.122447e-02	5.277414e-01	4.981547e-02	6.778549e-02	3.440002e-01	2.239789e-02	2.301902e-02	4.985705e-01	4.422689e-02	1.092858e-01	1.597228e-01	5.841442e-02	6.203683e-02	4.499570e-01	1.605831e-01	7.141989e-02	1.737999e-01	1.417380e-01	4.797889e-02	4.537928e-01	1.112706e-01	1.031858e-01	1.568224e-01	7.124945e-02	5.156197e-02	5.348666e-01	8.231381e-02	6.496724e-03	3.989487e-01	2.368790e-01	3.228792e-01	3.428980e-02	5.066063e-04	6.145822e-02	4.658991e-01	2.708397e-01	2.021800e-03	1.755635e-01	2.421773e-02	1.314397e-01	5.426106e-02	2.151738e-02	1.779721e-02	7.419622e-01	3.302248e-02	6.354495e-02	4.070775e-01	2.197937e-02	3.446739e-01	7.059174e-02	9.213253e-02	3.265627e-02	4.260407e-01	2.305919e-01	2.037313e-02	2.774199e-01	1.291808e-02	1.259080e-02	1.702128e-01	5.906530e-02	3.859058e-03	6.018030e-01	1.524691e-01	5.547080e-02	2.701738e-01	3.570149e-02	5.254077e-01	9.689454e-02	1.635166e-02	1.771598e-01	3.747056e-01	1.001060e-01	2.956264e-02	2.564630e-01	6.200294e-02	4.220308e-02	8.710471e-03	4.334761e-02	2.166907e-02	8.695912e-01	1.447861e-02	2.178181e-01	1.841130e-01	1.974563e-02	2.419514e-01	4.886330e-02	2.875085e-01	8.615039e-02	4.506523e-01	1.276533e-01	4.422791e-02	2.292275e-01	6.208860e-02	1.079762e-01	1.373325e-01	2.951661e-01	2.493600e-02	3.293712e-01	1.052180e-01	6.376015e-02	4.582553e-02	8.948891e-02	4.516966e-01	2.284064e-01	1.208224e-01	8.762429e-02	3.913965e-01	1.857409e-01	1.568212e-02	3.073372e-01	1.221905e-02	2.455257e-01	2.501167e-01	1.138114e-01	8.560572e-02	2.337249e-01	7.121545e-02	1.217357e-01	2.111668e-01	2.541348e-01	2.158112e-01	9.858204e-02	9.856952e-02	3.750067e-02	3.528567e-01	1.205019e-01	2.242414e-03	3.172308e-01	1.696675e-01	4.276448e-01	4.637752e-02	1.238573e-01	4.021204e-01	4.249272e-01	4.877580e-02	1.198421e-01	4.064549e-01	2.423793e-01	2.361623e-01	2.652808e-01	2.561776e-01	1.995174e-01	2.926736e-01	3.175705e-01	1.902385e-01	2.194968e-01	2.044019e-01	3.628436e-01	2.132577e-01	4.227753e-01	1.960864e-01	1.295667e-01	2.515717e-01	4.132651e-02	5.308425e-01	2.631229e-01	1.647080e-01	3.064667e-01	2.360366e-01	2.927479e-01	1.647487e-01	3.802723e-01	1.922873e-01	1.506440e-01	2.767965e-01	1.425123e-01	3.489977e-01	2.744534e-01	2.340367e-01	3.038394e-01	1.387182e-01	4.243664e-01	1.330761e-01	2.855080e-01	2.463280e-01	1.958574e-01	2.723065e-01	1.240815e-01	3.475629e-01	1.535861e-01	3.747695e-01	2.634287e-01	3.795599e-01	3.072104e-01	4.980096e-02	2.990096e-01	2.421488e-01	1.786862e-01	2.801554e-01	1.204743e-01	4.011454e-01	2.741361e-01	2.042441e-01	2.266802e-01	1.684500e-01	4.081967e-01	1.966732e-01	3.769776e-01	1.866483e-01	2.298342e-01	2.065399e-01	1.233565e-01	3.116669e-01	2.979434e-01	2.670331e-01	2.705945e-01	2.110960e-01	3.216168e-01	1.966927e-01	2.712716e-01	3.150567e-01	2.049197e-01	2.087520e-01	7.628776e-02	5.523133e-01	2.902775e-01	8.112146e-02	4.487207e-01	3.746331e-01	2.095774e-02	2.975909e-01	1.847356e-01	4.679111e-02	1.436221e+00	1.545634e-01	4.884743e-02	2.135580e+00	1.243529e-01	7.275190e-01	2.556295e+00	1.154255e-01	1.041949e+00	1.635870e+00	7.755210e-02	3.433190e-01	2.643992e+00	1.736242e-01	6.505603e-02	1.500976e+00	1.660393e-01	4.412905e+00	4.937510e+00	1.064059e-01	4.822213e-01	2.194398e-01	3.263424e-01	2.460065e+00	1.257362e+00	1.373554e-01	1.723484e+00	2.759916e-01	5.050012e-02	2.387798e+00	1.153254e-01	2.859867e-03	3.031044e+00	3.015701e-01	9.272112e-02	2.114876e+00	2.675811e-01	3.539231e-01	3.274624e+00
2420000	-4.739484e+04	1.502453e+02	5.282378e+00	4.877978e-02	2.502345e-01	3.463007e-02	2.848251e-02	5.971177e-01	4.075544e-02	5.922268e-02	3.089200e-01	1.582951e-02	5.553062e-02	5.087580e-01	5.173920e-02	8.387893e-02	1.883585e-01	7.733810e-02	8.690130e-02	4.243292e-01	1.391939e-01	7.089409e-02	1.488778e-01	1.239647e-01	5.646464e-02	4.964659e-01	1.033328e-01	1.121932e-01	2.561403e-01	5.406934e-02	8.215744e-03	3.622728e-01	2.071086e-01	4.148462e-02	3.984872e-01	3.660289e-01	1.178251e-01	7.039612e-02	5.778048e-03	9.777163e-02	4.090189e-01	1.752830e-01	5.314685e-03	2.623573e-01	5.025456e-02	9.845612e-02	4.874316e-02	1.532949e-01	8.983719e-03	6.862879e-01	4.234139e-03	8.844781e-02	4.182116e-01	2.135943e-02	2.331212e-01	5.232479e-02	1.865352e-01	3.820350e-02	4.955138e-01	1.993258e-01	3.001026e-02	2.339383e-01	3.008452e-03	1.955431e-02	8.322068e-02	5.305070e-02	3.179830e-03	5.763462e-01	2.646483e-01	4.705240e-02	3.707018e-01	1.064656e-01	4.335001e-01	1.100939e-02	3.127075e-02	9.267221e-02	3.797470e-01	1.705618e-01	1.822257e-02	2.813177e-01	5.747874e-02	2.237344e-02	1.221323e-03	6.600433e-02	6.337918e-03	8.680041e-01	3.605891e-02	5.693685e-02	1.088523e-01	1.983215e-01	8.189715e-02	1.302999e-01	4.236923e-01	1.141512e-01	3.844600e-01	1.527310e-01	3.233540e-02	2.567622e-01	5.956028e-02	1.182665e-01	1.631214e-01	1.732465e-01	1.843127e-02	4.080877e-01	1.188467e-01	4.960241e-02	9.168021e-02	1.617353e-02	6.924050e-01	1.387165e-01	1.142242e-02	7.231072e-02	3.690193e-01	1.654585e-01	5.296190e-03	3.582574e-01	2.965781e-02	1.484513e-01	1.257446e-01	2.265216e-01	2.168034e-02	4.231769e-01	5.442524e-02	1.081226e-01	2.036687e-01	1.133314e-01	3.786890e-01	9.218716e-02	1.040012e-01	7.877488e-02	3.317063e-01	1.175599e-01	2.249980e-04	3.242166e-01	1.475172e-01	4.524477e-01	4.985795e-02	1.168459e-01	3.808484e-01	4.400320e-01	3.778925e-02	1.138964e-01	4.082824e-01	2.530680e-01	2.355976e-01	2.690648e-01	2.422695e-01	2.077821e-01	2.687657e-01	3.307376e-01	1.927146e-01	2.025150e-01	2.591950e-01	3.266399e-01	2.116501e-01	4.174088e-01	1.853657e-01	2.056368e-01	1.915887e-01	5.712743e-02	5.042384e-01	2.645493e-01	1.740849e-01	3.923495e-01	1.745311e-01	3.327168e-01	1.004027e-01	3.466808e-01	2.656473e-01	1.662367e-01	2.214352e-01	1.490292e-01	3.366366e-01	2.437430e-01	2.705912e-01	3.187718e-01	1.565335e-01	4.062858e-01	1.184089e-01	2.700579e-01	2.901283e-01	2.262184e-01	2.135954e-01	1.250985e-01	3.503787e-01	1.738633e-01	3.506595e-01	2.811412e-01	3.523811e-01	2.915384e-01	7.493932e-02	3.227207e-01	2.804507e-01	1.338661e-01	2.629624e-01	1.276625e-01	4.096940e-01	2.655836e-01	1.970599e-01	2.099731e-01	2.353016e-01	4.078173e-01	1.469080e-01	3.244000e-01	2.730145e-01	1.475892e-01	2.549963e-01	1.320962e-01	2.870181e-01	3.090636e-01	2.718221e-01	2.925907e-01	1.753420e-01	3.840494e-01	1.480179e-01	2.612054e-01	3.093179e-01	1.904533e-01	2.390234e-01	6.982294e-02	5.901716e-01	2.564380e-01	8.356751e-02	4.707617e-01	3.787088e-01	5.362101e-02	2.768617e-01	6.426280e-02	3.276574e-02	1.212594e+00	1.582518e-01	2.904990e-01	1.364945e+00	1.936506e-01	3.682418e-01	3.314527e+00	3.185281e-01	3.952068e+00	1.475858e+00	1.504023e-01	1.675946e-01	2.478826e+00	2.132346e-01	5.121774e-02	1.722761e+00	1.747616e-01	4.692645e+00	4.327563e+00	9.939902e-02	5.047857e-01	1.795238e-01	3.199394e-01	2.063908e+00	8.551127e-01	2.022416e-01	2.534673e+00	3.116770e-01	8.132592e-02	2.473271e+00	1.757542e-01	4.098098e-03	3.490261e+00	3.050526e-01	5.510256e-02	2.292696e+00	5.028970e-01	2.577483e-01	3.380840e+00
2430000	-4.740964e+04	1.429596e+02	5.694932e+00	9.960906e-02	2.656262e-01	3.663701e-02	7.087337e-02	4.863519e-01	4.090240e-02	4.565873e-02	3.377970e-01	3.264030e-02	3.660621e-02	5.018810e-01	4.541670e-02	1.236307e-01	1.721837e-01	7.490924e-02	7.108997e-02	4.336154e-01	1.245709e-01	8.157796e-02	1.407523e-01	1.309032e-01	4.479453e-02	5.031091e-01	9.886286e-02	8.315168e-02	1.474247e-01	1.454265e-01	5.686978e-02	5.146283e-01	5.249895e-02	2.986997e-02	6.593940e-01	1.114102e-01	8.970263e-02	6.606994e-02	4.355320e-02	4.711532e-02	5.287666e-01	1.877136e-01	6.845132e-05	1.974600e-01	3.887595e-02	1.321118e-01	7.376176e-02	1.277141e-01	2.920345e-03	6.393133e-01	2.417871e-02	8.368321e-02	2.410798e-01	6.768867e-02	4.658833e-01	9.983902e-02	4.182593e-02	2.583045e-02	3.727622e-01	2.657544e-01	4.157067e-02	2.875015e-01	6.580841e-03	2.285646e-02	1.719404e-01	1.557060e-01	2.205730e-02	4.344614e-01	1.929785e-01	1.431855e-02	2.388142e-01	1.882364e-01	4.255935e-01	9.509960e-02	3.793765e-02	1.149653e-01	2.979068e-01	1.526113e-01	4.287590e-02	3.274172e-01	6.422356e-02	1.607439e-02	1.050860e-02	3.017212e-02	1.307092e-05	9.278021e-01	1.542969e-02	1.181927e-02	2.395177e-01	8.767147e-02	2.027897e-01	2.704863e-02	4.311533e-01	9.303513e-02	4.790097e-01	1.718990e-01	4.010262e-02	1.768627e-01	3.909082e-02	1.191925e-01	1.462172e-01	1.155086e-01	1.654953e-02	4.540421e-01	1.484901e-01	7.178236e-02	2.404802e-01	4.035605e-02	4.203268e-01	7.718651e-02	1.498681e-01	5.124333e-02	3.708952e-01	1.475984e-01	1.280260e-02	3.891025e-01	2.835786e-02	1.709327e-01	2.413462e-01	2.680571e-01	3.980881e-02	1.938945e-01	8.596064e-02	1.152601e-01	2.243920e-01	1.746316e-01	2.646905e-01	1.354523e-01	8.557337e-02	4.701230e-02	2.755151e-01	1.392763e-01	1.855655e-04	3.926717e-01	1.453390e-01	4.253401e-01	4.286850e-02	1.287412e-01	4.030502e-01	4.393306e-01	4.526180e-02	1.291075e-01	3.863001e-01	2.395011e-01	2.358313e-01	2.803405e-01	2.443271e-01	2.159099e-01	2.820344e-01	3.246625e-01	1.773931e-01	2.108370e-01	2.302197e-01	3.902034e-01	1.687399e-01	3.164852e-01	2.305332e-01	1.732560e-01	2.797256e-01	4.688409e-02	5.857339e-01	2.074374e-01	1.599446e-01	3.970924e-01	1.575581e-01	3.185696e-01	1.267799e-01	3.863583e-01	1.599774e-01	1.490894e-01	3.045748e-01	1.457399e-01	2.707977e-01	2.986395e-01	2.848229e-01	2.917831e-01	1.645116e-01	4.012735e-01	1.424318e-01	2.346849e-01	2.933515e-01	1.985130e-01	2.734506e-01	1.660616e-01	2.853061e-01	2.058989e-01	3.427333e-01	2.367888e-01	3.654661e-01	3.445628e-01	5.318226e-02	2.063287e-01	3.284748e-01	1.468795e-01	3.183170e-01	1.039939e-01	4.311832e-01	2.360415e-01	2.287814e-01	2.284075e-01	2.034849e-01	3.942973e-01	1.738103e-01	3.397072e-01	2.398426e-01	1.756267e-01	2.448235e-01	1.642444e-01	2.820721e-01	2.682245e-01	2.854590e-01	2.801155e-01	2.021091e-01	3.326065e-01	1.851689e-01	3.279526e-01	3.012215e-01	1.621444e-01	2.086815e-01	9.009822e-02	5.747697e-01	2.522066e-01	8.292549e-02	4.580746e-01	4.008425e-01	9.078028e-02	3.099535e-01	1.650520e-01	6.433204e-02	1.248097e+00	1.525977e-01	2.940372e-02	1.808732e+00	3.424846e-02	3.103424e-01	1.907271e+00	8.543643e-02	1.420861e+00	1.286034e+00	7.050256e-02	5.778872e-02	2.964264e+00	1.997265e-01	1.078078e-01	1.352076e+00	1.488910e-01	3.715046e+00	5.059872e+00	1.187808e-01	4.681310e-01	1.916716e-01	2.532022e-01	2.839899e+00	7.407684e-01	8.612207e-02	2.123654e+00	2.103837e-01	8.011364e-02	2.305356e+00	2.092131e-01	5.084971e-03	3.282124e+00	2.310716e-01	1.219456e-01	2.213944e+00	4.563097e-01	1.780469e-01	3.794666e+00
2440000	-4.740457e+04	1.393064e+02	5.801478e+00	5.467286e-02	3.060241e-01	3.865698e-02	5.400756e-02	4.868797e-01	5.975886e-02	6.477338e-02	3.472736e-01	2.540660e-02	5.486307e-02	4.707048e-01	3.697852e-02	7.953252e-02	2.113033e-01	6.359399e-02	6.376464e-02	4.488238e-01	1.329817e-01	7.083066e-02	1.363450e-01	1.215725e-01	3.758448e-02	5.178190e-01	1.158484e-01	5.187573e-02	1.616293e-01	1.531723e-01	3.864258e-02	4.957187e-01	9.896147e-02	3.644526e-02	4.390988e-01	2.403883e-01	1.680287e-01	4.573836e-02	7.030061e-02	3.613252e-02	4.149142e-01	1.967270e-01	3.019239e-03	2.850588e-01	6.414821e-02	6.561726e-02	3.820115e-02	4.247298e-02	2.897668e-03	8.483160e-01	2.494934e-03	8.657377e-02	2.933395e-01	1.870397e-02	4.803774e-01	4.761993e-02	7.338546e-02	5.135862e-02	4.234905e-01	1.908973e-01	3.506550e-02	2.892222e-01	9.965862e-03	3.055435e-02	1.448831e-01	6.933516e-02	1.792105e-02	5.539469e-01	1.833594e-01	6.844614e-02	4.049399e-01	7.272333e-02	4.313145e-01	1.397709e-02	8.599068e-03	1.752487e-01	4.110299e-01	1.657865e-01	1.311638e-02	1.954084e-01	3.941001e-02	3.253767e-02	7.271141e-03	7.613083e-03	1.920197e-02	8.836605e-01	4.971568e-02	1.585178e-01	1.344948e-02	1.369350e-01	2.373444e-01	2.104563e-01	2.432970e-01	1.215158e-01	5.086537e-01	8.837884e-02	2.720861e-02	2.153272e-01	3.891585e-02	4.861609e-02	1.094603e-01	1.605359e-01	6.824357e-03	4.341181e-01	2.404452e-01	2.528329e-02	1.657304e-01	1.088755e-01	2.193637e-01	4.042830e-01	7.646412e-02	5.116999e-02	3.968855e-01	1.807312e-01	1.128464e-02	3.442375e-01	1.569117e-02	1.264229e-01	9.528799e-02	5.209785e-02	4.066633e-02	5.903458e-01	9.517910e-02	6.901626e-02	2.823680e-01	9.083837e-02	2.975802e-01	1.173721e-01	1.428251e-01	3.423908e-02	3.077742e-01	2.628883e-01	1.985437e-03	2.891958e-01	1.039172e-01	4.464258e-01	4.854115e-02	1.217055e-01	3.833276e-01	4.099203e-01	4.701363e-02	1.159310e-01	4.271351e-01	2.406371e-01	2.378798e-01	2.691982e-01	2.522849e-01	2.001140e-01	2.793801e-01	3.400328e-01	1.804731e-01	2.502641e-01	2.142199e-01	3.494321e-01	1.860839e-01	3.872003e-01	1.905469e-01	1.623552e-01	2.598976e-01	6.189758e-02	4.792603e-01	2.607837e-01	1.980584e-01	3.520117e-01	1.525863e-01	3.475204e-01	1.478816e-01	4.298274e-01	1.103952e-01	1.410613e-01	3.187161e-01	1.654090e-01	2.820124e-01	3.084954e-01	2.440833e-01	3.109946e-01	1.409253e-01	4.305301e-01	1.175500e-01	2.452497e-01	2.711026e-01	2.071332e-01	2.765144e-01	1.166164e-01	3.555746e-01	1.558073e-01	3.720017e-01	2.087723e-01	4.469033e-01	2.355497e-01	1.087748e-01	2.840306e-01	2.464008e-01	1.307339e-01	3.388346e-01	1.047882e-01	3.960069e-01	2.831541e-01	2.160508e-01	2.719807e-01	1.961801e-01	3.403165e-01	1.915226e-01	3.106972e-01	2.129073e-01	2.094705e-01	2.669249e-01	1.531220e-01	2.824710e-01	2.932019e-01	2.712051e-01	3.083986e-01	1.792077e-01	3.842561e-01	1.281376e-01	2.816928e-01	3.107181e-01	1.753765e-01	2.322126e-01	8.169118e-02	6.045989e-01	2.274875e-01	8.622243e-02	4.902327e-01	4.015939e-01	7.972658e-02	2.913590e-01	3.349824e-03	9.651991e-03	1.286886e+00	8.397962e-02	9.710195e-02	2.811070e+00	1.075733e-01	3.729332e-01	2.019075e+00	2.006029e-01	1.069121e+00	1.682170e+00	1.257817e-01	1.185109e-02	2.540044e+00	1.505862e-01	5.975000e-02	1.454897e+00	1.576289e-01	3.948025e+00	4.680556e+00	9.384453e-02	5.102464e-01	1.504046e-01	2.380695e-01	2.477638e+00	2.026539e+00	1.523095e-01	2.071045e+00	2.297400e-01	9.154195e-02	2.277384e+00	2.636888e-01	6.881482e-03	3.222486e+00	3.863234e-01	9.049499e-02	2.177011e+00	4.009873e-01	2.249385e-01	3.565390e+00
2450000	-4.740570e+04	1.532172e+02	5.326330e+00	6.855353e-02	3.022645e-01	3.248987e-02	6.994930e-02	4.760625e-01	5.068027e-02	7.183856e-02	2.597924e-01	2.620286e-02	5.592345e-02	5.406255e-01	4.561720e-02	7.630992e-02	1.873488e-01	7.492772e-02	8.831691e-02	4.515303e-01	1.215663e-01	6.491629e-02	1.361135e-01	1.318148e-01	5.066678e-02	4.837806e-01	1.327079e-01	6.500488e-02	2.377752e-01	7.068058e-02	6.262216e-02	4.786430e-01	8.527414e-02	1.476474e-02	5.335420e-01	1.873602e-01	2.144867e-01	1.400416e-02	3.584216e-02	1.248883e-01	3.876674e-01	1.821731e-01	7.392131e-03	2.715814e-01	2.629768e-02	2.040949e-01	1.874795e-02	7.912763e-02	1.090011e-02	6.589036e-01	2.822581e-02	6.782839e-02	3.610062e-01	4.220195e-02	3.221203e-01	7.555319e-02	1.312900e-01	5.249899e-02	4.078878e-01	1.427570e-01	5.937279e-02	3.294569e-01	8.026589e-03	3.457898e-02	1.363863e-01	1.221268e-01	2.979420e-02	5.529132e-01	1.242004e-01	4.665271e-02	2.839394e-01	5.735249e-02	4.090792e-01	3.914141e-02	1.638348e-01	1.216281e-01	3.708642e-01	1.697796e-01	3.349844e-02	2.456247e-01	5.860494e-02	2.446278e-02	1.099520e-02	1.794610e-01	2.689018e-03	7.273294e-01	5.506265e-02	4.960640e-02	2.122575e-01	9.534886e-02	3.518311e-01	1.917412e-03	2.890387e-01	9.714493e-02	4.378442e-01	1.492374e-01	3.060121e-02	2.414812e-01	4.369112e-02	1.140123e-01	1.660325e-01	1.798580e-01	1.844798e-02	3.460916e-01	1.755577e-01	2.365179e-02	1.541351e-01	2.630962e-02	4.804594e-01	2.492456e-01	6.619847e-02	4.259758e-02	3.916977e-01	1.661214e-01	2.114035e-02	3.556920e-01	2.275101e-02	2.152929e-01	2.031503e-01	2.480532e-01	4.447551e-02	2.263887e-01	6.263945e-02	2.402285e-01	2.122282e-01	9.015484e-02	2.548870e-01	1.140795e-01	8.842200e-02	6.963864e-02	3.448116e-01	1.155953e-01	5.476916e-03	3.082084e-01	1.562692e-01	4.233441e-01	4.572293e-02	1.095251e-01	4.214078e-01	4.232046e-01	4.547861e-02	1.231711e-01	4.081457e-01	2.335547e-01	2.465241e-01	2.705852e-01	2.493359e-01	2.236722e-01	2.822505e-01	3.107560e-01	1.833213e-01	2.348335e-01	2.535644e-01	2.935476e-01	2.180545e-01	3.538513e-01	2.429358e-01	1.375793e-01	2.656335e-01	3.432785e-02	4.963711e-01	2.840056e-01	1.852954e-01	3.395947e-01	1.402399e-01	3.559138e-01	1.642516e-01	3.417818e-01	1.815949e-01	1.850689e-01	2.915544e-01	2.089080e-01	2.479301e-01	2.632027e-01	2.799592e-01	3.471136e-01	1.316080e-01	3.748984e-01	1.463800e-01	2.593742e-01	3.224588e-01	1.471688e-01	2.709981e-01	1.222767e-01	3.300212e-01	1.703212e-01	3.773809e-01	1.793414e-01	4.323725e-01	3.193128e-01	6.897328e-02	3.081828e-01	2.135386e-01	2.352121e-01	2.430665e-01	1.095801e-01	4.528954e-01	2.488705e-01	1.886540e-01	2.657467e-01	2.741672e-01	3.066438e-01	1.534423e-01	3.691433e-01	2.133475e-01	1.896508e-01	2.278584e-01	1.503560e-01	3.127968e-01	2.456597e-01	2.911875e-01	2.768967e-01	2.014333e-01	3.516175e-01	1.700525e-01	3.079766e-01	2.609289e-01	1.953798e-01	2.357146e-01	8.358696e-02	5.030101e-01	3.052338e-01	1.081691e-01	4.822849e-01	3.775629e-01	8.574661e-02	2.708360e-01	4.712552e-02	8.209801e-03	1.493356e+00	9.984106e-02	1.197632e-01	2.131706e+00	2.793818e-02	1.057350e-01	3.253920e+00	1.336178e-01	1.101356e-01	1.468795e+00	1.039146e-01	1.660880e-01	1.984304e+00	1.974761e-01	2.102805e-02	1.785086e+00	1.665922e-01	3.900962e+00	4.833664e+00	8.996853e-02	5.020042e-01	1.934193e-01	1.798907e-01	2.620277e+00	1.237246e+00	9.336707e-02	2.172644e+00	2.696465e-01	4.803634e-02	2.198905e+00	2.343882e-01	1.050645e-02	3.496236e+00	3.074582e-01	1.111777e-01	2.564755e+00	6.111179e-01	3.096423e-01	3.110471e+00
2460000	-4.740037e+04	1.451854e+02	5.450268e+00	7.550605e-02	3.032336e-01	3.287781e-02	4.801421e-02	4.689938e-01	7.137458e-02	5.266656e-02	3.172557e-01	2.700447e-02	8.749076e-02	4.730237e-01	4.255890e-02	1.157271e-01	1.905935e-01	5.496678e-02	7.714332e-02	4.229717e-01	1.385976e-01	8.086906e-02	1.577905e-01	1.072256e-01	4.943295e-02	4.755041e-01	1.291778e-01	4.520853e-02	2.618539e-01	1.016678e-01	3.297974e-02	4.590854e-01	9.920461e-02	3.437312e-02	4.983915e-01	2.795025e-01	5.371296e-02	5.303098e-02	8.098898e-02	2.888546e-02	3.588724e-01	3.747973e-01	1.196862e-03	2.067597e-01	2.948827e-02	2.210904e-01	5.876352e-02	8.875338e-02	4.881334e-03	5.780610e-01	4.845039e-02	1.081137e-01	3.417712e-01	7.338222e-03	3.793426e-01	2.747642e-02	1.359578e-01	4.158463e-02	4.530495e-01	2.439117e-01	2.708432e-02	2.170630e-01	1.730683e-02	2.555568e-03	1.561606e-01	2.636291e-01	1.064772e-02	3.623454e-01	2.046617e-01	6.165047e-02	3.595651e-01	3.258075e-02	3.048366e-01	8.387306e-03	2.329798e-01	1.233867e-01	3.896101e-01	1.746767e-01	2.102341e-02	2.440997e-01	4.720334e-02	1.595790e-02	2.090501e-02	1.164218e-01	4.077539e-03	8.261872e-01	1.645056e-02	2.972649e-01	4.955270e-02	1.472734e-01	3.433103e-01	1.562551e-01	6.343610e-03	1.249111e-01	3.814815e-01	1.780026e-01	2.278630e-02	2.434782e-01	4.934021e-02	6.911917e-02	1.341589e-01	1.756359e-01	3.567559e-02	4.430819e-01	1.423285e-01	2.211080e-04	7.697188e-02	3.572865e-02	5.724240e-01	1.672893e-01	1.473651e-01	6.854118e-02	4.575666e-01	1.584622e-01	1.129148e-02	2.804229e-01	2.371567e-02	1.819275e-01	8.174124e-02	7.287074e-02	3.987071e-02	5.439697e-01	7.962011e-02	9.486160e-02	1.749200e-01	2.147946e-01	3.733918e-01	9.064208e-02	5.138982e-02	4.220606e-02	3.647831e-01	1.352541e-01	1.613891e-03	3.110855e-01	1.450573e-01	4.330970e-01	4.166931e-02	1.092283e-01	4.160053e-01	4.465645e-01	4.379911e-02	1.143385e-01	3.952979e-01	2.142184e-01	2.454538e-01	2.770336e-01	2.632942e-01	2.071964e-01	2.818061e-01	3.188891e-01	1.921084e-01	2.568528e-01	2.398247e-01	3.140592e-01	1.892633e-01	3.756049e-01	2.086071e-01	1.262232e-01	2.895649e-01	4.117721e-02	5.067871e-01	2.829987e-01	1.690371e-01	3.219216e-01	1.505618e-01	3.551794e-01	1.723372e-01	3.141278e-01	2.379411e-01	1.534671e-01	2.944640e-01	1.421810e-01	2.876055e-01	2.964600e-01	2.737535e-01	2.528611e-01	2.631523e-01	3.363144e-01	1.476722e-01	2.579030e-01	2.620077e-01	2.092963e-01	2.707931e-01	1.034859e-01	3.355893e-01	1.416984e-01	4.192265e-01	2.382214e-01	3.434336e-01	3.699965e-01	4.834857e-02	3.073738e-01	3.227326e-01	1.679931e-01	2.019004e-01	1.008977e-01	4.081440e-01	3.030492e-01	1.879091e-01	3.150535e-01	1.947967e-01	3.513289e-01	1.388210e-01	3.443386e-01	1.867441e-01	2.631858e-01	2.057315e-01	1.307251e-01	3.185586e-01	2.673521e-01	2.833642e-01	3.757365e-01	1.451564e-01	3.237608e-01	1.553463e-01	3.237289e-01	2.356389e-01	1.993033e-01	2.413289e-01	9.285681e-02	5.364851e-01	2.842558e-01	8.640230e-02	5.073719e-01	3.993046e-01	1.027244e-01	3.057518e-01	1.214187e-01	9.105224e-02	1.640475e+00	1.162141e-01	5.298417e-02	2.252243e+00	1.344720e-01	5.357506e-01	3.384243e+00	6.836575e-02	3.459692e+00	1.210456e+00	1.709581e-01	4.551116e-02	1.917988e+00	1.811421e-01	2.466233e-02	2.274727e+00	1.770938e-01	3.745303e+00	4.788461e+00	1.062866e-01	5.242002e-01	1.292443e-01	3.945172e-01	2.607297e+00	8.402770e-01	1.524652e-01	2.007161e+00	1.885815e-01	3.868428e-02	2.018576e+00	1.760250e-01	1.608806e-03	3.749070e+00	2.985185e-01	7.160241e-02	2.781847e+00	5.572351e-01	2.236832e-01	3.361783e+00
2470000	-4.739619e+04	1.388246e+02	5.854215e+00	4.950174e-02	3.435144e-01	3.911809e-02	4.687107e-02	4.762142e-01	4.478041e-02	5.718260e-02	3.207512e-01	2.043318e-02	7.888877e-02	4.686874e-01	5.405686e-02	7.186082e-02	2.085454e-01	6.933597e-02	8.763019e-02	4.328032e-01	1.298244e-01	6.057032e-02	1.610996e-01	1.167230e-01	5.288673e-02	4.847137e-01	1.240066e-01	1.378600e-01	1.505743e-01	1.095702e-01	3.295068e-02	4.929078e-01	7.613699e-02	6.256419e-02	3.688870e-01	2.843815e-01	1.740930e-01	8.452887e-02	2.554536e-02	7.095269e-02	3.615371e-01	2.008648e-01	2.341958e-03	2.952751e-01	6.902830e-02	3.526449e-03	4.371409e-03	7.021478e-02	9.414139e-04	9.154184e-01	5.527595e-03	1.398851e-01	2.266792e-01	2.847770e-02	4.008936e-01	1.040555e-01	1.000090e-01	5.545396e-02	4.916720e-01	2.019849e-01	4.996621e-02	1.931357e-01	7.787258e-03	1.123082e-02	1.870177e-01	7.885577e-02	2.726119e-02	5.282047e-01	1.674298e-01	3.705824e-02	1.322021e-01	2.196873e-02	5.261233e-01	1.205563e-02	2.705921e-01	1.611681e-01	4.081894e-01	2.165180e-01	2.029726e-02	1.602795e-01	3.354774e-02	3.057204e-02	3.174421e-03	3.958603e-02	2.818720e-03	8.863050e-01	3.754382e-02	7.634346e-02	4.694803e-02	3.527157e-02	2.248431e-01	1.505806e-01	4.660132e-01	1.190638e-01	3.994504e-01	1.631547e-01	2.824979e-02	2.444960e-01	4.558538e-02	1.324462e-01	1.593448e-01	2.833677e-01	1.932160e-02	2.983249e-01	1.071949e-01	3.793141e-02	3.097683e-02	1.246120e-01	6.930066e-01	9.596617e-02	1.750698e-02	6.896695e-02	4.201347e-01	1.599765e-01	7.402471e-03	3.233603e-01	2.015908e-02	2.029520e-01	1.063371e-01	2.111994e-01	3.210231e-02	3.941661e-01	5.324311e-02	6.155964e-02	2.845722e-01	7.378503e-02	3.455897e-01	1.394933e-01	9.500011e-02	2.952207e-02	2.242129e-01	3.049750e-01	1.422320e-03	3.266866e-01	1.131811e-01	4.394983e-01	4.898293e-02	1.316811e-01	3.798376e-01	4.557159e-01	4.219441e-02	1.100581e-01	3.920315e-01	2.376373e-01	2.496491e-01	2.705168e-01	2.421967e-01	2.101623e-01	2.945668e-01	3.166849e-01	1.785860e-01	2.244614e-01	2.497516e-01	3.042122e-01	2.215748e-01	3.627965e-01	1.677560e-01	1.607030e-01	3.087445e-01	5.404827e-02	5.226523e-01	2.606120e-01	1.626875e-01	3.643899e-01	1.362047e-01	3.845085e-01	1.148969e-01	3.160570e-01	1.810251e-01	2.453725e-01	2.575454e-01	1.767194e-01	2.916004e-01	2.207576e-01	3.109226e-01	2.534443e-01	1.731039e-01	4.003071e-01	1.731446e-01	2.371423e-01	3.171813e-01	1.198963e-01	3.257801e-01	9.173251e-02	3.596365e-01	1.432152e-01	4.054158e-01	2.009356e-01	4.238819e-01	2.908745e-01	8.430803e-02	2.491227e-01	2.950896e-01	1.992969e-01	2.564907e-01	1.100339e-01	3.984113e-01	3.110502e-01	1.805046e-01	2.065567e-01	1.943374e-01	4.125620e-01	1.865439e-01	3.712388e-01	2.150424e-01	1.620568e-01	2.516620e-01	1.349683e-01	3.280358e-01	2.595438e-01	2.774520e-01	2.866821e-01	1.508107e-01	3.862841e-01	1.762231e-01	2.981487e-01	2.830537e-01	1.967189e-01	2.220788e-01	7.599048e-02	5.808922e-01	2.526531e-01	9.046423e-02	4.390121e-01	3.633764e-01	5.961733e-02	2.613526e-01	9.768654e-02	9.895729e-02	1.587300e+00	6.897644e-02	1.245651e-01	2.210859e+00	1.045911e-01	2.802565e-01	2.134751e+00	3.210974e-01	2.323609e-01	1.304566e+00	6.211400e-02	1.360481e-01	2.835167e+00	2.151055e-01	3.438202e-02	1.478157e+00	1.507288e-01	3.652587e+00	4.426301e+00	9.686404e-02	4.442065e-01	1.185141e-01	2.723454e-01	2.395507e+00	3.064426e+00	1.082859e-01	2.246219e+00	3.223683e-01	5.411035e-02	2.112550e+00	2.548836e-01	1.082214e-02	2.841941e+00	3.435271e-01	7.444109e-02	2.377654e+00	4.854931e-01	1.518103e-01	4.699811e+00
2480000	-4.741609e+04	1.486270e+02	5.358095e+00	5.903772e-02	2.641229e-01	3.835151e-02	3.925803e-02	5.497648e-01	4.946511e-02	4.572581e-02	3.281031e-01	1.973931e-02	9.494588e-02	4.566668e-01	5.481911e-02	8.891994e-02	1.859189e-01	9.532622e-02	9.707414e-02	4.007971e-01	1.319637e-01	5.492298e-02	1.298430e-01	1.064515e-01	5.614277e-02	5.316908e-01	1.209489e-01	7.765372e-02	1.959056e-01	5.728323e-02	6.813389e-02	4.742414e-01	1.267822e-01	2.098070e-02	4.538065e-01	2.416632e-01	2.164381e-01	3.702659e-02	3.008485e-02	5.956302e-02	4.838647e-01	2.175387e-01	2.829300e-03	2.103941e-01	2.581021e-02	1.935035e-01	7.897226e-02	3.747442e-02	1.607581e-02	6.038397e-01	7.013433e-02	4.415287e-02	1.799385e-01	4.208992e-02	4.858447e-01	9.455450e-02	1.534195e-01	3.878172e-02	4.872005e-01	2.109416e-01	4.195613e-02	2.117338e-01	9.386253e-03	9.901069e-03	1.358741e-01	9.258412e-02	4.745619e-02	4.962123e-01	2.179722e-01	7.490006e-02	4.130032e-01	8.198312e-02	3.445315e-01	3.440731e-02	5.117482e-02	1.520311e-01	3.574096e-01	1.921234e-01	5.267775e-03	2.473477e-01	4.582041e-02	6.595205e-02	6.698560e-05	5.839899e-03	8.578834e-05	8.067126e-01	1.213427e-01	2.804596e-02	1.312818e-01	6.599513e-02	8.025840e-02	2.027059e-02	6.741481e-01	8.207272e-02	4.217198e-01	1.874697e-01	3.054416e-02	2.146503e-01	6.354329e-02	6.211594e-02	1.209244e-01	1.362276e-01	1.259952e-02	4.496600e-01	2.184726e-01	3.661311e-02	4.906977e-02	4.118220e-02	5.735785e-01	1.660870e-01	1.334695e-01	7.488341e-02	3.666926e-01	1.986506e-01	1.741047e-02	3.277451e-01	1.461784e-02	8.734320e-02	1.880289e-01	1.962158e-01	4.165431e-02	3.797283e-01	1.070294e-01	1.213002e-01	9.819651e-02	1.513261e-01	4.995405e-01	6.791065e-02	6.172605e-02	5.536229e-02	3.655315e-01	2.301897e-01	6.512719e-04	2.192150e-01	1.290503e-01	4.310353e-01	4.623110e-02	1.323437e-01	3.903900e-01	4.498061e-01	4.399120e-02	1.084357e-01	3.977670e-01	2.421781e-01	2.454822e-01	2.665046e-01	2.458352e-01	2.300997e-01	2.642342e-01	3.232880e-01	1.823781e-01	2.224141e-01	2.655672e-01	3.441685e-01	1.678502e-01	3.607185e-01	1.597664e-01	1.841716e-01	2.953434e-01	3.911776e-02	5.275027e-01	2.544934e-01	1.788861e-01	3.262206e-01	1.553686e-01	3.195194e-01	1.988914e-01	3.786103e-01	1.046034e-01	1.828000e-01	3.339863e-01	1.563578e-01	2.758632e-01	2.734007e-01	2.943784e-01	2.635311e-01	1.878440e-01	4.220598e-01	1.265651e-01	2.609075e-01	3.024609e-01	1.717785e-01	2.648532e-01	1.151148e-01	3.104576e-01	2.117429e-01	3.626847e-01	2.587070e-01	3.193953e-01	3.572458e-01	6.465195e-02	2.569080e-01	2.568656e-01	1.757402e-01	3.104863e-01	1.070127e-01	4.265443e-01	2.725692e-01	1.938738e-01	2.460542e-01	2.702320e-01	3.460373e-01	1.376766e-01	3.578688e-01	2.541428e-01	2.041330e-01	1.838554e-01	1.368175e-01	2.600025e-01	3.189619e-01	2.842180e-01	3.182833e-01	2.136825e-01	3.300183e-01	1.380158e-01	3.459509e-01	3.055028e-01	1.370130e-01	2.115333e-01	7.601240e-02	6.189052e-01	2.267919e-01	7.829050e-02	4.989332e-01	3.528451e-01	7.106093e-02	3.084913e-01	1.138410e-01	5.217544e-03	1.362398e+00	1.691885e-01	2.035927e-01	2.595708e+00	5.959542e-02	2.283268e-01	2.653788e+00	1.521819e-01	2.552080e+00	1.250803e+00	7.510082e-02	3.303263e-01	3.345587e+00	1.861212e-01	4.522872e-02	1.597276e+00	1.621741e-01	3.955051e+00	5.022584e+00	9.975735e-02	4.771512e-01	1.887676e-01	3.202349e-01	2.340669e+00	9.854155e-01	1.081241e-01	2.222505e+00	1.921963e-01	4.660291e-02	2.284667e+00	1.713539e-01	4.909247e-03	3.238010e+00	3.183693e-01	9.314076e-02	2.471740e+00	4.822208e-01	2.382680e-01	3.553826e+00
2490000	-4.741035e+04	1.391293e+02	5.835528e+00	1.026218e-01	2.021163e-01	3.332182e-02	4.297917e-02	5.875041e-01	3.145678e-02	4.842244e-02	4.009967e-01	2.097202e-02	3.884912e-02	4.331890e-01	5.757075e-02	1.179535e-01	2.076409e-01	8.346763e-02	1.098845e-01	3.795154e-01	1.015380e-01	7.582010e-02	1.301120e-01	1.214351e-01	4.537956e-02	5.002754e-01	1.269779e-01	1.231188e-01	1.769742e-01	6.682648e-02	1.626311e-02	4.642222e-01	1.525952e-01	4.450411e-02	4.758674e-01	3.332688e-01	3.376144e-02	6.320894e-02	4.938933e-02	5.416931e-02	3.795389e-01	3.692112e-01	2.900044e-03	1.653631e-01	2.881748e-02	7.608843e-02	2.322992e-02	2.881795e-02	1.280893e-02	8.228130e-01	3.624173e-02	1.284620e-01	1.646934e-01	3.597468e-02	3.417836e-01	1.321674e-01	1.969190e-01	2.070888e-02	5.054486e-01	1.760407e-01	5.897359e-02	2.287891e-01	1.003912e-02	6.495513e-03	1.118511e-01	2.549779e-02	7.253494e-03	7.011734e-01	1.477287e-01	4.064773e-02	3.682464e-01	1.586396e-01	3.438125e-01	7.705874e-03	8.094795e-02	1.495698e-01	3.791888e-01	1.811775e-01	2.080178e-02	2.241891e-01	4.507300e-02	1.946170e-02	3.108254e-03	3.241366e-01	2.518865e-03	6.393157e-01	1.145885e-02	1.077709e-01	3.975943e-01	7.774844e-02	3.201221e-01	5.063299e-03	9.170092e-02	1.151720e-01	3.922760e-01	1.691853e-01	4.254465e-02	2.455359e-01	3.528625e-02	6.645935e-02	8.662495e-02	1.403315e-01	3.665030e-02	4.651231e-01	2.048108e-01	3.289842e-02	2.332488e-02	6.337823e-02	6.042606e-01	1.867189e-01	8.941896e-02	5.606685e-02	3.590399e-01	1.957565e-01	1.377297e-02	3.460497e-01	2.931404e-02	8.711652e-02	1.289126e-01	9.685465e-02	2.032280e-02	6.051646e-01	6.162875e-02	8.122964e-02	1.489298e-01	1.360062e-01	3.332505e-01	1.563222e-01	1.442617e-01	5.021194e-02	3.463761e-01	1.244270e-01	3.410603e-04	3.174064e-01	1.612375e-01	4.512009e-01	4.075051e-02	1.312507e-01	3.767980e-01	4.066410e-01	4.652484e-02	1.112960e-01	4.355382e-01	2.318246e-01	2.314289e-01	2.763037e-01	2.604428e-01	2.174760e-01	2.763141e-01	3.238129e-01	1.823970e-01	2.450181e-01	2.274415e-01	3.101220e-01	2.174184e-01	4.070903e-01	2.214095e-01	1.442957e-01	2.272044e-01	2.821227e-02	5.240058e-01	2.702891e-01	1.774928e-01	3.234392e-01	1.318114e-01	4.212533e-01	1.234961e-01	3.443914e-01	2.132770e-01	2.324206e-01	2.099110e-01	1.728767e-01	2.794524e-01	2.561565e-01	2.915144e-01	2.966114e-01	1.550416e-01	4.013532e-01	1.469938e-01	2.774229e-01	3.312376e-01	1.608927e-01	2.304468e-01	1.082289e-01	3.221211e-01	1.757501e-01	3.938998e-01	2.915597e-01	3.379510e-01	3.125913e-01	5.789804e-02	2.514992e-01	3.701475e-01	1.630985e-01	2.152547e-01	1.040680e-01	4.134907e-01	2.667699e-01	2.156714e-01	3.044007e-01	2.184818e-01	3.330206e-01	1.440969e-01	3.577315e-01	1.832503e-01	2.356620e-01	2.233563e-01	1.446886e-01	3.319290e-01	2.754588e-01	2.479237e-01	3.077317e-01	2.054497e-01	3.318800e-01	1.549386e-01	3.353957e-01	3.022971e-01	1.573273e-01	2.049799e-01	8.400865e-02	5.810098e-01	2.305893e-01	1.043922e-01	4.605977e-01	3.949061e-01	8.555067e-02	2.732209e-01	1.021992e-01	8.782269e-02	1.798664e+00	1.427926e-01	1.385448e-01	2.083188e+00	2.248359e-02	6.986261e-03	2.182030e+00	6.236482e-02	2.042356e-01	1.354487e+00	1.419687e-01	2.502684e-01	3.263179e+00	1.599914e-01	3.201022e-02	1.385958e+00	1.487522e-01	4.700541e+00	4.623468e+00	1.048976e-01	4.563260e-01	1.101772e-01	2.568717e-01	2.388573e+00	1.324812e+00	1.115703e-01	2.136691e+00	1.727824e-01	3.805929e-02	2.512412e+00	1.246704e-01	6.661694e-03	2.893797e+00	2.473680e-01	9.162010e-02	2.508006e+00	4.449338e-01	1.889856e-01	3.454701e+00
2500000	-4.740055e+04	1.505530e+02	5.408672e+00	6.332453e-02	2.763607e-01	4.359967e-02	4.723528e-02	5.182888e-01	5.119094e-02	4.063303e-02	3.260308e-01	1.905540e-02	7.372722e-02	4.989216e-01	4.163196e-02	9.179432e-02	2.169900e-01	8.823283e-02	1.011714e-01	3.488698e-01	1.529418e-01	7.275235e-02	1.271790e-01	1.193214e-01	4.683790e-02	5.301563e-01	1.037531e-01	8.968827e-02	1.268261e-01	6.687654e-02	1.921748e-02	5.683979e-01	1.289937e-01	1.515310e-02	4.681186e-01	1.666443e-01	2.973747e-01	4.064437e-02	1.206497e-02	4.166008e-02	3.997911e-01	2.563458e-01	7.674283e-05	2.584871e-01	4.363913e-02	3.537474e-01	4.969938e-02	2.717896e-02	5.503427e-03	5.408878e-01	2.298304e-02	6.138017e-02	3.501307e-01	3.906515e-02	4.512198e-01	6.096868e-02	3.723545e-02	7.131400e-02	5.215262e-01	1.546041e-01	3.875112e-02	2.061207e-01	7.683935e-03	1.135213e-02	1.097934e-01	9.468939e-02	3.745954e-03	5.947051e-01	1.857139e-01	3.536437e-02	2.958311e-01	4.513658e-02	4.054526e-01	2.067597e-02	1.975393e-01	1.539900e-01	4.139399e-01	2.020790e-01	1.631002e-02	1.812386e-01	3.244253e-02	3.499210e-02	3.106776e-03	5.803285e-02	2.194312e-03	5.988961e-01	3.027779e-01	1.097025e-01	2.728036e-02	3.267265e-01	3.020786e-01	1.338326e-01	1.003794e-01	8.060469e-02	4.579201e-01	1.819272e-01	4.147307e-02	1.914050e-01	4.666994e-02	7.299131e-02	1.349216e-01	1.970661e-01	3.385105e-02	4.430044e-01	1.181655e-01	1.067376e-01	1.541038e-01	9.945662e-02	4.247021e-01	1.602959e-01	5.470399e-02	1.204957e-01	4.396851e-01	1.406421e-01	1.140794e-02	2.722645e-01	1.550465e-02	1.652910e-01	2.560167e-01	1.516222e-01	3.826215e-02	2.498810e-01	1.389271e-01	1.914203e-01	2.053469e-01	1.299948e-01	2.760609e-01	9.923988e-02	9.793729e-02	4.087319e-02	3.017933e-01	2.221596e-01	1.473820e-03	2.816210e-01	1.520790e-01	4.513437e-01	4.349459e-02	1.212140e-01	3.839477e-01	4.499820e-01	4.221232e-02	1.084466e-01	3.993591e-01	2.460280e-01	2.561378e-01	2.523809e-01	2.454533e-01	2.186745e-01	2.609031e-01	3.336074e-01	1.868149e-01	2.483464e-01	2.270982e-01	3.437333e-01	1.808222e-01	4.309095e-01	1.717949e-01	1.606185e-01	2.366771e-01	5.108257e-02	5.286318e-01	2.585684e-01	1.617172e-01	3.686337e-01	1.589112e-01	3.171068e-01	1.553483e-01	3.875786e-01	1.909853e-01	1.667701e-01	2.546660e-01	1.460539e-01	3.051339e-01	2.132023e-01	3.356099e-01	2.485949e-01	1.637485e-01	4.090940e-01	1.785626e-01	2.340298e-01	3.082717e-01	1.817271e-01	2.759715e-01	9.232947e-02	3.517793e-01	1.532386e-01	4.026526e-01	2.234989e-01	3.537012e-01	2.982687e-01	1.245312e-01	2.969780e-01	3.277378e-01	1.076173e-01	2.676669e-01	1.164099e-01	3.725982e-01	2.900439e-01	2.209480e-01	2.246158e-01	2.055383e-01	3.978445e-01	1.720013e-01	4.174599e-01	2.008275e-01	1.594850e-01	2.222276e-01	1.397266e-01	2.774682e-01	2.903543e-01	2.924508e-01	2.979663e-01	1.537545e-01	3.596431e-01	1.886361e-01	2.362476e-01	2.969178e-01	1.896765e-01	2.771581e-01	7.709017e-02	5.499926e-01	2.743253e-01	9.859194e-02	4.807204e-01	3.825909e-01	4.590667e-02	2.592804e-01	4.065335e-02	3.349815e-02	7.025391e-01	1.034863e-01	6.189935e-02	2.590113e+00	2.397371e-02	4.965294e-02	2.387774e+00	2.296845e-01	2.233336e-01	1.601219e+00	2.476443e-02	2.427985e-02	2.636521e+00	2.126144e-01	2.499071e-02	2.659028e+00	1.467540e-01	4.196428e+00	5.169151e+00	9.833438e-02	4.526952e-01	1.497815e-01	1.582955e-01	2.050358e+00	9.729361e-01	1.626320e-01	2.202068e+00	1.912882e-01	7.997318e-02	2.477415e+00	2.013844e-01	7.300149e-03	3.132478e+00	2.544440e-01	4.923022e-02	2.767635e+00	5.601694e-01	2.293339e-01	3.258662e+00
2510000	-4.740629e+04	1.537775e+02	5.272962e+00	7.405240e-02	2.657681e-01	3.876551e-02	4.376896e-02	5.286691e-01	4.897603e-02	3.821983e-02	3.256127e-01	2.339525e-02	1.051151e-01	4.704783e-01	3.717874e-02	1.139623e-01	1.763043e-01	6.746161e-02	9.371569e-02	4.339621e-01	1.145940e-01	7.674059e-02	1.663758e-01	1.463029e-01	4.565609e-02	4.595809e-01	1.053437e-01	5.697960e-02	3.490996e-01	1.175741e-01	1.615311e-02	3.904449e-01	6.974868e-02	3.360145e-02	3.852793e-01	3.441108e-01	7.689492e-02	7.172670e-02	8.838683e-02	6.657070e-02	3.780602e-01	2.642369e-01	3.769114e-03	2.490528e-01	3.831031e-02	1.491345e-01	1.021387e-01	6.558255e-02	7.562001e-03	6.282284e-01	4.735384e-02	5.820850e-02	3.039659e-01	1.941005e-02	5.242501e-01	2.891643e-02	6.524898e-02	4.324032e-02	4.826789e-01	1.762208e-01	2.611550e-02	2.557481e-01	1.599643e-02	1.904303e-02	2.486853e-01	1.524951e-01	3.316156e-02	3.478656e-01	1.987494e-01	3.341368e-02	3.212144e-01	5.889264e-02	5.121852e-01	1.758275e-02	5.671133e-02	1.690361e-01	3.189809e-01	2.095902e-01	1.402141e-02	2.373942e-01	5.097723e-02	1.133669e-01	3.439334e-03	9.526677e-02	1.543036e-03	7.459987e-01	4.038525e-02	2.128536e-02	7.925752e-02	2.911552e-01	2.353970e-01	6.091152e-02	3.119935e-01	1.038545e-01	5.005286e-01	1.766484e-01	3.259673e-02	1.623074e-01	2.406439e-02	1.035631e-01	4.395553e-02	2.656132e-01	2.018104e-02	4.833403e-01	8.334679e-02	8.437522e-02	2.437350e-02	5.430198e-02	4.145094e-01	2.756315e-01	1.468084e-01	5.002299e-02	4.314955e-01	1.710238e-01	1.864505e-02	3.137459e-01	1.506672e-02	1.792798e-01	1.184579e-01	2.398843e-01	2.121451e-02	3.339133e-01	1.072502e-01	7.311698e-02	1.771980e-01	1.735805e-01	3.434308e-01	1.813711e-01	5.130255e-02	4.646563e-02	3.981289e-01	9.551537e-02	1.134891e-03	2.602694e-01	1.984858e-01	4.610219e-01	4.342660e-02	1.284863e-01	3.670653e-01	4.306166e-01	4.303075e-02	1.074108e-01	4.189419e-01	2.333637e-01	2.366623e-01	2.795140e-01	2.504600e-01	2.171804e-01	2.718139e-01	3.238709e-01	1.871347e-01	2.400499e-01	2.273768e-01	3.159328e-01	2.166405e-01	4.389571e-01	2.294918e-01	1.249999e-01	2.065513e-01	4.674554e-02	5.300429e-01	2.472064e-01	1.760051e-01	2.861677e-01	2.035221e-01	3.899522e-01	1.203580e-01	3.699850e-01	2.392374e-01	1.808241e-01	2.099535e-01	1.624384e-01	2.645093e-01	3.247546e-01	2.482977e-01	2.474313e-01	1.687009e-01	3.946122e-01	1.892555e-01	2.215091e-01	3.724634e-01	1.520030e-01	2.540245e-01	1.279369e-01	3.005409e-01	1.994268e-01	3.720954e-01	2.034433e-01	3.227861e-01	3.393648e-01	1.344058e-01	2.815500e-01	2.253546e-01	2.830394e-01	2.100560e-01	9.861372e-02	4.314050e-01	2.399995e-01	2.299818e-01	1.953807e-01	1.987089e-01	4.740915e-01	1.318188e-01	4.008024e-01	2.304918e-01	1.515093e-01	2.171965e-01	1.400309e-01	2.769031e-01	2.569403e-01	3.261257e-01	3.652809e-01	1.638816e-01	3.444424e-01	1.263952e-01	2.894563e-01	2.743190e-01	2.236651e-01	2.125596e-01	7.831727e-02	5.777124e-01	2.431723e-01	1.007980e-01	4.863943e-01	3.638727e-01	1.134185e-01	3.203487e-01	1.415305e-01	6.609712e-02	8.906654e-01	2.069576e-01	3.270740e-02	1.727229e+00	5.331364e-03	2.024940e-01	3.052248e+00	3.513143e-01	1.502781e+00	1.328004e+00	9.278873e-02	2.018664e-01	2.726223e+00	1.663968e-01	2.289543e-02	1.448612e+00	1.631228e-01	3.950801e+00	4.845295e+00	1.023074e-01	5.491940e-01	1.449949e-01	2.303199e-01	2.553716e+00	5.055714e-01	1.557643e-01	2.276057e+00	2.079607e-01	7.142732e-02	2.177299e+00	2.123547e-01	4.045831e-03	2.826146e+00	2.741158e-01	1.000968e-01	2.687056e+00	6.158675e-01	2.820948e-01	3.196991e+00
2520000	-4.741048e+04	1.471094e+02	5.447931e+00	7.520736e-02	2.605285e-01	2.256552e-02	5.268099e-02	5.165669e-01	7.245071e-02	6.823082e-02	2.587019e-01	2.326242e-02	1.080796e-01	5.150558e-01	2.666946e-02	1.146866e-01	1.808255e-01	6.706482e-02	6.723409e-02	4.459628e-01	1.242262e-01	7.681312e-02	1.294133e-01	1.231877e-01	4.473771e-02	5.139600e-01	1.118882e-01	2.451295e-02	1.635709e-01	6.502823e-02	4.176954e-02	6.468124e-01	5.830594e-02	2.105585e-02	4.064499e-01	3.495511e-01	1.597822e-01	3.202106e-02	3.113993e-02	7.829214e-02	4.626576e-01	2.073149e-01	4.645777e-04	2.265506e-01	2.472020e-02	1.491321e-01	1.609422e-02	1.206703e-01	7.302518e-03	6.552295e-01	5.157130e-02	9.516020e-02	1.325471e-01	3.334927e-03	5.515712e-01	5.953488e-02	1.578516e-01	3.612991e-02	5.316866e-01	1.580190e-01	3.575352e-02	2.327522e-01	5.658798e-03	1.380435e-03	2.098027e-01	3.416760e-02	2.003994e-02	4.988061e-01	2.358032e-01	2.402852e-02	3.645926e-01	4.483630e-02	4.047566e-01	2.474826e-02	1.370377e-01	1.198801e-01	3.835464e-01	1.797616e-01	3.118595e-02	2.297635e-01	5.586240e-02	2.934050e-02	5.151093e-04	6.177291e-02	1.630315e-03	8.420582e-01	6.468298e-02	1.274985e-01	7.352560e-02	3.030224e-01	1.623836e-01	9.150913e-02	2.420608e-01	1.137543e-01	4.344484e-01	1.151091e-01	5.800918e-02	2.301541e-01	4.852502e-02	1.114444e-01	1.326786e-01	2.236908e-01	4.931224e-02	3.690522e-01	1.138217e-01	4.185521e-02	1.014769e-01	1.094254e-01	2.890813e-01	2.890353e-01	1.691259e-01	7.032474e-02	3.816923e-01	1.942525e-01	9.231904e-03	3.204753e-01	2.402327e-02	1.857460e-01	2.538161e-01	1.802010e-01	3.043693e-02	2.267433e-01	1.230567e-01	1.115849e-01	1.536732e-01	2.522890e-01	2.961662e-01	1.214706e-01	6.481603e-02	4.548100e-02	2.974678e-01	1.067959e-01	1.027042e-03	3.642271e-01	1.850012e-01	4.699455e-01	3.901501e-02	1.182132e-01	3.728263e-01	4.340122e-01	4.703270e-02	1.245604e-01	3.943947e-01	2.403149e-01	2.370631e-01	2.684429e-01	2.541791e-01	2.153899e-01	2.807179e-01	3.273605e-01	1.765318e-01	2.354853e-01	2.634117e-01	2.681803e-01	2.329227e-01	3.585164e-01	2.259309e-01	1.604316e-01	2.551210e-01	3.853053e-02	4.997847e-01	2.944898e-01	1.671949e-01	3.480817e-01	1.382350e-01	4.182491e-01	9.543409e-02	3.709874e-01	1.306540e-01	2.081879e-01	2.901707e-01	1.601134e-01	3.381327e-01	2.610872e-01	2.406668e-01	2.973072e-01	1.397155e-01	4.340841e-01	1.288932e-01	2.874805e-01	3.004977e-01	1.698881e-01	2.421338e-01	1.301878e-01	3.174967e-01	1.665273e-01	3.857883e-01	2.618230e-01	4.418610e-01	2.416413e-01	5.467462e-02	2.759018e-01	3.049873e-01	2.174372e-01	2.016737e-01	1.130092e-01	3.989663e-01	2.589668e-01	2.290577e-01	2.095118e-01	2.080312e-01	4.122850e-01	1.701721e-01	3.628899e-01	2.174101e-01	1.996278e-01	2.200722e-01	1.357551e-01	3.564563e-01	2.837687e-01	2.240199e-01	2.357217e-01	2.180821e-01	3.824436e-01	1.637527e-01	3.458584e-01	2.696155e-01	1.698349e-01	2.146912e-01	8.925291e-02	5.481663e-01	2.749738e-01	8.760700e-02	4.830303e-01	3.633509e-01	7.861507e-03	2.682891e-01	9.783842e-02	7.684552e-02	1.541280e+00	1.042861e-01	1.393286e-01	2.291768e+00	8.742702e-02	9.535216e-01	2.370737e+00	1.016513e-01	3.075168e+00	1.413544e+00	1.065784e-02	1.217426e-01	2.158767e+00	1.317002e-01	6.967439e-02	1.270408e+00	1.487382e-01	3.743006e+00	4.620389e+00	1.168840e-01	5.442750e-01	1.257327e-01	2.564726e-01	2.664074e+00	1.495828e+00	1.017035e-01	2.101514e+00	2.841873e-01	6.836373e-02	2.430134e+00	1.669434e-01	2.260050e-03	2.812804e+00	2.351813e-01	8.723421e-02	2.597453e+00	3.667965e-01	3.345544e-01	3.339064e+00
2530000	-4.739356e+04	1.539365e+02	5.244656e+00	7.142179e-02	3.568465e-01	3.961046e-02	5.001257e-02	4.265121e-01	5.559649e-02	4.925702e-02	2.695944e-01	3.084195e-02	7.232204e-02	5.390856e-01	3.889892e-02	8.935932e-02	1.999773e-01	7.283758e-02	7.978505e-02	4.108431e-01	1.471976e-01	7.205258e-02	1.534894e-01	1.194425e-01	5.142654e-02	4.902439e-01	1.133451e-01	6.604374e-02	2.248389e-01	4.141964e-02	5.342355e-02	4.980604e-01	1.162138e-01	8.056836e-03	2.319699e-01	5.278313e-01	1.082482e-01	1.024954e-02	1.136442e-01	8.376971e-02	4.136833e-01	2.230606e-01	3.793932e-03	2.454535e-01	3.023894e-02	2.072591e-01	4.090248e-02	5.677681e-02	1.475849e-02	6.342091e-01	4.609398e-02	5.440165e-02	5.087379e-01	4.088079e-02	2.360123e-01	3.958501e-02	1.203824e-01	6.863078e-02	4.011993e-01	1.585826e-01	4.065790e-02	3.044773e-01	2.645218e-02	2.825999e-02	1.698564e-01	1.137206e-01	7.293384e-04	5.053091e-01	1.821246e-01	4.849556e-02	2.632821e-01	1.113335e-01	4.278458e-01	3.473606e-04	1.486957e-01	1.302726e-01	2.997206e-01	1.600367e-01	2.127301e-02	3.209514e-01	6.774563e-02	3.452601e-02	1.518807e-03	4.489555e-02	5.207151e-03	8.337358e-01	8.011666e-02	1.441783e-01	7.294286e-02	5.555789e-02	2.762038e-01	7.161122e-02	3.795059e-01	8.213024e-02	3.940778e-01	1.845353e-01	4.194539e-02	2.387194e-01	5.859198e-02	1.387976e-01	1.533901e-01	2.472476e-01	2.226724e-03	3.255096e-01	1.328283e-01	1.636415e-01	7.660961e-02	3.360449e-02	3.730592e-01	3.281145e-01	2.497065e-02	5.178921e-02	3.651291e-01	1.827861e-01	1.912113e-02	3.585651e-01	2.260938e-02	1.042727e-01	1.272014e-01	3.234236e-01	3.220009e-02	2.576966e-01	1.552056e-01	1.165893e-01	2.773919e-01	5.917451e-02	4.052306e-01	8.206396e-02	5.954969e-02	2.331798e-02	2.936734e-01	2.491074e-01	4.818067e-03	2.757305e-01	1.533526e-01	4.081273e-01	5.225564e-02	1.208426e-01	4.187745e-01	4.324225e-01	4.673056e-02	1.251439e-01	3.957030e-01	2.464633e-01	2.430431e-01	2.633293e-01	2.471643e-01	2.235057e-01	2.948637e-01	3.006892e-01	1.809414e-01	2.641365e-01	2.472732e-01	2.835245e-01	2.050658e-01	4.664418e-01	1.754706e-01	1.401162e-01	2.179714e-01	5.212591e-02	5.331264e-01	2.441496e-01	1.705980e-01	3.486223e-01	1.250355e-01	3.472549e-01	1.790872e-01	3.061102e-01	2.064082e-01	1.530798e-01	3.344018e-01	1.990824e-01	2.888427e-01	2.240999e-01	2.879751e-01	3.262129e-01	1.580567e-01	3.935228e-01	1.222077e-01	2.698787e-01	3.247115e-01	1.433250e-01	2.620848e-01	1.687828e-01	3.293515e-01	1.669224e-01	3.349433e-01	2.534364e-01	3.595634e-01	3.053309e-01	8.166936e-02	2.338640e-01	2.850339e-01	1.733671e-01	3.077350e-01	1.115172e-01	4.290848e-01	2.403484e-01	2.190496e-01	2.288349e-01	1.831826e-01	4.109826e-01	1.769999e-01	3.705068e-01	1.654272e-01	2.034192e-01	2.606467e-01	1.530293e-01	2.967451e-01	2.698434e-01	2.803822e-01	3.029674e-01	2.028934e-01	3.464673e-01	1.476719e-01	2.825195e-01	2.758223e-01	2.075392e-01	2.341190e-01	7.638156e-02	5.871253e-01	2.336083e-01	1.028849e-01	5.283252e-01	4.053539e-01	1.066463e-01	3.205684e-01	1.084237e-01	8.733619e-02	1.280833e+00	1.212241e-01	1.588148e-01	2.637872e+00	1.208872e-01	3.607674e-01	3.225466e+00	2.698193e-01	7.011282e-01	1.249195e+00	1.008672e-01	5.836180e-01	2.388122e+00	9.101380e-02	6.131611e-02	1.204504e+00	1.915938e-01	3.380717e+00	4.359369e+00	1.119081e-01	5.038399e-01	1.905478e-01	7.418831e-01	2.796957e+00	1.375520e+00	1.330472e-01	1.981140e+00	2.474421e-01	7.045669e-02	2.320998e+00	2.525916e-01	7.562917e-03	3.216665e+00	3.574212e-01	6.266299e-02	2.459785e+00	4.448971e-01	2.272254e-01	4.189454e+00
2540000	-4.737707e+04	1.462188e+02	5.502751e+00	9.740960e-02	2.487457e-01	3.160356e-02	4.915836e-02	5.418957e-01	3.118706e-02	5.514257e-02	3.810204e-01	2.187687e-02	5.496027e-02	4.328326e-01	5.416728e-02	8.445219e-02	1.836185e-01	6.501369e-02	9.685945e-02	4.256888e-01	1.443674e-01	7.750563e-02	1.419552e-01	1.262849e-01	5.152972e-02	4.932761e-01	1.094485e-01	5.667737e-02	2.538781e-01	1.061189e-01	4.948400e-02	4.457879e-01	8.805376e-02	2.891665e-02	4.998315e-01	2.806200e-01	9.021995e-02	2.184068e-02	7.857125e-02	9.427830e-02	4.429248e-01	1.484514e-01	6.584094e-04	2.781674e-01	3.551962e-02	9.529893e-02	3.764990e-02	2.256324e-02	5.119895e-03	8.040842e-01	3.528385e-02	4.669583e-02	2.416245e-01	8.833996e-03	5.200756e-01	1.707137e-01	1.205644e-02	4.267921e-02	5.222560e-01	1.847705e-01	2.974982e-02	2.082108e-01	1.233369e-02	3.863121e-04	1.037469e-01	5.616536e-02	1.345114e-03	7.171766e-01	1.211797e-01	7.872843e-02	2.659116e-01	1.491751e-01	4.326332e-01	7.032477e-04	7.284845e-02	1.181021e-01	3.912431e-01	1.832846e-01	2.251486e-02	2.354262e-01	4.942901e-02	4.484592e-02	2.197664e-02	1.162943e-01	7.254664e-03	7.777034e-01	3.192509e-02	3.641507e-01	2.312414e-01	1.286788e-01	1.482045e-01	3.655576e-02	9.116885e-02	9.783956e-02	4.150112e-01	1.616191e-01	4.233791e-02	2.507117e-01	3.248061e-02	7.067980e-02	1.870062e-01	1.865493e-01	2.383481e-02	3.715384e-01	1.603915e-01	4.226341e-02	9.347758e-02	6.761209e-02	3.601970e-01	1.955211e-01	2.409288e-01	9.798535e-02	4.156298e-01	1.826719e-01	8.795457e-03	2.828892e-01	1.202832e-02	1.202978e-01	7.025308e-02	2.779574e-01	1.801383e-02	4.448355e-01	6.864234e-02	8.929903e-02	2.769732e-01	1.202402e-01	3.458654e-01	9.665611e-02	7.096603e-02	6.486875e-02	3.594670e-01	5.133373e-02	3.145836e-03	3.609658e-01	1.602189e-01	4.215141e-01	4.742320e-02	1.361635e-01	3.948992e-01	4.356140e-01	5.090544e-02	1.050597e-01	4.084209e-01	2.403739e-01	2.422850e-01	2.672855e-01	2.500555e-01	2.181232e-01	2.784589e-01	3.229790e-01	1.804389e-01	2.497347e-01	2.459056e-01	3.439207e-01	1.604390e-01	3.985290e-01	1.613620e-01	1.489875e-01	2.911216e-01	4.843114e-02	5.566534e-01	2.490005e-01	1.459150e-01	3.256574e-01	1.655882e-01	3.753006e-01	1.334539e-01	4.090716e-01	1.681286e-01	1.862550e-01	2.365449e-01	1.563367e-01	3.076565e-01	2.376250e-01	2.983818e-01	2.896948e-01	1.215556e-01	4.522905e-01	1.364591e-01	2.326133e-01	3.545098e-01	1.577696e-01	2.551073e-01	1.105122e-01	3.551226e-01	1.814089e-01	3.529563e-01	2.371735e-01	3.276210e-01	3.146521e-01	1.205533e-01	2.179312e-01	3.676141e-01	1.574170e-01	2.570377e-01	1.071927e-01	4.179667e-01	2.740436e-01	2.007970e-01	2.470289e-01	2.234954e-01	3.328595e-01	1.966162e-01	3.814608e-01	2.510629e-01	1.330315e-01	2.344449e-01	1.266259e-01	3.125103e-01	2.665685e-01	2.942953e-01	2.776245e-01	1.749405e-01	4.284008e-01	1.190342e-01	2.953013e-01	2.969339e-01	1.231742e-01	2.845906e-01	1.024090e-01	5.417224e-01	2.693908e-01	8.647776e-02	4.487448e-01	3.725087e-01	7.819062e-02	2.700134e-01	1.261426e-01	8.240104e-02	1.269410e+00	1.302236e-01	6.378770e-02	3.374265e+00	8.968508e-02	1.651653e-01	2.293994e+00	1.405179e-01	8.998366e-01	1.308096e+00	7.669288e-02	2.941260e-01	3.200874e+00	1.747623e-01	1.145331e-01	1.528191e+00	1.642395e-01	4.316636e+00	4.250316e+00	1.027702e-01	4.716579e-01	1.835688e-01	2.540621e-01	2.837765e+00	9.250537e-01	1.237905e-01	2.031390e+00	2.042055e-01	5.918967e-02	2.465800e+00	9.612033e-02	2.176186e-03	3.754556e+00	2.872189e-01	4.901551e-02	2.598100e+00	7.381767e-01	1.695389e-01	3.570633e+00
2550000	-4.741110e+04	1.499140e+02	5.360773e+00	1.091546e-01	2.165787e-01	2.312017e-02	4.792628e-02	5.592406e-01	4.397962e-02	5.563237e-02	4.232894e-01	2.726994e-02	4.184167e-02	4.046319e-01	4.733468e-02	1.120222e-01	1.839548e-01	6.406353e-02	8.864913e-02	4.131494e-01	1.381609e-01	8.483611e-02	1.788019e-01	1.263365e-01	4.881889e-02	4.535081e-01	1.076985e-01	6.841655e-02	1.540440e-01	6.105811e-02	1.657408e-02	5.664178e-01	1.334895e-01	6.092678e-02	4.037214e-01	2.957350e-01	2.114408e-01	2.276011e-02	5.415865e-03	1.429931e-01	4.401323e-01	1.821666e-01	1.096594e-04	1.983665e-01	3.623180e-02	2.406051e-01	3.234650e-02	4.786643e-02	1.018871e-02	6.182576e-01	5.073568e-02	5.514069e-02	4.639027e-01	1.953900e-02	2.497833e-01	8.562413e-02	1.260102e-01	4.922894e-02	4.789258e-01	1.853364e-01	2.701928e-02	2.515669e-01	7.922700e-03	9.572852e-03	1.019834e-01	1.714019e-02	1.389010e-03	8.117419e-01	5.817264e-02	9.926058e-02	3.299808e-01	1.267242e-02	5.194324e-01	9.993307e-03	2.866047e-02	1.606935e-01	3.731294e-01	1.760298e-01	1.821981e-02	2.307273e-01	4.120020e-02	8.275353e-02	3.412954e-03	4.728328e-02	9.285409e-03	7.808644e-01	7.640039e-02	1.394576e-01	1.009025e-01	1.837160e-01	2.045662e-01	8.439764e-02	2.869601e-01	9.893493e-02	4.141173e-01	1.411820e-01	4.816985e-02	2.446205e-01	5.297542e-02	9.337843e-02	7.637730e-02	2.071775e-01	3.480735e-02	4.304103e-01	1.578492e-01	9.149067e-02	9.685030e-02	1.168434e-01	3.021499e-01	2.112807e-01	1.813851e-01	3.993083e-02	3.904306e-01	2.138087e-01	1.560290e-02	3.211188e-01	1.910820e-02	1.000505e-01	1.768685e-01	1.840577e-01	6.941199e-02	3.819841e-01	8.762728e-02	2.363412e-01	1.669649e-01	1.279745e-01	2.995251e-01	5.913202e-02	1.100624e-01	4.808479e-02	2.812530e-01	2.785013e-01	2.186487e-04	2.650780e-01	1.268643e-01	4.526740e-01	4.674082e-02	1.243526e-01	3.762326e-01	4.097923e-01	4.567608e-02	1.028641e-01	4.416674e-01	2.500805e-01	2.411670e-01	2.748096e-01	2.339429e-01	2.004576e-01	2.772632e-01	3.240494e-01	1.982298e-01	2.518097e-01	2.359582e-01	2.861810e-01	2.260511e-01	3.426575e-01	2.230363e-01	1.499265e-01	2.843797e-01	4.417504e-02	5.334276e-01	2.399629e-01	1.824345e-01	2.959879e-01	1.503398e-01	4.135596e-01	1.401127e-01	3.495750e-01	1.892382e-01	1.664740e-01	2.947128e-01	1.583467e-01	2.792799e-01	2.606642e-01	3.017092e-01	3.204763e-01	1.401890e-01	3.945937e-01	1.447410e-01	2.228221e-01	3.570812e-01	1.431978e-01	2.768990e-01	1.093836e-01	3.641929e-01	1.707751e-01	3.556484e-01	2.352457e-01	2.509267e-01	3.833892e-01	1.304384e-01	3.004650e-01	2.773352e-01	1.542816e-01	2.679182e-01	1.165573e-01	4.094290e-01	2.773434e-01	1.966703e-01	2.487779e-01	2.151603e-01	3.616544e-01	1.744074e-01	3.676122e-01	2.093200e-01	1.684019e-01	2.546659e-01	1.495009e-01	3.300450e-01	2.557428e-01	2.647113e-01	3.368986e-01	2.063429e-01	3.136840e-01	1.430744e-01	2.318436e-01	3.167818e-01	1.667710e-01	2.846035e-01	6.866223e-02	5.417055e-01	2.935823e-01	9.604995e-02	4.160060e-01	4.123797e-01	8.740034e-02	3.132231e-01	5.089849e-02	7.722983e-02	1.537452e+00	1.554018e-01	1.035863e-01	2.216492e+00	2.059646e-02	1.679665e+00	1.704256e+00	3.559095e-01	1.202386e+00	1.106913e+00	1.746600e-01	7.425083e-01	2.634603e+00	2.466407e-01	1.063446e-01	1.449898e+00	1.669417e-01	4.240705e+00	4.338350e+00	8.551163e-02	4.795566e-01	1.810270e-01	3.158901e-01	2.866662e+00	8.076981e-01	1.219494e-01	2.022951e+00	1.881221e-01	6.399497e-02	2.345858e+00	9.921859e-02	6.016370e-03	3.669139e+00	3.124550e-01	8.387459e-02	2.606659e+00	7.280679e-01	1.904724e-01	3.654214e+00
2560000	-4.739339e+04	1.418709e+02	5.705289e+00	7.775677e-02	2.641359e-01	2.798388e-02	6.458310e-02	5.293838e-01	3.615653e-02	6.187399e-02	3.218131e-01	2.323556e-02	6.083804e-02	4.850357e-01	4.720364e-02	9.541333e-02	2.171857e-01	7.903208e-02	5.702721e-02	4.606171e-01	9.072456e-02	6.740966e-02	1.460116e-01	1.338317e-01	4.191871e-02	4.901889e-01	1.206394e-01	5.929926e-02	1.631449e-01	7.082596e-02	3.306872e-02	5.994404e-01	7.422074e-02	3.188641e-02	4.629904e-01	3.544143e-01	6.258361e-02	4.205947e-02	4.606580e-02	6.487679e-02	3.428539e-01	1.756043e-01	1.279453e-03	3.527040e-01	6.268165e-02	1.442419e-01	3.596499e-02	4.534832e-02	1.831264e-02	7.207154e-01	3.541680e-02	5.477425e-02	2.497450e-01	7.083024e-03	3.624754e-01	3.727272e-02	2.886496e-01	6.704359e-02	4.895575e-01	1.705031e-01	2.136119e-02	2.416828e-01	9.851795e-03	6.516957e-02	1.240330e-01	4.085001e-02	6.573762e-03	6.221559e-01	1.412178e-01	8.963269e-02	2.856458e-01	1.859106e-02	5.358776e-01	1.200021e-02	5.825258e-02	9.290272e-02	3.379414e-01	2.163605e-01	1.918965e-02	2.505202e-01	8.308562e-02	3.317504e-02	4.404483e-03	6.324191e-02	2.954898e-03	8.237973e-01	7.242632e-02	1.737080e-01	2.927020e-01	1.686664e-01	2.138446e-01	1.492147e-02	1.361576e-01	1.106670e-01	4.669554e-01	1.104982e-01	2.514381e-02	2.541142e-01	3.262136e-02	8.274739e-02	1.906627e-01	2.620703e-01	4.272476e-02	2.321150e-01	1.896798e-01	5.216614e-02	1.820791e-03	3.160733e-02	5.958375e-01	2.420778e-01	7.649037e-02	8.153694e-02	4.298095e-01	1.909999e-01	2.125529e-03	2.782163e-01	1.731186e-02	6.186499e-02	1.620347e-01	1.978319e-01	2.111688e-02	4.244508e-01	1.327007e-01	1.522221e-01	2.805648e-01	6.112247e-02	2.902811e-01	3.334603e-02	1.824636e-01	3.906203e-02	2.742293e-01	3.010334e-01	5.914209e-04	2.664757e-01	1.186081e-01	4.603447e-01	3.827507e-02	1.310040e-01	3.703762e-01	4.219238e-01	4.357163e-02	1.152746e-01	4.192299e-01	2.480452e-01	2.444835e-01	2.580771e-01	2.493942e-01	2.085607e-01	2.781935e-01	3.267780e-01	1.864679e-01	1.766469e-01	3.075699e-01	3.356509e-01	1.801323e-01	3.514301e-01	2.083797e-01	1.698853e-01	2.703050e-01	4.927892e-02	5.072840e-01	3.067440e-01	1.366930e-01	3.861397e-01	9.859574e-02	4.125183e-01	1.027462e-01	3.300781e-01	1.565794e-01	1.965817e-01	3.167608e-01	1.575389e-01	2.658164e-01	2.800320e-01	2.966127e-01	2.488850e-01	1.206616e-01	4.705081e-01	1.599453e-01	2.418125e-01	2.998150e-01	2.258171e-01	2.325553e-01	1.336756e-01	3.544491e-01	1.794268e-01	3.324485e-01	2.251746e-01	3.434706e-01	3.592310e-01	7.212380e-02	3.020955e-01	2.550638e-01	1.912384e-01	2.516024e-01	1.087935e-01	4.239262e-01	2.702061e-01	1.970743e-01	2.493908e-01	1.775950e-01	4.010402e-01	1.719740e-01	3.502018e-01	2.258142e-01	1.683450e-01	2.556390e-01	1.270333e-01	3.097664e-01	3.318733e-01	2.313270e-01	3.271946e-01	1.830548e-01	3.826993e-01	1.070513e-01	2.646889e-01	3.287739e-01	1.712482e-01	2.352890e-01	8.419808e-02	5.512433e-01	2.701609e-01	9.439763e-02	4.353628e-01	3.636768e-01	3.756258e-02	2.457774e-01	1.599686e-01	6.110348e-02	1.286574e+00	1.280239e-01	1.713048e-01	1.981571e+00	6.522188e-02	4.585555e-01	2.113052e+00	2.210485e-01	2.179774e+00	9.120423e-01	1.392725e-01	1.135033e-01	2.865093e+00	9.662984e-02	9.027229e-02	1.210272e+00	1.288970e-01	4.495486e+00	4.603659e+00	8.348741e-02	4.702748e-01	1.889745e-01	3.367829e-01	2.404791e+00	8.076981e-01	8.412811e-02	2.199331e+00	2.005575e-01	6.741665e-02	2.345858e+00	1.230617e-01	6.016370e-03	3.861686e+00	2.903261e-01	9.207098e-02	2.288299e+00	4.181670e-01	1.997369e-01	3.738527e+00
2570000	-4.741425e+04	1.427085e+02	5.710023e+00	9.407190e-02	2.549521e-01	3.219850e-02	2.853093e-02	5.391121e-01	5.113450e-02	5.247853e-02	3.527257e-01	1.977392e-02	6.385477e-02	4.706864e-01	4.048069e-02	1.019541e-01	2.233866e-01	6.782121e-02	7.427038e-02	4.022094e-01	1.303584e-01	8.223522e-02	1.591262e-01	1.101300e-01	6.046530e-02	4.581801e-01	1.298632e-01	4.682972e-02	2.731236e-01	7.464194e-02	3.503284e-02	4.709621e-01	9.940984e-02	2.335972e-02	2.614779e-01	6.275695e-01	2.156671e-02	1.768626e-02	4.833991e-02	6.405069e-02	5.026190e-01	2.274124e-01	1.495449e-03	1.717351e-01	3.268737e-02	2.094095e-01	5.241535e-02	3.882095e-02	8.678274e-03	6.833061e-01	7.369756e-03	3.466597e-02	9.603201e-02	6.570919e-02	6.145296e-01	1.393134e-01	4.974985e-02	2.228610e-02	3.989017e-01	2.305792e-01	4.943105e-02	2.918583e-01	6.943656e-03	4.799144e-02	1.266533e-01	3.207693e-02	3.863518e-02	4.930397e-01	2.616034e-01	3.901039e-02	4.970522e-01	5.889554e-02	2.877214e-01	1.842116e-03	1.154783e-01	1.753073e-01	3.940962e-01	1.753315e-01	6.889364e-03	2.133013e-01	3.507429e-02	1.549708e-02	3.933003e-03	1.544232e-01	2.696926e-03	7.331368e-01	9.031307e-02	3.385390e-01	2.580302e-01	3.102451e-01	7.310566e-02	3.513563e-03	1.656651e-02	1.186460e-01	4.585824e-01	1.017046e-01	4.365945e-02	2.232845e-01	5.412298e-02	7.242705e-02	2.102953e-01	2.392900e-01	3.368922e-02	2.852307e-01	1.590676e-01	2.850501e-02	4.623578e-02	3.903700e-02	5.489010e-01	1.969410e-01	1.403803e-01	6.393351e-02	4.038681e-01	1.831654e-01	1.154552e-02	3.280128e-01	9.474715e-03	2.107032e-01	2.148460e-01	1.840299e-01	3.908258e-02	2.162493e-01	1.350891e-01	1.622800e-01	1.751488e-01	5.112487e-02	4.132905e-01	1.085802e-01	8.957557e-02	8.811871e-02	3.775119e-01	8.839291e-02	3.060664e-03	2.932866e-01	1.496292e-01	4.740712e-01	4.947804e-02	1.159640e-01	3.604868e-01	4.229599e-01	4.334346e-02	1.132486e-01	4.204480e-01	2.338141e-01	2.629808e-01	2.666061e-01	2.365990e-01	2.277143e-01	2.783071e-01	3.140461e-01	1.799325e-01	2.904483e-01	2.289637e-01	2.906246e-01	1.899634e-01	3.637671e-01	2.094415e-01	1.725952e-01	2.541962e-01	4.191491e-02	5.537209e-01	2.311209e-01	1.732433e-01	3.325399e-01	2.032814e-01	2.925654e-01	1.716133e-01	3.789143e-01	1.589605e-01	1.760972e-01	2.860280e-01	1.944791e-01	3.266042e-01	2.513394e-01	2.275773e-01	2.989146e-01	1.755774e-01	3.921022e-01	1.334058e-01	2.449362e-01	2.769604e-01	1.482926e-01	3.298107e-01	1.089989e-01	3.536983e-01	1.864614e-01	3.508414e-01	2.015661e-01	3.725765e-01	3.535806e-01	7.227686e-02	2.771792e-01	2.692745e-01	1.494221e-01	3.041242e-01	1.150266e-01	4.196405e-01	2.478527e-01	2.174802e-01	2.820380e-01	1.797625e-01	3.632968e-01	1.749027e-01	3.766461e-01	1.961991e-01	1.703751e-01	2.567797e-01	1.418050e-01	2.764131e-01	2.893595e-01	2.924224e-01	2.566071e-01	2.089474e-01	3.543532e-01	1.800923e-01	3.083722e-01	2.336760e-01	1.626045e-01	2.953474e-01	8.220627e-02	5.570698e-01	2.597279e-01	1.009960e-01	4.124972e-01	3.380818e-01	1.766426e-02	2.852814e-01	1.877835e-01	9.940469e-02	1.718636e+00	1.242804e-01	1.525555e-01	1.529846e+00	5.306494e-02	1.981441e-01	2.438972e+00	1.940187e-03	2.641692e-01	1.499215e+00	1.505817e-01	3.355712e-02	3.413714e+00	1.023174e-01	8.167385e-02	1.268167e+00	1.697144e-01	3.867777e+00	4.634614e+00	9.212266e-02	4.691187e-01	2.079028e-01	1.432036e+00	2.840385e+00	9.855404e-01	1.534927e-01	2.338755e+00	3.552448e-01	8.784056e-02	2.459138e+00	9.318821e-02	2.618552e-03	2.766334e+00	3.375807e-01	7.305702e-02	2.443426e+00	3.614857e-01	2.346285e-01	2.809383e+00
2580000	-4.740986e+04	1.553135e+02	5.214051e+00	8.412335e-02	3.176812e-01	4.107157e-02	2.369666e-02	4.784755e-01	5.495165e-02	5.749297e-02	3.526495e-01	3.205122e-02	7.878535e-02	4.413081e-01	3.771293e-02	1.238736e-01	1.914245e-01	5.041982e-02	6.512364e-02	4.787358e-01	9.042264e-02	8.114155e-02	1.646972e-01	1.172348e-01	4.896974e-02	4.760952e-01	1.118615e-01	6.516138e-02	1.819195e-01	1.005309e-01	3.273269e-02	4.851866e-01	1.344690e-01	1.539812e-02	3.076967e-01	3.648036e-01	2.234320e-01	5.401872e-02	3.465091e-02	7.656879e-02	4.108673e-01	3.153788e-01	8.902363e-04	1.796254e-01	1.666951e-02	1.639703e-01	7.878360e-02	1.325933e-01	1.063114e-03	5.472409e-01	7.634876e-02	9.851239e-02	3.155746e-01	7.107253e-02	2.886536e-01	9.526849e-02	1.309184e-01	5.088756e-02	4.269307e-01	2.418544e-01	3.750397e-02	2.419611e-01	8.623849e-04	6.431973e-02	1.469022e-01	1.181876e-01	2.283139e-03	5.132459e-01	1.550614e-01	7.496846e-03	5.360209e-01	4.513205e-02	2.825886e-01	1.672730e-02	1.120343e-01	1.601825e-01	3.842302e-01	1.567990e-01	2.761151e-02	2.411178e-01	3.005890e-02	2.097440e-02	1.063548e-02	1.606216e-02	8.804970e-04	8.979462e-01	5.350129e-02	2.104480e-01	2.848010e-03	3.806770e-02	5.126492e-01	9.880503e-02	1.371821e-01	9.456556e-02	3.895398e-01	1.390837e-01	4.792252e-02	2.865044e-01	4.238409e-02	6.935011e-02	1.776454e-01	2.399631e-01	3.538319e-02	3.116730e-01	1.659852e-01	2.864842e-02	8.750951e-02	4.964708e-02	4.181591e-01	1.999577e-01	2.160782e-01	8.984999e-02	4.158444e-01	1.402491e-01	7.095457e-03	3.321213e-01	1.483978e-02	5.762846e-02	7.887423e-02	1.644485e-01	1.945718e-02	5.177319e-01	1.618597e-01	1.537208e-01	1.962051e-01	1.668377e-01	2.909807e-01	1.171827e-01	7.507297e-02	7.177417e-02	3.765266e-01	1.100389e-01	1.302470e-03	3.212884e-01	1.190694e-01	4.461429e-01	5.190260e-02	1.458026e-01	3.561520e-01	4.033763e-01	5.061349e-02	1.187674e-01	4.272429e-01	2.280896e-01	2.355480e-01	2.858690e-01	2.504935e-01	2.118631e-01	2.781020e-01	3.217932e-01	1.882417e-01	2.058879e-01	2.828789e-01	3.301565e-01	1.810768e-01	3.852869e-01	2.062279e-01	1.722712e-01	2.362140e-01	3.229854e-02	4.993285e-01	2.851272e-01	1.832457e-01	3.776579e-01	1.788855e-01	3.270918e-01	1.163648e-01	3.986342e-01	1.847798e-01	1.544301e-01	2.621559e-01	1.460019e-01	3.454142e-01	2.540399e-01	2.545441e-01	2.495996e-01	1.645897e-01	4.303846e-01	1.554261e-01	2.173738e-01	2.514469e-01	1.642162e-01	3.669631e-01	1.176895e-01	2.959817e-01	1.951180e-01	3.912108e-01	2.707519e-01	2.199089e-01	4.521722e-01	5.716706e-02	2.541428e-01	2.536394e-01	2.061408e-01	2.860770e-01	1.157509e-01	3.761735e-01	3.126916e-01	1.953840e-01	2.503875e-01	2.069003e-01	3.267181e-01	2.159941e-01	4.392459e-01	2.119597e-01	9.956389e-02	2.492305e-01	1.358359e-01	2.911054e-01	2.786554e-01	2.944033e-01	3.680586e-01	1.897886e-01	3.332704e-01	1.088824e-01	3.090180e-01	3.079184e-01	1.749721e-01	2.080915e-01	7.532363e-02	5.664040e-01	2.696104e-01	8.866201e-02	4.589317e-01	4.248948e-01	1.154607e-01	2.724817e-01	2.173096e-01	7.870952e-02	1.704384e+00	1.442211e-01	1.786605e-01	3.572596e+00	1.016610e-01	5.610344e-03	2.698541e+00	1.693352e-01	4.324275e-01	1.318514e+00	1.192005e-01	7.944825e-02	2.091998e+00	1.041612e-01	5.041412e-02	1.288807e+00	1.874725e-01	4.668978e+00	4.305073e+00	1.114951e-01	4.922819e-01	1.377957e-01	2.852270e-01	2.754396e+00	7.520573e-01	1.537529e-01	2.111928e+00	1.363770e-01	6.999451e-02	2.270351e+00	7.896679e-02	2.987485e-03	3.395415e+00	4.138253e-01	5.812585e-02	2.343130e+00	4.401184e-01	1.676509e-01	3.636609e+00
2590000	-4.739052e+04	1.378686e+02	5.776271e+00	6.438253e-02	3.612329e-01	4.950773e-02	3.440376e-02	4.294695e-01	6.100356e-02	3.583240e-02	3.641854e-01	2.489982e-02	5.715618e-02	4.691147e-01	4.881155e-02	9.359897e-02	1.786216e-01	5.283419e-02	8.192120e-02	4.435796e-01	1.494444e-01	8.176009e-02	1.575801e-01	1.220527e-01	5.729340e-02	4.681605e-01	1.131532e-01	4.530791e-02	2.098014e-01	6.921500e-02	2.633163e-02	5.200476e-01	1.292964e-01	4.198638e-02	5.182989e-01	2.871250e-01	3.060145e-02	5.708795e-02	6.490034e-02	9.668622e-02	4.752531e-01	1.142469e-01	2.380451e-03	2.406948e-01	7.073859e-02	2.929039e-01	6.060964e-02	3.069694e-02	6.041876e-03	5.625618e-01	4.718585e-02	2.012293e-01	2.507916e-01	2.222341e-02	3.916077e-01	1.072704e-01	2.687750e-02	3.944969e-02	5.035840e-01	1.937279e-01	4.257500e-02	2.142612e-01	6.402152e-03	3.022508e-02	1.593401e-01	3.828991e-02	3.449933e-03	5.272141e-01	2.414808e-01	6.099641e-02	5.120381e-01	4.322427e-02	1.854761e-01	1.030185e-02	1.879633e-01	1.359424e-01	3.230055e-01	1.782834e-01	1.776281e-02	2.966802e-01	4.832565e-02	4.842931e-02	1.689096e-02	7.577852e-03	7.412405e-03	8.706285e-01	4.906099e-02	9.797413e-02	1.629653e-02	1.905017e-03	7.557826e-01	1.057057e-01	2.233597e-02	1.051454e-01	4.286133e-01	1.874599e-01	2.990178e-02	2.067092e-01	4.217037e-02	5.408430e-02	1.052126e-01	2.673703e-01	2.972684e-02	4.100075e-01	1.335985e-01	2.261930e-02	3.771408e-02	7.640271e-02	4.074501e-01	3.887536e-01	6.706021e-02	7.066145e-02	4.747308e-01	1.623594e-01	6.760738e-03	2.589380e-01	2.654960e-02	1.048642e-01	1.374881e-01	2.176815e-01	4.153029e-02	2.976169e-01	2.008190e-01	1.467687e-01	2.135808e-01	1.057303e-01	3.376517e-01	1.299595e-01	6.630909e-02	7.649090e-02	5.097561e-01	4.474276e-02	3.507977e-05	2.390324e-01	1.299428e-01	4.443608e-01	4.754357e-02	1.278129e-01	3.802827e-01	4.266784e-01	4.977211e-02	1.154368e-01	4.081127e-01	2.400278e-01	2.265070e-01	2.814141e-01	2.520512e-01	2.038093e-01	2.759460e-01	3.243694e-01	1.958753e-01	2.673404e-01	2.480530e-01	2.865627e-01	1.980439e-01	3.913650e-01	2.068188e-01	2.005300e-01	2.012863e-01	3.990027e-02	5.171718e-01	2.606795e-01	1.822484e-01	2.762294e-01	1.425782e-01	4.206241e-01	1.605683e-01	4.126906e-01	1.380759e-01	2.392903e-01	2.099433e-01	1.724553e-01	3.094564e-01	2.211069e-01	2.969814e-01	3.349522e-01	1.146832e-01	4.230510e-01	1.273136e-01	2.514630e-01	2.902546e-01	1.762758e-01	2.820065e-01	1.341981e-01	2.853658e-01	2.179864e-01	3.624497e-01	1.872161e-01	4.750867e-01	2.436648e-01	9.403239e-02	2.542133e-01	2.953265e-01	1.572085e-01	2.932517e-01	9.759700e-02	4.463425e-01	2.518312e-01	2.042292e-01	2.967098e-01	1.868196e-01	3.379214e-01	1.785492e-01	3.774527e-01	2.415339e-01	1.680399e-01	2.129735e-01	1.217868e-01	3.463550e-01	2.403950e-01	2.914632e-01	3.212509e-01	1.727234e-01	3.306733e-01	1.753524e-01	2.832833e-01	2.646866e-01	2.186135e-01	2.334167e-01	8.347119e-02	5.643887e-01	2.536693e-01	9.847081e-02	4.967882e-01	3.914681e-01	1.109430e-01	2.689578e-01	6.045227e-02	8.659174e-02	7.937298e-01	1.696479e-01	2.111076e-01	3.566473e+00	4.884316e-02	2.159456e-01	3.178381e+00	2.800062e-01	2.063820e+00	1.689598e+00	7.198098e-02	2.223362e-01	2.242777e+00	1.451773e-01	1.995176e-02	1.116535e+00	1.486256e-01	3.665731e+00	4.807058e+00	1.027720e-01	4.801419e-01	1.926519e-01	2.614311e-01	2.274817e+00	5.135277e-01	1.953500e-01	2.223633e+00	2.325912e-01	7.023666e-02	2.208131e+00	2.890396e-01	1.856136e-03	3.394229e+00	2.245270e-01	9.636092e-02	2.941729e+00	4.165370e-01	2.256303e-01	4.307192e+00
2600000	-4.738724e+04	1.507454e+02	5.321986e+00	7.274213e-02	2.196442e-01	2.699352e-02	4.439836e-02	6.042839e-01	3.193790e-02	6.785232e-02	3.113827e-01	2.293791e-02	8.056025e-02	4.550629e-01	6.220394e-02	1.276801e-01	2.294513e-01	6.518402e-02	7.571677e-02	3.966339e-01	1.053339e-01	8.219143e-02	1.551490e-01	9.912012e-02	5.507838e-02	5.126296e-01	9.583140e-02	5.168466e-02	1.925804e-01	1.549020e-01	1.895152e-02	5.151822e-01	6.669927e-02	8.224765e-02	3.645506e-01	2.172042e-01	8.386953e-02	9.381712e-02	1.583109e-01	9.035684e-02	4.311476e-01	1.717767e-01	2.182504e-03	2.691763e-01	3.536000e-02	1.147646e-01	2.582316e-02	4.710747e-02	3.330861e-03	7.605399e-01	4.843391e-02	5.963411e-02	2.901353e-01	2.043255e-02	4.556190e-01	2.901921e-02	1.451599e-01	6.253118e-02	4.764823e-01	1.357504e-01	3.488617e-02	2.721216e-01	1.822845e-02	5.909908e-02	1.255764e-01	5.308806e-02	1.121360e-02	6.175359e-01	1.334870e-01	9.602911e-02	2.436715e-01	1.633256e-02	5.595441e-01	3.886494e-02	4.555783e-02	1.281801e-01	3.882151e-01	1.541862e-01	3.457194e-02	2.452286e-01	4.961807e-02	8.161592e-02	1.657641e-02	7.274897e-03	2.157259e-04	8.710381e-01	2.327894e-02	4.607353e-02	3.540693e-01	6.093742e-02	1.779241e-01	6.576200e-03	3.544195e-01	8.648031e-02	4.819347e-01	1.771770e-01	2.834131e-02	1.853229e-01	4.074384e-02	7.931719e-02	1.895456e-01	1.649917e-01	4.117251e-02	3.267722e-01	1.982007e-01	6.998174e-02	1.672637e-01	7.558554e-02	3.758161e-01	2.281263e-01	8.322662e-02	1.005829e-01	3.982615e-01	1.705362e-01	4.374744e-03	3.016088e-01	2.463582e-02	5.829144e-02	1.439890e-01	2.151394e-01	3.331692e-02	4.745792e-01	7.468399e-02	1.304758e-01	2.644778e-01	5.842209e-02	3.395870e-01	1.193095e-01	8.772784e-02	4.133271e-02	3.505340e-01	1.688459e-01	1.169983e-03	2.828064e-01	1.553110e-01	4.383962e-01	4.041154e-02	1.291778e-01	3.920145e-01	4.580304e-01	4.506929e-02	1.116968e-01	3.852035e-01	2.302582e-01	2.527874e-01	2.652003e-01	2.517540e-01	2.079878e-01	2.776018e-01	3.247469e-01	1.896635e-01	2.403154e-01	2.632071e-01	3.066958e-01	1.897817e-01	3.777675e-01	1.998993e-01	1.753459e-01	2.469874e-01	4.466447e-02	5.068237e-01	2.759017e-01	1.726101e-01	3.757911e-01	1.331353e-01	3.572031e-01	1.338705e-01	3.325561e-01	2.526124e-01	1.349786e-01	2.798529e-01	1.750671e-01	2.916979e-01	1.987019e-01	3.345332e-01	2.870212e-01	1.337876e-01	4.524851e-01	1.267061e-01	1.986258e-01	3.348324e-01	1.863341e-01	2.802077e-01	1.392768e-01	3.303797e-01	1.267610e-01	4.035824e-01	2.369959e-01	3.845873e-01	3.071887e-01	7.122824e-02	3.377213e-01	3.057549e-01	1.882020e-01	1.683219e-01	9.604638e-02	4.442291e-01	2.528472e-01	2.068773e-01	2.144606e-01	2.129397e-01	3.357858e-01	2.368138e-01	3.430920e-01	2.529579e-01	1.704766e-01	2.334735e-01	1.410343e-01	3.061214e-01	2.714068e-01	2.814375e-01	3.061489e-01	1.650608e-01	3.954078e-01	1.333825e-01	3.169920e-01	2.858689e-01	1.424351e-01	2.547040e-01	7.349863e-02	5.574964e-01	2.853274e-01	8.367750e-02	4.418721e-01	4.296790e-01	1.144173e-01	2.935779e-01	1.063725e-01	1.922855e-02	1.817095e+00	1.013483e-01	4.254923e-03	2.729203e+00	1.133903e-01	2.904107e-01	2.526188e+00	2.450795e-01	8.303808e-01	1.585852e+00	1.194664e-01	5.957133e-02	3.182677e+00	1.858100e-01	3.117075e-02	1.843617e+00	1.537069e-01	4.577768e+00	4.212890e+00	1.136675e-01	5.038072e-01	1.808495e-01	2.836732e-01	2.838464e+00	7.208142e-01	7.845310e-02	2.029800e+00	1.907356e-01	6.194946e-02	2.345188e+00	1.176594e-01	7.947987e-03	3.293144e+00	3.026555e-01	8.766909e-02	2.452916e+00	5.145788e-01	1.731338e-01	3.601453e+00
2610000	-4.740414e+04	1.396761e+02	5.754141e+00	7.607144e-02	3.163849e-01	4.087316e-02	7.808348e-02	4.309940e-01	5.759309e-02	5.590188e-02	3.549723e-01	2.332378e-02	4.520410e-02	4.764844e-01	4.411360e-02	1.123652e-01	2.038900e-01	4.655364e-02	6.923953e-02	4.606481e-01	1.073035e-01	5.559043e-02	1.456463e-01	1.268877e-01	4.584271e-02	5.091144e-01	1.169185e-01	8.542064e-02	1.635101e-01	6.216182e-02	8.067419e-02	5.500905e-01	5.814277e-02	2.160257e-02	5.412856e-01	2.331533e-01	1.346829e-01	4.623064e-02	2.304489e-02	5.837550e-02	4.430823e-01	3.726096e-01	4.379724e-03	1.085151e-01	1.303775e-02	1.189698e-01	2.475731e-02	7.845159e-03	7.841738e-04	8.317365e-01	1.590700e-02	1.896899e-01	3.506607e-01	5.160701e-02	3.102006e-01	7.688449e-02	2.095726e-02	3.729935e-02	5.788246e-01	1.731719e-01	2.046963e-02	1.727547e-01	1.747979e-02	2.854820e-02	2.296328e-01	1.226523e-01	2.304709e-02	3.510240e-01	2.450956e-01	1.736721e-02	6.806633e-01	7.551335e-02	2.008440e-01	1.402744e-02	1.158475e-02	1.289980e-01	4.004612e-01	1.514576e-01	2.440680e-02	2.297694e-01	6.490692e-02	3.781734e-02	8.858633e-03	8.081262e-02	1.508421e-03	8.455223e-01	2.548065e-02	6.158194e-02	2.726436e-02	4.557359e-02	2.254353e-01	3.476230e-01	2.925218e-01	1.022714e-01	4.230813e-01	1.535064e-01	4.957562e-02	2.166638e-01	5.490144e-02	8.836197e-02	2.042325e-01	9.239225e-02	1.099099e-02	3.553954e-01	2.486269e-01	1.473439e-02	5.638903e-02	3.326978e-02	6.303164e-01	1.817881e-01	8.350232e-02	1.159787e-01	3.895949e-01	1.309898e-01	7.366502e-03	3.320066e-01	2.406343e-02	1.449766e-01	1.402420e-01	2.250814e-01	7.887069e-02	3.122956e-01	9.853369e-02	1.136256e-01	1.194985e-01	1.048024e-01	4.044008e-01	1.469938e-01	1.106788e-01	1.005820e-01	3.562944e-01	1.335310e-01	6.025608e-04	3.036629e-01	1.053272e-01	4.435112e-01	5.009065e-02	1.138058e-01	3.925924e-01	4.171025e-01	4.480231e-02	1.050186e-01	4.330765e-01	2.278808e-01	2.512659e-01	2.659598e-01	2.548935e-01	2.206866e-01	2.996407e-01	3.067801e-01	1.728926e-01	3.071944e-01	1.965082e-01	2.836128e-01	2.126846e-01	3.624638e-01	2.292432e-01	1.475535e-01	2.607395e-01	3.660623e-02	5.656845e-01	2.206821e-01	1.770272e-01	3.048337e-01	1.543408e-01	3.609924e-01	1.798331e-01	3.236466e-01	1.622508e-01	2.342269e-01	2.798757e-01	1.292443e-01	4.041413e-01	1.753572e-01	2.912572e-01	2.831056e-01	1.283946e-01	4.133745e-01	1.751253e-01	2.704697e-01	2.946690e-01	1.802963e-01	2.545650e-01	1.159856e-01	3.504997e-01	1.595763e-01	3.739384e-01	3.105931e-01	3.570800e-01	2.867835e-01	4.554337e-02	2.536630e-01	2.518368e-01	1.618263e-01	3.326738e-01	1.196053e-01	4.315139e-01	2.274593e-01	2.214214e-01	2.259591e-01	2.295246e-01	3.360076e-01	2.085087e-01	3.255137e-01	2.390089e-01	1.806155e-01	2.548618e-01	1.418891e-01	2.965345e-01	3.069949e-01	2.545815e-01	3.378196e-01	1.891777e-01	3.423167e-01	1.306860e-01	2.766709e-01	3.023910e-01	1.784975e-01	2.424407e-01	7.348553e-02	5.728720e-01	2.566352e-01	9.700731e-02	4.492607e-01	3.534776e-01	7.230386e-02	2.812958e-01	7.930303e-02	1.821760e-02	1.079423e+00	9.689140e-02	7.868334e-02	2.987738e+00	8.644630e-02	1.230806e-02	2.078607e+00	1.146171e-01	2.612259e+00	1.339413e+00	1.294500e-01	7.754502e-02	2.709736e+00	1.801021e-01	4.427088e-02	1.348314e+00	1.349102e-01	3.542325e+00	4.910412e+00	9.967922e-02	5.269385e-01	1.653250e-01	3.703278e-01	2.534779e+00	1.649350e+00	1.673688e-01	2.241986e+00	1.816318e-01	7.888691e-02	2.600525e+00	1.370817e-01	2.649818e-03	2.860539e+00	4.987191e-01	6.419172e-02	2.526463e+00	3.847541e-01	2.530830e-01	2.980178e+00
2620000	-4.738851e+04	1.507814e+02	5.396739e+00	5.637093e-02	3.607365e-01	4.187040e-02	4.672931e-02	4.246099e-01	6.968297e-02	5.516029e-02	2.569354e-01	2.124414e-02	5.055506e-02	5.702215e-01	4.588367e-02	1.409524e-01	1.420016e-01	6.049927e-02	6.875715e-02	4.807410e-01	1.070486e-01	7.134602e-02	1.506339e-01	1.079092e-01	6.852700e-02	4.968048e-01	1.047790e-01	5.304806e-02	1.446263e-01	1.199787e-01	2.163019e-02	5.434315e-01	1.172852e-01	3.465525e-02	3.589351e-01	3.258351e-01	1.661596e-01	1.017734e-01	1.264147e-02	7.948723e-02	5.125990e-01	2.212330e-01	3.669566e-04	1.591604e-01	2.715343e-02	1.711247e-01	3.980125e-02	4.456525e-02	2.596768e-03	6.882459e-01	5.366616e-02	2.249919e-02	3.550792e-01	2.271826e-02	4.742942e-01	2.992527e-02	9.548388e-02	4.724086e-02	5.233594e-01	1.822175e-01	2.571727e-02	2.110700e-01	1.039503e-02	1.054968e-02	9.058320e-02	1.598071e-01	9.861345e-03	5.881877e-01	1.410110e-01	8.629134e-02	4.816024e-01	3.951914e-03	3.413468e-01	2.054576e-02	6.626185e-02	1.091477e-01	4.034181e-01	2.035140e-01	3.518873e-02	2.094319e-01	3.929948e-02	2.503494e-02	3.141287e-02	2.480375e-02	6.258007e-03	9.044751e-01	8.015349e-03	5.556131e-03	4.081595e-02	1.378892e-01	5.282121e-01	2.519146e-01	3.561205e-02	7.518220e-02	3.988644e-01	1.788953e-01	3.620707e-02	2.726063e-01	3.824476e-02	1.682382e-01	1.461415e-01	1.477134e-01	1.161456e-02	3.970011e-01	1.292913e-01	6.580707e-02	2.942357e-02	4.446091e-02	7.715005e-01	7.789454e-02	1.091336e-02	7.852679e-02	3.949755e-01	1.607024e-01	1.878931e-02	3.257098e-01	2.129615e-02	1.955647e-01	1.327945e-01	1.295706e-01	3.233204e-02	3.805782e-01	1.291599e-01	4.286698e-02	3.186375e-01	1.099856e-01	3.147143e-01	1.327384e-01	8.105722e-02	7.951947e-02	4.202536e-01	1.010760e-01	8.401038e-04	2.910478e-01	1.072631e-01	4.387629e-01	5.391242e-02	1.115028e-01	3.958219e-01	4.652575e-01	4.347962e-02	1.153064e-01	3.759565e-01	2.401736e-01	2.380618e-01	2.705750e-01	2.511896e-01	2.200791e-01	2.841075e-01	3.041717e-01	1.916417e-01	2.290351e-01	2.294545e-01	3.637894e-01	1.777211e-01	4.099440e-01	1.715979e-01	1.707911e-01	2.476670e-01	3.736070e-02	5.599163e-01	2.391296e-01	1.635934e-01	3.858188e-01	1.500600e-01	3.101234e-01	1.539977e-01	3.668439e-01	2.628323e-01	1.191978e-01	2.511261e-01	1.478196e-01	3.177971e-01	2.543613e-01	2.800220e-01	2.454806e-01	1.910695e-01	4.349453e-01	1.285046e-01	2.220292e-01	3.229769e-01	1.616901e-01	2.933038e-01	1.114596e-01	3.403553e-01	1.695475e-01	3.786376e-01	2.355295e-01	3.864681e-01	2.836644e-01	9.433799e-02	2.922604e-01	2.606416e-01	1.998531e-01	2.472450e-01	1.088587e-01	3.868890e-01	3.235738e-01	1.806785e-01	2.214106e-01	1.885631e-01	3.981112e-01	1.919150e-01	3.719347e-01	2.192133e-01	2.170452e-01	1.918068e-01	1.229701e-01	3.459337e-01	2.692960e-01	2.618002e-01	2.802240e-01	1.775505e-01	3.625799e-01	1.796456e-01	2.573428e-01	3.167520e-01	2.148704e-01	2.110348e-01	7.047398e-02	6.019323e-01	2.306294e-01	9.696431e-02	5.055082e-01	4.192196e-01	1.237093e-01	2.746526e-01	5.900916e-02	1.899191e-03	1.454998e+00	1.281150e-01	1.258354e-01	2.154004e+00	1.331572e-01	1.777476e-01	2.572860e+00	3.324116e-01	1.874996e-01	1.936220e+00	4.934040e-02	2.198796e-01	2.763276e+00	1.761453e-01	6.719362e-02	1.044376e+00	1.714634e-01	3.499563e+00	4.283335e+00	1.097209e-01	5.450607e-01	1.891676e-01	4.183856e-01	2.710187e+00	1.449424e+00	2.335830e-01	2.208306e+00	2.327804e-01	8.528929e-02	2.318064e+00	1.588350e-01	8.725248e-03	3.058170e+00	3.166911e-01	1.085021e-01	2.524471e+00	4.441394e-01	1.965373e-01	4.058472e+00
2630000	-4.738760e+04	1.551049e+02	5.199798e+00	3.823438e-02	3.375343e-01	3.726870e-02	7.329422e-02	4.479897e-01	6.567870e-02	7.605510e-02	3.096326e-01	2.694942e-02	3.415433e-02	5.054412e-01	4.776731e-02	9.139857e-02	1.921024e-01	1.174168e-01	7.675859e-02	3.744455e-01	1.478780e-01	7.926140e-02	1.577349e-01	1.134070e-01	4.481541e-02	4.845888e-01	1.201924e-01	5.319467e-02	1.204924e-01	1.259883e-01	4.736621e-02	5.857846e-01	6.717379e-02	2.717754e-02	3.199340e-01	3.692884e-01	2.160328e-01	5.873717e-02	8.830200e-03	1.035426e-01	4.506165e-01	2.737845e-01	2.609787e-04	1.494934e-01	2.230197e-02	2.058680e-01	6.405159e-02	9.865207e-02	6.110942e-03	5.814651e-01	4.385229e-02	7.731926e-02	2.391741e-01	3.452560e-02	5.666458e-01	6.127595e-03	7.620765e-02	8.557973e-02	4.357002e-01	1.463831e-01	3.802349e-02	2.766800e-01	1.763339e-02	1.609662e-02	1.034609e-01	8.433858e-02	1.396986e-02	5.650990e-01	2.170351e-01	2.180401e-02	4.755967e-01	6.961037e-02	3.316539e-01	3.393086e-02	6.740412e-02	1.290140e-01	3.565782e-01	1.572049e-01	3.269913e-02	2.549873e-01	6.951648e-02	1.209203e-01	7.755467e-03	1.867945e-02	5.266217e-03	7.476220e-01	9.975656e-02	2.749127e-01	3.920046e-02	8.949723e-02	5.188742e-01	4.093397e-02	3.658147e-02	8.613251e-02	3.991297e-01	1.543125e-01	4.500354e-02	2.601288e-01	5.529305e-02	8.096606e-02	1.739675e-01	2.111387e-01	2.870248e-02	3.702749e-01	1.349504e-01	2.068245e-02	7.131182e-02	7.278918e-02	3.439371e-01	4.178869e-01	7.339257e-02	8.195708e-02	3.335193e-01	2.305838e-01	5.644956e-03	3.215547e-01	2.674017e-02	1.919184e-01	2.312302e-01	2.048697e-01	2.990496e-02	2.320403e-01	1.100365e-01	1.597400e-01	2.686014e-01	8.257543e-02	3.739999e-01	6.667364e-02	4.840954e-02	4.746322e-02	2.826462e-01	1.422009e-01	7.223654e-04	3.774727e-01	1.494946e-01	4.236934e-01	5.340999e-02	1.131731e-01	4.097235e-01	4.296454e-01	4.146214e-02	1.161297e-01	4.127628e-01	2.326780e-01	2.452421e-01	2.812745e-01	2.408054e-01	2.156631e-01	2.725816e-01	3.165787e-01	1.951766e-01	2.470860e-01	1.888091e-01	3.859601e-01	1.781448e-01	3.990967e-01	2.095578e-01	1.509535e-01	2.403920e-01	3.604531e-02	5.422982e-01	2.353313e-01	1.863251e-01	3.169634e-01	1.180004e-01	4.078896e-01	1.571466e-01	4.519597e-01	1.410331e-01	1.428026e-01	2.642046e-01	1.559167e-01	2.707035e-01	2.478804e-01	3.254994e-01	3.328068e-01	8.976205e-02	4.186117e-01	1.588194e-01	2.777084e-01	3.192882e-01	1.692926e-01	2.337108e-01	1.374083e-01	3.226982e-01	1.308692e-01	4.090243e-01	2.314395e-01	2.952987e-01	3.409603e-01	1.323015e-01	2.343588e-01	2.989636e-01	1.887992e-01	2.778784e-01	1.234379e-01	4.179651e-01	2.243502e-01	2.342468e-01	2.631081e-01	1.926461e-01	3.930450e-01	1.512008e-01	4.094395e-01	2.112330e-01	1.651397e-01	2.141878e-01	1.314839e-01	3.385093e-01	2.737643e-01	2.562426e-01	3.049271e-01	2.131020e-01	3.294558e-01	1.525151e-01	2.831768e-01	2.606148e-01	1.810693e-01	2.751391e-01	9.935103e-02	5.633889e-01	2.479925e-01	8.926762e-02	5.382986e-01	4.267151e-01	6.126222e-03	2.869246e-01	1.514722e-01	1.645630e-02	1.704679e+00	1.300170e-01	2.265904e-01	2.820721e+00	1.082582e-01	2.240959e-01	2.701274e+00	3.271828e-01	2.215181e-01	1.265967e+00	6.865814e-02	2.707947e-01	3.204803e+00	2.477442e-01	6.887042e-02	1.236718e+00	1.824884e-01	3.539308e+00	4.399753e+00	1.161544e-01	5.402323e-01	1.953502e-01	3.677719e-01	2.747491e+00	1.064968e+00	1.910901e-01	2.116846e+00	3.603225e-01	5.477623e-02	2.189643e+00	9.927814e-02	1.029936e-02	3.470465e+00	3.398555e-01	7.277699e-02	2.448660e+00	5.713831e-01	2.399529e-01	3.843332e+00
2640000	-4.741094e+04	1.557071e+02	5.069378e+00	9.263334e-02	3.463823e-01	3.863810e-02	3.829246e-02	4.221710e-01	6.188282e-02	4.649230e-02	2.583823e-01	2.089907e-02	9.340829e-02	5.249050e-01	5.591303e-02	1.058363e-01	2.120142e-01	4.944221e-02	8.884878e-02	4.205282e-01	1.233303e-01	7.551414e-02	1.517113e-01	1.113174e-01	5.186102e-02	4.863119e-01	1.232843e-01	4.787686e-02	1.942153e-01	1.020954e-01	2.353417e-02	5.786178e-01	5.366051e-02	3.188656e-02	4.631441e-01	2.262829e-01	1.901636e-01	7.090298e-02	1.761982e-02	7.876135e-02	4.842518e-01	2.215228e-01	2.278618e-03	1.784418e-01	3.474362e-02	2.863454e-01	4.080424e-02	1.227619e-01	4.364888e-03	5.107475e-01	3.497612e-02	1.314638e-01	1.482389e-01	1.732058e-02	5.957321e-01	4.209869e-02	6.514596e-02	3.719769e-02	3.963902e-01	1.605258e-01	5.178014e-02	3.415102e-01	1.259585e-02	2.889385e-02	7.025715e-02	2.798137e-02	3.898376e-02	5.300621e-01	3.038218e-01	5.787992e-02	3.372753e-01	4.973912e-02	2.564187e-01	3.559081e-02	2.630961e-01	1.320274e-01	3.606108e-01	1.619700e-01	2.866484e-02	2.526079e-01	6.411909e-02	1.546386e-01	1.192153e-02	6.094225e-02	2.667600e-02	5.921659e-01	1.536557e-01	9.310438e-02	1.831446e-01	1.058705e-01	2.848270e-01	3.252206e-02	3.005314e-01	7.514410e-02	4.112243e-01	1.775716e-01	4.708396e-02	2.253216e-01	6.365440e-02	6.027264e-02	1.489842e-01	3.502594e-01	2.365230e-02	2.683813e-01	1.484502e-01	2.708215e-02	1.318005e-01	5.706027e-02	4.203758e-01	2.577438e-01	1.059376e-01	9.119861e-02	4.291182e-01	1.488529e-01	9.762853e-03	2.984367e-01	2.263074e-02	1.899835e-01	9.955702e-02	1.524504e-01	4.182503e-02	4.657778e-01	5.040617e-02	1.436565e-01	1.317089e-01	1.035662e-01	3.992532e-01	1.099280e-01	1.118873e-01	2.704400e-02	2.157159e-01	1.583681e-01	1.085700e-03	3.811224e-01	2.166639e-01	4.255840e-01	5.175088e-02	1.109762e-01	4.116889e-01	4.584849e-01	3.986575e-02	1.100661e-01	3.915832e-01	2.371457e-01	2.405445e-01	2.744390e-01	2.478708e-01	2.329398e-01	2.733248e-01	3.100277e-01	1.837076e-01	2.793750e-01	2.368239e-01	2.971114e-01	1.866897e-01	3.220188e-01	1.922900e-01	1.609018e-01	3.247893e-01	3.559287e-02	5.664053e-01	2.379343e-01	1.600676e-01	3.263948e-01	1.307808e-01	3.247291e-01	2.180953e-01	4.291086e-01	1.375367e-01	2.257458e-01	2.076090e-01	1.985943e-01	2.578914e-01	2.550166e-01	2.884976e-01	2.662943e-01	1.554087e-01	4.570413e-01	1.212558e-01	3.071278e-01	2.768691e-01	1.941127e-01	2.218904e-01	1.131910e-01	3.627693e-01	1.604818e-01	3.635579e-01	2.285713e-01	3.262003e-01	2.821127e-01	1.631157e-01	3.120381e-01	2.644124e-01	1.127661e-01	3.107835e-01	1.201600e-01	4.129228e-01	2.381088e-01	2.288083e-01	2.869652e-01	2.004954e-01	3.025431e-01	2.099963e-01	3.549093e-01	1.849492e-01	2.098077e-01	2.503338e-01	1.301251e-01	3.228125e-01	2.416447e-01	3.054178e-01	3.245081e-01	1.513076e-01	3.504959e-01	1.736884e-01	3.551242e-01	2.429469e-01	1.595327e-01	2.423962e-01	8.749162e-02	5.659700e-01	2.540917e-01	9.244669e-02	5.391576e-01	3.745742e-01	9.740674e-02	2.587932e-01	5.617584e-02	4.384943e-02	2.164074e+00	1.464408e-01	5.385510e-02	2.876457e+00	1.078033e-01	1.641968e-01	2.752943e+00	1.232228e-01	2.047394e+00	1.558910e+00	1.151820e-02	7.899067e-01	3.642552e+00	2.031955e-01	5.607880e-02	1.457293e+00	1.845990e-01	3.659275e+00	4.539121e+00	1.192301e-01	5.177684e-01	1.644292e-01	1.969928e-01	2.666855e+00	8.274249e-01	2.264697e-01	2.173954e+00	3.107993e-01	4.188800e-02	2.405269e+00	1.332853e-01	7.602488e-03	3.088106e+00	3.998941e-01	5.059163e-02	2.575476e+00	6.832059e-01	2.339981e-01	3.757113e+00
2650000	-4.739090e+04	1.447110e+02	5.523246e+00	6.037771e-02	3.666047e-01	3.482294e-02	6.677080e-02	4.140441e-01	5.737972e-02	5.843551e-02	3.466950e-01	2.211630e-02	6.634132e-02	4.760425e-01	3.036940e-02	9.567717e-02	2.201467e-01	7.366505e-02	8.499572e-02	3.911540e-01	1.343614e-01	7.773250e-02	1.387957e-01	1.045246e-01	5.554052e-02	5.156427e-01	1.077640e-01	8.260019e-02	2.358528e-01	1.092161e-01	2.765331e-02	4.625598e-01	8.211786e-02	4.574384e-02	3.844148e-01	3.043870e-01	1.503009e-01	1.011775e-01	1.397593e-02	6.433135e-02	4.207643e-01	1.461888e-01	3.011341e-03	2.802483e-01	8.545589e-02	8.495827e-02	3.945817e-02	1.436306e-01	1.764711e-04	6.962750e-01	3.550146e-02	1.652182e-01	1.941316e-01	2.368446e-02	4.908865e-01	6.772062e-02	5.835858e-02	3.628368e-02	4.099126e-01	1.859294e-01	3.667398e-02	2.994844e-01	3.171601e-02	7.748388e-02	1.588842e-01	1.263758e-01	2.983936e-03	3.622402e-01	2.720320e-01	1.148423e-02	5.450043e-01	6.544260e-02	3.460252e-01	2.113899e-02	1.090468e-02	1.420934e-01	3.478655e-01	1.567941e-01	4.035793e-02	2.616421e-01	5.124696e-02	5.438757e-02	4.015402e-02	2.045157e-02	1.014519e-02	7.457936e-01	1.290681e-01	2.727074e-03	4.881654e-01	8.861688e-03	3.823415e-01	5.119040e-02	6.671385e-02	9.968364e-02	3.657550e-01	1.650706e-01	5.383028e-02	2.493622e-01	6.629825e-02	6.842439e-02	1.722018e-01	3.007438e-01	7.301225e-03	2.440205e-01	2.073083e-01	1.285382e-02	6.977532e-02	3.897278e-02	5.107311e-01	3.264547e-01	4.121232e-02	7.714370e-02	4.439484e-01	1.736177e-01	1.142107e-02	2.702398e-01	2.362940e-02	1.321392e-01	2.306649e-01	1.490770e-01	2.937335e-02	3.454056e-01	1.133400e-01	6.536447e-02	2.027355e-01	1.268434e-01	2.669828e-01	1.596708e-01	1.784030e-01	5.289639e-02	3.107887e-01	1.334029e-01	5.846406e-05	3.666201e-01	1.362334e-01	4.406280e-01	5.024097e-02	1.198326e-01	3.892984e-01	4.153533e-01	4.117402e-02	1.106598e-01	4.328128e-01	2.398794e-01	2.350994e-01	2.746932e-01	2.503280e-01	2.211038e-01	2.665854e-01	3.178180e-01	1.944928e-01	2.540737e-01	2.173402e-01	3.332242e-01	1.953619e-01	3.701659e-01	1.692117e-01	2.153370e-01	2.452853e-01	5.797872e-02	5.715205e-01	2.065951e-01	1.639057e-01	3.569665e-01	1.964218e-01	3.379091e-01	1.087026e-01	4.237175e-01	1.423678e-01	1.901292e-01	2.437855e-01	1.764418e-01	2.889851e-01	2.663461e-01	2.682270e-01	2.784550e-01	1.460152e-01	4.157809e-01	1.597489e-01	2.664390e-01	3.377682e-01	1.793662e-01	2.164267e-01	1.386805e-01	2.974830e-01	1.939790e-01	3.698576e-01	2.641514e-01	2.861744e-01	3.280716e-01	1.216027e-01	3.162010e-01	3.037324e-01	1.766225e-01	2.034441e-01	1.227807e-01	4.191059e-01	2.531230e-01	2.049904e-01	2.778924e-01	1.892746e-01	3.081630e-01	2.246699e-01	3.412244e-01	2.542791e-01	2.078410e-01	1.966555e-01	1.360980e-01	3.074948e-01	2.531784e-01	3.032288e-01	2.931425e-01	2.646943e-01	2.711928e-01	1.709704e-01	2.395469e-01	2.841058e-01	2.028015e-01	2.735457e-01	9.226648e-02	5.392819e-01	2.868109e-01	8.164078e-02	5.088692e-01	3.535183e-01	5.446099e-02	2.694481e-01	2.796465e-01	1.239615e-01	1.164816e+00	1.057783e-01	2.803782e-01	3.239814e+00	6.738376e-02	3.060559e-01	2.870541e+00	7.068531e-02	1.695086e+00	1.725124e+00	1.575934e-02	1.232920e-01	2.425784e+00	1.764110e-01	2.286254e-02	1.563155e+00	1.534961e-01	3.773804e+00	4.857946e+00	1.091235e-01	5.287812e-01	1.252285e-01	2.164363e-01	2.615651e+00	9.174581e-01	2.500628e-01	2.168866e+00	2.832253e-01	5.640106e-02	2.247360e+00	8.781473e-02	9.119768e-03	3.099285e+00	3.826449e-01	5.461589e-02	2.470856e+00	4.786942e-01	3.008254e-01	3.379762e+00
2660000	-4.737973e+04	1.437283e+02	5.691920e+00	8.719137e-02	3.072218e-01	4.181801e-02	2.594927e-02	4.743727e-01	6.344685e-02	5.299258e-02	3.517135e-01	2.405739e-02	5.641932e-02	4.615739e-01	5.324333e-02	9.819453e-02	1.757620e-01	5.021231e-02	6.678850e-02	4.957836e-01	1.132590e-01	7.892068e-02	1.484584e-01	1.264291e-01	4.563186e-02	4.782792e-01	1.222807e-01	9.132009e-02	2.650159e-01	3.777103e-02	5.507938e-02	4.692266e-01	8.158709e-02	4.258852e-02	3.400684e-01	3.254679e-01	2.573540e-01	1.204644e-02	2.247470e-02	7.427537e-02	4.181756e-01	1.489077e-01	6.107629e-04	2.916445e-01	6.638597e-02	1.083567e-01	5.878991e-02	1.465749e-01	1.315717e-02	6.403527e-01	3.276858e-02	3.068613e-02	1.478152e-01	3.254881e-02	7.006208e-01	4.060754e-02	4.772155e-02	4.719903e-02	4.450567e-01	2.318758e-01	2.686914e-02	2.374947e-01	1.150462e-02	1.806426e-02	1.100054e-01	1.119602e-01	7.087497e-03	5.076898e-01	2.451929e-01	1.087262e-01	3.311140e-01	1.817388e-01	3.109567e-01	1.856155e-02	4.890275e-02	1.716632e-01	3.619016e-01	1.632163e-01	2.189354e-02	2.434233e-01	3.790201e-02	4.929870e-02	4.659984e-03	1.074827e-01	4.365696e-03	7.888788e-01	4.531414e-02	1.391898e-03	3.994352e-01	1.788141e-01	2.753509e-01	1.612589e-02	1.288821e-01	1.010615e-01	3.982949e-01	1.384478e-01	4.497640e-02	2.611288e-01	5.609065e-02	7.004419e-02	1.965567e-01	2.627559e-01	1.842435e-02	2.883930e-01	1.638259e-01	1.070703e-01	1.277689e-01	6.917619e-02	3.769988e-01	2.553046e-01	6.368119e-02	9.334857e-02	4.609817e-01	1.403272e-01	5.366087e-03	2.757792e-01	2.419724e-02	3.521002e-02	6.738394e-02	4.236430e-01	8.056912e-03	3.445835e-01	1.211226e-01	1.158003e-01	1.142843e-01	9.449297e-02	2.935739e-01	1.548573e-01	2.269911e-01	4.464338e-02	3.105256e-01	2.483641e-01	5.804970e-04	3.071468e-01	8.873962e-02	4.194487e-01	5.052736e-02	1.267633e-01	4.032606e-01	4.301638e-01	4.377885e-02	1.095566e-01	4.165008e-01	2.508297e-01	2.238258e-01	2.779981e-01	2.473465e-01	2.085367e-01	2.745590e-01	3.282903e-01	1.886140e-01	1.997400e-01	2.253348e-01	3.689268e-01	2.059984e-01	3.946950e-01	1.938966e-01	1.400613e-01	2.713471e-01	5.118653e-02	5.293837e-01	2.675743e-01	1.518555e-01	2.919581e-01	2.344839e-01	3.393929e-01	1.341651e-01	4.302349e-01	1.176278e-01	1.902908e-01	2.618465e-01	1.504255e-01	3.050825e-01	2.545056e-01	2.899864e-01	2.754683e-01	1.473200e-01	4.125837e-01	1.646279e-01	2.675065e-01	2.975155e-01	1.942853e-01	2.406927e-01	1.035178e-01	3.466603e-01	1.581877e-01	3.916342e-01	1.837276e-01	3.312449e-01	3.252127e-01	1.598148e-01	3.386080e-01	2.965337e-01	1.367591e-01	2.280992e-01	1.142723e-01	4.497627e-01	2.406848e-01	1.952802e-01	2.091383e-01	1.864381e-01	4.370303e-01	1.673932e-01	3.341062e-01	2.345929e-01	2.007380e-01	2.305629e-01	1.423912e-01	3.232665e-01	2.473601e-01	2.869823e-01	2.950184e-01	2.658012e-01	3.438973e-01	9.528318e-02	2.540751e-01	3.241592e-01	1.811302e-01	2.406354e-01	6.973262e-02	6.169649e-01	2.318611e-01	8.144143e-02	5.058112e-01	3.910301e-01	7.003842e-02	2.828749e-01	1.814794e-01	8.422509e-02	1.166189e+00	1.393238e-01	1.460643e-01	1.894863e+00	9.539121e-02	7.521525e-02	2.495348e+00	2.669998e-01	4.336487e-01	1.081807e+00	6.890391e-02	1.552286e-01	2.928865e+00	1.347585e-01	1.093691e-01	1.128828e+00	1.650509e-01	3.652945e+00	4.787793e+00	8.397839e-02	5.072091e-01	1.796073e-01	2.307131e-01	2.692542e+00	6.689526e-01	1.688709e-01	2.059633e+00	2.771592e-01	3.730263e-02	2.318437e+00	1.917231e-01	1.215477e-02	3.556472e+00	3.354890e-01	8.370837e-02	2.585535e+00	5.121839e-01	3.409004e-01	3.745483e+00
2670000	-4.742325e+04	1.593940e+02	5.122313e+00	8.714499e-02	2.388223e-01	3.285374e-02	9.031990e-02	5.100680e-01	4.079101e-02	4.378823e-02	2.738125e-01	2.858970e-02	6.863115e-02	5.489344e-01	3.624399e-02	9.133038e-02	1.701474e-01	5.984773e-02	7.048034e-02	4.447756e-01	1.634185e-01	7.718315e-02	1.542934e-01	1.281686e-01	4.950361e-02	4.828664e-01	1.079848e-01	8.168991e-02	1.749970e-01	1.146193e-01	2.652428e-02	4.450345e-01	1.571350e-01	1.771051e-02	4.241943e-01	3.698199e-01	9.027799e-02	4.757745e-02	5.041982e-02	7.418036e-02	4.584807e-01	3.164359e-01	2.084145e-03	1.465698e-01	2.249032e-03	9.840104e-02	6.375336e-02	5.105926e-02	1.517516e-02	6.178855e-01	1.537257e-01	6.397868e-02	3.377154e-01	1.423020e-02	4.076751e-01	9.715141e-02	7.924919e-02	2.780095e-02	4.484799e-01	2.067502e-01	7.019929e-02	2.429139e-01	3.855756e-03	1.993642e-02	1.443388e-01	6.100633e-02	1.599572e-02	5.500466e-01	2.086761e-01	2.043021e-03	5.285649e-01	9.392504e-02	3.617193e-01	4.045446e-03	9.702314e-03	1.471627e-01	4.184656e-01	1.350605e-01	2.580993e-02	2.228712e-01	5.063004e-02	3.165045e-02	7.637388e-03	9.312533e-02	9.336545e-03	5.756342e-01	2.826161e-01	1.405536e-01	2.747282e-02	1.484442e-01	4.545564e-01	7.015612e-03	2.219574e-01	1.143520e-01	4.236033e-01	1.780708e-01	3.820196e-02	2.149132e-01	3.085868e-02	8.123742e-02	1.626167e-01	2.331618e-01	2.723608e-02	3.958720e-01	9.987604e-02	4.724488e-02	7.374053e-02	4.808170e-02	7.037437e-01	1.093007e-01	1.788851e-02	4.208323e-02	3.404019e-01	2.048572e-01	1.376967e-02	3.669326e-01	3.195540e-02	1.541906e-01	1.332680e-01	1.082929e-01	2.862947e-02	5.444061e-01	3.121293e-02	1.265485e-01	2.948434e-01	8.609794e-02	3.366539e-01	8.891825e-02	6.693805e-02	9.922517e-03	2.996676e-01	3.536367e-01	8.689805e-04	2.764211e-01	5.948314e-02	4.457209e-01	4.211723e-02	1.200312e-01	3.921307e-01	4.487863e-01	4.230890e-02	1.190422e-01	3.898626e-01	2.585177e-01	2.339708e-01	2.705228e-01	2.369888e-01	2.107179e-01	2.773975e-01	3.251409e-01	1.867438e-01	2.447394e-01	2.377106e-01	3.198348e-01	1.977151e-01	4.138669e-01	1.640175e-01	1.963451e-01	2.257705e-01	3.953015e-02	5.254771e-01	2.499373e-01	1.850554e-01	3.703052e-01	1.698884e-01	3.370168e-01	1.227897e-01	2.997779e-01	1.855508e-01	2.478238e-01	2.668475e-01	1.722483e-01	3.301117e-01	2.370981e-01	2.605418e-01	2.452108e-01	1.794003e-01	3.865829e-01	1.888060e-01	2.317313e-01	3.068532e-01	1.531749e-01	3.082405e-01	1.075034e-01	3.702181e-01	1.330195e-01	3.892591e-01	3.137254e-01	3.012057e-01	2.526210e-01	1.324480e-01	3.051243e-01	3.209970e-01	1.465766e-01	2.273022e-01	1.059308e-01	3.918877e-01	2.902690e-01	2.119125e-01	2.166733e-01	1.498076e-01	3.916380e-01	2.418811e-01	3.260606e-01	2.122465e-01	1.732616e-01	2.884312e-01	1.598127e-01	3.049925e-01	2.607622e-01	2.744326e-01	2.921858e-01	2.535033e-01	2.999081e-01	1.544027e-01	2.596428e-01	2.717080e-01	1.958872e-01	2.727620e-01	8.415457e-02	5.802264e-01	2.573671e-01	7.825188e-02	4.480528e-01	4.098598e-01	9.762328e-02	2.813159e-01	1.128495e-01	9.266865e-02	1.023344e+00	1.936354e-01	1.383080e-02	2.156007e+00	7.841174e-02	1.086114e-01	3.453454e+00	4.703476e-02	1.989690e-01	1.265724e+00	2.911623e-02	8.992619e-02	2.721414e+00	1.958154e-01	8.029991e-02	1.156614e+00	1.798323e-01	3.580179e+00	4.162127e+00	1.079089e-01	5.175623e-01	1.212390e-01	4.654479e-01	2.333491e+00	6.375696e-01	1.635385e-01	2.420648e+00	2.614712e-01	4.669465e-02	2.414505e+00	1.605099e-01	1.075304e-03	2.986054e+00	2.891828e-01	6.848072e-02	2.291041e+00	1.026453e+00	2.458428e-01	4.908539e+00
2680000	-4.741166e+04	1.519355e+02	5.169138e+00	7.850337e-02	2.841100e-01	3.803413e-02	3.370410e-02	5.077663e-01	5.788207e-02	6.080609e-02	2.669682e-01	2.158482e-02	7.945266e-02	5.315941e-01	3.959411e-02	1.049753e-01	2.201582e-01	6.682151e-02	1.024819e-01	3.640642e-01	1.414988e-01	7.581116e-02	1.625413e-01	9.922213e-02	4.412807e-02	5.057828e-01	1.125146e-01	3.523808e-02	1.805644e-01	7.500135e-02	9.034775e-02	5.244169e-01	9.443148e-02	2.455344e-02	3.181420e-01	4.531896e-01	8.414274e-02	5.501092e-02	6.496138e-02	8.290214e-02	4.909528e-01	2.087080e-01	3.295327e-04	1.720511e-01	4.505642e-02	1.914424e-01	2.460109e-01	9.779614e-02	2.102036e-02	3.431311e-01	1.005992e-01	1.378918e-01	1.725762e-01	1.877524e-02	5.367831e-01	2.271934e-02	1.112543e-01	6.222490e-02	4.716734e-01	1.909473e-01	3.353593e-02	2.376471e-01	3.971332e-03	4.938950e-02	2.779914e-01	2.257932e-02	7.948962e-02	3.395834e-01	2.309668e-01	3.113978e-02	3.733723e-01	1.195552e-01	3.888259e-01	4.660800e-02	4.049875e-02	1.432569e-01	3.606609e-01	1.791797e-01	2.253320e-02	2.465112e-01	4.785802e-02	3.111434e-02	8.400856e-04	5.636452e-02	6.217647e-03	8.749281e-01	3.053531e-02	3.448025e-02	3.418261e-01	1.961804e-01	2.148113e-01	1.666884e-02	1.960331e-01	8.715130e-02	4.281163e-01	2.186797e-01	3.726823e-02	1.908807e-01	3.790376e-02	1.135339e-01	1.737064e-01	2.147046e-01	6.518203e-03	3.320792e-01	1.594577e-01	4.837355e-02	4.327332e-02	8.606932e-02	6.365926e-01	1.597903e-01	2.590091e-02	8.671772e-02	4.138814e-01	2.114325e-01	9.486032e-03	2.591712e-01	1.931118e-02	6.721028e-02	1.027252e-01	1.600524e-01	2.580363e-02	5.530152e-01	9.119331e-02	5.645026e-02	2.291612e-01	4.497659e-02	3.851102e-01	3.204066e-02	2.522611e-01	3.551208e-02	3.020397e-01	2.902842e-01	2.657666e-04	2.803423e-01	9.155599e-02	4.194158e-01	5.153787e-02	1.273334e-01	4.017130e-01	4.501740e-01	4.050530e-02	1.152555e-01	3.940652e-01	2.366366e-01	2.394342e-01	2.544942e-01	2.694351e-01	2.045348e-01	2.916336e-01	3.210200e-01	1.828116e-01	2.185934e-01	2.188990e-01	3.758982e-01	1.866094e-01	4.003217e-01	2.012627e-01	1.915809e-01	2.068347e-01	3.770057e-02	5.516821e-01	2.266860e-01	1.839314e-01	2.790308e-01	1.762826e-01	3.413648e-01	2.033217e-01	3.781723e-01	1.859280e-01	1.480016e-01	2.878982e-01	1.451472e-01	3.336204e-01	2.513156e-01	2.699168e-01	2.683869e-01	1.684484e-01	3.722003e-01	1.909644e-01	2.328073e-01	3.218818e-01	1.556637e-01	2.896472e-01	1.310246e-01	2.939704e-01	1.825463e-01	3.924587e-01	1.675097e-01	3.780160e-01	3.802843e-01	7.419001e-02	3.894154e-01	2.393529e-01	1.316750e-01	2.395567e-01	9.992794e-02	4.410669e-01	2.464244e-01	2.125808e-01	2.489712e-01	2.372334e-01	2.986350e-01	2.151604e-01	4.255345e-01	2.065256e-01	1.709460e-01	1.969939e-01	1.230272e-01	3.180155e-01	2.805293e-01	2.784280e-01	2.786727e-01	2.286204e-01	3.584436e-01	1.342633e-01	2.815737e-01	2.488456e-01	2.198201e-01	2.497606e-01	8.822961e-02	5.445843e-01	2.832922e-01	8.389391e-02	4.902556e-01	3.759729e-01	1.156036e-02	3.150374e-01	1.009197e-01	6.642181e-02	1.188823e+00	1.446933e-01	1.528535e-01	3.541745e+00	1.127570e-01	2.027144e-01	4.929344e+00	5.905394e-03	5.638951e-01	1.349854e+00	1.025262e-01	1.079070e+00	3.967839e+00	2.040843e-01	3.891305e-02	1.380068e+00	1.833950e-01	3.731644e+00	4.081367e+00	9.984557e-02	5.294918e-01	1.794968e-01	4.900619e-01	2.486463e+00	3.699670e-01	1.116290e-01	2.182862e+00	2.558943e-01	6.186902e-02	2.514300e+00	1.476932e-01	2.797222e-03	2.975528e+00	2.510294e-01	8.308874e-02	2.306938e+00	1.077579e+00	2.729237e-01	4.699852e+00
2690000	-4.739800e+04	1.484377e+02	5.334986e+00	5.493026e-02	3.775751e-01	4.033411e-02	4.724233e-02	4.024435e-01	7.747462e-02	5.279626e-02	2.977100e-01	3.060541e-02	5.908787e-02	5.195202e-01	4.028030e-02	9.796389e-02	2.016839e-01	6.270097e-02	7.785776e-02	4.216781e-01	1.381154e-01	9.425115e-02	1.480429e-01	1.176051e-01	4.553711e-02	4.902394e-01	1.043243e-01	4.127457e-02	1.549428e-01	1.127727e-01	3.375774e-02	5.511153e-01	1.061369e-01	4.202657e-02	4.158278e-01	1.969577e-01	2.606686e-01	8.012196e-02	4.397401e-03	1.189153e-01	4.374633e-01	1.504592e-01	6.311519e-04	2.599591e-01	3.257202e-02	2.374013e-01	7.865384e-02	7.267343e-02	3.457327e-02	5.281989e-01	4.849921e-02	9.840381e-02	3.207125e-01	6.282389e-02	3.811284e-01	1.354287e-01	1.502773e-03	5.567621e-02	4.405306e-01	1.701355e-01	2.344786e-02	3.045058e-01	5.704077e-03	1.646810e-02	1.053446e-01	7.860098e-02	7.722539e-03	6.624900e-01	1.293738e-01	4.753962e-02	3.758228e-01	4.943173e-02	4.958577e-01	3.918210e-06	3.134422e-02	1.549148e-01	3.537613e-01	2.246869e-01	1.708963e-02	2.122639e-01	3.728356e-02	1.613857e-01	1.323032e-02	1.715157e-01	2.194261e-02	5.961881e-01	3.573764e-02	2.321157e-01	2.496135e-02	1.055971e-01	4.363365e-01	2.978500e-02	1.712043e-01	9.021930e-02	4.084889e-01	1.560078e-01	4.314289e-02	2.358525e-01	6.628858e-02	1.192541e-01	2.233265e-01	1.798048e-01	1.705563e-02	3.331174e-01	1.274416e-01	3.277127e-02	1.611791e-01	7.284352e-02	4.468169e-01	1.448795e-01	1.415097e-01	7.364203e-02	3.384673e-01	1.912250e-01	1.393188e-02	3.756220e-01	7.111821e-03	1.232038e-01	1.081128e-01	9.828057e-02	3.687365e-02	5.640586e-01	6.947060e-02	4.872355e-02	1.856199e-01	1.322736e-01	3.930100e-01	1.708767e-01	6.949624e-02	5.868636e-02	3.140631e-01	1.386157e-01	4.788707e-04	3.147112e-01	1.734448e-01	4.273949e-01	5.578188e-02	1.060870e-01	4.107362e-01	4.446101e-01	4.514514e-02	1.287217e-01	3.815230e-01	2.569344e-01	2.629643e-01	2.463942e-01	2.337070e-01	2.093403e-01	2.632588e-01	3.438842e-01	1.835167e-01	2.190393e-01	2.299101e-01	3.569248e-01	1.941257e-01	4.016715e-01	1.915286e-01	1.573550e-01	2.494449e-01	5.305918e-02	5.075873e-01	2.663138e-01	1.730397e-01	3.437188e-01	1.510933e-01	2.956646e-01	2.095233e-01	3.786776e-01	2.031951e-01	1.896176e-01	2.285097e-01	1.643581e-01	2.727532e-01	2.548141e-01	3.080745e-01	3.017548e-01	1.462396e-01	4.334961e-01	1.185096e-01	2.660813e-01	3.079694e-01	1.833813e-01	2.425680e-01	1.137125e-01	3.765334e-01	1.478674e-01	3.618867e-01	2.215654e-01	2.203684e-01	3.647604e-01	1.933058e-01	3.787233e-01	2.146753e-01	1.764239e-01	2.301775e-01	1.104004e-01	4.179143e-01	2.580690e-01	2.136163e-01	2.298246e-01	2.612950e-01	2.982115e-01	2.106689e-01	3.777705e-01	2.089775e-01	2.032173e-01	2.100346e-01	1.254613e-01	3.088691e-01	3.068515e-01	2.588181e-01	3.104327e-01	2.094255e-01	3.450431e-01	1.350987e-01	3.186319e-01	2.547141e-01	1.883888e-01	2.382652e-01	9.158940e-02	5.504029e-01	2.627343e-01	9.527334e-02	5.286088e-01	3.946940e-01	1.167871e-01	2.800844e-01	1.049505e-01	4.949209e-02	1.810315e+00	1.592316e-01	2.454658e-02	2.760515e+00	8.584631e-02	4.248804e-02	3.799919e+00	2.939628e-01	2.497405e+00	1.640794e+00	1.407258e-01	1.789601e-01	2.305885e+00	1.944420e-01	7.671469e-02	1.519864e+00	1.593430e-01	3.839867e+00	4.861104e+00	9.825113e-02	4.926219e-01	2.303034e-01	2.797565e-01	2.435246e+00	8.492394e-01	1.058251e-01	2.270963e+00	2.211332e-01	9.044557e-02	2.463676e+00	9.629256e-02	1.373686e-03	3.179691e+00	3.223458e-01	8.533656e-02	2.552150e+00	6.003743e-01	2.991269e-01	3.426137e+00
2700000	-4.740654e+04	1.459765e+02	5.518100e+00	5.382085e-02	3.427308e-01	4.573665e-02	5.843086e-02	4.473001e-01	5.198073e-02	5.300249e-02	2.969993e-01	2.356807e-02	7.292173e-02	5.116196e-01	4.188877e-02	1.023093e-01	2.293165e-01	4.420372e-02	5.775713e-02	3.984709e-01	1.679425e-01	7.339696e-02	1.466472e-01	1.154989e-01	3.915871e-02	5.114368e-01	1.138614e-01	5.667561e-02	1.607716e-01	2.449687e-02	4.024673e-02	6.143212e-01	1.034881e-01	4.905288e-02	4.636898e-01	1.527462e-01	2.383050e-01	6.591461e-02	3.029160e-02	9.813846e-02	4.130388e-01	1.552194e-01	2.127364e-03	2.828355e-01	4.864053e-02	1.954222e-01	9.476643e-02	2.055604e-01	1.552442e-02	3.654766e-01	1.232500e-01	8.717028e-02	1.575041e-01	1.298799e-01	5.291082e-01	6.678456e-02	2.955291e-02	6.233403e-02	4.944585e-01	1.829984e-01	3.068692e-02	2.133074e-01	1.621469e-02	4.373366e-02	1.899597e-01	1.160612e-01	2.868084e-02	4.669469e-01	1.546177e-01	1.700610e-02	2.707833e-01	8.912513e-02	4.959892e-01	1.983049e-02	1.072658e-01	2.113540e-01	3.541661e-01	1.420824e-01	1.125440e-02	2.442512e-01	3.689194e-02	2.028795e-02	8.595405e-03	7.042663e-02	1.872759e-02	8.175068e-01	6.445565e-02	4.670419e-02	3.741758e-02	1.567997e-01	1.242534e-01	4.244303e-01	2.103949e-01	1.094850e-01	4.376908e-01	1.173192e-01	4.528107e-02	2.163148e-01	7.390914e-02	8.893289e-02	1.783019e-01	1.719754e-01	7.500609e-03	3.554646e-01	1.978247e-01	1.965797e-02	1.952734e-01	8.392310e-02	2.995989e-01	3.211954e-01	8.035121e-02	8.383689e-02	3.505037e-01	2.047939e-01	1.101394e-02	3.371595e-01	1.269200e-02	7.409031e-02	1.205889e-01	2.350834e-01	2.096818e-02	4.432128e-01	1.060564e-01	2.067071e-01	1.738336e-01	3.449885e-02	2.979973e-01	2.187124e-01	6.825068e-02	3.821745e-02	2.534137e-01	2.021176e-01	2.309768e-03	3.616786e-01	1.422629e-01	4.105469e-01	5.093365e-02	1.299994e-01	4.085201e-01	4.596917e-01	4.217638e-02	1.224613e-01	3.756706e-01	2.356971e-01	2.480534e-01	2.874921e-01	2.287573e-01	2.008221e-01	2.799559e-01	3.374927e-01	1.817293e-01	2.777005e-01	2.388791e-01	3.290344e-01	1.543859e-01	3.763439e-01	1.716241e-01	1.696466e-01	2.823854e-01	4.746625e-02	5.102991e-01	2.704581e-01	1.717766e-01	3.360867e-01	1.623133e-01	3.703786e-01	1.312213e-01	4.193854e-01	1.916784e-01	1.548017e-01	2.341344e-01	1.768836e-01	3.271467e-01	2.220941e-01	2.738756e-01	3.024710e-01	1.284673e-01	3.786465e-01	1.904152e-01	2.533426e-01	3.291640e-01	1.590937e-01	2.583997e-01	1.123235e-01	3.269524e-01	1.776419e-01	3.830822e-01	2.340776e-01	2.944229e-01	3.222784e-01	1.492211e-01	3.004305e-01	3.060836e-01	1.560009e-01	2.374850e-01	1.304114e-01	4.422001e-01	2.241522e-01	2.032363e-01	2.668707e-01	2.004381e-01	3.513826e-01	1.813086e-01	3.900316e-01	2.073924e-01	1.666202e-01	2.359558e-01	1.362520e-01	2.909409e-01	2.795962e-01	2.932109e-01	3.027457e-01	1.949920e-01	3.682191e-01	1.340433e-01	2.764467e-01	2.930997e-01	1.735060e-01	2.569477e-01	1.004533e-01	5.114671e-01	3.021957e-01	8.588391e-02	4.976478e-01	3.730118e-01	4.822316e-02	2.671764e-01	1.546045e-01	9.462883e-02	1.755974e+00	1.516158e-01	1.641268e-01	2.225289e+00	8.998123e-02	1.127709e-01	2.926478e+00	1.913420e-01	6.181591e-01	1.639080e+00	7.257407e-02	1.246733e-01	2.539826e+00	2.103640e-01	4.851780e-02	2.013437e+00	1.594888e-01	3.666214e+00	4.881349e+00	1.028014e-01	5.336345e-01	2.860308e-01	1.874204e-01	2.319765e+00	4.471373e-01	1.513000e-01	2.448824e+00	2.321361e-01	8.218741e-02	2.602531e+00	1.759209e-01	9.211196e-03	2.978827e+00	3.820243e-01	8.006820e-02	2.480746e+00	6.119013e-01	1.973278e-01	3.489760e+00
2710000	-4.740901e+04	1.427019e+02	5.723196e+00	7.987374e-02	2.718380e-01	3.665558e-02	5.596482e-02	5.143761e-01	4.129176e-02	3.938073e-02	3.400066e-01	3.031926e-02	7.269928e-02	4.790943e-01	3.849992e-02	9.200771e-02	2.326588e-01	9.319490e-02	5.602844e-02	3.749390e-01	1.511711e-01	6.222924e-02	1.565915e-01	1.216113e-01	4.639612e-02	4.921061e-01	1.210658e-01	4.197573e-02	1.721353e-01	1.533227e-01	6.793832e-02	4.964369e-01	6.819104e-02	5.440040e-02	6.087191e-01	1.709256e-01	7.624917e-02	6.831759e-02	2.138818e-02	5.999420e-02	4.580042e-01	1.766049e-01	8.736290e-04	2.715538e-01	3.296924e-02	1.622899e-01	1.402685e-01	3.810895e-02	1.502647e-02	6.083986e-01	3.590764e-02	7.468667e-02	2.792148e-01	3.448433e-02	5.597132e-01	2.011447e-02	3.178646e-02	5.767805e-02	4.993124e-01	1.875936e-01	2.594504e-02	2.146162e-01	1.485476e-02	6.572968e-03	9.482796e-02	2.634954e-02	3.143311e-02	5.249804e-01	3.158360e-01	1.412449e-01	3.933656e-01	8.784379e-02	2.488499e-01	4.313068e-02	8.556511e-02	1.549895e-01	3.734943e-01	1.172824e-01	2.253578e-02	2.644451e-01	6.725289e-02	4.142928e-02	2.381630e-02	4.581251e-02	6.506149e-03	8.745463e-01	7.889462e-03	3.956465e-02	6.091655e-02	3.468088e-02	4.367735e-01	7.989791e-03	4.200747e-01	1.368292e-01	4.616120e-01	9.242095e-02	4.303281e-02	2.241153e-01	4.198980e-02	1.068886e-01	1.141754e-01	1.998301e-01	2.923563e-02	3.437411e-01	2.061292e-01	8.119758e-02	2.979837e-02	4.531519e-02	4.784720e-01	1.792980e-01	1.859188e-01	6.098479e-02	4.247075e-01	2.223556e-01	8.266084e-03	2.621154e-01	2.157061e-02	1.204447e-01	1.408780e-01	3.984626e-01	3.420580e-03	1.956873e-01	1.411068e-01	5.919612e-02	2.265135e-01	1.556272e-01	3.608339e-01	6.783925e-02	1.299901e-01	4.840917e-02	3.636289e-01	8.410757e-02	2.441475e-03	3.073909e-01	1.940219e-01	4.343604e-01	4.651081e-02	1.250809e-01	3.940478e-01	4.344725e-01	4.652317e-02	1.156588e-01	4.033456e-01	2.613418e-01	2.332313e-01	2.608452e-01	2.445816e-01	2.206387e-01	2.878571e-01	3.040980e-01	1.874062e-01	2.010132e-01	2.917332e-01	3.281388e-01	1.791149e-01	3.740187e-01	1.570979e-01	1.963881e-01	2.724953e-01	4.510935e-02	5.060417e-01	2.722893e-01	1.765597e-01	3.094646e-01	2.217605e-01	3.336235e-01	1.351514e-01	3.636370e-01	1.679832e-01	1.603668e-01	3.080131e-01	1.587054e-01	3.024974e-01	2.372127e-01	3.015845e-01	3.254294e-01	1.535628e-01	3.655078e-01	1.554999e-01	3.012690e-01	2.860062e-01	1.834216e-01	2.293033e-01	1.047065e-01	3.319503e-01	1.578499e-01	4.054934e-01	1.575410e-01	4.052488e-01	3.740496e-01	6.316056e-02	2.841381e-01	2.911446e-01	2.282113e-01	1.965061e-01	1.021477e-01	3.995943e-01	2.578835e-01	2.403744e-01	2.603466e-01	2.161524e-01	3.435929e-01	1.799081e-01	3.781711e-01	2.375530e-01	1.841026e-01	2.001733e-01	1.304003e-01	3.573120e-01	2.586218e-01	2.536659e-01	2.711777e-01	1.777630e-01	3.911735e-01	1.598857e-01	2.810754e-01	3.025694e-01	1.551295e-01	2.612256e-01	8.379973e-02	5.692000e-01	2.641551e-01	8.284512e-02	4.158880e-01	3.457134e-01	9.896584e-02	2.815843e-01	1.276346e-01	7.795928e-02	1.351111e+00	2.550097e-01	1.836301e-01	1.239666e+00	1.875830e-01	1.422758e-01	3.008121e+00	5.906834e-02	1.469905e+00	9.880289e-01	4.190557e-02	1.192066e-01	2.365067e+00	1.937474e-01	8.197651e-02	9.925232e-01	1.558916e-01	3.745833e+00	5.163829e+00	1.062811e-01	4.981591e-01	1.587212e-01	2.904572e-01	2.897496e+00	3.045928e-01	1.701419e-01	2.011576e+00	2.350880e-01	5.943332e-02	2.186789e+00	1.592488e-01	6.496036e-03	3.387959e+00	3.105792e-01	5.317397e-02	2.127239e+00	5.860896e-01	1.656975e-01	3.592935e+00
2720000	-4.741139e+04	1.599976e+02	5.065693e+00	6.635486e-02	3.204107e-01	3.731120e-02	2.264423e-02	5.031388e-01	5.014012e-02	3.874107e-02	4.262896e-01	3.384709e-02	6.356641e-02	3.752142e-01	6.234163e-02	1.064396e-01	1.783348e-01	6.957164e-02	7.727982e-02	4.419435e-01	1.264307e-01	1.017703e-01	1.531109e-01	1.177899e-01	4.891220e-02	4.647230e-01	1.136937e-01	6.432450e-02	1.749055e-01	7.967038e-02	2.441590e-02	4.604358e-01	1.962479e-01	7.479620e-02	4.042916e-01	3.684737e-01	1.145230e-01	2.598596e-02	1.192953e-02	6.901348e-02	5.261512e-01	1.250046e-01	2.704905e-03	2.242924e-01	5.283338e-02	3.140322e-01	8.350081e-02	2.102230e-01	4.304781e-04	3.657618e-01	2.605176e-02	1.964275e-01	3.034569e-01	4.504222e-02	2.576260e-01	1.329242e-01	6.452317e-02	5.953340e-02	4.443302e-01	2.297595e-01	4.081656e-02	2.220470e-01	3.513309e-03	4.633298e-03	6.679571e-02	9.318961e-02	2.593227e-02	6.176763e-01	1.917728e-01	5.081780e-02	3.542931e-01	1.127686e-01	4.525810e-01	1.462432e-02	1.491518e-02	1.707607e-01	3.943438e-01	2.045668e-01	1.282601e-02	1.825067e-01	3.499595e-02	2.633803e-02	2.815649e-03	1.360280e-01	3.902951e-03	8.117324e-01	1.918298e-02	6.214813e-03	9.413054e-02	4.902490e-03	3.866382e-01	4.901473e-01	1.796666e-02	9.523849e-02	4.129988e-01	1.722563e-01	3.275785e-02	2.224002e-01	6.434840e-02	1.250112e-01	1.775978e-01	1.634957e-01	2.168797e-02	3.723034e-01	1.399039e-01	5.981125e-02	1.652806e-01	2.784268e-02	4.801041e-01	1.770380e-01	8.992336e-02	4.160642e-02	3.563306e-01	2.195856e-01	1.585456e-02	3.563080e-01	1.031483e-02	1.119019e-01	2.161975e-01	1.707273e-01	4.621117e-02	2.930532e-01	1.619089e-01	9.896686e-02	2.713379e-01	6.598384e-02	2.202767e-01	1.766629e-01	1.667718e-01	6.596901e-02	4.275893e-01	5.574672e-02	6.838242e-04	2.340100e-01	2.160012e-01	4.147804e-01	4.510166e-02	1.200288e-01	4.200891e-01	4.241606e-01	5.124011e-02	1.085754e-01	4.160238e-01	2.712798e-01	2.522845e-01	2.463592e-01	2.300765e-01	2.145550e-01	2.800382e-01	3.169067e-01	1.885001e-01	2.620258e-01	2.492976e-01	3.309239e-01	1.577527e-01	4.173624e-01	1.971771e-01	1.676680e-01	2.177925e-01	5.602665e-02	4.619917e-01	2.875884e-01	1.943933e-01	2.790770e-01	1.792456e-01	4.083938e-01	1.332835e-01	3.646364e-01	1.736215e-01	1.888245e-01	2.729175e-01	1.461732e-01	3.142206e-01	2.513175e-01	2.882887e-01	3.505625e-01	1.707305e-01	3.963587e-01	8.234824e-02	2.171808e-01	3.528498e-01	1.967223e-01	2.332471e-01	1.021350e-01	3.727034e-01	1.667847e-01	3.583770e-01	1.931330e-01	4.519303e-01	2.884158e-01	6.652098e-02	2.227955e-01	3.131772e-01	2.124044e-01	2.516229e-01	1.117069e-01	4.427726e-01	2.670043e-01	1.785162e-01	2.381113e-01	2.003681e-01	3.918611e-01	1.696595e-01	3.538422e-01	1.618890e-01	1.962371e-01	2.880317e-01	1.321245e-01	2.784061e-01	3.242780e-01	2.651915e-01	2.778701e-01	1.803990e-01	3.202998e-01	2.214310e-01	2.317133e-01	3.254892e-01	1.999729e-01	2.428247e-01	8.757333e-02	5.224919e-01	2.908313e-01	9.910344e-02	4.540495e-01	3.581329e-01	1.358542e-01	2.965819e-01	1.600844e-01	3.129302e-03	1.235177e+00	1.369350e-01	1.740949e-01	3.037539e+00	7.789945e-02	1.963920e-01	2.641763e+00	8.661552e-02	2.395573e-01	1.402484e+00	3.559043e-03	1.347744e-01	2.683067e+00	2.133102e-01	3.450097e-02	1.640662e+00	1.671749e-01	4.561031e+00	4.190170e+00	1.143994e-01	5.249615e-01	1.470839e-01	2.839944e-01	2.410410e+00	1.128748e+00	1.102711e-01	2.227673e+00	2.002460e-01	7.220386e-02	2.282743e+00	1.933025e-01	2.958449e-03	3.504423e+00	3.314250e-01	7.973337e-02	2.341865e+00	4.840999e-01	2.602371e-01	3.487190e+00
2730000	-4.738294e+04	1.516492e+02	5.374035e+00	5.982940e-02	2.644717e-01	3.184677e-02	4.186397e-02	5.509091e-01	5.107897e-02	4.594928e-02	3.745609e-01	3.337544e-02	6.793133e-02	4.315129e-01	4.667019e-02	8.413581e-02	1.545925e-01	5.407091e-02	7.189733e-02	5.108295e-01	1.244739e-01	8.486905e-02	1.493014e-01	1.219563e-01	4.983056e-02	4.799962e-01	1.140465e-01	6.315774e-02	2.280813e-01	1.124800e-01	1.645881e-02	4.603012e-01	1.195210e-01	4.605994e-02	4.675927e-01	3.103761e-01	1.157516e-01	3.520366e-02	2.501605e-02	8.787201e-02	4.261335e-01	2.070786e-01	5.627815e-04	2.261564e-01	5.219672e-02	2.572604e-01	2.700749e-02	3.409954e-02	1.767505e-03	6.433894e-01	3.647571e-02	1.733250e-01	2.494251e-01	1.435603e-01	3.697917e-01	3.786047e-02	2.603745e-02	4.257969e-02	5.391891e-01	1.542946e-01	4.664727e-02	2.098877e-01	7.401686e-03	2.842680e-02	8.425042e-02	9.632361e-03	3.063591e-03	4.671310e-01	4.074958e-01	8.631656e-02	4.297966e-01	3.929486e-02	3.419306e-01	2.429457e-02	7.836685e-02	1.522336e-01	4.346987e-01	1.637833e-01	1.099716e-02	1.788619e-01	5.942537e-02	2.270827e-02	7.800746e-03	4.932672e-02	8.509036e-03	8.377787e-01	7.387651e-02	1.411439e-01	3.422305e-02	2.739683e-01	2.827025e-02	4.417444e-01	8.065020e-02	1.087214e-01	4.042634e-01	1.621822e-01	4.538642e-02	2.168770e-01	6.256970e-02	8.290979e-02	1.358686e-01	2.343135e-01	1.500246e-02	3.886213e-01	1.432845e-01	3.207823e-02	1.734803e-01	1.642961e-02	4.338370e-01	2.067369e-01	1.374379e-01	7.440881e-02	3.925313e-01	1.845784e-01	1.514931e-02	3.213200e-01	1.201210e-02	1.247063e-01	1.502356e-01	1.856909e-01	5.091143e-02	4.010691e-01	8.738670e-02	1.998123e-01	3.215727e-01	4.206621e-02	2.984861e-01	7.701235e-02	6.105031e-02	8.796615e-02	4.160509e-01	1.489601e-01	1.310150e-05	1.951580e-01	1.518517e-01	4.529634e-01	4.261108e-02	1.223902e-01	3.820353e-01	4.053065e-01	5.133615e-02	1.107246e-01	4.326328e-01	2.492492e-01	2.214720e-01	2.733202e-01	2.559586e-01	2.073911e-01	2.881727e-01	3.179955e-01	1.864408e-01	1.957032e-01	2.473874e-01	3.739637e-01	1.829458e-01	3.870439e-01	1.997909e-01	1.744414e-01	2.387238e-01	5.402978e-02	5.117383e-01	2.465735e-01	1.876585e-01	3.225253e-01	1.450901e-01	4.197451e-01	1.126395e-01	3.235099e-01	2.309591e-01	1.872057e-01	2.583253e-01	1.823496e-01	3.075007e-01	2.211815e-01	2.889681e-01	3.567094e-01	2.026453e-01	3.321864e-01	1.084589e-01	2.219680e-01	3.190460e-01	1.600919e-01	2.988941e-01	1.072138e-01	3.537808e-01	1.591527e-01	3.798527e-01	2.844147e-01	3.619576e-01	2.647338e-01	8.889394e-02	3.213462e-01	3.436496e-01	1.341536e-01	2.008506e-01	1.153102e-01	4.056736e-01	2.649905e-01	2.140257e-01	2.346486e-01	1.493388e-01	4.016241e-01	2.143885e-01	3.615766e-01	1.779733e-01	1.621796e-01	2.982705e-01	1.356526e-01	3.038548e-01	2.870482e-01	2.734444e-01	3.278637e-01	1.765603e-01	3.036276e-01	1.919484e-01	1.947438e-01	3.248236e-01	2.092380e-01	2.711946e-01	7.802722e-02	5.739120e-01	2.373836e-01	1.106772e-01	4.612059e-01	3.806034e-01	8.929586e-02	2.967621e-01	5.135906e-02	3.261039e-02	9.880099e-01	1.186937e-01	8.718565e-02	2.361537e+00	1.106493e-02	3.092164e-01	2.780178e+00	1.489692e-01	1.193244e+00	1.333756e+00	7.836215e-02	9.415541e-02	2.751343e+00	1.467898e-01	2.568005e-02	9.422869e-01	1.295283e-01	4.621949e+00	4.238820e+00	1.032134e-01	5.278659e-01	1.803618e-01	3.316065e-01	2.258017e+00	8.226579e-01	1.463918e-01	2.209848e+00	1.775966e-01	7.170145e-02	2.473488e+00	1.594450e-01	3.227720e-03	3.631924e+00	2.952777e-01	5.215463e-02	2.501923e+00	4.989412e-01	2.341694e-01	3.329714e+00
2740000	-4.741897e+04	1.534107e+02	5.191652e+00	7.225865e-02	2.330418e-01	2.333627e-02	4.095215e-02	5.909094e-01	3.950181e-02	6.817970e-02	2.946550e-01	2.342148e-02	8.528614e-02	4.901498e-01	3.830791e-02	1.091356e-01	1.812123e-01	5.824583e-02	1.018062e-01	4.270166e-01	1.225834e-01	7.648948e-02	1.389481e-01	1.366861e-01	4.576176e-02	4.989908e-01	1.031238e-01	7.662114e-02	2.326419e-01	7.504216e-02	5.652227e-02	4.861210e-01	7.305159e-02	5.534460e-02	3.878164e-01	3.255388e-01	1.027725e-01	1.269534e-01	1.574341e-03	8.137964e-02	4.511018e-01	1.379610e-01	3.055397e-03	2.815142e-01	4.498790e-02	1.359908e-01	4.409740e-02	3.487882e-02	1.580063e-02	7.132249e-01	5.600752e-02	1.310844e-01	4.610973e-01	1.990407e-02	2.467875e-01	3.320537e-02	1.079213e-01	4.502471e-02	4.534460e-01	1.555647e-01	4.008470e-02	2.755599e-01	3.032004e-02	1.534739e-02	1.321326e-01	6.624740e-02	1.714814e-02	4.327913e-01	3.363332e-01	6.906402e-02	3.845749e-01	8.152630e-02	4.398443e-01	1.782603e-02	7.164394e-03	1.246637e-01	3.896881e-01	1.838746e-01	1.227844e-02	2.349157e-01	5.457943e-02	1.056532e-01	5.167366e-04	8.251364e-02	1.685896e-03	7.958933e-01	1.373717e-02	4.523166e-01	1.428660e-01	4.183200e-02	1.577672e-01	8.640619e-02	1.188120e-01	1.009724e-01	4.819306e-01	2.083713e-01	1.983551e-02	1.677483e-01	2.114196e-02	8.366415e-02	8.435641e-02	3.377823e-01	2.085542e-03	3.631719e-01	1.289397e-01	3.892829e-02	4.869762e-02	6.678030e-02	5.403668e-01	1.963631e-01	1.088640e-01	5.041017e-02	4.287243e-01	1.495813e-01	1.036271e-02	3.439378e-01	1.698366e-02	1.782075e-01	2.890322e-01	1.513861e-01	5.363736e-02	2.404430e-01	8.729391e-02	1.260358e-01	3.356247e-01	7.708037e-02	3.651419e-01	7.184331e-02	2.427393e-02	7.836451e-02	3.268357e-01	3.977189e-02	4.818900e-03	3.554519e-01	1.947570e-01	4.303865e-01	3.570335e-02	1.249180e-01	4.089922e-01	4.217615e-01	4.574516e-02	1.065111e-01	4.259822e-01	2.495351e-01	2.421922e-01	2.632509e-01	2.450217e-01	2.037125e-01	2.824208e-01	3.211021e-01	1.927645e-01	2.089172e-01	2.502978e-01	4.011108e-01	1.396743e-01	3.846819e-01	2.113228e-01	1.652417e-01	2.387536e-01	5.436256e-02	4.943678e-01	2.770826e-01	1.741870e-01	4.441205e-01	1.237129e-01	3.194222e-01	1.127444e-01	3.251683e-01	1.753173e-01	1.687106e-01	3.308038e-01	1.800766e-01	2.900989e-01	2.303120e-01	2.995124e-01	2.513720e-01	1.519167e-01	4.215458e-01	1.751654e-01	2.800551e-01	2.488810e-01	1.840191e-01	2.870448e-01	1.135259e-01	3.615004e-01	2.043461e-01	3.206276e-01	2.058234e-01	3.062266e-01	3.506446e-01	1.373054e-01	3.106175e-01	2.620354e-01	2.167867e-01	2.105603e-01	9.399347e-02	4.190209e-01	2.503636e-01	2.366221e-01	2.131800e-01	2.033245e-01	4.134902e-01	1.700053e-01	3.463154e-01	2.547014e-01	1.734846e-01	2.254986e-01	1.700829e-01	3.050853e-01	2.462528e-01	2.785790e-01	2.018285e-01	2.292133e-01	3.488143e-01	2.201440e-01	3.133607e-01	2.784711e-01	2.033390e-01	2.048291e-01	8.503645e-02	5.409869e-01	2.846131e-01	8.936352e-02	4.305112e-01	3.772141e-01	9.939475e-02	2.953552e-01	1.137794e-01	6.375492e-02	9.445131e-01	2.271637e-01	1.396557e-02	5.794346e+00	6.633123e-02	1.045442e-01	2.240569e+00	5.559115e-01	8.103976e-01	1.143527e+00	5.561463e-02	1.586162e-01	3.185451e+00	1.555842e-01	4.119354e-02	1.309494e+00	1.664744e-01	4.621949e+00	4.267511e+00	9.978103e-02	5.278659e-01	1.803618e-01	4.067473e-01	2.258017e+00	4.707550e-01	1.229247e-01	2.162291e+00	2.350305e-01	6.395541e-02	2.493454e+00	1.149520e-01	3.227720e-03	3.882116e+00	3.045833e-01	9.228263e-02	2.526331e+00	3.498505e-01	2.443397e-01	3.373375e+00
2750000	-4.740216e+04	1.419419e+02	5.711788e+00	7.311587e-02	3.364989e-01	3.859166e-02	3.960493e-02	4.634393e-01	4.874930e-02	5.700394e-02	3.450787e-01	2.139708e-02	5.829602e-02	4.674367e-01	5.078757e-02	1.234970e-01	1.574892e-01	8.270130e-02	6.970980e-02	4.653479e-01	1.012548e-01	6.525950e-02	1.424968e-01	1.272813e-01	4.460744e-02	5.006561e-01	1.196988e-01	6.758204e-02	1.618226e-01	9.806067e-02	1.459147e-02	4.701400e-01	1.878032e-01	6.818657e-02	5.192393e-01	1.634774e-01	7.482486e-02	7.306387e-02	1.012080e-01	4.194767e-02	4.380969e-01	3.118902e-01	3.177853e-03	1.940043e-01	1.088314e-02	9.392092e-02	2.646085e-01	1.029411e-01	3.086839e-02	3.945867e-01	1.130743e-01	1.011638e-01	2.707256e-01	4.359420e-02	3.278385e-01	4.936589e-02	2.073120e-01	7.887811e-02	4.684225e-01	1.853296e-01	2.396451e-02	2.296652e-01	1.374017e-02	9.388544e-03	5.902989e-02	6.184303e-02	2.383595e-02	6.765711e-01	1.693315e-01	8.111404e-02	3.638178e-01	5.367735e-02	3.647307e-01	1.002208e-02	1.266380e-01	8.541857e-02	3.462118e-01	2.311062e-01	3.486387e-02	2.557097e-01	4.668983e-02	5.091126e-02	2.915900e-03	1.091286e-01	5.398982e-03	7.163424e-01	1.153029e-01	1.770734e-01	2.080917e-01	2.148476e-02	3.112074e-01	4.551728e-03	2.775910e-01	9.404861e-02	5.332607e-01	1.203158e-01	3.413690e-02	1.789793e-01	3.925870e-02	4.422124e-02	2.126560e-01	1.519306e-01	1.161063e-02	3.010021e-01	2.785794e-01	7.686169e-02	9.452076e-02	1.046280e-01	3.543860e-01	3.060472e-01	6.355642e-02	6.094723e-02	4.036968e-01	1.911996e-01	2.291051e-02	3.071514e-01	1.409451e-02	1.631179e-01	1.162763e-01	2.115338e-01	2.159170e-02	3.913300e-01	9.615035e-02	6.884632e-02	1.491607e-01	2.534048e-01	2.773980e-01	1.467154e-01	1.044749e-01	5.497780e-02	3.078250e-01	2.845723e-01	1.634848e-03	2.414328e-01	1.095573e-01	4.444096e-01	4.541186e-02	1.252536e-01	3.849250e-01	4.351913e-01	5.390436e-02	1.084451e-01	4.024592e-01	2.553436e-01	2.322496e-01	2.754402e-01	2.369666e-01	2.184509e-01	2.902887e-01	3.118401e-01	1.794203e-01	2.308974e-01	2.306576e-01	3.543636e-01	1.840814e-01	3.962843e-01	1.693834e-01	1.698763e-01	2.644560e-01	4.438585e-02	5.020200e-01	2.948780e-01	1.587161e-01	2.740758e-01	1.639932e-01	4.007518e-01	1.611791e-01	3.321128e-01	2.215862e-01	1.531294e-01	2.931717e-01	1.470578e-01	2.859956e-01	2.875607e-01	2.793860e-01	2.683397e-01	1.180204e-01	4.627529e-01	1.508870e-01	2.382679e-01	2.855156e-01	1.930725e-01	2.831440e-01	1.265188e-01	3.684700e-01	1.596265e-01	3.453848e-01	2.534579e-01	2.822496e-01	3.334520e-01	1.308405e-01	2.788528e-01	2.883187e-01	1.384921e-01	2.943364e-01	9.142968e-02	4.320029e-01	2.628705e-01	2.136969e-01	2.594030e-01	2.184405e-01	3.409841e-01	1.811724e-01	3.736611e-01	2.388275e-01	1.825281e-01	2.049834e-01	1.423488e-01	2.706066e-01	3.312937e-01	2.557509e-01	3.164822e-01	2.200645e-01	3.407661e-01	1.226872e-01	2.831932e-01	3.298720e-01	1.819642e-01	2.049706e-01	6.735931e-02	5.212276e-01	3.104346e-01	1.009785e-01	4.910211e-01	3.911033e-01	1.233595e-01	2.605265e-01	9.571942e-02	1.668204e-02	1.059676e+00	1.259232e-01	9.367978e-02	2.792244e+00	9.411571e-02	5.202269e-02	2.491790e+00	7.462104e-02	6.608138e-01	1.516930e+00	8.332342e-02	5.578534e-01	2.171983e+00	2.233243e-01	4.239140e-02	1.671875e+00	1.744445e-01	3.663464e+00	5.289795e+00	9.396783e-02	4.599550e-01	1.695887e-01	1.833418e-01	2.685982e+00	4.116794e-01	2.782881e-01	2.387052e+00	1.608302e-01	1.153797e-01	2.699837e+00	1.104388e-01	3.478287e-03	3.284170e+00	3.324751e-01	7.105198e-02	2.174316e+00	5.865979e-01	2.961714e-01	3.342795e+00
2760000	-4.739570e+04	1.507817e+02	5.281114e+00	9.041057e-02	2.815635e-01	4.040199e-02	1.281926e-02	5.247505e-01	5.005424e-02	5.939918e-02	3.640724e-01	2.540560e-02	5.566347e-02	4.540552e-01	4.140421e-02	1.018017e-01	1.812042e-01	5.731087e-02	9.640243e-02	4.409927e-01	1.222881e-01	7.747785e-02	1.619195e-01	1.189790e-01	5.204706e-02	4.854403e-01	1.041362e-01	9.586407e-02	1.580686e-01	4.171582e-02	4.073025e-02	5.590244e-01	1.045968e-01	1.346826e-02	4.503909e-01	3.063048e-01	4.550055e-02	1.402562e-01	4.407928e-02	8.318412e-02	3.143029e-01	2.560054e-01	2.051371e-03	3.069066e-01	3.754964e-02	1.980338e-01	5.473344e-02	4.693279e-02	7.218911e-03	6.592457e-01	3.383539e-02	8.727631e-02	2.205357e-01	9.135373e-02	4.421973e-01	1.265945e-01	3.204245e-02	8.122257e-02	4.906738e-01	1.602165e-01	2.769810e-02	2.350360e-01	5.153052e-03	4.081711e-03	1.379242e-01	1.502234e-01	3.241264e-03	5.543234e-01	1.502060e-01	6.879296e-02	4.661571e-01	3.203669e-02	3.721864e-01	1.776188e-02	4.306498e-02	1.884915e-01	3.959295e-01	1.570806e-01	2.195633e-02	1.949311e-01	4.161091e-02	1.165409e-02	1.057303e-02	7.710761e-02	2.286823e-03	8.939867e-01	4.391711e-03	2.590761e-01	2.189994e-01	3.919772e-02	1.989747e-01	1.512902e-02	2.686231e-01	1.904759e-01	3.468510e-01	1.249581e-01	3.926916e-02	2.608248e-01	3.762103e-02	1.394315e-01	1.241559e-01	2.913935e-01	1.066959e-02	3.063590e-01	1.279905e-01	5.219382e-02	1.552424e-01	1.520724e-01	2.476255e-01	3.349619e-01	5.790400e-02	7.219487e-02	4.029704e-01	1.805216e-01	1.266794e-02	3.123518e-01	1.929345e-02	1.818733e-01	1.257314e-01	1.274631e-01	6.035354e-02	4.198073e-01	8.477135e-02	1.866567e-01	2.570696e-01	1.688949e-01	2.018826e-01	6.089702e-02	1.245991e-01	6.057275e-02	4.042940e-01	5.213616e-02	1.193701e-04	3.363314e-01	1.465463e-01	4.193848e-01	4.851647e-02	1.234090e-01	4.086897e-01	4.087365e-01	4.740267e-02	1.106689e-01	4.331919e-01	2.579192e-01	2.291558e-01	2.650963e-01	2.478287e-01	2.151453e-01	2.681249e-01	3.213454e-01	1.953843e-01	2.388986e-01	2.332747e-01	3.338282e-01	1.939985e-01	3.936232e-01	2.149636e-01	1.939654e-01	1.974477e-01	4.991562e-02	5.006531e-01	2.816933e-01	1.677380e-01	3.772691e-01	1.477306e-01	3.420356e-01	1.329647e-01	3.531978e-01	1.360728e-01	2.425018e-01	2.682275e-01	1.595188e-01	3.059758e-01	2.297153e-01	3.047901e-01	2.963623e-01	1.790670e-01	3.839796e-01	1.405911e-01	2.229500e-01	2.883254e-01	2.203507e-01	2.683739e-01	1.096668e-01	3.166040e-01	1.466017e-01	4.271275e-01	1.843199e-01	3.524644e-01	3.651513e-01	9.806440e-02	3.038782e-01	3.191875e-01	1.295340e-01	2.474003e-01	1.133840e-01	3.815624e-01	2.821901e-01	2.228635e-01	2.006527e-01	2.133999e-01	3.635297e-01	2.224177e-01	3.089106e-01	2.638100e-01	2.399087e-01	1.873708e-01	1.156848e-01	3.142568e-01	3.081085e-01	2.619499e-01	2.977052e-01	1.728809e-01	3.780689e-01	1.513450e-01	2.404852e-01	3.485309e-01	2.023476e-01	2.086363e-01	8.080062e-02	5.986462e-01	2.277996e-01	9.275361e-02	4.668178e-01	4.051335e-01	1.024893e-01	2.912087e-01	8.992459e-03	4.877349e-02	1.202989e+00	1.357114e-01	2.519091e-01	5.033964e+00	1.035487e-01	2.815093e-02	4.019744e+00	3.006253e-01	1.172921e+00	9.999837e-01	2.381420e-02	1.044725e-01	2.119198e+00	1.666501e-01	1.055164e-02	1.212686e+00	1.821310e-01	3.999079e+00	4.520414e+00	9.806840e-02	5.131807e-01	1.655577e-01	3.376822e-01	2.087557e+00	6.355116e-01	9.190990e-02	2.135127e+00	2.487285e-01	6.632100e-02	2.457236e+00	2.583583e-01	5.985018e-04	3.106047e+00	3.074429e-01	7.072013e-02	2.572842e+00	6.197214e-01	2.711160e-01	4.214675e+00
2770000	-4.740860e+04	1.540079e+02	5.317195e+00	3.219983e-02	4.123148e-01	5.232902e-02	6.328248e-02	3.829304e-01	5.694349e-02	7.054411e-02	2.964644e-01	2.450636e-02	7.110535e-02	4.938366e-01	4.354320e-02	1.104405e-01	1.447976e-01	4.731675e-02	8.194629e-02	4.853510e-01	1.301479e-01	9.070935e-02	1.522123e-01	8.459931e-02	4.966393e-02	5.255296e-01	9.728549e-02	2.941154e-02	1.439706e-01	1.877768e-01	4.739066e-02	5.485550e-01	4.289537e-02	6.149804e-02	4.232079e-01	3.070771e-01	5.185245e-02	1.168432e-01	3.952124e-02	1.303800e-01	4.560792e-01	1.366200e-01	3.393449e-03	2.415053e-01	3.202199e-02	1.693160e-01	1.409811e-02	2.965947e-02	6.423066e-03	7.534326e-01	2.707079e-02	1.155782e-01	2.503858e-01	4.014699e-02	3.889259e-01	1.453518e-01	5.961138e-02	4.443305e-02	5.403606e-01	1.367475e-01	2.595228e-02	2.427071e-01	9.799486e-03	1.070627e-02	7.124981e-02	2.263661e-02	1.436200e-03	7.700249e-01	1.239462e-01	7.047679e-02	3.401710e-01	4.896026e-03	4.747401e-01	1.362744e-02	9.608865e-02	1.187396e-01	3.461774e-01	2.031742e-01	1.169319e-02	2.577758e-01	6.243978e-02	3.944691e-02	5.630954e-03	2.662765e-01	1.484207e-03	6.542707e-01	3.289074e-02	4.592544e-02	2.123268e-02	2.670981e-01	1.212349e-01	4.530239e-02	4.992065e-01	8.242119e-02	4.499753e-01	1.878981e-01	3.464320e-02	1.913064e-01	5.375584e-02	8.136919e-02	9.169502e-02	1.416486e-01	9.580867e-04	4.655476e-01	2.187816e-01	1.828335e-02	1.120184e-01	1.006691e-01	2.818015e-01	2.999900e-01	1.872377e-01	7.195840e-02	3.680941e-01	2.106560e-01	8.443618e-03	3.221020e-01	1.874586e-02	1.578979e-01	2.411544e-01	1.087166e-01	9.583413e-02	3.038106e-01	9.258635e-02	9.579432e-02	2.110978e-01	2.031893e-01	3.834132e-01	3.793463e-02	6.857074e-02	5.440843e-02	2.952583e-01	2.559428e-01	1.601012e-03	2.765267e-01	1.162628e-01	4.369482e-01	6.435500e-02	1.087759e-01	3.899209e-01	4.035383e-01	4.315468e-02	1.101334e-01	4.431736e-01	2.483152e-01	2.365592e-01	2.723207e-01	2.428049e-01	2.133624e-01	2.667733e-01	3.149366e-01	2.049277e-01	2.253944e-01	1.968987e-01	3.737866e-01	2.039204e-01	4.202850e-01	1.958758e-01	1.829568e-01	2.008825e-01	4.951267e-02	4.848988e-01	2.733261e-01	1.922624e-01	3.530268e-01	1.371133e-01	4.036191e-01	1.062408e-01	3.453547e-01	1.467846e-01	2.113379e-01	2.965227e-01	1.873359e-01	2.940378e-01	2.364295e-01	2.821968e-01	3.107255e-01	1.546967e-01	4.084110e-01	1.261668e-01	2.654251e-01	2.825234e-01	1.334583e-01	3.185932e-01	1.172979e-01	3.582278e-01	1.926516e-01	3.318227e-01	2.121333e-01	4.188707e-01	2.449565e-01	1.240395e-01	2.250705e-01	3.789398e-01	9.494192e-02	3.010477e-01	1.129589e-01	4.246286e-01	2.382131e-01	2.241994e-01	2.321902e-01	1.589971e-01	4.538962e-01	1.549164e-01	3.759523e-01	1.876439e-01	1.899917e-01	2.464121e-01	1.425727e-01	3.103176e-01	2.485766e-01	2.985331e-01	2.725591e-01	2.197086e-01	3.249612e-01	1.827710e-01	2.900676e-01	3.167009e-01	1.346566e-01	2.585750e-01	7.541921e-02	5.704484e-01	2.536184e-01	1.005140e-01	4.770659e-01	4.193148e-01	1.044297e-01	2.570410e-01	1.176846e-01	5.248466e-02	1.166627e+00	1.337829e-01	7.830315e-03	1.912069e+00	9.320989e-02	4.815945e-02	2.501118e+00	1.595250e-01	8.986987e-02	1.275273e+00	2.910962e-03	2.812750e-01	2.829825e+00	2.180283e-01	2.766026e-02	1.770408e+00	1.762476e-01	3.991810e+00	4.616148e+00	1.082795e-01	5.183465e-01	1.619523e-01	3.124848e-01	2.361570e+00	1.290415e+00	8.419220e-02	2.246589e+00	1.742542e-01	6.067111e-02	2.587767e+00	1.900552e-01	6.807304e-03	3.389861e+00	2.480360e-01	8.962523e-02	2.406027e+00	4.298471e-01	2.528381e-01	3.422341e+00
2780000	-4.739483e+04	1.514000e+02	5.292953e+00	8.910693e-02	3.049647e-01	4.076607e-02	5.464951e-02	4.588564e-01	5.165631e-02	5.571925e-02	3.691046e-01	3.110374e-02	4.472318e-02	4.546662e-01	4.468309e-02	8.721675e-02	1.642417e-01	8.627698e-02	4.985784e-02	4.417643e-01	1.706424e-01	9.800126e-02	1.378862e-01	1.296312e-01	4.764258e-02	4.853181e-01	1.015207e-01	7.063067e-02	1.712763e-01	6.386431e-02	5.423659e-03	6.020577e-01	8.674732e-02	4.877679e-02	3.535589e-01	3.289838e-01	1.623559e-01	6.348760e-02	4.283694e-02	1.135441e-01	4.209569e-01	1.881016e-01	9.780879e-04	2.252525e-01	5.116676e-02	1.254103e-01	2.935537e-02	5.259291e-02	2.639499e-02	6.981033e-01	6.814316e-02	7.129999e-02	2.283534e-01	6.234339e-02	4.963617e-01	9.177204e-02	4.986949e-02	3.775172e-02	4.947455e-01	1.764300e-01	4.329265e-02	2.420882e-01	5.691839e-03	2.480786e-02	1.288646e-01	5.140064e-02	3.275784e-03	6.083693e-01	1.832818e-01	6.404134e-02	3.012100e-01	3.499894e-02	5.127327e-01	4.484780e-02	4.216915e-02	9.763265e-02	3.875217e-01	1.546285e-01	2.034771e-02	2.838586e-01	5.601081e-02	7.717622e-02	3.682499e-03	3.033548e-02	1.228120e-03	8.523313e-01	3.524637e-02	6.970724e-02	7.767434e-02	3.258759e-01	4.431741e-01	6.391472e-02	1.965372e-02	9.374942e-02	3.824743e-01	1.929411e-01	4.944457e-02	2.447963e-01	3.659432e-02	9.767510e-02	1.717180e-01	1.123619e-01	2.709020e-02	4.719244e-01	1.192304e-01	7.905648e-02	5.753373e-02	1.133847e-01	4.936377e-01	1.540430e-01	1.023443e-01	4.485012e-02	3.978044e-01	2.064543e-01	1.346639e-02	3.221508e-01	1.527398e-02	9.466130e-02	9.497183e-02	2.532513e-01	1.772209e-02	4.448651e-01	9.452838e-02	1.728098e-01	1.298893e-01	1.944466e-01	3.671796e-01	8.291514e-02	5.275962e-02	5.498658e-02	3.661631e-01	1.542433e-01	2.398036e-04	2.919822e-01	1.323850e-01	4.116906e-01	5.101334e-02	1.151413e-01	4.221548e-01	4.318256e-01	4.106486e-02	1.210819e-01	4.060277e-01	2.258325e-01	2.602300e-01	2.690485e-01	2.448889e-01	2.056795e-01	2.779018e-01	3.332816e-01	1.831371e-01	1.891708e-01	2.857955e-01	3.415307e-01	1.835029e-01	4.394102e-01	1.881345e-01	1.591934e-01	2.132619e-01	5.183417e-02	5.209131e-01	2.305517e-01	1.967010e-01	3.261134e-01	1.180883e-01	4.148096e-01	1.409887e-01	2.975178e-01	2.016172e-01	2.062006e-01	2.946645e-01	1.777646e-01	3.226710e-01	2.126646e-01	2.868999e-01	3.284792e-01	1.370893e-01	3.879926e-01	1.464390e-01	2.503582e-01	2.931234e-01	1.893027e-01	2.672157e-01	1.319128e-01	3.205078e-01	1.816724e-01	3.659069e-01	2.482102e-01	3.802369e-01	2.797608e-01	9.179215e-02	3.270784e-01	2.531979e-01	1.697328e-01	2.499910e-01	1.195625e-01	3.831979e-01	2.804965e-01	2.167431e-01	2.818368e-01	1.937420e-01	3.709424e-01	1.534789e-01	3.460260e-01	2.205104e-01	2.072743e-01	2.261894e-01	1.342598e-01	3.190381e-01	2.826521e-01	2.640500e-01	3.652551e-01	1.703823e-01	3.448008e-01	1.195618e-01	2.458458e-01	3.484336e-01	1.751455e-01	2.305751e-01	8.555654e-02	5.553072e-01	2.477382e-01	1.113981e-01	4.762547e-01	4.023022e-01	7.220392e-02	2.824581e-01	1.193800e-03	6.197859e-02	1.324597e+00	1.494459e-01	2.601631e-01	2.888561e+00	4.547770e-02	2.322846e-01	3.747475e+00	3.088519e-01	1.078603e+00	1.494344e+00	1.286394e-01	1.189666e-01	2.296778e+00	1.931714e-01	5.028723e-02	1.636378e+00	1.791993e-01	3.974336e+00	4.325395e+00	1.062402e-01	4.883123e-01	1.632035e-01	2.741073e-01	2.460884e+00	6.343750e-01	8.932341e-02	2.293757e+00	2.294361e-01	4.581940e-02	2.482023e+00	2.002887e-01	1.685955e-02	3.365683e+00	3.900620e-01	7.015021e-02	2.807622e+00	8.250179e-01	2.432605e-01	3.817669e+00
2790000	-4.742267e+04	1.463332e+02	5.481178e+00	7.713408e-02	3.078780e-01	3.994647e-02	2.857770e-02	4.945223e-01	5.194147e-02	5.877858e-02	2.763481e-01	2.517733e-02	6.466769e-02	5.342153e-01	4.081309e-02	9.041423e-02	1.439107e-01	8.835012e-02	8.220953e-02	5.037982e-01	9.131721e-02	8.081030e-02	1.103475e-01	1.179748e-01	4.869508e-02	5.426094e-01	9.956291e-02	1.159120e-01	2.139931e-01	2.232845e-02	3.990420e-02	5.035320e-01	1.043303e-01	5.043707e-02	2.903840e-01	3.525380e-01	1.498695e-01	2.052831e-02	1.362432e-01	1.113691e-01	3.953554e-01	2.215933e-01	4.135134e-03	2.437227e-01	2.382437e-02	3.299345e-01	4.625162e-02	2.739857e-02	3.921581e-03	5.364221e-01	5.607167e-02	3.628469e-02	2.543295e-01	2.742784e-02	6.290150e-01	3.553020e-02	1.741273e-02	4.999133e-02	5.146996e-01	9.671153e-02	4.951638e-02	2.733854e-01	1.569578e-02	1.304684e-02	1.202779e-01	3.447652e-02	1.714395e-02	6.074992e-01	2.075556e-01	7.327444e-02	2.431270e-01	3.637192e-02	5.208655e-01	3.352389e-02	9.283724e-02	1.392468e-01	3.708970e-01	1.532212e-01	2.378804e-02	2.702010e-01	4.264602e-02	4.942719e-02	3.790109e-03	4.167493e-02	7.396078e-03	8.721049e-01	2.560684e-02	1.063917e-01	1.411633e-01	1.930883e-01	3.682952e-01	4.055453e-02	1.505070e-01	9.990162e-02	3.599246e-01	2.074967e-01	3.448232e-02	2.567925e-01	4.140220e-02	2.092028e-01	1.293517e-01	1.897161e-01	3.636236e-02	2.468950e-01	1.884721e-01	3.479513e-02	1.102494e-01	4.488855e-02	2.351071e-01	4.693692e-01	1.055906e-01	1.008083e-01	3.910075e-01	1.933514e-01	5.825553e-03	2.863121e-01	2.269514e-02	2.415832e-01	1.087307e-01	7.156519e-02	4.746983e-02	4.425969e-01	8.805420e-02	1.710608e-01	1.758612e-01	2.233880e-01	2.742131e-01	6.615667e-02	8.932014e-02	5.965346e-02	2.795338e-01	7.181514e-02	1.164919e-03	3.605714e-01	2.272613e-01	4.371507e-01	5.136783e-02	1.338626e-01	3.776189e-01	4.421984e-01	4.163616e-02	1.311729e-01	3.849925e-01	2.526857e-01	2.361404e-01	2.798306e-01	2.313434e-01	2.082322e-01	2.846843e-01	3.340506e-01	1.730329e-01	2.417308e-01	2.006762e-01	3.179800e-01	2.396130e-01	3.880120e-01	1.887882e-01	1.709109e-01	2.522888e-01	4.283216e-02	5.212450e-01	2.589019e-01	1.770209e-01	3.235604e-01	1.498711e-01	4.141553e-01	1.124132e-01	3.723379e-01	2.008766e-01	1.774741e-01	2.493114e-01	2.062847e-01	2.357503e-01	2.510496e-01	3.069154e-01	3.069076e-01	1.976442e-01	3.490904e-01	1.463578e-01	2.131102e-01	3.443880e-01	1.617462e-01	2.807556e-01	1.371340e-01	3.183146e-01	1.757590e-01	3.687924e-01	2.454045e-01	3.878520e-01	2.798236e-01	8.691991e-02	3.165233e-01	3.330591e-01	1.825502e-01	1.678674e-01	1.209406e-01	3.970366e-01	2.708767e-01	2.111461e-01	2.419752e-01	1.787964e-01	3.547571e-01	2.244712e-01	3.653326e-01	2.598103e-01	1.561659e-01	2.186912e-01	1.396953e-01	3.170641e-01	2.896301e-01	2.536106e-01	3.417171e-01	1.312735e-01	3.280751e-01	1.989343e-01	2.751531e-01	3.122486e-01	1.930146e-01	2.195837e-01	8.523551e-02	5.344402e-01	2.860884e-01	9.423590e-02	4.448221e-01	3.884190e-01	1.114265e-01	2.986748e-01	1.433993e-01	4.039075e-03	1.917450e+00	1.515914e-01	1.554730e-01	1.855211e+00	6.471900e-02	2.000814e-01	3.558727e+00	2.043404e-01	8.233725e-01	1.536322e+00	8.580798e-02	4.602517e-01	2.567418e+00	1.632071e-01	1.051398e-01	1.747105e+00	1.656147e-01	4.079384e+00	5.071418e+00	1.025265e-01	4.705621e-01	1.770089e-01	4.573856e-01	2.521574e+00	8.349088e-01	2.248255e-01	2.230570e+00	2.016406e-01	6.980306e-02	2.277621e+00	1.960043e-01	8.709772e-03	3.653831e+00	3.168123e-01	6.476187e-02	2.317633e+00	5.893253e-01	2.263200e-01	2.826095e+00
2800000	-4.739402e+04	1.526302e+02	5.274808e+00	7.545462e-02	3.121442e-01	3.453425e-02	4.849773e-02	4.894892e-01	3.988000e-02	5.969212e-02	3.356949e-01	2.040564e-02	8.094451e-02	4.599857e-01	4.327708e-02	1.418652e-01	1.752117e-01	8.331854e-02	7.447307e-02	4.155751e-01	1.095563e-01	7.902404e-02	1.598583e-01	1.384019e-01	4.384551e-02	4.706900e-01	1.081803e-01	4.637999e-02	2.046235e-01	3.024712e-01	4.350317e-02	3.458081e-01	5.721409e-02	3.063288e-02	3.083903e-01	4.286676e-01	1.032346e-01	7.236147e-02	5.671317e-02	8.344977e-02	4.247978e-01	2.278786e-01	2.739238e-03	2.226001e-01	3.853453e-02	2.455179e-01	3.089470e-02	1.364892e-02	1.595103e-03	6.817048e-01	2.663853e-02	4.759138e-02	3.704940e-01	2.051682e-02	4.213996e-01	6.785025e-02	7.214796e-02	5.618652e-02	4.030991e-01	1.691113e-01	3.916189e-02	3.165005e-01	1.594064e-02	5.380225e-02	1.799293e-01	1.107675e-01	7.258595e-03	4.682580e-01	1.799843e-01	1.180738e-01	3.095240e-01	7.576526e-03	5.043150e-01	3.028027e-02	3.023041e-02	1.069239e-01	3.870604e-01	2.000794e-01	8.362966e-03	2.292582e-01	6.831511e-02	9.659342e-03	1.992288e-03	2.106453e-01	9.946489e-04	7.571224e-01	1.958600e-02	8.290562e-02	5.822265e-02	8.926380e-02	4.640349e-01	5.367121e-02	2.519019e-01	1.012394e-01	4.494475e-01	1.737477e-01	3.397076e-02	1.977045e-01	4.389018e-02	1.340815e-01	2.171563e-01	1.901375e-01	2.109903e-02	3.051845e-01	1.323412e-01	8.460877e-02	1.703551e-01	5.997205e-02	3.311171e-01	1.434518e-01	2.104952e-01	8.962166e-02	3.816309e-01	1.926397e-01	1.178567e-02	2.917212e-01	3.260085e-02	1.075722e-01	1.991819e-01	3.056716e-01	3.439037e-02	2.703024e-01	8.288138e-02	8.790876e-02	2.582503e-01	5.331676e-02	4.309865e-01	5.584323e-02	1.136944e-01	4.979291e-02	3.123206e-01	1.925457e-01	2.550570e-03	3.317626e-01	1.110276e-01	4.195096e-01	4.472392e-02	1.135650e-01	4.222015e-01	4.002122e-01	3.695729e-02	1.111366e-01	4.516940e-01	2.389671e-01	2.179002e-01	2.889077e-01	2.542251e-01	1.977474e-01	2.663099e-01	3.430948e-01	1.928479e-01	2.451782e-01	2.711335e-01	3.099847e-01	1.737036e-01	4.009994e-01	2.295609e-01	1.809316e-01	1.885080e-01	4.818208e-02	4.850648e-01	2.772145e-01	1.895387e-01	3.006300e-01	1.516397e-01	3.905601e-01	1.571702e-01	4.023298e-01	1.967399e-01	1.218423e-01	2.790879e-01	1.549467e-01	2.897661e-01	3.189899e-01	2.362972e-01	2.722543e-01	1.598866e-01	4.008016e-01	1.670576e-01	3.099427e-01	3.111738e-01	1.731210e-01	2.057625e-01	1.260989e-01	3.705080e-01	1.604061e-01	3.429870e-01	2.111491e-01	3.768080e-01	3.752558e-01	3.678708e-02	2.647328e-01	2.975077e-01	1.833687e-01	2.543908e-01	1.097963e-01	4.345332e-01	2.362845e-01	2.193861e-01	2.157383e-01	2.007374e-01	3.952848e-01	1.882395e-01	4.398043e-01	1.743786e-01	1.625389e-01	2.232781e-01	1.170866e-01	3.064075e-01	3.080805e-01	2.684254e-01	3.137888e-01	2.336412e-01	3.134469e-01	1.391232e-01	3.092318e-01	2.496924e-01	1.625393e-01	2.785365e-01	8.564359e-02	5.521171e-01	2.744348e-01	8.780453e-02	4.849300e-01	3.708690e-01	9.206008e-02	3.038229e-01	4.570532e-02	5.144292e-02	1.624035e+00	1.381312e-01	3.834621e-01	2.861856e+00	8.983357e-02	9.392782e-01	2.776824e+00	4.094543e-02	2.429945e-01	1.750055e+00	9.486818e-03	3.607609e-01	2.550760e+00	1.527504e-01	2.614532e-02	1.247921e+00	1.601960e-01	4.105328e+00	4.388422e+00	1.083886e-01	5.090099e-01	1.585889e-01	2.460427e-01	2.360059e+00	9.577837e-01	8.696364e-02	2.173186e+00	4.383899e-01	5.044642e-02	2.445589e+00	1.295712e-01	1.524510e-03	3.389746e+00	2.751043e-01	6.407651e-02	2.558784e+00	4.722750e-01	2.302975e-01	3.870213e+00
2810000	-4.738795e+04	1.471508e+02	5.369495e+00	8.987862e-02	3.096617e-01	2.785909e-02	2.961936e-02	4.895162e-01	5.346509e-02	6.639786e-02	2.806246e-01	2.138592e-02	5.546965e-02	5.283084e-01	4.781355e-02	9.804568e-02	1.883503e-01	8.597293e-02	7.447733e-02	3.762133e-01	1.769405e-01	8.074143e-02	1.294941e-01	1.368437e-01	4.168803e-02	5.070762e-01	1.041566e-01	4.839363e-02	2.212739e-01	7.556856e-02	2.071005e-02	5.655926e-01	6.846132e-02	3.447956e-02	4.582432e-01	3.913379e-01	4.442411e-02	4.977530e-02	2.173996e-02	7.642656e-02	3.340751e-01	2.956543e-01	2.646989e-03	2.577387e-01	3.345829e-02	2.890002e-01	4.906146e-02	2.984219e-02	2.222002e-02	5.821155e-01	2.776058e-02	3.544411e-02	1.901253e-01	5.382173e-02	5.055959e-01	4.221609e-02	1.727968e-01	6.348741e-02	4.639677e-01	1.983002e-01	1.912306e-02	2.433367e-01	1.178493e-02	1.630456e-02	2.904968e-01	3.984732e-02	2.957271e-02	3.669041e-01	2.568744e-01	1.144394e-02	3.218928e-01	3.714329e-02	4.915129e-01	2.858984e-02	1.094172e-01	1.385405e-01	4.296724e-01	1.334351e-01	1.649449e-02	2.238438e-01	5.801367e-02	1.133195e-01	1.798786e-03	5.342827e-02	9.302665e-03	7.290236e-01	9.312715e-02	1.270694e-01	4.789194e-03	1.613817e-01	5.745563e-01	7.157502e-02	6.062842e-02	1.098509e-01	4.453832e-01	1.532735e-01	2.973417e-02	2.249962e-01	3.676201e-02	1.347831e-01	1.927720e-01	1.633369e-01	3.745061e-02	3.825842e-01	8.907326e-02	7.643683e-02	9.685728e-02	7.752747e-02	4.840907e-01	1.546262e-01	1.104616e-01	7.979784e-02	3.425327e-01	1.834604e-01	1.127340e-02	3.625174e-01	2.041822e-02	5.632328e-02	1.195967e-01	3.938602e-01	1.413578e-02	2.445622e-01	1.715219e-01	6.195115e-02	9.130666e-02	6.449941e-02	4.943001e-01	1.274768e-01	1.604659e-01	4.306183e-02	2.800695e-01	2.570625e-01	8.969970e-04	3.014710e-01	1.174381e-01	4.338245e-01	4.490782e-02	1.138614e-01	4.074063e-01	4.356925e-01	4.120673e-02	1.175926e-01	4.055081e-01	2.364980e-01	2.590409e-01	2.593924e-01	2.450687e-01	2.062122e-01	2.792454e-01	3.421309e-01	1.724116e-01	2.171135e-01	2.659584e-01	3.188526e-01	1.980755e-01	4.386826e-01	1.748460e-01	1.459569e-01	2.405145e-01	4.400422e-02	5.262876e-01	2.676885e-01	1.620197e-01	3.439014e-01	1.080322e-01	4.426363e-01	1.054301e-01	3.695822e-01	2.046244e-01	1.554610e-01	2.703324e-01	1.424607e-01	3.395492e-01	2.992588e-01	2.187313e-01	2.859153e-01	2.034539e-01	3.455203e-01	1.651105e-01	2.755335e-01	2.886049e-01	1.477375e-01	2.881241e-01	1.313997e-01	3.400435e-01	1.378443e-01	3.907125e-01	1.818637e-01	2.949239e-01	3.826764e-01	1.405360e-01	2.827548e-01	3.014255e-01	1.267525e-01	2.890673e-01	1.146202e-01	4.210878e-01	2.760313e-01	1.882607e-01	2.375744e-01	2.058271e-01	3.786110e-01	1.779875e-01	3.470971e-01	2.338729e-01	2.174419e-01	2.015881e-01	1.545973e-01	2.962112e-01	2.976115e-01	2.515800e-01	3.178631e-01	2.340932e-01	3.123766e-01	1.356671e-01	3.141175e-01	2.668318e-01	1.743203e-01	2.447304e-01	8.620143e-02	5.796225e-01	2.486875e-01	8.548849e-02	4.705013e-01	3.759991e-01	6.715928e-02	2.842067e-01	1.940084e-02	9.716744e-03	1.547140e+00	1.605273e-01	1.229703e-01	2.604056e+00	8.376836e-02	1.753668e-01	2.728812e+00	6.458496e-01	4.645609e+00	1.278911e+00	5.993870e-02	3.038725e-01	2.122637e+00	1.043237e-01	8.493848e-02	1.413961e+00	1.674324e-01	3.783216e+00	4.732809e+00	1.150123e-01	5.055045e-01	1.797770e-01	3.712552e-01	2.533863e+00	8.843432e-01	1.732575e-01	2.129923e+00	3.950234e-01	6.325623e-02	2.307090e+00	1.312052e-01	7.980948e-03	3.024117e+00	2.978068e-01	1.110989e-01	2.386935e+00	4.600291e-01	2.076241e-01	3.811906e+00
2820000	-4.743760e+04	1.501877e+02	5.278327e+00	6.737007e-02	3.177936e-01	4.629338e-02	4.611610e-02	4.788246e-01	4.360230e-02	5.005352e-02	3.321462e-01	3.029221e-02	9.341955e-02	4.385572e-01	5.553134e-02	1.128634e-01	1.747514e-01	6.527357e-02	6.035176e-02	4.788745e-01	1.078855e-01	7.042499e-02	1.798140e-01	1.169727e-01	6.222344e-02	4.585715e-01	1.119934e-01	7.089775e-02	2.346299e-01	7.238834e-02	5.274580e-02	4.858512e-01	8.348701e-02	4.256607e-02	4.503983e-01	2.950288e-01	5.675060e-02	9.817684e-02	5.707945e-02	5.759772e-02	3.381860e-01	3.196223e-01	6.363780e-03	2.385065e-01	3.972373e-02	2.235259e-01	5.060466e-02	4.975821e-02	3.637754e-02	6.106561e-01	2.907762e-02	2.626395e-01	1.610373e-01	4.615839e-02	3.842259e-01	8.845298e-02	5.748584e-02	5.199224e-02	4.920062e-01	1.697970e-01	3.538407e-02	2.204127e-01	3.040778e-02	2.202059e-02	2.932170e-02	1.755509e-02	1.744212e-02	6.990197e-01	2.146408e-01	4.356423e-02	4.544764e-01	3.194597e-02	4.157351e-01	1.688728e-02	3.739104e-02	1.385793e-01	3.693002e-01	1.673457e-01	2.353149e-02	2.550459e-01	4.619740e-02	3.113915e-02	3.198019e-03	4.232390e-02	8.120527e-03	9.107157e-01	4.502713e-03	3.111906e-02	1.359571e-01	4.395533e-02	1.995474e-01	3.399916e-01	2.494295e-01	9.217739e-02	4.433440e-01	1.471406e-01	3.009152e-02	2.411680e-01	4.607844e-02	1.107533e-01	1.184207e-01	2.783308e-01	2.457970e-02	3.576380e-01	1.102775e-01	3.140770e-02	1.064910e-01	5.165393e-02	5.366027e-01	2.495582e-01	2.428651e-02	7.068107e-02	4.599066e-01	1.887950e-01	8.538193e-03	2.619880e-01	1.009118e-02	4.319949e-02	6.183519e-02	1.381326e-01	6.550734e-03	4.610923e-01	2.891896e-01	7.617775e-02	2.691780e-01	6.226180e-02	3.236316e-01	9.188134e-02	1.768696e-01	4.641997e-02	2.489446e-01	1.205798e-01	2.453807e-03	4.056651e-01	1.759367e-01	4.043090e-01	5.185443e-02	1.276762e-01	4.161604e-01	4.283491e-01	5.115571e-02	1.043565e-01	4.161387e-01	2.354496e-01	2.370767e-01	2.629792e-01	2.644946e-01	2.185027e-01	2.655155e-01	3.156398e-01	2.003421e-01	2.471752e-01	2.218271e-01	2.879637e-01	2.430340e-01	3.699349e-01	2.235691e-01	1.378404e-01	2.686556e-01	5.042558e-02	4.588012e-01	3.209346e-01	1.698387e-01	3.217302e-01	1.430800e-01	3.573571e-01	1.778327e-01	3.822220e-01	1.979999e-01	1.788766e-01	2.409015e-01	1.510096e-01	3.179989e-01	2.379567e-01	2.930349e-01	3.582972e-01	1.477702e-01	3.504696e-01	1.434629e-01	2.630821e-01	2.906633e-01	1.384235e-01	3.078311e-01	1.260638e-01	3.213825e-01	1.752030e-01	3.773507e-01	3.388609e-01	3.100415e-01	2.355955e-01	1.155021e-01	2.761395e-01	3.076877e-01	1.685393e-01	2.476335e-01	1.255525e-01	4.162419e-01	2.523662e-01	2.058394e-01	2.282037e-01	2.201250e-01	3.457823e-01	2.058890e-01	3.379000e-01	1.865979e-01	1.884094e-01	2.870927e-01	1.220618e-01	3.147395e-01	2.821664e-01	2.810323e-01	3.603976e-01	1.768317e-01	3.354475e-01	1.273232e-01	2.460988e-01	2.999379e-01	2.156889e-01	2.382744e-01	9.691803e-02	5.743122e-01	2.378060e-01	9.096380e-02	5.002426e-01	4.034859e-01	7.526678e-02	3.189180e-01	1.677002e-01	6.153502e-02	1.535497e+00	1.451820e-01	1.402792e-01	3.421062e+00	1.088174e-01	3.195304e-01	3.006354e+00	2.823612e-01	1.999875e+00	1.599704e+00	1.220907e-01	1.562020e-02	3.325219e+00	1.222635e-01	1.640338e-02	1.197457e+00	1.944494e-01	4.004523e+00	4.400184e+00	1.120660e-01	5.332604e-01	1.761843e-01	3.957121e-01	2.288373e+00	1.114626e+00	1.599012e-01	2.375752e+00	2.133213e-01	5.870287e-02	2.356918e+00	4.674500e-01	4.107109e-03	3.161404e+00	3.936980e-01	9.361559e-02	2.484574e+00	4.638798e-01	1.781511e-01	3.580121e+00
2830000	-4.738017e+04	1.428181e+02	5.444620e+00	7.895492e-02	2.663448e-01	3.375658e-02	2.571881e-02	5.404468e-01	5.477813e-02	4.487061e-02	3.411623e-01	2.644122e-02	1.151920e-01	4.409574e-01	3.137650e-02	1.176921e-01	2.100864e-01	7.026483e-02	7.454749e-02	3.942920e-01	1.331172e-01	6.968282e-02	1.396262e-01	1.081741e-01	5.184680e-02	5.301875e-01	1.004826e-01	6.002128e-02	1.619380e-01	6.361529e-02	7.378463e-02	5.442580e-01	9.638285e-02	5.633804e-03	5.755387e-01	2.793991e-01	6.624118e-02	4.933139e-02	2.385583e-02	3.740286e-02	3.427931e-01	2.040206e-01	1.396594e-03	3.538519e-01	6.053494e-02	1.471761e-01	3.852593e-02	1.775676e-01	9.339873e-03	6.146669e-01	1.272365e-02	1.146526e-01	4.310229e-01	2.324308e-02	2.898122e-01	4.473967e-02	9.652962e-02	3.810842e-02	4.227777e-01	2.192949e-01	4.279298e-02	2.688376e-01	8.188466e-03	5.555295e-02	1.452387e-01	4.963846e-02	6.612361e-02	4.874437e-01	1.960026e-01	1.148286e-01	4.800611e-01	6.484434e-02	3.091054e-01	7.226328e-03	2.393422e-02	1.246698e-01	3.889682e-01	1.935280e-01	2.296957e-02	2.244228e-01	4.544163e-02	5.375388e-02	1.599178e-02	1.727878e-01	3.089030e-03	7.494602e-01	4.917346e-03	6.757150e-02	2.923326e-02	6.233506e-02	7.258940e-01	1.060512e-01	8.915018e-03	1.001192e-01	4.120424e-01	1.736684e-01	3.662739e-02	2.364391e-01	4.110345e-02	1.617184e-01	1.013582e-01	1.571338e-01	1.469152e-02	4.262666e-01	1.388315e-01	4.114862e-02	1.958045e-02	3.192338e-02	5.596663e-01	2.571819e-01	9.049934e-02	6.271050e-02	4.657525e-01	1.641928e-01	1.267334e-02	2.703569e-01	2.431401e-02	1.434555e-01	1.384269e-01	1.979920e-01	4.529885e-02	3.868269e-01	8.799984e-02	1.424586e-01	3.226388e-01	6.450976e-02	2.880463e-01	5.389808e-02	1.284485e-01	4.694893e-02	2.784618e-01	2.039279e-01	1.366354e-03	2.825955e-01	1.866995e-01	4.461055e-01	3.925771e-02	1.331780e-01	3.814588e-01	4.232064e-01	4.552158e-02	1.120991e-01	4.191730e-01	2.524382e-01	2.508416e-01	2.652216e-01	2.314986e-01	2.190075e-01	2.696797e-01	3.308040e-01	1.805088e-01	2.343265e-01	2.384880e-01	3.221288e-01	2.050568e-01	3.725706e-01	2.282945e-01	1.750906e-01	2.240442e-01	7.298169e-02	5.054599e-01	2.668314e-01	1.547269e-01	3.024152e-01	1.718709e-01	3.849247e-01	1.407892e-01	3.410622e-01	1.801249e-01	1.628904e-01	3.159226e-01	1.803833e-01	3.251244e-01	1.861617e-01	3.083306e-01	3.014829e-01	1.831309e-01	3.787149e-01	1.366713e-01	2.256251e-01	3.147690e-01	1.682505e-01	2.913554e-01	1.259854e-01	3.713370e-01	1.554390e-01	3.472386e-01	1.778037e-01	4.580241e-01	2.798846e-01	8.428757e-02	2.926936e-01	3.320296e-01	8.999540e-02	2.852815e-01	1.128571e-01	4.195271e-01	2.638488e-01	2.037671e-01	2.212858e-01	2.213973e-01	3.659124e-01	1.914045e-01	3.650062e-01	2.149558e-01	1.695408e-01	2.504973e-01	1.365308e-01	3.367737e-01	2.465732e-01	2.801223e-01	2.530476e-01	2.405377e-01	3.488492e-01	1.575655e-01	2.890901e-01	3.190983e-01	1.530202e-01	2.387914e-01	8.839323e-02	5.480265e-01	2.884289e-01	7.515139e-02	4.871920e-01	3.789665e-01	9.308413e-02	2.985591e-01	9.972450e-02	7.744293e-02	2.228731e+00	1.319843e-01	1.575232e-01	4.927366e+00	6.276544e-02	2.320336e-01	2.515706e+00	1.588745e-01	3.097185e+00	1.751083e+00	2.153228e-01	9.171991e-03	2.281133e+00	1.444087e-01	7.200300e-02	2.102645e+00	1.620477e-01	3.641834e+00	4.954585e+00	1.092907e-01	5.385262e-01	1.955578e-01	4.108782e-01	2.156399e+00	1.378854e+00	1.097831e-01	2.165820e+00	1.545744e-01	7.098984e-02	2.436245e+00	2.470569e-01	2.332207e-03	3.301828e+00	2.974288e-01	7.358840e-02	2.428296e+00	5.654302e-01	2.293015e-01	3.138358e+00
2840000	-4.738743e+04	1.519097e+02	5.296987e+00	1.036164e-01	2.519613e-01	3.097894e-02	4.915819e-02	5.122253e-01	5.205991e-02	5.636601e-02	3.487016e-01	2.517490e-02	4.890016e-02	4.889228e-01	3.193450e-02	1.039335e-01	1.933369e-01	6.061274e-02	7.646104e-02	4.161455e-01	1.495103e-01	7.708310e-02	1.413995e-01	1.076366e-01	4.257047e-02	5.222924e-01	1.090179e-01	7.999453e-02	1.198694e-01	1.493264e-01	1.171122e-02	5.327155e-01	1.063829e-01	8.972223e-03	5.505336e-01	2.958320e-01	7.713919e-02	5.926537e-02	8.257643e-03	7.845650e-02	3.567980e-01	2.548321e-01	7.839158e-03	2.515558e-01	5.051838e-02	1.283592e-01	1.971522e-02	5.149923e-02	4.027714e-03	7.842452e-01	1.215347e-02	4.819994e-02	4.165820e-01	2.138166e-02	2.633679e-01	1.490207e-01	1.014478e-01	2.795415e-02	4.601448e-01	1.892254e-01	3.327581e-02	2.800452e-01	9.354609e-03	3.431101e-02	2.394950e-01	4.563873e-02	5.871799e-04	5.516210e-01	1.283470e-01	3.318244e-02	3.566135e-01	1.591758e-02	3.717162e-01	2.844328e-02	1.941270e-01	1.381476e-01	4.049985e-01	2.013183e-01	2.879855e-02	1.865584e-01	4.017866e-02	4.956785e-02	6.646104e-03	4.971004e-02	5.602548e-04	8.495833e-01	4.393249e-02	1.528022e-03	4.042934e-02	2.425119e-02	6.087357e-01	2.351964e-02	3.015361e-01	8.788357e-02	4.465339e-01	1.826156e-01	3.344328e-02	2.151337e-01	3.438990e-02	9.673849e-02	6.009749e-02	2.345381e-01	1.904148e-02	4.198063e-01	1.697782e-01	9.992168e-03	1.003822e-01	6.717025e-02	3.515520e-01	4.328000e-01	3.810336e-02	6.915644e-02	4.491247e-01	1.847399e-01	9.570302e-03	2.587528e-01	2.865585e-02	1.278010e-01	7.920708e-02	1.614324e-01	1.149856e-02	5.561023e-01	6.395860e-02	7.934330e-02	2.121295e-01	6.713466e-02	4.097184e-01	5.490948e-02	1.767647e-01	7.515881e-02	3.317687e-01	2.000881e-01	1.932810e-03	2.986845e-01	9.236711e-02	4.190104e-01	4.346252e-02	1.291127e-01	4.084143e-01	4.193348e-01	4.925566e-02	1.116713e-01	4.197383e-01	2.359073e-01	2.504750e-01	2.567354e-01	2.568822e-01	2.151084e-01	2.718112e-01	3.375708e-01	1.755096e-01	2.504882e-01	2.374409e-01	3.389545e-01	1.731164e-01	3.815670e-01	1.931026e-01	2.092671e-01	2.160633e-01	5.568125e-02	5.367272e-01	2.377282e-01	1.698634e-01	4.167583e-01	1.439776e-01	3.773619e-01	6.190224e-02	3.572541e-01	2.354966e-01	1.504259e-01	2.568235e-01	2.121958e-01	3.030387e-01	2.444102e-01	2.403552e-01	2.433139e-01	1.606059e-01	4.214242e-01	1.746560e-01	2.343337e-01	2.945100e-01	2.208677e-01	2.502886e-01	1.125820e-01	3.357086e-01	1.555569e-01	3.961525e-01	2.344550e-01	3.816508e-01	2.964245e-01	8.746973e-02	2.917551e-01	3.267398e-01	1.810806e-01	2.004244e-01	1.006749e-01	4.331925e-01	2.445698e-01	2.215629e-01	2.096046e-01	1.732878e-01	4.390781e-01	1.780295e-01	3.475926e-01	2.268781e-01	1.744299e-01	2.510994e-01	1.074082e-01	3.667132e-01	2.360588e-01	2.898197e-01	3.480082e-01	1.590208e-01	3.567974e-01	1.361736e-01	3.081276e-01	2.731050e-01	1.846658e-01	2.341015e-01	7.626815e-02	5.209620e-01	3.155855e-01	8.718434e-02	4.652718e-01	3.763997e-01	7.758944e-02	2.976330e-01	8.362738e-02	4.647560e-02	1.236591e+00	1.359370e-01	1.700024e-01	2.682279e+00	1.045632e-01	6.969169e-01	3.352066e+00	2.485707e-01	2.668289e-01	1.473445e+00	6.087587e-02	2.015987e-01	2.859848e+00	1.803117e-01	6.091575e-02	1.546830e+00	1.512513e-01	3.745693e+00	4.819997e+00	9.609980e-02	5.073707e-01	2.039815e-01	3.776847e-01	2.188785e+00	1.176504e+00	1.628050e-01	2.351932e+00	2.280403e-01	7.007390e-02	2.635303e+00	2.177196e-01	8.449175e-04	3.228423e+00	3.134097e-01	8.130542e-02	2.309006e+00	7.738112e-01	2.097070e-01	3.344196e+00
```
