## Supplemental Dataset 2. Complete dataset used for phylogenetic analysis. for "Complex interplay of biomechanics and ecology influenced crab claw morphology evolution": 4_concatenated_bayes_p2.p (part 2 of 13)

```
2850000	-4.740520e+04	1.402484e+02	5.833089e+00	9.019284e-02	2.625572e-01	3.190756e-02	7.826602e-02	4.999370e-01	3.713938e-02	3.292848e-02	2.759011e-01	2.652684e-02	7.142871e-02	5.446589e-01	4.855603e-02	1.235087e-01	1.971155e-01	5.707990e-02	5.114090e-02	4.519023e-01	1.192527e-01	6.869164e-02	1.342958e-01	1.207088e-01	5.280545e-02	5.080397e-01	1.154586e-01	3.507571e-02	1.074936e-01	2.147137e-01	4.577309e-02	5.007654e-01	9.617851e-02	2.300355e-02	4.111530e-01	4.495899e-01	8.809421e-02	2.406556e-02	4.093784e-03	1.135463e-01	4.113653e-01	2.334872e-01	1.893308e-03	2.023078e-01	3.740010e-02	6.830100e-02	2.189343e-02	1.488118e-01	2.343220e-03	7.159025e-01	4.274809e-02	1.032979e-01	3.019694e-01	8.499587e-03	4.353910e-01	7.282796e-02	7.801413e-02	2.414373e-02	4.518639e-01	2.212774e-01	2.990748e-02	2.554432e-01	1.736436e-02	2.657579e-03	6.724258e-02	9.671752e-02	6.178053e-03	6.797990e-01	1.474053e-01	1.507827e-01	2.549125e-01	8.281835e-02	2.748204e-01	3.179492e-02	2.048711e-01	1.713049e-01	3.831190e-01	1.281115e-01	2.607181e-02	2.452831e-01	4.610969e-02	5.635462e-02	3.962175e-03	1.403394e-01	1.838844e-03	7.596010e-01	3.790397e-02	1.532825e-02	1.391426e-01	7.139066e-02	2.851415e-01	4.128858e-02	4.477084e-01	1.280083e-01	4.248467e-01	1.506624e-01	3.162632e-02	2.234266e-01	4.142961e-02	1.177434e-01	2.149020e-01	1.130680e-01	1.857148e-02	3.803596e-01	1.553555e-01	2.569939e-02	7.611586e-02	1.529308e-01	5.120862e-01	2.038289e-01	2.933884e-02	3.123933e-02	4.297318e-01	1.469055e-01	1.517331e-02	3.479734e-01	2.897667e-02	2.266071e-01	2.311987e-01	1.022518e-01	2.995342e-02	3.222046e-01	8.778434e-02	1.577989e-01	2.259364e-01	1.066191e-01	3.701677e-01	6.776169e-02	7.171624e-02	5.170222e-02	3.149214e-01	6.774875e-02	2.356278e-03	3.904010e-01	1.728704e-01	4.538136e-01	4.011588e-02	1.215879e-01	3.844826e-01	4.596006e-01	4.772667e-02	1.201748e-01	3.724979e-01	2.454626e-01	2.378737e-01	2.867224e-01	2.299413e-01	2.044930e-01	2.691228e-01	3.367961e-01	1.895881e-01	2.442494e-01	2.586972e-01	3.400806e-01	1.569727e-01	4.274235e-01	1.948237e-01	1.627680e-01	2.149847e-01	3.951057e-02	5.088099e-01	2.707739e-01	1.809057e-01	3.061798e-01	2.028646e-01	3.768822e-01	1.140734e-01	4.369204e-01	1.839354e-01	1.721607e-01	2.069836e-01	1.630312e-01	3.176286e-01	2.302394e-01	2.891008e-01	3.173435e-01	1.917393e-01	3.646141e-01	1.263030e-01	2.402871e-01	2.718728e-01	2.114827e-01	2.763575e-01	9.511133e-02	3.361213e-01	1.711015e-01	3.976659e-01	1.542586e-01	4.047368e-01	3.794772e-01	6.152739e-02	2.698921e-01	2.901553e-01	1.676428e-01	2.723098e-01	1.071459e-01	4.060621e-01	2.844152e-01	2.023768e-01	2.383656e-01	1.816282e-01	3.621456e-01	2.178606e-01	4.114658e-01	1.623295e-01	1.722765e-01	2.539282e-01	1.445206e-01	3.057119e-01	2.896477e-01	2.601198e-01	2.697495e-01	1.919366e-01	3.385819e-01	1.997320e-01	2.660758e-01	2.721224e-01	1.816033e-01	2.801985e-01	9.715419e-02	5.270332e-01	2.758174e-01	9.999514e-02	4.619354e-01	3.861640e-01	9.750040e-02	3.188640e-01	2.094685e-02	8.498893e-02	1.578167e+00	1.354724e-01	2.340367e-01	2.040120e+00	1.153624e-01	3.392548e-01	1.738732e+00	1.270296e-01	5.264610e-02	1.275375e+00	9.443958e-02	2.902637e-02	3.145903e+00	1.359053e-01	1.824209e-02	1.148012e+00	1.605962e-01	4.052086e+00	4.989035e+00	9.684908e-02	5.013567e-01	1.669230e-01	3.173396e-01	1.977669e+00	8.645087e-01	9.948445e-02	2.264900e+00	1.128145e-01	3.689588e-02	2.440384e+00	1.376721e-01	3.549707e-03	3.281484e+00	2.675865e-01	5.384105e-02	2.323126e+00	3.226858e-01	1.779867e-01	4.099500e+00
2860000	-4.741556e+04	1.358846e+02	5.796587e+00	6.821497e-02	2.220960e-01	3.354261e-02	8.180193e-02	5.431792e-01	5.116526e-02	5.228675e-02	3.009527e-01	2.706560e-02	9.039311e-02	4.894922e-01	3.980965e-02	1.232958e-01	2.079774e-01	9.128702e-02	6.301915e-02	3.971346e-01	1.172861e-01	6.355784e-02	1.509151e-01	1.216013e-01	4.836067e-02	4.814617e-01	1.341033e-01	6.812695e-02	8.433617e-02	3.946182e-02	2.798698e-02	7.113448e-01	6.874332e-02	3.465056e-02	3.762488e-01	2.908975e-01	2.473599e-01	4.394622e-02	6.897030e-03	9.620760e-02	4.895312e-01	1.398253e-01	3.908419e-03	2.471491e-01	2.337840e-02	1.494177e-01	2.783461e-02	1.329341e-02	1.386304e-03	7.604596e-01	4.760835e-02	8.735016e-02	3.474079e-01	5.160927e-02	4.944406e-01	4.964001e-03	1.422800e-02	2.973504e-02	5.590944e-01	1.371114e-01	4.554079e-02	2.102826e-01	1.823583e-02	1.715303e-03	8.305914e-02	9.151025e-02	1.680481e-03	7.118568e-01	1.101781e-01	3.048163e-02	5.875015e-01	1.885719e-02	3.142429e-01	1.976475e-02	2.915208e-02	1.090615e-01	3.405490e-01	1.982456e-01	1.735770e-02	2.593486e-01	7.543765e-02	1.136995e-01	9.548043e-03	9.700233e-02	4.293277e-03	7.553043e-01	2.015254e-02	2.224482e-02	1.552724e-01	1.481078e-02	4.348539e-02	1.396261e-01	6.245604e-01	1.161425e-01	3.908128e-01	2.138324e-01	4.033872e-02	2.102728e-01	2.860088e-02	1.344058e-01	8.248935e-02	1.702025e-01	6.723506e-04	5.206486e-01	9.158139e-02	6.280485e-02	2.573672e-02	1.195866e-01	3.881987e-01	2.676558e-01	1.360173e-01	5.893297e-02	3.738051e-01	2.138446e-01	6.814136e-03	3.248298e-01	2.177336e-02	1.618919e-01	1.823790e-01	2.135499e-01	4.371797e-02	3.151378e-01	8.332351e-02	1.670463e-01	1.548413e-01	1.871822e-01	3.398876e-01	3.737890e-02	1.136637e-01	7.880925e-02	2.314618e-01	1.992874e-01	1.119001e-03	3.505379e-01	1.387846e-01	4.520336e-01	3.791425e-02	1.188505e-01	3.912017e-01	4.405596e-01	3.943341e-02	1.269854e-01	3.930216e-01	2.525901e-01	2.503335e-01	2.346868e-01	2.623896e-01	2.181133e-01	2.631181e-01	3.309795e-01	1.877891e-01	1.959747e-01	2.803368e-01	3.614952e-01	1.621933e-01	3.759562e-01	2.289108e-01	1.568681e-01	2.382648e-01	3.838552e-02	5.727870e-01	2.223147e-01	1.665128e-01	3.691360e-01	1.200191e-01	3.791076e-01	1.317373e-01	3.890486e-01	1.435056e-01	1.736052e-01	2.938406e-01	1.474028e-01	3.259445e-01	2.186112e-01	3.080415e-01	2.838977e-01	1.500562e-01	3.893206e-01	1.767254e-01	3.124281e-01	3.259114e-01	1.285892e-01	2.330713e-01	1.410644e-01	3.411094e-01	1.465156e-01	3.713107e-01	1.789765e-01	3.744008e-01	2.519280e-01	1.946946e-01	3.669658e-01	2.034787e-01	1.401447e-01	2.894108e-01	1.027127e-01	3.956523e-01	2.924893e-01	2.091457e-01	2.580636e-01	1.733958e-01	3.619171e-01	2.066235e-01	3.162491e-01	2.550062e-01	1.973469e-01	2.313979e-01	1.448981e-01	3.011255e-01	2.928771e-01	2.610993e-01	3.234277e-01	1.496594e-01	3.231778e-01	2.037351e-01	2.974105e-01	2.930406e-01	1.674132e-01	2.421357e-01	9.473881e-02	5.519851e-01	2.700227e-01	8.325344e-02	4.856949e-01	3.873251e-01	5.300074e-02	2.838643e-01	1.119466e-01	3.816294e-02	1.411678e+00	1.744928e-01	1.669333e-01	2.149963e+00	1.210122e-01	9.876274e-02	3.596020e+00	2.833142e-01	2.546452e+00	1.915043e+00	9.422716e-02	1.341302e-01	3.124170e+00	2.874340e-01	4.203715e-02	1.394108e+00	1.543989e-01	3.796954e+00	5.013160e+00	9.958019e-02	5.020449e-01	2.511886e-01	3.077996e-01	2.728686e+00	6.094338e-01	1.805256e-01	1.984044e+00	2.324228e-01	8.143379e-02	2.066710e+00	1.396809e-01	7.273958e-05	3.608432e+00	2.775186e-01	4.982627e-02	2.289676e+00	3.956070e-01	2.453904e-01	3.707769e+00
2870000	-4.738841e+04	1.391953e+02	5.622656e+00	5.763913e-02	3.366310e-01	3.577930e-02	6.437924e-02	4.395276e-01	6.604373e-02	4.423504e-02	3.913044e-01	2.996675e-02	3.449296e-02	4.450414e-01	5.495951e-02	9.956063e-02	1.615405e-01	5.149271e-02	9.297328e-02	4.588947e-01	1.355381e-01	6.268562e-02	1.365536e-01	1.107044e-01	5.191962e-02	5.177852e-01	1.203515e-01	4.815907e-02	1.252156e-01	2.788276e-01	2.783352e-02	4.688137e-01	5.115054e-02	7.994512e-03	4.023079e-01	2.686303e-01	1.634429e-01	1.104573e-01	4.716717e-02	6.146727e-02	3.911344e-01	2.417108e-01	4.826866e-03	2.476415e-01	5.321916e-02	2.004252e-01	3.054275e-02	3.786812e-02	1.200875e-02	7.092858e-01	9.869396e-03	5.055036e-02	1.983050e-01	9.714244e-02	5.126828e-01	4.489290e-02	9.642648e-02	5.972877e-02	4.413337e-01	1.622251e-01	4.061092e-02	2.565303e-01	3.957126e-02	1.588962e-02	2.360758e-01	6.101208e-02	2.365069e-03	5.626815e-01	1.219759e-01	1.176598e-02	3.473452e-01	1.121444e-01	3.730978e-01	1.233134e-02	1.433154e-01	1.156306e-01	4.174534e-01	2.084364e-01	2.138442e-02	2.003741e-01	3.672100e-02	4.150259e-02	1.421727e-02	8.335703e-02	4.199512e-03	6.726404e-01	1.840832e-01	1.056036e-02	2.001777e-01	3.664080e-01	1.601577e-01	2.105601e-01	5.213610e-02	1.317106e-01	4.768535e-01	1.070753e-01	3.005764e-02	2.104482e-01	4.385473e-02	1.086825e-01	2.034638e-01	2.105553e-01	4.067879e-02	2.545113e-01	1.821082e-01	8.148347e-02	1.105797e-01	5.042184e-02	3.130232e-01	3.152936e-01	1.291982e-01	9.742555e-02	4.513498e-01	1.390780e-01	6.745385e-03	2.848266e-01	2.057473e-02	1.154450e-01	2.049311e-01	2.354571e-01	2.835094e-02	2.642630e-01	1.515530e-01	9.910551e-02	2.417554e-01	1.189687e-01	2.978620e-01	1.744135e-01	6.789492e-02	2.353571e-02	2.497085e-01	3.262536e-01	1.901347e-03	2.816919e-01	1.169090e-01	4.303634e-01	5.894547e-02	1.140854e-01	3.966057e-01	4.102082e-01	5.177898e-02	1.107956e-01	4.272172e-01	2.389829e-01	2.480146e-01	2.652299e-01	2.477726e-01	2.162678e-01	2.775519e-01	3.211836e-01	1.849967e-01	2.452104e-01	2.271551e-01	3.440246e-01	1.836099e-01	4.002224e-01	1.875224e-01	1.691651e-01	2.430901e-01	5.220964e-02	5.416692e-01	2.367975e-01	1.693237e-01	3.561374e-01	1.423660e-01	3.147980e-01	1.866985e-01	4.379683e-01	1.298807e-01	1.689926e-01	2.631585e-01	1.597523e-01	2.672728e-01	2.591327e-01	3.138421e-01	3.007526e-01	1.782565e-01	3.949568e-01	1.260341e-01	2.204335e-01	2.712812e-01	1.863932e-01	3.218921e-01	1.169733e-01	3.130356e-01	1.547527e-01	4.152384e-01	2.538220e-01	2.528777e-01	3.375418e-01	1.557584e-01	1.926106e-01	3.827901e-01	1.286253e-01	2.959740e-01	1.033430e-01	4.617681e-01	2.524895e-01	1.823994e-01	2.574113e-01	1.988993e-01	3.620672e-01	1.816222e-01	3.395954e-01	1.930788e-01	2.007971e-01	2.665286e-01	1.342171e-01	3.058721e-01	2.630103e-01	2.969006e-01	3.274850e-01	2.169427e-01	3.085669e-01	1.470054e-01	2.522559e-01	3.399459e-01	1.806366e-01	2.271616e-01	8.177146e-02	5.359191e-01	2.910411e-01	9.126835e-02	4.960616e-01	3.672876e-01	1.276491e-01	2.611059e-01	6.005454e-04	6.111234e-02	1.218717e+00	1.072622e-01	1.407332e-01	2.205716e+00	1.766029e-02	8.362896e-01	3.146358e+00	3.727965e-01	4.419973e+00	1.366004e+00	5.573114e-02	2.272063e-01	2.101622e+00	1.663226e-01	3.569070e-02	2.505227e+00	1.574922e-01	3.935844e+00	4.918748e+00	1.122202e-01	4.811936e-01	1.682484e-01	3.787086e-01	2.283294e+00	1.181588e+00	6.592468e-02	2.365945e+00	2.374887e-01	6.787441e-02	2.461438e+00	8.984324e-02	1.059758e-02	3.054768e+00	3.484555e-01	7.105512e-02	2.444563e+00	4.785713e-01	2.493436e-01	3.389184e+00
2880000	-4.738962e+04	1.420959e+02	5.752137e+00	4.711986e-02	3.324145e-01	4.056486e-02	3.459663e-02	4.918994e-01	5.340476e-02	6.150378e-02	3.763609e-01	2.575202e-02	3.962606e-02	4.523994e-01	4.435791e-02	1.146225e-01	1.846767e-01	6.421446e-02	8.797170e-02	4.571206e-01	9.139401e-02	6.589868e-02	1.355191e-01	1.166661e-01	6.001198e-02	5.119096e-01	1.099946e-01	4.811555e-02	1.970564e-01	1.045361e-01	5.927174e-02	4.430132e-01	1.480070e-01	2.608777e-02	3.843452e-01	4.027133e-01	6.712483e-02	5.848066e-02	6.124824e-02	1.138830e-01	4.333075e-01	1.283915e-01	2.179591e-03	2.754884e-01	4.675000e-02	1.587213e-01	5.227798e-02	1.148634e-01	3.513475e-03	6.262097e-01	4.441414e-02	1.522129e-01	1.885146e-01	6.436182e-03	4.880393e-01	8.913890e-02	7.565813e-02	2.154811e-02	4.603342e-01	1.940294e-01	3.502640e-02	2.872547e-01	1.807161e-03	7.601591e-03	9.496275e-02	1.321358e-01	1.317565e-04	5.159266e-01	2.492415e-01	3.210324e-02	3.160377e-01	6.138993e-02	5.386998e-01	2.445955e-02	2.730981e-02	1.996514e-01	4.124129e-01	1.718503e-01	1.211411e-02	1.655840e-01	3.838727e-02	2.195193e-02	3.122978e-03	1.547604e-01	3.669392e-04	6.965130e-01	1.232847e-01	1.429528e-01	3.098295e-02	2.580530e-01	4.785382e-01	7.441275e-02	1.506025e-02	1.094120e-01	4.040341e-01	1.547254e-01	4.225148e-02	2.370084e-01	5.256857e-02	2.799663e-02	1.943425e-01	1.643375e-01	7.957501e-03	4.463798e-01	1.589861e-01	3.164076e-02	1.160627e-01	7.526574e-02	3.219889e-01	3.658637e-01	8.917813e-02	8.195310e-02	4.124004e-01	1.831590e-01	6.248015e-03	2.818085e-01	3.443100e-02	8.320387e-02	1.104304e-01	2.979589e-01	3.137180e-02	4.291586e-01	4.787634e-02	2.016442e-01	1.686540e-01	1.365857e-01	2.777408e-01	8.978240e-02	1.255930e-01	4.055769e-02	3.084970e-01	3.271007e-01	7.954749e-04	2.246970e-01	9.835214e-02	4.169331e-01	5.423201e-02	1.208064e-01	4.080285e-01	4.254048e-01	4.769685e-02	1.133162e-01	4.135821e-01	2.632945e-01	2.396055e-01	2.613588e-01	2.357412e-01	2.192683e-01	2.675675e-01	3.283851e-01	1.847791e-01	2.111935e-01	2.461629e-01	3.094098e-01	2.332338e-01	4.251528e-01	2.378226e-01	1.947849e-01	1.422397e-01	4.338971e-02	5.711896e-01	2.326871e-01	1.527335e-01	3.092550e-01	1.983278e-01	3.788105e-01	1.136066e-01	3.565590e-01	1.628868e-01	2.135385e-01	2.670157e-01	1.614557e-01	2.764061e-01	2.948569e-01	2.672813e-01	2.790832e-01	1.407974e-01	4.623116e-01	1.178077e-01	2.671285e-01	2.535595e-01	1.675985e-01	3.117134e-01	1.096826e-01	3.629971e-01	1.636261e-01	3.636942e-01	2.569467e-01	4.005075e-01	2.744464e-01	6.809936e-02	1.936389e-01	2.826508e-01	2.288876e-01	2.948227e-01	1.055227e-01	4.191058e-01	2.759999e-01	1.993717e-01	2.970734e-01	2.133624e-01	3.144429e-01	1.751214e-01	3.033411e-01	2.600289e-01	2.141282e-01	2.225017e-01	1.298524e-01	3.191006e-01	2.912203e-01	2.598267e-01	3.673976e-01	1.913378e-01	3.133386e-01	1.279260e-01	2.903462e-01	3.317210e-01	1.754795e-01	2.024532e-01	6.887192e-02	5.668197e-01	2.672632e-01	9.704517e-02	4.846581e-01	3.578540e-01	1.072112e-01	2.794689e-01	1.537683e-01	3.111946e-03	1.151653e+00	1.265850e-01	1.541906e-01	2.622449e+00	1.519301e-01	1.885243e-01	2.759948e+00	5.734702e-02	2.645641e-01	1.495250e+00	4.479923e-02	7.349090e-02	1.952529e+00	1.798367e-01	6.212608e-02	1.191669e+00	1.509510e-01	3.952690e+00	5.107640e+00	9.887836e-02	4.956282e-01	1.571650e-01	3.858632e-01	2.272981e+00	1.213651e+00	1.430678e-01	2.329737e+00	2.910678e-01	5.033502e-02	2.520406e+00	1.492228e-01	8.592340e-03	2.914817e+00	2.580202e-01	6.086466e-02	2.161816e+00	4.025173e-01	1.777993e-01	3.398420e+00
2890000	-4.739883e+04	1.545531e+02	5.248477e+00	6.688270e-02	2.138914e-01	3.338038e-02	2.634331e-02	6.028830e-01	5.661922e-02	6.511753e-02	2.953648e-01	2.993640e-02	7.387867e-02	4.973452e-01	3.835744e-02	9.731776e-02	1.607320e-01	9.482591e-02	8.425362e-02	4.364252e-01	1.264455e-01	7.081207e-02	1.793467e-01	1.078848e-01	4.933972e-02	4.693772e-01	1.232394e-01	4.986229e-02	1.206703e-01	1.086336e-01	2.415717e-02	6.522657e-01	4.441099e-02	4.181930e-02	5.384141e-01	2.888089e-01	8.819099e-02	1.918894e-02	2.357777e-02	5.023827e-02	5.102459e-01	2.499924e-01	4.650554e-03	1.640329e-01	2.083996e-02	2.742863e-01	4.808726e-02	2.333264e-02	4.839797e-03	5.988635e-01	5.059047e-02	1.336082e-02	3.154024e-01	4.950105e-03	5.144788e-01	2.963333e-02	1.221746e-01	5.299230e-02	4.278296e-01	1.590333e-01	2.802005e-02	3.065509e-01	2.557387e-02	1.513993e-02	1.464478e-01	5.676255e-02	2.659529e-03	6.511386e-01	1.278516e-01	4.344602e-02	2.939490e-01	3.889711e-02	4.391670e-01	3.858843e-02	1.459525e-01	1.076262e-01	4.129785e-01	1.874240e-01	2.012804e-02	2.390222e-01	3.282105e-02	6.490958e-02	2.287621e-03	1.178139e-01	5.270985e-03	7.618363e-01	4.788166e-02	1.422170e-02	2.123281e-01	1.220064e-01	4.041598e-02	2.835577e-01	3.274701e-01	1.260872e-01	3.866082e-01	2.089451e-01	3.314702e-02	2.137342e-01	3.147822e-02	1.014841e-01	1.779410e-01	1.901839e-01	2.959971e-02	3.548345e-01	1.459568e-01	9.024208e-02	2.559767e-01	5.003558e-02	3.266268e-01	2.313896e-01	4.572923e-02	6.376863e-02	3.837334e-01	1.845196e-01	2.261252e-02	3.242992e-01	2.106665e-02	5.302293e-02	1.353131e-01	3.863705e-01	7.686555e-03	2.522812e-01	1.653257e-01	1.380167e-01	2.270123e-01	1.088872e-01	2.269552e-01	1.346532e-01	1.644754e-01	4.357265e-02	3.255628e-01	1.040152e-01	4.914412e-04	3.336466e-01	1.927113e-01	4.530171e-01	3.899599e-02	1.231595e-01	3.848274e-01	4.247036e-01	4.152760e-02	1.200310e-01	4.137378e-01	2.326074e-01	2.342013e-01	2.804508e-01	2.527405e-01	2.068165e-01	2.802389e-01	3.128515e-01	2.000931e-01	2.596179e-01	2.121903e-01	3.107350e-01	2.174568e-01	3.797537e-01	1.752920e-01	1.775530e-01	2.674012e-01	4.952967e-02	5.264548e-01	2.115971e-01	2.124184e-01	3.404091e-01	1.442949e-01	3.593260e-01	1.559700e-01	3.934056e-01	1.572709e-01	1.673546e-01	2.819689e-01	2.092799e-01	2.649774e-01	2.804990e-01	2.452437e-01	2.779637e-01	1.418899e-01	3.701035e-01	2.100429e-01	2.225954e-01	3.591756e-01	1.498562e-01	2.683729e-01	9.556674e-02	3.274652e-01	1.979142e-01	3.790539e-01	2.427014e-01	3.299944e-01	2.708678e-01	1.564364e-01	2.976337e-01	3.298364e-01	1.561149e-01	2.164149e-01	8.757049e-02	4.650882e-01	2.652606e-01	1.820807e-01	2.439201e-01	2.024209e-01	3.406728e-01	2.129862e-01	3.116768e-01	2.745401e-01	1.638981e-01	2.498850e-01	1.406819e-01	3.405444e-01	2.679461e-01	2.508276e-01	2.958772e-01	2.356144e-01	3.558460e-01	1.126625e-01	2.719740e-01	2.800784e-01	2.186574e-01	2.292902e-01	6.925055e-02	5.561936e-01	2.875866e-01	8.696926e-02	4.829325e-01	3.798019e-01	7.802930e-02	2.982954e-01	2.567575e-02	5.852409e-02	2.261699e+00	1.218606e-01	1.543816e-02	2.188756e+00	7.790308e-02	1.422842e-01	2.337209e+00	3.106093e-01	9.454084e-03	1.499955e+00	1.641971e-01	1.432244e-01	2.784026e+00	1.342653e-01	3.491439e-02	1.835356e+00	1.732238e-01	3.812694e+00	4.437989e+00	1.071350e-01	4.996637e-01	2.167392e-01	4.535210e-01	2.775117e+00	1.123842e+00	1.320098e-01	2.319762e+00	2.932475e-01	5.246211e-02	2.354198e+00	2.551701e-01	1.515468e-03	2.968656e+00	3.793968e-01	9.484826e-02	2.617625e+00	5.521969e-01	2.249607e-01	3.490589e+00
2900000	-4.739831e+04	1.528638e+02	5.323336e+00	6.706088e-02	2.681075e-01	4.057686e-02	4.750559e-02	5.236229e-01	5.312631e-02	8.237863e-02	2.564762e-01	2.517566e-02	7.525138e-02	5.181933e-01	4.252477e-02	1.099261e-01	1.675245e-01	7.273237e-02	7.503865e-02	4.426200e-01	1.321584e-01	8.435517e-02	1.414175e-01	1.037064e-01	5.281726e-02	5.056278e-01	1.120758e-01	4.712300e-02	2.316599e-01	7.446516e-02	9.055999e-02	4.963131e-01	5.987894e-02	2.026704e-02	3.295612e-01	3.679592e-01	8.197281e-02	9.378793e-02	1.064518e-01	7.876754e-02	3.364548e-01	2.066643e-01	1.084636e-02	2.926923e-01	7.457465e-02	2.481790e-01	2.358274e-02	1.347923e-02	2.422262e-03	6.861595e-01	2.617724e-02	5.810518e-02	3.570543e-01	2.341015e-02	4.418596e-01	8.066373e-02	3.890700e-02	4.299160e-02	4.483545e-01	1.600198e-01	5.084017e-02	2.974066e-01	3.873025e-04	4.812670e-03	1.869664e-01	5.768521e-02	1.033186e-02	5.760188e-01	1.641851e-01	3.059446e-02	2.483169e-01	9.874132e-02	5.129138e-01	3.061225e-03	1.063722e-01	1.613957e-01	4.038899e-01	1.401146e-01	2.411167e-02	2.124494e-01	5.803877e-02	1.830875e-02	4.860356e-03	8.778292e-02	3.448704e-03	8.225902e-01	6.300908e-02	3.974820e-01	9.963255e-02	4.628280e-02	3.035501e-01	1.106724e-01	4.238012e-02	8.325517e-02	4.752204e-01	1.559442e-01	3.087936e-02	2.191573e-01	3.554360e-02	1.341372e-01	8.534563e-02	2.808880e-01	1.303675e-02	3.413875e-01	1.452050e-01	2.046887e-02	4.036356e-02	6.653993e-02	5.724493e-01	2.986052e-01	1.573108e-03	7.481175e-02	4.277086e-01	1.750946e-01	1.202328e-02	2.985349e-01	1.182692e-02	1.359587e-01	1.351983e-01	1.887179e-01	4.269230e-02	3.736289e-01	1.238039e-01	1.223221e-01	1.903207e-01	7.058459e-02	3.812714e-01	1.409051e-01	9.459602e-02	4.420825e-02	2.308626e-01	1.068976e-01	2.027032e-03	4.279047e-01	1.880998e-01	4.482794e-01	4.420521e-02	1.293573e-01	3.781581e-01	4.275962e-01	4.671812e-02	1.139124e-01	4.117733e-01	2.552096e-01	2.213596e-01	2.718735e-01	2.515573e-01	2.218572e-01	2.649864e-01	3.361163e-01	1.770402e-01	2.379490e-01	2.682238e-01	3.307533e-01	1.630739e-01	4.328485e-01	1.702008e-01	1.799168e-01	2.170339e-01	5.623268e-02	5.200305e-01	2.405073e-01	1.832296e-01	3.518933e-01	1.126996e-01	3.494029e-01	1.860042e-01	3.548492e-01	1.199026e-01	2.265768e-01	2.986714e-01	1.660357e-01	2.488767e-01	2.659091e-01	3.191786e-01	3.310299e-01	1.483751e-01	3.710986e-01	1.494964e-01	3.033793e-01	3.015398e-01	1.453746e-01	2.497063e-01	1.028817e-01	3.520124e-01	1.404584e-01	4.046475e-01	2.074596e-01	3.680363e-01	3.755831e-01	4.892098e-02	2.865433e-01	2.653217e-01	1.164927e-01	3.316423e-01	1.091905e-01	4.033350e-01	2.872913e-01	2.001833e-01	2.724313e-01	1.600913e-01	3.927090e-01	1.747685e-01	3.331542e-01	1.979101e-01	2.155567e-01	2.533790e-01	1.403415e-01	3.160080e-01	2.262218e-01	3.174287e-01	2.683104e-01	1.579560e-01	4.290075e-01	1.447260e-01	2.546471e-01	2.626977e-01	2.252347e-01	2.574205e-01	8.788800e-02	5.602947e-01	2.680036e-01	8.381368e-02	4.882386e-01	4.039698e-01	1.294551e-01	2.909544e-01	1.085860e-01	5.278318e-02	1.869197e+00	1.557284e-01	1.900200e-01	1.960622e+00	5.702367e-02	1.607808e-01	1.973078e+00	1.316800e-01	2.555796e-01	1.349709e+00	2.287680e-01	4.503996e-02	3.363141e+00	1.557624e-01	3.844285e-02	1.505068e+00	1.908677e-01	3.634869e+00	4.309371e+00	1.125070e-01	5.207775e-01	1.619840e-01	4.706379e-01	2.871239e+00	1.237744e+00	8.270572e-02	2.435680e+00	3.064373e-01	5.680153e-02	2.414500e+00	1.548531e-01	3.145231e-03	3.118718e+00	3.790421e-01	7.671400e-02	2.615555e+00	5.730437e-01	2.129477e-01	3.486248e+00
2910000	-4.739239e+04	1.548557e+02	5.156515e+00	6.696659e-02	2.842421e-01	3.639059e-02	1.205331e-01	4.421014e-01	4.976616e-02	7.579566e-02	2.977809e-01	2.279859e-02	7.628695e-02	4.798052e-01	4.753269e-02	9.872404e-02	1.403068e-01	6.309484e-02	5.619371e-02	4.882911e-01	1.533895e-01	9.135827e-02	1.712066e-01	1.043320e-01	5.167518e-02	4.685371e-01	1.128909e-01	6.455092e-02	1.782342e-01	1.041704e-01	6.547654e-02	4.666354e-01	1.209326e-01	5.130835e-02	5.264080e-01	3.726877e-01	3.016272e-02	1.584691e-02	3.586326e-03	3.936945e-02	4.104795e-01	2.971564e-01	3.405467e-03	2.234451e-01	2.614403e-02	1.465251e-01	8.190536e-02	2.291741e-02	5.178473e-03	6.741482e-01	6.932554e-02	1.348187e-01	2.915628e-01	8.507943e-02	2.874747e-01	1.622228e-01	3.884156e-02	3.042212e-02	4.457022e-01	2.078297e-01	4.740926e-02	2.615114e-01	7.125281e-03	3.062106e-02	2.087732e-01	7.916120e-02	3.012042e-02	4.640086e-01	1.873155e-01	8.000876e-02	2.637974e-01	5.355564e-02	4.927261e-01	1.316023e-02	9.675193e-02	1.380862e-01	3.636898e-01	1.503875e-01	2.542778e-02	2.314552e-01	9.095356e-02	4.687523e-02	3.789537e-02	1.200418e-02	8.081189e-03	8.809936e-01	1.415043e-02	6.531135e-02	6.204301e-02	3.113820e-02	3.992811e-01	3.307005e-01	1.115258e-01	6.480741e-02	3.974169e-01	2.015343e-01	4.130571e-02	2.446723e-01	5.026331e-02	8.042469e-02	1.748776e-01	1.908757e-01	1.085053e-02	4.217287e-01	1.212428e-01	5.702026e-02	1.655451e-01	9.471853e-02	2.716502e-01	2.192861e-01	1.917798e-01	1.032023e-01	3.677853e-01	1.318081e-01	1.374274e-02	3.579889e-01	2.547266e-02	1.721512e-01	1.251849e-01	1.262608e-01	4.087845e-02	4.586819e-01	7.684278e-02	7.904982e-02	2.442970e-01	1.023015e-01	3.110802e-01	1.314855e-01	1.317860e-01	1.784117e-02	2.640793e-01	2.035913e-01	2.400921e-03	3.341338e-01	1.779535e-01	4.525508e-01	4.528544e-02	1.269497e-01	3.752140e-01	4.559847e-01	4.336989e-02	1.195393e-01	3.811061e-01	2.331018e-01	2.464373e-01	2.838175e-01	2.366434e-01	2.037771e-01	2.850745e-01	3.161808e-01	1.949676e-01	1.983958e-01	2.473845e-01	3.640214e-01	1.901984e-01	3.771840e-01	1.597093e-01	2.213667e-01	2.417400e-01	4.905413e-02	4.983713e-01	2.828794e-01	1.696951e-01	3.276779e-01	1.530666e-01	3.320610e-01	1.871945e-01	4.988713e-01	9.479486e-02	1.557712e-01	2.505626e-01	1.691345e-01	2.806874e-01	2.784587e-01	2.717194e-01	3.036063e-01	1.241544e-01	4.412043e-01	1.310350e-01	2.371748e-01	3.178672e-01	1.518659e-01	2.930921e-01	1.244417e-01	3.610110e-01	1.222118e-01	3.923355e-01	1.745156e-01	4.524997e-01	2.525030e-01	1.204817e-01	4.041147e-01	2.217236e-01	1.608706e-01	2.132911e-01	1.291162e-01	4.178798e-01	2.481753e-01	2.048287e-01	2.715513e-01	2.246958e-01	3.207134e-01	1.830395e-01	3.486186e-01	2.432379e-01	1.588047e-01	2.493389e-01	1.574837e-01	2.913114e-01	2.703921e-01	2.808128e-01	3.270672e-01	1.746958e-01	3.576181e-01	1.406188e-01	2.803272e-01	3.042843e-01	1.937137e-01	2.216748e-01	1.007307e-01	5.548257e-01	2.513450e-01	9.309856e-02	5.497111e-01	3.905620e-01	1.439509e-01	2.810137e-01	2.074090e-01	1.021885e-01	1.151093e+00	1.732345e-01	1.077570e-01	2.524358e+00	3.306153e-02	1.670320e-01	2.375907e+00	2.590155e-01	2.018901e+00	1.652368e+00	2.212161e-02	1.715830e-01	3.736445e+00	1.873054e-01	5.872300e-02	1.464215e+00	1.794085e-01	3.597821e+00	4.645194e+00	1.254138e-01	5.180841e-01	1.171486e-01	5.757755e-01	2.392504e+00	1.128751e+00	1.817096e-01	2.426509e+00	2.676494e-01	6.136206e-02	2.620783e+00	1.653084e-01	4.553441e-03	3.134438e+00	2.804603e-01	7.147262e-02	2.464229e+00	5.094185e-01	2.258488e-01	3.377484e+00
2920000	-4.737307e+04	1.485872e+02	5.525841e+00	9.555962e-02	2.802454e-01	3.250719e-02	1.075762e-02	5.281637e-01	5.276650e-02	6.031097e-02	3.050280e-01	2.524491e-02	6.593317e-02	5.041026e-01	3.938032e-02	9.657273e-02	1.756526e-01	7.144489e-02	9.040449e-02	4.086216e-01	1.573037e-01	7.938644e-02	1.514867e-01	1.259025e-01	4.460078e-02	4.940291e-01	1.045945e-01	4.982673e-02	1.231055e-01	6.582053e-02	4.311803e-02	6.255837e-01	9.254554e-02	9.104951e-02	3.021091e-01	3.913642e-01	1.445979e-01	6.162234e-02	9.256919e-03	7.273670e-02	3.151800e-01	3.437074e-01	6.838139e-04	2.359442e-01	3.174785e-02	9.115066e-02	3.074435e-02	5.529151e-02	4.392504e-03	7.850636e-01	3.335742e-02	1.231495e-01	2.830356e-01	1.113363e-01	3.191076e-01	1.166474e-01	4.672361e-02	6.939906e-02	4.290839e-01	2.072584e-01	2.825437e-02	2.521849e-01	1.381941e-02	4.217790e-02	1.520933e-01	2.524769e-02	4.298824e-04	4.956153e-01	2.844359e-01	3.970043e-02	4.291534e-01	2.605174e-02	4.281772e-01	9.823689e-03	6.709348e-02	6.334688e-02	4.266534e-01	1.960738e-01	3.018242e-02	2.239676e-01	5.977594e-02	6.851070e-02	4.456481e-02	4.648256e-02	2.242202e-03	8.100147e-01	2.818500e-02	1.672965e-01	2.043700e-01	5.055681e-02	4.664616e-01	4.034569e-02	7.096944e-02	1.003307e-01	4.462242e-01	1.511095e-01	3.063924e-02	2.126666e-01	5.902979e-02	1.963224e-01	1.211604e-01	1.847322e-01	1.474376e-02	3.124941e-01	1.705472e-01	6.608040e-02	9.726001e-02	7.093327e-02	4.223660e-01	3.293271e-01	1.403316e-02	6.805755e-02	3.698636e-01	2.070130e-01	7.127694e-03	3.238122e-01	2.412601e-02	1.279848e-01	1.179017e-01	1.563612e-01	2.351788e-02	4.813440e-01	9.289041e-02	8.401888e-02	2.644432e-01	5.202297e-02	4.664445e-01	9.232530e-02	4.074519e-02	5.443708e-02	4.001176e-01	1.773194e-01	3.126790e-03	2.399890e-01	1.250102e-01	4.461833e-01	4.799342e-02	1.249727e-01	3.808506e-01	4.435033e-01	4.074266e-02	1.261667e-01	3.895873e-01	2.496925e-01	2.487618e-01	2.740723e-01	2.274735e-01	2.185714e-01	2.687949e-01	3.173798e-01	1.952539e-01	2.046443e-01	2.583061e-01	3.773999e-01	1.596497e-01	4.576403e-01	1.714032e-01	1.338793e-01	2.370772e-01	3.474760e-02	5.032218e-01	3.136228e-01	1.484078e-01	3.653466e-01	1.497396e-01	3.542731e-01	1.306408e-01	3.760092e-01	1.842411e-01	1.698133e-01	2.699364e-01	1.685078e-01	3.191022e-01	2.544261e-01	2.579638e-01	3.433999e-01	1.344298e-01	3.882018e-01	1.339684e-01	2.570926e-01	2.732120e-01	2.061938e-01	2.635017e-01	1.245022e-01	3.444817e-01	1.574589e-01	3.735571e-01	1.836528e-01	3.580615e-01	3.693911e-01	8.889459e-02	3.374973e-01	3.038494e-01	1.874285e-01	1.712248e-01	9.934510e-02	3.904747e-01	2.980166e-01	2.121637e-01	2.112107e-01	1.971522e-01	3.638329e-01	2.278041e-01	2.991718e-01	2.457618e-01	2.150415e-01	2.400249e-01	1.364085e-01	3.603044e-01	2.588143e-01	2.444728e-01	2.917118e-01	2.128765e-01	3.275687e-01	1.678430e-01	2.872057e-01	2.763801e-01	1.598697e-01	2.765445e-01	7.894946e-02	5.798735e-01	2.532989e-01	8.787810e-02	4.784441e-01	3.804492e-01	1.512279e-01	2.868033e-01	2.435617e-02	5.897408e-02	1.493508e+00	1.118740e-01	2.751644e-02	2.088602e+00	2.740977e-02	7.387356e-02	2.217441e+00	8.097828e-02	1.104477e-01	1.317088e+00	8.301628e-02	1.926210e-02	2.708687e+00	1.959927e-01	4.628169e-02	1.512739e+00	1.742724e-01	3.958443e+00	4.475024e+00	1.067621e-01	5.319927e-01	1.396212e-01	3.422228e-01	2.378885e+00	1.287451e+00	9.520022e-02	2.383234e+00	2.662251e-01	1.137339e-01	2.567125e+00	1.445770e-01	5.806993e-03	2.797108e+00	2.971797e-01	8.444225e-02	2.587086e+00	5.018878e-01	2.050693e-01	3.480863e+00
2930000	-4.739714e+04	1.369483e+02	5.813942e+00	6.723063e-02	2.865852e-01	3.885916e-02	1.425903e-02	5.332546e-01	5.981137e-02	7.599453e-02	3.070610e-01	2.453544e-02	6.113489e-02	4.881800e-01	4.309416e-02	1.053079e-01	1.890048e-01	8.174829e-02	6.288473e-02	4.525477e-01	1.085065e-01	7.905178e-02	1.524301e-01	1.007028e-01	6.192918e-02	4.805249e-01	1.253613e-01	5.258706e-02	1.974617e-01	9.239991e-02	2.973884e-02	5.024063e-01	1.254062e-01	4.252396e-02	4.255509e-01	3.073423e-01	1.005023e-01	1.227572e-01	1.323257e-03	6.311830e-02	4.501691e-01	2.167709e-01	1.259047e-03	2.320702e-01	3.661241e-02	1.193044e-01	3.903473e-02	2.251146e-02	1.766954e-02	7.846985e-01	1.678136e-02	1.712561e-01	7.798804e-02	3.221930e-02	4.352255e-01	5.436251e-02	2.289485e-01	2.346395e-02	4.189564e-01	1.631699e-01	5.108461e-02	3.251262e-01	1.819890e-02	2.136667e-02	1.158095e-01	2.101767e-01	1.804132e-02	5.258925e-01	1.087133e-01	1.237323e-01	3.771394e-01	8.649968e-02	2.888230e-01	2.408430e-02	9.972134e-02	1.162186e-01	4.240135e-01	1.594041e-01	2.373891e-02	2.127998e-01	6.382513e-02	1.521182e-02	8.842583e-03	1.043794e-01	2.800195e-04	7.659391e-01	1.053471e-01	4.869857e-02	3.479019e-01	1.365076e-01	1.332367e-01	1.244596e-01	2.091956e-01	1.176527e-01	3.707638e-01	1.668785e-01	3.482632e-02	2.691125e-01	4.076617e-02	6.695377e-02	1.570935e-01	2.738672e-01	3.653142e-02	3.489704e-01	1.165837e-01	6.578462e-02	1.270647e-01	3.969424e-02	3.695617e-01	3.596048e-01	3.828998e-02	5.408543e-02	4.165544e-01	2.093311e-01	1.038439e-02	2.972643e-01	1.238037e-02	9.973001e-02	1.419097e-01	2.224490e-01	3.073854e-02	3.503755e-01	1.547973e-01	1.075054e-01	2.668604e-01	1.404524e-01	3.262370e-01	1.025602e-01	5.638457e-02	6.190186e-02	3.595320e-01	9.936001e-02	4.226721e-04	3.748946e-01	1.038889e-01	4.499453e-01	4.684831e-02	1.178855e-01	3.853208e-01	4.431375e-01	4.796962e-02	1.108172e-01	3.980757e-01	2.707210e-01	2.354611e-01	2.584273e-01	2.353906e-01	2.166744e-01	2.776572e-01	3.177694e-01	1.878990e-01	2.856595e-01	2.113533e-01	3.075043e-01	1.954830e-01	3.731358e-01	2.165090e-01	2.075845e-01	2.027707e-01	3.824692e-02	5.450813e-01	2.597060e-01	1.569658e-01	3.256788e-01	1.717054e-01	3.266368e-01	1.759790e-01	3.300648e-01	1.347043e-01	2.687476e-01	2.664833e-01	2.063569e-01	2.993560e-01	2.299500e-01	2.643371e-01	3.271647e-01	1.265020e-01	4.175866e-01	1.287468e-01	2.417569e-01	3.312706e-01	1.707179e-01	2.562546e-01	1.075692e-01	3.690778e-01	1.508365e-01	3.725165e-01	1.931096e-01	4.006690e-01	3.196916e-01	8.652977e-02	2.465309e-01	2.712695e-01	1.629868e-01	3.192128e-01	1.183654e-01	4.228913e-01	2.849807e-01	1.737627e-01	3.079012e-01	2.024667e-01	3.012883e-01	1.883438e-01	4.034663e-01	1.923844e-01	1.861199e-01	2.180294e-01	1.293032e-01	3.367199e-01	2.427414e-01	2.912355e-01	3.004829e-01	2.351418e-01	3.617460e-01	1.026293e-01	2.550958e-01	3.132324e-01	1.654114e-01	2.662604e-01	8.520303e-02	5.644429e-01	2.489861e-01	1.013679e-01	4.533249e-01	3.438289e-01	7.793884e-02	3.059875e-01	1.006742e-01	8.224330e-02	2.364582e+00	1.314787e-01	1.260662e-01	2.868812e+00	1.525556e-01	2.416761e-01	3.218677e+00	1.503830e-01	7.103630e-01	1.668109e+00	1.334055e-01	3.560414e-01	2.918688e+00	6.950890e-02	8.272847e-02	8.228807e-01	1.477745e-01	4.421218e+00	4.736270e+00	8.869379e-02	4.860105e-01	1.206729e-01	2.509093e-01	1.968990e+00	9.030909e-01	1.803966e-01	2.020645e+00	2.587803e-01	3.494635e-02	2.416453e+00	2.277785e-01	6.812847e-03	2.852574e+00	2.395038e-01	6.638518e-02	2.265594e+00	3.763912e-01	1.701332e-01	4.549613e+00
2940000	-4.738455e+04	1.453017e+02	5.494122e+00	5.938012e-02	2.835352e-01	4.727352e-02	3.357114e-02	5.263513e-01	4.988869e-02	6.623228e-02	3.001816e-01	2.650557e-02	7.968829e-02	4.827776e-01	4.461468e-02	9.284224e-02	2.262982e-01	6.896966e-02	6.308517e-02	4.085961e-01	1.402087e-01	9.198209e-02	1.370757e-01	9.757934e-02	4.546530e-02	5.039737e-01	1.239238e-01	5.161978e-02	1.013948e-01	9.762520e-02	8.104072e-02	5.602179e-01	1.081016e-01	6.348721e-02	4.985535e-01	1.627970e-01	2.475839e-01	1.445564e-02	1.312273e-02	5.221282e-02	4.304962e-01	2.770876e-01	1.408745e-04	2.107943e-01	2.926815e-02	4.311810e-02	3.447608e-02	8.236039e-02	4.673541e-03	8.109623e-01	2.440958e-02	8.535580e-02	1.862212e-01	5.236259e-02	4.298014e-01	1.234211e-01	1.228379e-01	2.893506e-02	3.573864e-01	2.250637e-01	4.218840e-02	3.417021e-01	4.724448e-03	3.006097e-02	1.988711e-01	1.400382e-01	2.532536e-02	4.557973e-01	1.499071e-01	1.103666e-01	2.678381e-01	1.223410e-02	5.035355e-01	3.842563e-02	6.760011e-02	1.672596e-01	3.656748e-01	1.864683e-01	1.134315e-02	2.268874e-01	4.236684e-02	8.687194e-03	3.650971e-03	5.431725e-02	3.039268e-03	8.805991e-01	4.970622e-02	1.677262e-03	1.707624e-02	4.338804e-01	2.686333e-01	2.632729e-01	1.545987e-02	1.121242e-01	3.961181e-01	1.748382e-01	4.066866e-02	2.269119e-01	4.933892e-02	1.108257e-01	7.845356e-02	1.337998e-01	2.783450e-02	4.506143e-01	1.984722e-01	3.654433e-02	1.519285e-01	2.928031e-02	4.273661e-01	3.027318e-01	5.214899e-02	6.462747e-02	3.501788e-01	2.107382e-01	8.907636e-03	3.471156e-01	1.843232e-02	8.749890e-02	1.172167e-01	2.298020e-01	5.790410e-02	4.015450e-01	1.060333e-01	1.080175e-01	2.423582e-01	1.355945e-01	3.250153e-01	1.435690e-01	4.544555e-02	3.190349e-02	3.905471e-01	1.231481e-01	1.157600e-04	2.660596e-01	1.882259e-01	4.437664e-01	4.925047e-02	1.236851e-01	3.832980e-01	4.369955e-01	4.397954e-02	1.260463e-01	3.929787e-01	2.383027e-01	2.399984e-01	2.667904e-01	2.549086e-01	2.185771e-01	2.643124e-01	3.356380e-01	1.814725e-01	2.307242e-01	2.511049e-01	2.865352e-01	2.316357e-01	4.500072e-01	1.251702e-01	1.468546e-01	2.779679e-01	4.362435e-02	5.491487e-01	2.494460e-01	1.577809e-01	3.542046e-01	1.385825e-01	3.857984e-01	1.214145e-01	3.824849e-01	2.090143e-01	1.803454e-01	2.281553e-01	1.787532e-01	2.579549e-01	3.091891e-01	2.541028e-01	2.415935e-01	1.403431e-01	4.476878e-01	1.703755e-01	2.704355e-01	2.973592e-01	1.573165e-01	2.748889e-01	1.196655e-01	3.270866e-01	1.716816e-01	3.815664e-01	2.687752e-01	4.474463e-01	2.511613e-01	3.261723e-02	3.124965e-01	2.807793e-01	1.277046e-01	2.790196e-01	9.974530e-02	4.425847e-01	2.272328e-01	2.304372e-01	2.636699e-01	2.124489e-01	3.415201e-01	1.823611e-01	3.100999e-01	3.063156e-01	1.733202e-01	2.102643e-01	1.491603e-01	3.196388e-01	3.031016e-01	2.280993e-01	3.372976e-01	1.680097e-01	3.638935e-01	1.307993e-01	2.727792e-01	2.828677e-01	1.827785e-01	2.615746e-01	8.131259e-02	5.875411e-01	2.257810e-01	1.053653e-01	4.918575e-01	3.804747e-01	9.835296e-02	2.702991e-01	1.590426e-01	6.432213e-02	1.125665e+00	1.028638e-01	3.796515e-01	3.685895e+00	1.100405e-02	5.194283e-02	2.127336e+00	1.142174e-01	3.193836e+00	1.345486e+00	9.823970e-02	2.768018e-02	2.787079e+00	1.882115e-01	3.204220e-02	9.231709e-01	1.622650e-01	3.805438e+00	4.750015e+00	8.752218e-02	4.774533e-01	1.458622e-01	2.401863e-01	2.569720e+00	1.322432e+00	1.149787e-01	2.079944e+00	2.301267e-01	7.844852e-02	2.507831e+00	1.623045e-01	3.747112e-03	3.068312e+00	2.685612e-01	8.793176e-02	2.231802e+00	4.017963e-01	1.970457e-01	4.393916e+00
2950000	-4.739577e+04	1.357954e+02	5.843201e+00	5.856190e-02	3.165306e-01	3.828070e-02	4.512437e-02	4.999000e-01	4.160239e-02	5.965995e-02	2.955633e-01	2.575046e-02	9.044143e-02	4.865377e-01	4.204717e-02	1.175281e-01	1.744510e-01	8.237637e-02	5.965131e-02	4.447989e-01	1.211944e-01	6.660843e-02	1.491399e-01	1.641267e-01	4.099632e-02	4.650088e-01	1.141199e-01	3.742101e-02	2.770633e-01	5.331637e-02	3.339764e-02	4.365447e-01	1.622570e-01	3.379471e-02	5.599672e-01	1.706013e-01	1.819390e-01	1.924569e-02	3.445211e-02	7.629798e-02	4.304178e-01	3.255510e-01	2.884598e-03	1.498922e-01	1.495637e-02	1.558134e-01	6.734934e-02	1.266083e-01	1.275968e-02	5.931909e-01	4.427844e-02	3.441606e-02	2.299631e-01	1.136267e-01	3.415652e-01	5.794367e-02	2.224853e-01	3.412564e-02	4.675831e-01	1.895927e-01	3.475529e-02	2.734771e-01	4.662503e-04	4.084973e-02	9.236422e-02	2.358725e-01	9.594657e-05	5.200481e-01	1.107695e-01	1.531221e-01	2.154758e-01	1.877159e-02	5.779661e-01	3.312605e-03	3.135192e-02	1.505704e-01	3.574353e-01	1.823978e-01	2.309581e-02	2.394237e-01	4.707702e-02	4.212220e-02	3.349130e-03	7.250217e-02	9.913738e-03	8.687107e-01	3.402063e-03	1.783406e-01	2.104217e-01	1.616924e-01	4.091236e-01	1.916945e-02	2.125214e-02	1.050290e-01	4.609667e-01	1.898582e-01	2.311385e-02	1.797178e-01	4.131448e-02	1.075765e-01	1.719110e-01	1.768984e-01	3.193180e-02	3.249812e-01	1.867012e-01	7.303248e-02	1.017436e-01	1.050196e-01	4.396706e-01	2.151430e-01	6.539070e-02	5.019313e-02	4.459606e-01	1.884844e-01	1.639685e-02	2.756343e-01	2.333070e-02	8.646529e-02	1.226674e-01	2.953341e-01	5.379699e-02	4.031717e-01	3.856443e-02	4.958042e-02	1.771353e-01	1.701840e-01	3.170696e-01	1.328374e-01	1.531933e-01	4.960302e-02	3.513319e-01	2.640612e-01	2.230147e-03	2.600889e-01	7.268485e-02	4.372080e-01	4.600813e-02	1.174648e-01	3.993190e-01	4.224304e-01	4.847174e-02	1.055802e-01	4.235176e-01	2.301176e-01	2.606566e-01	2.700897e-01	2.391361e-01	2.152012e-01	2.797110e-01	3.280595e-01	1.770283e-01	2.193823e-01	2.030175e-01	3.456120e-01	2.319882e-01	4.127967e-01	1.974308e-01	1.339621e-01	2.558103e-01	4.327155e-02	5.339458e-01	2.395036e-01	1.832790e-01	3.253162e-01	1.761118e-01	3.209345e-01	1.776375e-01	3.414106e-01	1.751571e-01	2.388434e-01	2.445889e-01	1.859264e-01	2.781864e-01	2.180019e-01	3.178853e-01	2.718190e-01	1.528565e-01	4.634055e-01	1.119191e-01	3.092289e-01	2.196576e-01	1.874671e-01	2.836465e-01	1.186970e-01	3.188819e-01	1.342367e-01	4.281843e-01	2.260052e-01	2.835483e-01	3.656732e-01	1.247733e-01	3.565675e-01	3.287243e-01	1.289737e-01	1.857345e-01	9.436442e-02	4.689185e-01	2.444819e-01	1.922352e-01	2.611584e-01	1.738153e-01	3.226466e-01	2.423796e-01	3.248409e-01	2.236650e-01	2.435516e-01	2.079425e-01	1.460531e-01	3.226181e-01	2.499314e-01	2.813974e-01	3.514219e-01	1.616399e-01	3.487804e-01	1.381578e-01	2.749006e-01	3.232399e-01	2.037258e-01	1.981336e-01	6.655441e-02	5.679759e-01	2.733500e-01	9.211972e-02	4.984620e-01	3.905374e-01	4.395853e-02	2.717584e-01	6.579053e-02	4.511048e-02	2.027298e+00	1.521461e-01	1.472087e-02	2.960431e+00	1.041547e-01	1.863867e-01	3.251001e+00	1.851434e-01	1.652284e+00	1.098220e+00	9.280797e-02	1.052504e-01	3.288951e+00	1.543913e-01	3.388461e-02	1.144209e+00	1.457928e-01	3.943311e+00	4.323063e+00	1.001100e-01	5.036351e-01	1.266370e-01	2.396756e-01	2.291268e+00	1.000427e+00	1.422557e-01	2.222089e+00	2.043869e-01	1.624286e-01	2.528979e+00	9.554313e-02	1.354755e-03	3.395303e+00	3.754512e-01	1.057085e-01	2.679275e+00	4.478196e-01	3.019512e-01	4.152693e+00
2960000	-4.739662e+04	1.335523e+02	5.955969e+00	7.567135e-02	3.192283e-01	4.708575e-02	3.999419e-02	4.731482e-01	4.487218e-02	6.072314e-02	2.980594e-01	3.209156e-02	4.618664e-02	5.233164e-01	3.962284e-02	9.115849e-02	1.815824e-01	1.045034e-01	6.879180e-02	4.417919e-01	1.121720e-01	8.613458e-02	1.239693e-01	1.005005e-01	4.349706e-02	5.428770e-01	1.030216e-01	7.114981e-02	1.586852e-01	1.819339e-02	1.606417e-02	6.926639e-01	4.324354e-02	4.472727e-02	4.336877e-01	3.079057e-01	1.417674e-01	3.922540e-02	3.268650e-02	4.577637e-02	3.688832e-01	2.909272e-01	4.121574e-03	2.409203e-01	4.937140e-02	1.556483e-01	7.302373e-02	7.539089e-02	5.443768e-04	6.320393e-01	6.335333e-02	2.035204e-01	2.664886e-01	3.417609e-02	3.432956e-01	4.924876e-02	1.032706e-01	7.732722e-02	4.922317e-01	1.771364e-01	2.126612e-02	2.215002e-01	1.053832e-02	8.840399e-03	1.739770e-01	8.460498e-02	2.498391e-02	5.170231e-01	1.905706e-01	3.005055e-02	2.120019e-01	3.187473e-02	6.301753e-01	1.857355e-02	7.732396e-02	1.120768e-01	3.796492e-01	2.039484e-01	2.311408e-02	2.433908e-01	3.782076e-02	3.127362e-02	4.618811e-03	2.249449e-03	1.704179e-03	8.682386e-01	9.191530e-02	2.208897e-03	6.611423e-02	4.292760e-03	6.693508e-01	1.569773e-01	1.010561e-01	1.286192e-01	3.874582e-01	1.961578e-01	3.315570e-02	2.050198e-01	4.958925e-02	7.966310e-02	1.359505e-01	2.044680e-01	4.358034e-03	3.838797e-01	1.916807e-01	2.205514e-02	5.445415e-02	1.519759e-02	6.123818e-01	1.630683e-01	1.328430e-01	5.961443e-02	3.765595e-01	2.373086e-01	6.777928e-03	3.112280e-01	8.511522e-03	1.374808e-01	1.665389e-01	1.580430e-01	7.481669e-02	4.081128e-01	5.500770e-02	1.223384e-01	2.043233e-01	1.280402e-01	2.941059e-01	1.201696e-01	1.310226e-01	7.531613e-02	4.787947e-01	1.684494e-01	1.514635e-03	2.084289e-01	6.749630e-02	4.130845e-01	5.208631e-02	1.319150e-01	4.029142e-01	4.406112e-01	5.062477e-02	1.217619e-01	3.870021e-01	2.450741e-01	2.470488e-01	2.668420e-01	2.410352e-01	2.241696e-01	2.599959e-01	3.334020e-01	1.824326e-01	2.082239e-01	2.515584e-01	3.579165e-01	1.823013e-01	3.882267e-01	1.808130e-01	1.663445e-01	2.646158e-01	4.702824e-02	5.683527e-01	2.211498e-01	1.634693e-01	2.839886e-01	2.050984e-01	3.511249e-01	1.597881e-01	3.597477e-01	1.844891e-01	2.436817e-01	2.120815e-01	1.466737e-01	3.216881e-01	2.640686e-01	2.675696e-01	3.107393e-01	1.437661e-01	4.101523e-01	1.353423e-01	2.290817e-01	3.491614e-01	2.045019e-01	2.172550e-01	1.105222e-01	3.524618e-01	1.481488e-01	3.888673e-01	2.810872e-01	2.640656e-01	3.407372e-01	1.141100e-01	3.896149e-01	2.144472e-01	1.524662e-01	2.434717e-01	9.995802e-02	4.310960e-01	2.395330e-01	2.294130e-01	2.234130e-01	1.950404e-01	4.211555e-01	1.603910e-01	3.475951e-01	2.283004e-01	1.886343e-01	2.354702e-01	1.404333e-01	3.588614e-01	2.596551e-01	2.410501e-01	2.831745e-01	1.784592e-01	3.532090e-01	1.851573e-01	2.462729e-01	3.059336e-01	1.715839e-01	2.762096e-01	7.154475e-02	5.625264e-01	2.487619e-01	1.171669e-01	5.176637e-01	3.931600e-01	1.317607e-01	2.632348e-01	1.315123e-01	4.257554e-02	1.368427e+00	1.438311e-01	1.452488e-01	3.457787e+00	6.482036e-02	2.157219e-01	3.013111e+00	5.726299e-01	2.110808e+00	9.376767e-01	6.197478e-02	1.007849e-01	2.233273e+00	1.850468e-01	2.888519e-02	9.732862e-01	1.514142e-01	3.884780e+00	4.466170e+00	1.087436e-01	4.845493e-01	1.738693e-01	2.324534e-01	2.267157e+00	9.194395e-01	1.621102e-01	2.067287e+00	2.786552e-01	2.071918e-01	2.366378e+00	1.022978e-01	3.195133e-03	3.518695e+00	3.465591e-01	1.066039e-01	2.841479e+00	4.871462e-01	2.260951e-01	4.077095e+00
2970000	-4.741500e+04	1.501981e+02	5.362192e+00	6.146688e-02	2.698046e-01	4.075565e-02	5.663395e-02	5.240968e-01	4.724212e-02	7.298039e-02	2.930189e-01	2.076057e-02	3.449043e-02	5.291778e-01	4.957191e-02	9.062495e-02	1.591652e-01	1.032098e-01	8.068648e-02	4.816069e-01	8.470664e-02	8.725732e-02	1.575956e-01	1.299374e-01	4.918082e-02	4.810384e-01	9.499039e-02	5.459801e-02	1.548958e-01	1.075114e-01	3.943389e-02	5.154523e-01	1.281086e-01	9.307585e-02	5.174535e-01	1.835558e-01	1.635875e-01	2.356827e-02	1.875908e-02	4.479658e-02	3.727722e-01	3.114952e-01	2.454370e-03	2.340095e-01	3.447213e-02	1.562670e-01	5.895042e-02	1.078947e-01	6.608757e-05	6.082713e-01	6.855044e-02	5.810044e-02	3.898484e-01	1.848444e-01	1.518928e-01	8.485520e-02	1.304588e-01	3.364496e-02	4.677933e-01	1.957467e-01	3.620687e-02	2.451791e-01	2.142909e-02	1.144859e-02	1.636339e-01	1.023349e-01	3.596756e-02	4.788881e-01	2.077269e-01	1.458313e-03	3.424618e-01	3.488284e-02	4.946268e-01	3.333336e-02	9.323686e-02	1.227373e-01	3.683554e-01	2.639689e-01	2.235573e-02	1.984386e-01	2.414410e-02	5.188216e-02	3.812308e-03	1.047870e-01	3.708899e-03	6.903805e-01	1.454291e-01	4.519490e-02	1.037585e-01	2.488203e-01	4.730153e-01	4.814611e-02	8.106497e-02	8.194084e-02	4.005958e-01	2.072372e-01	2.788056e-02	2.438540e-01	3.849162e-02	8.047793e-02	1.913536e-01	3.486262e-01	2.136047e-02	2.762018e-01	8.198011e-02	8.616427e-02	6.444710e-02	2.085082e-02	4.939870e-01	2.968334e-01	3.771747e-02	7.216917e-02	4.586202e-01	1.358472e-01	4.269904e-03	2.989890e-01	3.010447e-02	1.820033e-01	1.276971e-01	2.736489e-01	1.611883e-02	2.911640e-01	1.093680e-01	1.612706e-01	2.799999e-01	4.531484e-02	3.445177e-01	1.196466e-01	4.925032e-02	4.357457e-02	3.129026e-01	1.974491e-01	8.811401e-05	3.316371e-01	1.143485e-01	4.012217e-01	4.813595e-02	1.305494e-01	4.200929e-01	4.658963e-01	4.204312e-02	1.086228e-01	3.834377e-01	2.162807e-01	2.485763e-01	2.891990e-01	2.459440e-01	2.017891e-01	2.709999e-01	3.367291e-01	1.904819e-01	2.510024e-01	2.783689e-01	2.703654e-01	2.002633e-01	3.424411e-01	2.084791e-01	1.703392e-01	2.787406e-01	4.087840e-02	5.243157e-01	2.515621e-01	1.832438e-01	3.619290e-01	1.105342e-01	3.958470e-01	1.316898e-01	3.206264e-01	2.289858e-01	1.959379e-01	2.544500e-01	1.768741e-01	3.011844e-01	2.483975e-01	2.735440e-01	2.523023e-01	2.601184e-01	3.241778e-01	1.634015e-01	2.934354e-01	3.185593e-01	1.632418e-01	2.247636e-01	1.145620e-01	3.216697e-01	1.788097e-01	3.849586e-01	2.467000e-01	2.947970e-01	3.171374e-01	1.413656e-01	2.746236e-01	3.019714e-01	1.793923e-01	2.440127e-01	1.126085e-01	4.190535e-01	2.731476e-01	1.951905e-01	1.769447e-01	1.601994e-01	4.108423e-01	2.520136e-01	3.102795e-01	2.159205e-01	1.988123e-01	2.749878e-01	1.456387e-01	3.122775e-01	2.634151e-01	2.786687e-01	2.899528e-01	2.212690e-01	3.374143e-01	1.513639e-01	2.852754e-01	2.625995e-01	2.307271e-01	2.213979e-01	9.242272e-02	5.563622e-01	2.441244e-01	1.070906e-01	5.114231e-01	3.745573e-01	9.411121e-02	2.776695e-01	2.203661e-01	3.959335e-02	7.238964e-01	1.347245e-01	1.681907e-01	3.555144e+00	1.935871e-02	2.491997e-01	3.066704e+00	7.732949e-01	3.895689e-01	1.489945e+00	9.786366e-02	3.522725e-01	2.580594e+00	1.338549e-01	4.171710e-03	1.213459e+00	1.455469e-01	3.741866e+00	4.532335e+00	1.001028e-01	4.728803e-01	1.695048e-01	2.083718e-01	2.668377e+00	9.401511e-01	1.757226e-01	2.266786e+00	2.127158e-01	1.454791e-01	2.682993e+00	1.019668e-01	5.121942e-03	3.191944e+00	4.182289e-01	5.097459e-02	2.706059e+00	4.968632e-01	1.702004e-01	3.963990e+00
2980000	-4.738382e+04	1.437491e+02	5.609246e+00	8.524178e-02	3.860395e-01	3.718369e-02	2.860197e-02	4.162563e-01	4.667672e-02	5.503259e-02	3.518224e-01	1.984766e-02	6.719141e-02	4.670581e-01	3.904792e-02	1.112071e-01	2.047936e-01	6.924844e-02	7.673378e-02	3.881280e-01	1.498891e-01	6.584571e-02	1.453118e-01	1.585731e-01	4.589209e-02	4.892163e-01	9.516089e-02	8.725713e-02	1.013398e-01	8.722716e-02	6.844989e-02	6.191718e-01	3.655422e-02	2.129239e-02	4.727380e-01	1.804268e-01	9.273257e-02	4.593745e-02	1.868728e-01	7.784912e-02	5.231562e-01	1.406763e-01	1.290923e-03	2.162915e-01	4.073590e-02	1.695136e-01	3.420297e-02	5.916182e-02	4.537777e-03	6.778967e-01	5.468716e-02	5.116827e-02	2.915859e-01	1.141839e-02	5.397908e-01	6.645419e-02	3.958245e-02	5.677877e-02	4.456453e-01	2.079378e-01	3.319300e-02	2.450684e-01	1.137678e-02	3.951110e-02	2.597005e-01	6.225489e-02	1.735964e-02	5.017014e-01	1.194725e-01	2.065168e-02	1.817491e-01	5.070544e-02	5.880799e-01	3.595600e-02	1.228578e-01	1.467137e-01	3.346005e-01	1.977406e-01	3.365366e-02	2.357142e-01	5.157720e-02	1.723325e-01	6.626886e-02	2.327844e-02	1.079242e-02	6.952477e-01	3.208009e-02	1.321812e-01	4.075556e-01	6.957429e-02	1.749348e-01	1.804289e-01	3.532519e-02	8.882571e-02	4.805638e-01	1.344712e-01	2.799776e-02	2.104325e-01	5.770901e-02	8.486001e-02	1.419578e-01	1.266411e-01	2.914746e-02	4.329846e-01	1.844090e-01	1.495943e-02	1.219238e-01	3.052212e-02	4.473076e-01	3.382800e-01	4.700697e-02	7.429500e-02	4.307169e-01	1.524143e-01	6.728942e-03	3.138925e-01	2.195231e-02	1.216753e-01	1.338981e-01	1.908921e-01	1.834048e-02	4.186328e-01	1.165612e-01	8.586305e-02	1.472483e-01	1.242246e-01	4.266898e-01	1.296507e-01	8.632349e-02	7.946845e-02	3.876866e-01	1.248638e-01	4.749159e-04	2.610262e-01	1.464801e-01	4.197997e-01	4.910759e-02	1.107161e-01	4.203766e-01	4.370069e-01	4.456492e-02	1.027482e-01	4.156800e-01	2.471463e-01	2.506562e-01	2.572356e-01	2.449619e-01	1.976281e-01	2.653153e-01	3.452004e-01	1.918562e-01	2.232003e-01	2.199891e-01	3.588346e-01	1.979760e-01	3.958188e-01	2.299136e-01	1.627422e-01	2.115254e-01	4.902042e-02	5.201246e-01	2.494035e-01	1.814515e-01	3.774735e-01	1.656861e-01	3.280675e-01	1.287730e-01	4.070264e-01	1.636345e-01	9.036933e-02	3.389697e-01	1.667095e-01	2.716999e-01	2.479450e-01	3.136455e-01	2.872525e-01	1.610412e-01	3.536844e-01	1.980218e-01	2.869982e-01	3.075647e-01	1.398928e-01	2.655443e-01	1.254404e-01	3.175078e-01	1.865495e-01	3.705023e-01	1.981539e-01	2.291365e-01	3.565470e-01	2.161626e-01	2.779414e-01	2.633439e-01	1.902066e-01	2.685081e-01	1.203240e-01	4.129571e-01	2.486226e-01	2.180963e-01	3.062021e-01	2.095383e-01	3.163506e-01	1.679091e-01	3.514044e-01	2.191282e-01	1.780402e-01	2.514273e-01	1.325077e-01	3.173626e-01	2.662377e-01	2.838921e-01	2.907384e-01	1.721856e-01	4.153751e-01	1.217009e-01	2.342209e-01	2.875628e-01	2.058684e-01	2.723480e-01	6.949998e-02	6.010579e-01	2.413819e-01	8.806020e-02	5.032830e-01	3.579749e-01	1.174680e-01	3.018882e-01	1.295286e-01	1.994610e-02	1.025037e+00	1.056970e-01	1.763508e-01	2.604979e+00	4.082783e-02	1.970023e-01	3.072816e+00	1.760448e-01	2.297957e+00	1.209354e+00	1.436996e-01	1.363942e-01	1.872419e+00	1.993016e-01	1.303895e-02	1.346628e+00	1.559433e-01	3.759802e+00	4.654450e+00	9.967421e-02	5.327346e-01	1.958397e-01	3.200792e-01	2.521936e+00	1.583929e+00	9.323437e-02	2.238002e+00	3.269022e-01	6.148169e-02	2.260872e+00	1.072137e-01	5.034271e-03	3.688520e+00	3.029107e-01	8.776290e-02	2.437856e+00	3.601131e-01	2.556022e-01	3.274823e+00
2990000	-4.739068e+04	1.531266e+02	5.262187e+00	5.551185e-02	3.597306e-01	4.228181e-02	1.030734e-02	4.494217e-01	8.274673e-02	5.255814e-02	3.761431e-01	2.508018e-02	5.290864e-02	4.336717e-01	5.963831e-02	1.343536e-01	1.724295e-01	6.395105e-02	6.152680e-02	4.430200e-01	1.247190e-01	8.267797e-02	1.782967e-01	1.073781e-01	6.270192e-02	4.638018e-01	1.051435e-01	3.600682e-02	2.919623e-01	7.262525e-02	1.098890e-01	4.225644e-01	6.695222e-02	1.014578e-02	4.704982e-01	2.654075e-01	2.243707e-01	2.042194e-02	9.155864e-03	9.002342e-02	4.606848e-01	2.864712e-01	3.434549e-04	1.401552e-01	2.232194e-02	1.928897e-01	2.956675e-02	5.962439e-03	1.092695e-02	7.508611e-01	9.793049e-03	1.163686e-01	3.892178e-01	4.400808e-02	3.602352e-01	9.265099e-03	8.090513e-02	3.682607e-02	4.256736e-01	2.456974e-01	3.002823e-02	2.593748e-01	2.399921e-03	2.868412e-02	1.706598e-01	1.081889e-01	3.779978e-02	3.187444e-01	3.359231e-01	9.444662e-02	3.506754e-01	3.826117e-02	3.815220e-01	1.292446e-03	1.338024e-01	1.411708e-01	3.892548e-01	1.239479e-01	2.290247e-02	2.510172e-01	7.170674e-02	7.723282e-02	6.080776e-02	1.070171e-01	5.159718e-03	7.241997e-01	2.558288e-02	2.930471e-01	6.741776e-02	2.517342e-02	2.847218e-01	1.059794e-01	2.236605e-01	7.811499e-02	4.145315e-01	1.875931e-01	2.980769e-02	2.444355e-01	4.551719e-02	8.076374e-02	1.957289e-01	1.932339e-01	3.534697e-02	3.645331e-01	1.303934e-01	5.136792e-03	1.615739e-01	6.174546e-02	3.102457e-01	3.169538e-01	1.443444e-01	6.520642e-02	4.544334e-01	1.667817e-01	3.419691e-03	2.782995e-01	3.185921e-02	7.742411e-02	1.147316e-01	3.069160e-01	2.866698e-02	3.807168e-01	9.154451e-02	1.168448e-01	2.635944e-01	6.694863e-02	4.222188e-01	7.739601e-02	5.299739e-02	5.124625e-02	3.010744e-01	1.182974e-01	6.745354e-03	3.557940e-01	1.668427e-01	4.452350e-01	5.077831e-02	1.222415e-01	3.817452e-01	4.271225e-01	4.725134e-02	1.086170e-01	4.170092e-01	2.449479e-01	2.158679e-01	2.773535e-01	2.618306e-01	2.094199e-01	2.743032e-01	3.167378e-01	1.995391e-01	2.117784e-01	2.961048e-01	2.963145e-01	1.958023e-01	3.855288e-01	1.494405e-01	1.834195e-01	2.816111e-01	3.458674e-02	5.110303e-01	2.836922e-01	1.706907e-01	3.316231e-01	1.620234e-01	3.282578e-01	1.780957e-01	3.398759e-01	2.184696e-01	2.192929e-01	2.223617e-01	1.605964e-01	2.853755e-01	2.755879e-01	2.784402e-01	2.906576e-01	1.568722e-01	3.805983e-01	1.718720e-01	3.013193e-01	3.123640e-01	1.639040e-01	2.224128e-01	1.370259e-01	3.418317e-01	1.555686e-01	3.655738e-01	1.518813e-01	3.158896e-01	3.685774e-01	1.636517e-01	3.171449e-01	3.010593e-01	6.377040e-02	3.180254e-01	1.069952e-01	4.044209e-01	3.058499e-01	1.827340e-01	2.229015e-01	1.957164e-01	3.634411e-01	2.179410e-01	3.382902e-01	2.360392e-01	2.030029e-01	2.226677e-01	1.249491e-01	3.468837e-01	2.502023e-01	2.779649e-01	3.020014e-01	2.084887e-01	3.538960e-01	1.356139e-01	3.027287e-01	3.145386e-01	1.472647e-01	2.354680e-01	8.999981e-02	5.306122e-01	2.843489e-01	9.503908e-02	4.636981e-01	4.039275e-01	9.771908e-02	2.891738e-01	1.452798e-02	9.373944e-02	1.675808e+00	1.128223e-01	1.051745e-01	2.708026e+00	1.094901e-01	3.213544e-02	2.965121e+00	8.875719e-02	1.298062e+00	1.337396e+00	1.265340e-01	1.482498e-01	2.691555e+00	1.320384e-01	1.379632e-01	1.381129e+00	1.802429e-01	3.796961e+00	4.569740e+00	9.884785e-02	5.380666e-01	9.893929e-02	4.175837e-01	2.382261e+00	1.569899e+00	1.312824e-01	2.257082e+00	2.746704e-01	6.931061e-02	2.563167e+00	1.229802e-01	5.660298e-03	3.429950e+00	3.187132e-01	7.120126e-02	2.394896e+00	4.439655e-01	1.687141e-01	3.382670e+00
3000000	-4.742335e+04	1.496072e+02	5.310471e+00	4.659995e-02	3.576968e-01	4.923730e-02	2.266671e-02	4.631142e-01	6.068502e-02	6.374152e-02	2.612377e-01	3.220048e-02	2.740226e-02	5.779148e-01	3.750318e-02	1.432093e-01	1.813957e-01	6.657235e-02	7.484964e-02	4.094717e-01	1.245013e-01	8.761804e-02	1.476036e-01	8.740301e-02	5.313919e-02	5.141416e-01	1.100946e-01	1.147465e-01	2.179363e-01	3.191650e-02	8.156721e-02	4.578198e-01	9.601363e-02	2.332424e-02	4.088436e-01	4.688496e-01	2.364383e-02	3.715493e-02	3.818382e-02	8.607355e-02	3.775676e-01	2.448750e-01	1.143350e-02	2.371423e-01	4.290807e-02	2.047858e-01	3.727643e-02	2.332082e-02	9.409350e-03	6.956602e-01	2.954736e-02	2.142281e-01	2.696630e-01	4.759427e-03	3.756842e-01	5.326204e-02	8.240322e-02	4.855093e-02	4.221682e-01	2.267805e-01	3.176352e-02	2.471450e-01	2.359180e-02	5.406369e-02	1.647852e-01	1.212779e-01	1.674639e-02	4.634234e-01	1.797034e-01	9.210323e-03	3.351389e-01	1.635798e-01	2.106713e-01	4.471800e-02	2.366817e-01	1.421063e-01	3.437096e-01	1.824457e-01	2.298692e-02	2.627871e-01	4.596437e-02	7.181598e-02	1.139301e-02	1.747177e-01	8.261726e-03	6.978799e-01	3.593169e-02	5.494503e-02	1.878665e-01	4.338640e-01	2.677688e-01	7.960112e-03	4.759554e-02	1.143267e-01	4.031574e-01	1.500141e-01	3.126512e-02	2.486768e-01	5.255981e-02	1.186815e-01	2.159280e-01	1.891844e-01	3.482412e-02	3.045661e-01	1.368158e-01	3.495167e-02	1.249548e-01	6.252590e-02	4.365598e-01	2.074163e-01	1.335915e-01	7.451671e-02	3.359568e-01	1.991901e-01	6.192011e-03	3.656493e-01	1.849507e-02	2.022664e-01	1.537861e-01	1.726695e-01	2.770148e-02	3.847923e-01	5.878414e-02	6.835539e-02	2.527028e-01	6.088833e-02	4.222923e-01	6.191646e-02	1.338447e-01	6.879438e-02	2.951916e-01	1.997279e-01	2.788740e-04	2.875840e-01	1.484233e-01	4.270751e-01	5.390684e-02	1.281493e-01	3.908687e-01	4.569479e-01	4.280924e-02	1.247278e-01	3.755150e-01	2.565805e-01	2.284446e-01	2.851421e-01	2.298328e-01	2.261559e-01	2.644240e-01	3.299130e-01	1.795071e-01	2.679876e-01	2.214566e-01	3.286237e-01	1.819321e-01	3.482622e-01	1.897527e-01	1.765066e-01	2.854785e-01	4.624032e-02	5.232586e-01	2.497717e-01	1.807294e-01	3.784212e-01	1.212350e-01	3.365533e-01	1.637906e-01	3.560834e-01	2.016086e-01	1.886144e-01	2.536936e-01	1.554566e-01	2.950529e-01	2.485705e-01	3.009201e-01	2.619428e-01	1.914394e-01	3.871224e-01	1.594954e-01	2.650698e-01	3.105799e-01	1.793086e-01	2.450418e-01	1.375700e-01	3.489263e-01	1.521451e-01	3.613587e-01	2.566769e-01	3.641959e-01	2.969029e-01	8.222436e-02	2.527994e-01	2.452247e-01	1.818646e-01	3.201114e-01	1.273366e-01	4.084335e-01	2.527078e-01	2.115221e-01	2.655224e-01	2.194400e-01	3.040989e-01	2.109387e-01	3.374529e-01	2.421826e-01	2.149363e-01	2.054282e-01	1.382235e-01	2.926135e-01	3.235695e-01	2.455936e-01	3.102688e-01	1.963250e-01	2.939681e-01	1.994380e-01	3.338420e-01	2.415244e-01	1.846854e-01	2.399482e-01	8.369158e-02	5.846189e-01	2.413837e-01	9.030577e-02	4.989407e-01	4.207851e-01	1.085197e-01	2.637785e-01	1.899155e-01	9.054290e-02	1.279108e+00	1.173122e-01	6.530738e-02	1.901646e+00	8.217473e-02	1.787449e-01	3.628810e+00	3.207327e-01	3.547639e+00	1.406507e+00	8.891003e-02	7.296391e-02	2.726155e+00	1.538135e-01	1.260989e-01	1.270870e+00	1.696368e-01	3.820022e+00	4.541202e+00	1.032312e-01	5.052234e-01	1.401706e-01	4.707781e-01	2.035465e+00	8.216306e-01	1.750155e-01	2.374467e+00	2.121657e-01	4.415585e-02	2.644889e+00	1.639522e-01	6.374490e-03	3.068169e+00	4.377521e-01	7.828890e-02	2.511934e+00	6.659997e-01	1.864355e-01	4.023905e+00
3010000	-4.743617e+04	1.443253e+02	5.610201e+00	9.868829e-02	2.695306e-01	3.049989e-02	6.949974e-02	4.743799e-01	5.740155e-02	7.020366e-02	3.607848e-01	2.245225e-02	6.099111e-02	4.512062e-01	3.436198e-02	1.083560e-01	1.755563e-01	9.107270e-02	7.037363e-02	4.532694e-01	1.013720e-01	8.199529e-02	1.586099e-01	1.087281e-01	6.019105e-02	4.779394e-01	1.125364e-01	4.790319e-02	1.682773e-01	1.511224e-01	1.567441e-01	4.130128e-01	6.294021e-02	7.471517e-02	4.336966e-01	2.595178e-01	1.282696e-01	8.716886e-02	1.663190e-02	9.379551e-02	4.850756e-01	1.674062e-01	1.000000e-06	2.204680e-01	3.325371e-02	1.628947e-01	1.987009e-02	2.161827e-02	2.237745e-02	7.680954e-01	5.144083e-03	8.183120e-02	2.572648e-01	1.715098e-02	5.864917e-01	3.854480e-02	1.871651e-02	4.072860e-02	5.045321e-01	1.439667e-01	3.187162e-02	2.620341e-01	1.686698e-02	3.618347e-02	1.715271e-01	1.618381e-01	1.625577e-02	4.811076e-01	1.330879e-01	7.861301e-02	3.909907e-01	3.567676e-02	3.693585e-01	9.821983e-03	1.155390e-01	1.949600e-01	4.550858e-01	1.333343e-01	6.709598e-03	1.815089e-01	2.840144e-02	1.091070e-01	1.974295e-02	3.006761e-02	4.182023e-02	7.021402e-01	9.712198e-02	2.613434e-02	4.206735e-01	2.180451e-02	2.279576e-01	4.198483e-02	2.614452e-01	1.148333e-01	4.847527e-01	1.640044e-01	3.624465e-02	1.693543e-01	3.081071e-02	7.370911e-02	1.791724e-01	1.772777e-01	4.994750e-02	3.928440e-01	1.270492e-01	3.096539e-02	1.459435e-02	3.991480e-02	7.703854e-01	1.074474e-01	3.669266e-02	7.954246e-02	3.546642e-01	1.395730e-01	1.320196e-02	3.849676e-01	2.805082e-02	2.516342e-01	1.519272e-01	2.257472e-01	4.382705e-02	2.665272e-01	6.033713e-02	1.699971e-01	1.405603e-01	3.951523e-02	3.957278e-01	1.340194e-01	1.201801e-01	5.644121e-02	3.249474e-01	2.660505e-01	6.584271e-03	2.464597e-01	9.951689e-02	4.592665e-01	5.250991e-02	1.199973e-01	3.682263e-01	4.295855e-01	4.423065e-02	1.001432e-01	4.260406e-01	2.374609e-01	2.440565e-01	2.707580e-01	2.477246e-01	2.157282e-01	2.651082e-01	3.259557e-01	1.932079e-01	2.607731e-01	2.348302e-01	3.246814e-01	1.797153e-01	3.796851e-01	1.781693e-01	1.982583e-01	2.438873e-01	4.525804e-02	5.113925e-01	2.565949e-01	1.867546e-01	3.479603e-01	1.531312e-01	3.061107e-01	1.927978e-01	4.472627e-01	1.292325e-01	1.644300e-01	2.590749e-01	1.690477e-01	2.633791e-01	2.109662e-01	3.566069e-01	2.306370e-01	1.589791e-01	4.196725e-01	1.907114e-01	2.357916e-01	3.116565e-01	1.784654e-01	2.740865e-01	8.950111e-02	3.093458e-01	1.636506e-01	4.375025e-01	3.142579e-01	2.637285e-01	2.014919e-01	2.205217e-01	3.970616e-01	2.490667e-01	1.332245e-01	2.206473e-01	1.019340e-01	4.209325e-01	2.573650e-01	2.197686e-01	2.639177e-01	1.808125e-01	3.776921e-01	1.775778e-01	3.082808e-01	2.120928e-01	1.856638e-01	2.939625e-01	1.556869e-01	2.875999e-01	2.856034e-01	2.711099e-01	3.256433e-01	1.614950e-01	3.659503e-01	1.469114e-01	2.668725e-01	2.715013e-01	2.056708e-01	2.559554e-01	8.384133e-02	5.394442e-01	2.675938e-01	1.091207e-01	4.789030e-01	3.156548e-01	1.508504e-01	2.806725e-01	3.869577e-02	5.605962e-03	1.092027e+00	1.494526e-01	1.029452e-01	1.856063e+00	1.212907e-01	2.864812e-01	2.286106e+00	7.716015e-01	1.927468e+00	1.177103e+00	1.128145e-02	3.017013e-01	2.508933e+00	1.942120e-01	4.794432e-02	1.340512e+00	1.683751e-01	4.331639e+00	4.627584e+00	1.129391e-01	4.909527e-01	1.579152e-01	1.554691e-01	2.595671e+00	1.079613e+00	1.106898e-01	1.971534e+00	1.974005e-01	4.884520e-02	2.383221e+00	9.196136e-02	4.320553e-03	3.152507e+00	1.983464e-01	6.894296e-02	2.309298e+00	4.177124e-01	1.793656e-01	3.927456e+00
3020000	-4.738442e+04	1.399395e+02	5.719120e+00	5.848518e-02	3.110692e-01	3.222615e-02	4.558331e-02	5.016378e-01	5.099833e-02	5.271800e-02	3.276713e-01	2.131343e-02	8.331980e-02	4.781726e-01	3.680493e-02	1.103974e-01	1.680087e-01	6.023609e-02	7.836586e-02	4.518922e-01	1.310998e-01	7.778751e-02	1.439487e-01	1.264331e-01	4.214777e-02	5.104551e-01	9.922787e-02	4.343471e-02	1.653334e-01	8.811181e-02	2.771746e-02	6.093899e-01	6.601266e-02	3.881704e-02	4.907571e-01	2.902370e-01	1.088285e-01	6.887476e-02	2.485556e-03	5.730582e-02	4.788010e-01	2.905399e-01	1.000000e-06	1.528115e-01	2.054075e-02	1.069596e-01	2.762009e-02	2.475618e-02	1.882281e-03	7.856235e-01	5.315829e-02	6.032086e-02	3.061119e-01	3.911852e-02	4.721446e-01	5.159695e-02	7.070714e-02	4.299389e-02	4.593325e-01	1.855004e-01	3.152943e-02	2.669870e-01	1.365672e-02	1.618114e-03	1.955601e-01	3.829681e-02	4.391869e-02	6.197990e-01	1.008073e-01	1.058197e-01	3.201812e-01	3.932815e-02	4.632689e-01	4.247963e-02	2.892245e-02	1.198145e-01	3.632171e-01	2.026179e-01	2.404796e-02	2.294354e-01	6.086707e-02	4.647132e-02	1.396268e-02	8.479138e-02	1.084206e-03	8.041523e-01	4.953812e-02	1.329243e-01	3.453777e-01	4.113711e-02	2.953275e-01	4.564265e-02	1.395908e-01	1.040586e-01	4.872897e-01	1.562647e-01	3.172197e-02	1.698511e-01	5.081389e-02	1.454096e-01	1.702814e-01	2.171355e-01	3.344901e-02	2.751513e-01	1.585733e-01	6.592831e-02	7.266970e-02	4.648332e-02	5.635170e-01	2.460727e-01	5.328903e-03	7.484697e-02	4.206872e-01	1.461153e-01	1.082814e-02	3.384075e-01	9.114875e-03	2.301193e-01	2.200848e-01	2.005395e-01	4.450167e-02	2.480529e-01	5.670169e-02	6.615406e-02	1.889327e-01	1.568330e-01	4.169348e-01	6.554496e-02	1.056005e-01	1.443753e-02	2.709982e-01	4.027987e-01	2.598968e-04	2.212682e-01	9.023738e-02	4.405047e-01	4.845751e-02	1.281532e-01	3.828845e-01	4.416428e-01	4.522929e-02	1.089455e-01	4.041824e-01	2.504662e-01	2.368545e-01	2.783112e-01	2.343681e-01	2.123225e-01	2.750526e-01	3.385888e-01	1.740361e-01	2.003941e-01	2.537483e-01	3.298032e-01	2.160544e-01	3.826142e-01	1.748440e-01	2.009956e-01	2.415462e-01	4.360423e-02	5.389945e-01	2.265792e-01	1.908220e-01	3.053897e-01	1.805168e-01	3.131791e-01	2.009144e-01	4.180191e-01	1.474877e-01	1.994521e-01	2.350411e-01	1.930164e-01	3.258095e-01	2.425928e-01	2.385813e-01	3.255060e-01	2.046918e-01	3.633319e-01	1.064703e-01	2.421177e-01	2.589902e-01	2.205283e-01	2.783638e-01	1.147352e-01	3.404582e-01	1.662965e-01	3.785101e-01	1.823947e-01	3.597322e-01	3.335947e-01	1.242784e-01	2.559792e-01	2.928067e-01	1.259025e-01	3.253116e-01	1.020948e-01	4.570859e-01	2.353276e-01	2.054917e-01	2.316357e-01	1.609117e-01	3.837403e-01	2.237123e-01	3.617760e-01	2.513600e-01	1.717177e-01	2.151464e-01	1.334149e-01	3.109013e-01	2.732383e-01	2.824455e-01	3.012650e-01	1.575382e-01	3.475981e-01	1.935987e-01	2.928001e-01	2.989388e-01	1.676039e-01	2.406572e-01	6.257914e-02	6.143860e-01	2.243308e-01	9.870406e-02	4.564623e-01	3.578311e-01	1.271849e-01	3.239520e-01	4.259298e-02	8.735854e-02	1.681081e+00	1.694241e-01	1.035870e-01	2.217153e+00	6.934047e-02	1.798416e-01	2.261035e+00	1.005092e-01	2.313426e+00	1.399236e+00	6.339938e-02	1.515680e-01	3.101019e+00	2.201935e-01	4.359023e-02	1.427881e+00	1.802143e-01	4.343570e+00	4.677374e+00	9.247358e-02	4.995593e-01	1.405899e-01	2.806350e-01	2.394789e+00	1.081282e+00	3.253454e-01	2.082855e+00	2.387741e-01	3.624300e-02	2.184881e+00	1.019815e-01	1.615622e-03	3.059178e+00	3.208714e-01	1.143019e-01	2.353231e+00	2.597769e-01	2.034702e-01	3.947235e+00
3030000	-4.738649e+04	1.431168e+02	5.582828e+00	5.837485e-02	2.646461e-01	3.158987e-02	8.297462e-02	5.123171e-01	5.009742e-02	6.519613e-02	3.250032e-01	2.351237e-02	7.644787e-02	4.729780e-01	3.686243e-02	1.038334e-01	2.370357e-01	6.211844e-02	7.984325e-02	3.886073e-01	1.285618e-01	8.117839e-02	1.358930e-01	1.219407e-01	4.276062e-02	5.076474e-01	1.105799e-01	5.170558e-02	1.244075e-01	8.821488e-02	3.010221e-02	5.930753e-01	1.124945e-01	3.726655e-02	3.366861e-01	4.142096e-01	1.256921e-01	3.293916e-02	5.320648e-02	1.174519e-01	4.344711e-01	2.707003e-01	3.013745e-03	1.575327e-01	1.683023e-02	2.662088e-01	6.465821e-02	1.026261e-02	3.563081e-03	6.141866e-01	4.112071e-02	7.218220e-02	2.441513e-01	4.201215e-02	4.483832e-01	1.076296e-01	8.564167e-02	6.172540e-02	4.766669e-01	1.457575e-01	3.969052e-02	2.592588e-01	1.690092e-02	6.228994e-03	1.109186e-01	1.057532e-01	3.342462e-02	5.647238e-01	1.789508e-01	1.260453e-02	2.513418e-01	1.139210e-01	4.671122e-01	8.151096e-02	7.350963e-02	1.279628e-01	4.200763e-01	1.613656e-01	2.117904e-02	2.238379e-01	4.557829e-02	8.769238e-02	6.821542e-03	1.324713e-01	1.591545e-02	7.371770e-01	1.992233e-02	1.220042e-01	8.709188e-02	1.391421e-01	1.966059e-01	4.010490e-01	5.410701e-02	1.092161e-01	4.511422e-01	1.163940e-01	3.898076e-02	2.143471e-01	6.991994e-02	6.099921e-02	1.625824e-01	2.257938e-01	2.964710e-02	3.858434e-01	1.351341e-01	7.991095e-02	6.351249e-02	5.347491e-02	6.513299e-01	1.140775e-01	3.769428e-02	7.435449e-02	3.535745e-01	1.622984e-01	1.883867e-02	3.654027e-01	2.553122e-02	1.438288e-01	2.398905e-01	1.150556e-01	9.715981e-02	2.106672e-01	1.933981e-01	1.631386e-01	1.510490e-01	1.734168e-01	3.137668e-01	8.810526e-02	1.105235e-01	2.878348e-02	2.914990e-01	2.833320e-01	2.788371e-04	3.056839e-01	9.042282e-02	4.351362e-01	5.299447e-02	1.198262e-01	3.920432e-01	4.393877e-01	5.333213e-02	1.139724e-01	3.933078e-01	2.527466e-01	2.477112e-01	2.687881e-01	2.307542e-01	2.152002e-01	2.634262e-01	3.359108e-01	1.854628e-01	2.392443e-01	2.244255e-01	3.559477e-01	1.803825e-01	4.016068e-01	1.867736e-01	1.677882e-01	2.438313e-01	3.611128e-02	5.153611e-01	2.678185e-01	1.807092e-01	3.018979e-01	1.923958e-01	3.714114e-01	1.342948e-01	3.931632e-01	1.652831e-01	1.630032e-01	2.785504e-01	1.733107e-01	2.855482e-01	2.369405e-01	3.042006e-01	2.370829e-01	1.889784e-01	4.416860e-01	1.322527e-01	2.531276e-01	3.065823e-01	2.040246e-01	2.362655e-01	1.221682e-01	3.536715e-01	1.608446e-01	3.633157e-01	2.253161e-01	3.381167e-01	3.134511e-01	1.231161e-01	3.012297e-01	2.836725e-01	1.310411e-01	2.840568e-01	1.228939e-01	4.558648e-01	2.181702e-01	2.030710e-01	2.332199e-01	1.744522e-01	4.205102e-01	1.718177e-01	3.252254e-01	2.089574e-01	1.870800e-01	2.787371e-01	1.446615e-01	2.891799e-01	2.988235e-01	2.673351e-01	3.270006e-01	1.772336e-01	2.702761e-01	2.254896e-01	2.408451e-01	2.803926e-01	2.562977e-01	2.224646e-01	9.140338e-02	5.481994e-01	2.753752e-01	8.502199e-02	4.976661e-01	3.641770e-01	4.113791e-02	3.166322e-01	7.574535e-02	1.347875e-01	2.167353e+00	1.264511e-01	4.500008e-02	2.090822e+00	1.318445e-01	2.061564e-01	3.074033e+00	4.152286e-01	8.888578e-01	1.502010e+00	5.686838e-02	1.192194e-01	2.942972e+00	1.746323e-01	6.788104e-03	2.021846e+00	1.540194e-01	4.869907e+00	4.804141e+00	8.816065e-02	4.628478e-01	1.586439e-01	3.483629e-01	2.360767e+00	1.113490e+00	1.579706e-01	1.943959e+00	1.646648e-01	3.732127e-02	2.282568e+00	1.565503e-01	3.627894e-03	2.891249e+00	2.408776e-01	5.280133e-02	2.238324e+00	2.861046e-01	2.284622e-01	3.651446e+00
3040000	-4.739055e+04	1.438501e+02	5.508906e+00	7.905760e-02	3.277839e-01	4.329403e-02	2.009650e-02	4.718844e-01	5.788356e-02	5.353191e-02	3.196010e-01	2.992395e-02	8.020863e-02	4.872463e-01	2.948819e-02	1.013249e-01	1.882427e-01	7.470215e-02	9.763352e-02	4.266327e-01	1.114641e-01	1.006284e-01	1.437209e-01	1.006851e-01	5.440046e-02	4.932064e-01	1.073587e-01	8.083437e-02	1.824446e-01	1.285008e-01	5.976918e-02	3.873464e-01	1.611047e-01	8.240030e-02	4.623303e-01	2.985712e-01	8.540307e-02	4.313704e-02	2.815803e-02	6.164687e-02	4.883392e-01	3.017293e-01	7.957077e-04	1.398589e-01	7.629964e-03	1.067144e-01	2.260258e-02	1.842920e-02	9.023824e-03	8.247050e-01	1.852508e-02	9.578072e-02	1.629560e-01	7.198794e-02	5.392996e-01	8.423797e-02	4.573775e-02	6.824533e-02	4.689643e-01	1.723828e-01	1.474733e-02	2.673327e-01	8.327611e-03	9.043128e-03	2.175161e-01	2.364550e-02	6.229426e-03	4.485770e-01	2.949888e-01	5.296517e-03	4.200756e-01	7.300928e-02	2.733570e-01	3.415900e-03	2.248458e-01	1.362275e-01	3.853146e-01	1.904519e-01	2.443850e-02	2.303478e-01	3.321968e-02	1.121742e-01	1.293891e-01	6.469140e-02	5.650537e-03	6.190647e-01	6.903009e-02	4.166418e-02	2.308643e-02	2.277167e-02	4.715574e-01	1.592052e-01	2.817151e-01	5.750502e-02	4.714738e-01	1.491614e-01	4.643039e-02	2.172430e-01	5.818643e-02	8.031382e-02	2.238256e-01	1.552146e-01	2.881790e-02	3.799286e-01	1.318996e-01	6.410123e-03	7.826680e-02	1.329948e-01	5.774641e-01	1.724830e-01	3.238115e-02	6.497683e-02	4.604219e-01	1.376580e-01	1.170253e-02	3.023688e-01	2.287195e-02	1.278984e-01	8.153154e-02	1.247657e-01	1.243147e-02	5.752532e-01	7.811970e-02	9.518770e-02	2.682139e-01	6.782531e-02	4.510406e-01	2.874817e-02	8.898432e-02	4.036292e-02	3.552235e-01	2.470079e-01	4.640071e-04	2.650352e-01	9.190637e-02	4.178129e-01	5.574617e-02	1.304426e-01	3.959983e-01	4.329785e-01	4.286202e-02	1.166929e-01	4.074666e-01	2.387643e-01	2.403081e-01	2.642268e-01	2.567009e-01	2.081231e-01	2.722884e-01	3.201460e-01	1.994425e-01	2.211194e-01	2.499053e-01	3.495205e-01	1.794549e-01	3.296403e-01	2.120797e-01	2.090227e-01	2.492573e-01	3.079959e-02	5.393534e-01	2.473258e-01	1.825213e-01	4.081408e-01	1.346782e-01	3.529545e-01	1.042265e-01	4.214456e-01	1.333337e-01	1.962203e-01	2.490004e-01	1.422866e-01	2.890334e-01	3.122730e-01	2.564069e-01	2.853226e-01	1.197189e-01	4.228413e-01	1.721172e-01	2.378407e-01	3.344850e-01	1.620256e-01	2.656486e-01	1.071686e-01	3.226907e-01	1.632132e-01	4.069275e-01	2.554231e-01	2.670421e-01	2.564609e-01	2.210739e-01	3.610597e-01	2.419874e-01	1.386558e-01	2.582971e-01	1.251367e-01	4.268525e-01	2.217725e-01	2.262382e-01	2.822748e-01	2.328637e-01	3.237693e-01	1.610921e-01	3.501777e-01	2.022984e-01	1.727891e-01	2.747348e-01	1.359565e-01	3.052780e-01	2.707254e-01	2.880400e-01	3.035024e-01	2.481997e-01	3.342350e-01	1.140629e-01	2.540421e-01	3.346945e-01	1.312375e-01	2.800259e-01	8.251020e-02	5.448131e-01	2.670204e-01	1.056563e-01	5.037382e-01	4.071034e-01	1.197312e-01	3.122343e-01	1.402168e-01	6.054501e-02	1.260354e+00	1.149085e-01	2.246326e-01	3.559413e+00	1.186348e-01	2.140706e-01	3.986789e+00	7.122699e-01	7.928656e-02	1.741626e+00	5.176560e-02	6.309491e-02	2.988019e+00	1.517707e-01	2.168333e-02	1.868459e+00	2.025690e-01	3.929652e+00	3.962527e+00	1.030091e-01	5.310744e-01	2.104387e-01	2.078709e-01	2.914869e+00	1.156852e+00	1.336079e-01	2.170519e+00	3.050009e-01	5.446873e-02	2.269360e+00	9.737470e-02	1.092053e-03	2.931427e+00	2.942736e-01	7.248548e-02	2.543055e+00	7.613498e-01	3.174566e-01	4.185067e+00
3050000	-4.740912e+04	1.492626e+02	5.400732e+00	6.498646e-02	2.933455e-01	3.509892e-02	7.925655e-02	4.715722e-01	5.574034e-02	5.022691e-02	3.749643e-01	2.508126e-02	5.942014e-02	4.334817e-01	5.682574e-02	8.860873e-02	1.958261e-01	6.148792e-02	7.048171e-02	4.282900e-01	1.553055e-01	6.475741e-02	1.168889e-01	1.089228e-01	5.295882e-02	5.498324e-01	1.066396e-01	3.126556e-02	1.594862e-01	1.414125e-01	8.654129e-03	5.369708e-01	1.222108e-01	4.108843e-02	6.488700e-01	1.176073e-01	1.187799e-01	6.479698e-02	8.857462e-03	7.511005e-02	5.363055e-01	1.621886e-01	2.505138e-03	2.021418e-01	2.174899e-02	8.207521e-02	2.875683e-02	3.631368e-02	2.900234e-03	8.226088e-01	2.734522e-02	1.405944e-01	2.095401e-01	3.197709e-02	4.624948e-01	3.299456e-02	1.223991e-01	3.130089e-02	4.496210e-01	2.020692e-01	3.180912e-02	2.740333e-01	1.116641e-02	1.710603e-02	1.223122e-01	9.209716e-03	1.638337e-02	5.221261e-01	3.128626e-01	1.437538e-02	3.210160e-01	3.533681e-02	4.816641e-01	7.902496e-02	6.858269e-02	1.714863e-01	4.283981e-01	1.804877e-01	8.749120e-03	1.928228e-01	1.805589e-02	1.393840e-02	7.491998e-03	3.359403e-02	1.302921e-02	8.839605e-01	4.798582e-02	3.129309e-01	1.208363e-01	3.111780e-02	2.730744e-01	2.455999e-02	2.374806e-01	1.001204e-01	4.804525e-01	1.935873e-01	2.896318e-02	1.761515e-01	2.072505e-02	8.703749e-02	7.273024e-02	2.505909e-01	4.137734e-02	4.201766e-01	1.280874e-01	4.366328e-02	9.919364e-02	2.584390e-02	5.540454e-01	2.638105e-01	1.344324e-02	8.280128e-02	4.438158e-01	1.750620e-01	3.725038e-03	2.737549e-01	2.084105e-02	8.409620e-02	1.861102e-01	1.834413e-01	3.586237e-02	3.447933e-01	1.656966e-01	1.742000e-01	1.418044e-01	2.014567e-01	3.285353e-01	9.186391e-02	6.213965e-02	6.148746e-02	3.511096e-01	2.466692e-01	1.665673e-03	2.423967e-01	9.667136e-02	4.613436e-01	4.610676e-02	1.085654e-01	3.839842e-01	4.239838e-01	4.995012e-02	1.105046e-01	4.155615e-01	2.357199e-01	2.394599e-01	2.885577e-01	2.362625e-01	2.446924e-01	2.550345e-01	3.215024e-01	1.787707e-01	2.498558e-01	2.611963e-01	2.958322e-01	1.931157e-01	4.046363e-01	1.893314e-01	1.925712e-01	2.134610e-01	4.378498e-02	4.989790e-01	2.453921e-01	2.118439e-01	2.718643e-01	1.227189e-01	4.742540e-01	1.311628e-01	4.064982e-01	1.383011e-01	1.674717e-01	2.877290e-01	1.865767e-01	3.019701e-01	2.473547e-01	2.640985e-01	3.223577e-01	1.550749e-01	4.007649e-01	1.218025e-01	2.677998e-01	2.896160e-01	2.031581e-01	2.394262e-01	9.550610e-02	3.136963e-01	2.239966e-01	3.668010e-01	2.458267e-01	4.255232e-01	2.769248e-01	5.172535e-02	3.042862e-01	2.904604e-01	1.299756e-01	2.752778e-01	8.191184e-02	4.353843e-01	2.680821e-01	2.146217e-01	2.455498e-01	2.312791e-01	3.612126e-01	1.619585e-01	4.244856e-01	2.002867e-01	1.437311e-01	2.314966e-01	1.251111e-01	3.383023e-01	2.594182e-01	2.771684e-01	3.548163e-01	1.935736e-01	3.562091e-01	9.540097e-02	2.423966e-01	2.990680e-01	2.410821e-01	2.174532e-01	7.103712e-02	5.648209e-01	2.737609e-01	9.038109e-02	5.067565e-01	3.612100e-01	3.757019e-02	2.857698e-01	1.770220e-01	8.254938e-03	1.266173e+00	1.223506e-01	5.361756e-02	2.677701e+00	7.957778e-02	2.147527e+00	1.924559e+00	5.065484e-02	6.224509e-01	1.833013e+00	3.600845e-02	1.354901e-01	2.419351e+00	1.007483e-01	1.085107e-01	1.358726e+00	1.603568e-01	4.037424e+00	4.238047e+00	1.003729e-01	4.696453e-01	2.011128e-01	2.992057e-01	2.629603e+00	1.208761e+00	9.963749e-02	2.584772e+00	2.178050e-01	8.850601e-02	2.769363e+00	2.024841e-01	1.834383e-03	2.873834e+00	3.029536e-01	7.138930e-02	2.773826e+00	4.425268e-01	2.312201e-01	3.826956e+00
3060000	-4.740824e+04	1.476972e+02	5.394620e+00	4.577266e-02	2.906182e-01	3.593549e-02	1.347993e-01	4.426535e-01	5.022084e-02	6.531473e-02	3.173091e-01	2.145077e-02	3.419779e-02	5.190516e-01	4.267604e-02	1.131526e-01	1.894601e-01	6.956871e-02	9.765855e-02	4.033246e-01	1.268355e-01	6.791573e-02	1.595549e-01	1.301923e-01	5.195054e-02	4.606104e-01	1.297761e-01	3.714561e-02	1.768674e-01	7.200573e-02	1.996952e-02	4.972053e-01	1.968064e-01	8.179554e-02	5.104366e-01	2.711185e-01	7.551778e-02	2.273386e-02	3.839771e-02	7.075553e-02	4.391294e-01	2.276419e-01	1.354567e-03	2.338929e-01	2.722569e-02	8.161572e-02	4.582359e-02	1.371331e-01	1.864503e-02	6.831584e-01	3.362416e-02	1.013065e-01	1.884117e-01	6.872500e-02	3.890853e-01	1.387803e-01	1.136913e-01	3.837649e-02	4.483294e-01	1.791348e-01	3.693558e-02	2.682026e-01	2.902109e-02	4.815367e-03	2.983184e-01	5.723861e-02	2.516565e-02	4.092676e-01	2.051944e-01	1.235997e-01	1.429200e-01	9.075364e-02	4.387221e-01	7.892931e-02	1.250753e-01	1.504434e-01	4.148480e-01	2.043099e-01	1.222323e-02	2.002323e-01	1.794317e-02	1.451188e-02	1.844275e-04	1.994458e-01	3.850702e-04	7.488861e-01	3.658676e-02	1.681103e-01	2.039566e-01	1.163638e-02	4.023646e-01	1.484819e-01	6.545028e-02	1.211568e-01	4.992995e-01	9.031191e-02	3.346625e-02	1.959604e-01	5.980518e-02	7.187535e-02	2.137575e-01	1.326616e-01	1.357695e-02	4.006854e-01	1.674433e-01	3.756924e-02	1.116258e-01	2.023384e-01	2.963703e-01	2.778899e-01	7.420633e-02	8.673258e-02	4.203104e-01	1.551801e-01	2.157813e-02	2.980589e-01	1.813992e-02	1.342190e-01	1.398212e-01	2.003841e-01	6.427733e-02	4.191460e-01	4.215241e-02	1.801590e-01	1.699795e-01	8.583348e-02	3.691240e-01	9.097800e-02	1.039260e-01	5.444175e-02	3.234177e-01	2.165335e-01	1.106618e-03	2.726680e-01	1.318324e-01	4.324100e-01	4.960225e-02	1.291223e-01	3.888654e-01	4.308017e-01	4.477096e-02	1.164282e-01	4.079991e-01	2.405168e-01	2.300212e-01	2.691169e-01	2.603451e-01	2.164992e-01	2.810517e-01	3.162820e-01	1.861671e-01	2.543828e-01	3.158877e-01	2.606476e-01	1.690819e-01	2.596345e-01	2.257589e-01	1.867906e-01	3.278159e-01	4.228033e-02	5.298263e-01	2.845059e-01	1.433875e-01	3.161129e-01	1.565297e-01	4.103900e-01	1.169674e-01	3.514177e-01	2.626004e-01	1.619136e-01	2.240683e-01	1.831349e-01	2.888844e-01	2.556281e-01	2.723526e-01	2.813710e-01	1.690035e-01	4.045002e-01	1.451252e-01	3.014732e-01	3.280534e-01	1.770387e-01	1.934347e-01	1.110669e-01	2.820748e-01	2.198024e-01	3.870559e-01	2.146102e-01	4.381767e-01	2.960504e-01	5.116269e-02	3.383229e-01	2.478314e-01	1.835265e-01	2.303192e-01	1.045945e-01	4.275511e-01	2.491798e-01	2.186746e-01	2.959953e-01	2.277388e-01	3.070850e-01	1.691809e-01	3.461861e-01	2.818384e-01	1.926639e-01	1.793117e-01	1.469807e-01	3.349354e-01	2.722146e-01	2.458693e-01	2.917983e-01	1.927198e-01	3.360357e-01	1.794463e-01	2.524494e-01	3.367136e-01	1.613867e-01	2.494503e-01	6.167672e-02	5.936456e-01	2.622980e-01	8.237968e-02	4.927285e-01	3.860532e-01	1.024346e-01	2.667189e-01	2.498541e-02	1.652887e-02	1.338528e+00	1.353280e-01	3.832934e-02	3.722912e+00	2.930535e-02	4.398605e-01	2.845310e+00	1.303871e-01	2.122523e+00	1.412249e+00	5.501417e-02	2.852417e-01	2.574823e+00	2.323793e-01	9.611280e-02	1.303408e+00	1.466111e-01	4.196751e+00	4.305831e+00	9.770951e-02	5.156392e-01	1.587844e-01	3.005528e-01	2.630254e+00	1.289687e+00	1.121177e-01	2.399431e+00	2.068509e-01	6.665536e-02	2.473334e+00	1.980944e-01	6.836118e-03	3.570232e+00	2.996347e-01	6.191482e-02	2.326270e+00	4.318810e-01	2.617836e-01	3.476570e+00
3070000	-4.740505e+04	1.523749e+02	5.335545e+00	6.234695e-02	2.724387e-01	3.202818e-02	9.280468e-02	4.867226e-01	5.365880e-02	8.512057e-02	3.467031e-01	1.997572e-02	5.437377e-02	4.566856e-01	3.714125e-02	1.042225e-01	1.780710e-01	5.425157e-02	9.207355e-02	4.279058e-01	1.434755e-01	6.978301e-02	1.447374e-01	1.189341e-01	4.428959e-02	4.948144e-01	1.274415e-01	4.859611e-02	1.629443e-01	6.221645e-02	1.090148e-02	5.955441e-01	1.197976e-01	4.264980e-02	3.831738e-01	4.410928e-01	8.369424e-02	4.056648e-02	8.822909e-03	5.510675e-02	3.200878e-01	3.259237e-01	1.400879e-03	2.609335e-01	3.654737e-02	9.791549e-02	4.342033e-02	2.373035e-01	2.801577e-02	5.282118e-01	6.513308e-02	3.910135e-02	4.227512e-01	6.350443e-02	2.609017e-01	1.038562e-01	1.098851e-01	4.204896e-02	4.999338e-01	1.705171e-01	3.344267e-02	2.182187e-01	3.583882e-02	6.694056e-03	1.384404e-01	4.101742e-02	3.176141e-02	5.847451e-01	1.973417e-01	4.397509e-02	4.951782e-01	6.931206e-02	2.307547e-01	7.762564e-03	1.530174e-01	1.409346e-01	3.910377e-01	1.862680e-01	2.479920e-02	2.162465e-01	4.071400e-02	6.287448e-02	2.434571e-03	3.587843e-02	1.078188e-02	8.648801e-01	2.315055e-02	5.318567e-02	2.154378e-01	1.326037e-02	2.388011e-01	6.592056e-02	4.133945e-01	1.388316e-01	4.765881e-01	8.800535e-02	3.336669e-02	2.118566e-01	5.135159e-02	1.194557e-01	1.323332e-01	2.337380e-01	7.643284e-03	4.241638e-01	8.266590e-02	1.594088e-02	7.977062e-02	5.119067e-02	6.234613e-01	1.797635e-01	4.987308e-02	7.899662e-02	3.267852e-01	1.785361e-01	9.943124e-03	3.726798e-01	3.305917e-02	9.268218e-02	1.114168e-01	2.101751e-01	2.023876e-02	3.903857e-01	1.751014e-01	6.330874e-02	2.037086e-01	8.884054e-02	4.893858e-01	9.279412e-02	6.196221e-02	3.749357e-02	3.575817e-01	1.596464e-01	4.413106e-04	3.050836e-01	1.397534e-01	4.246743e-01	3.984980e-02	1.194616e-01	4.160142e-01	4.100756e-01	4.573557e-02	1.146173e-01	4.295716e-01	2.318765e-01	2.559118e-01	2.671204e-01	2.450913e-01	2.178728e-01	2.839543e-01	3.214250e-01	1.767479e-01	2.339578e-01	2.337659e-01	3.287051e-01	2.035712e-01	4.238316e-01	1.716305e-01	1.632307e-01	2.413072e-01	4.542884e-02	5.104945e-01	3.022647e-01	1.418119e-01	2.647898e-01	1.440494e-01	4.692882e-01	1.218727e-01	3.730021e-01	2.232775e-01	1.879472e-01	2.157732e-01	1.619029e-01	3.577053e-01	1.960383e-01	2.843534e-01	2.769221e-01	1.491843e-01	3.999313e-01	1.739624e-01	1.812214e-01	3.207281e-01	1.718161e-01	3.262344e-01	1.188883e-01	3.479674e-01	1.645440e-01	3.686003e-01	2.368029e-01	1.948864e-01	4.283551e-01	1.399556e-01	3.132938e-01	3.336477e-01	1.236000e-01	2.294586e-01	1.096960e-01	4.146129e-01	2.487372e-01	2.269540e-01	2.470702e-01	1.502722e-01	3.829672e-01	2.196904e-01	3.828782e-01	1.921916e-01	1.759671e-01	2.489631e-01	1.681497e-01	2.939188e-01	2.619043e-01	2.760272e-01	3.373456e-01	1.833944e-01	3.825830e-01	9.667703e-02	2.580969e-01	2.887717e-01	1.482660e-01	3.048654e-01	7.670459e-02	5.697671e-01	2.615342e-01	9.199409e-02	4.500898e-01	3.996175e-01	1.021644e-01	2.850301e-01	1.312785e-01	9.938133e-02	1.614095e+00	1.350480e-01	1.947780e-02	2.901195e+00	1.730014e-01	1.341232e-01	2.670253e+00	4.167068e-01	5.582027e-01	1.234031e+00	5.823986e-02	4.131339e-02	2.340386e+00	1.212390e-01	7.932637e-04	1.167445e+00	1.432523e-01	3.841487e+00	4.642294e+00	1.232557e-01	5.213705e-01	2.170917e-01	5.269991e-01	2.509364e+00	7.786015e-01	1.660960e-01	2.009337e+00	2.892331e-01	6.863509e-02	2.193681e+00	1.072376e-01	3.137487e-03	3.023955e+00	2.833536e-01	6.203951e-02	2.267096e+00	3.617316e-01	1.601927e-01	4.163078e+00
3080000	-4.741078e+04	1.481582e+02	5.489154e+00	5.061820e-02	2.792028e-01	2.570360e-02	1.048581e-01	4.715566e-01	6.806068e-02	4.241782e-02	3.388220e-01	2.859898e-02	4.208224e-02	4.938850e-01	5.419388e-02	9.632039e-02	1.615414e-01	4.026481e-02	6.476694e-02	4.653009e-01	1.718056e-01	8.347426e-02	1.284350e-01	1.323842e-01	4.967929e-02	4.960799e-01	1.099473e-01	6.838796e-02	1.612590e-01	1.082945e-01	4.039846e-02	4.923537e-01	1.293063e-01	4.864691e-02	4.277401e-01	2.887896e-01	9.439821e-02	1.215709e-01	1.885432e-02	8.179126e-02	4.426396e-01	2.190723e-01	1.320127e-03	2.223627e-01	3.281403e-02	1.660672e-01	3.439796e-02	1.293262e-01	7.658655e-03	6.018899e-01	6.066018e-02	1.244234e-01	3.492522e-01	3.411901e-02	3.362053e-01	8.963260e-02	6.636752e-02	4.009431e-02	5.281236e-01	1.786299e-01	3.861833e-02	2.001144e-01	1.441937e-02	1.418094e-02	1.379945e-01	5.066397e-02	7.977396e-03	4.761468e-01	3.130364e-01	3.424684e-02	2.153705e-01	6.276418e-02	4.753883e-01	1.021870e-01	1.100432e-01	1.488712e-01	3.813287e-01	1.635305e-01	3.031498e-02	2.385223e-01	3.743240e-02	3.555903e-02	1.330385e-02	3.648057e-02	2.097338e-03	8.841322e-01	2.842706e-02	5.916707e-02	3.139290e-01	2.544399e-02	1.016358e-01	3.181556e-01	1.816685e-01	1.076187e-01	3.830209e-01	1.578046e-01	4.921249e-02	2.569909e-01	4.535232e-02	1.380906e-01	8.636614e-02	1.973390e-01	2.575870e-02	3.461655e-01	2.062801e-01	2.005425e-02	4.077762e-02	1.042324e-01	2.851483e-01	2.674081e-01	2.823793e-01	8.599998e-02	3.809414e-01	2.310902e-01	1.089304e-02	2.731987e-01	1.787666e-02	8.584514e-02	1.326551e-01	3.138143e-01	5.115419e-02	3.105891e-01	1.059421e-01	1.110433e-01	2.495617e-01	2.298363e-01	2.601853e-01	7.378254e-02	7.559092e-02	7.427153e-02	3.388457e-01	1.978439e-01	9.860376e-04	2.777633e-01	1.102895e-01	4.375829e-01	4.877472e-02	1.257761e-01	3.878663e-01	4.447282e-01	5.216359e-02	1.184772e-01	3.846310e-01	2.591230e-01	2.336924e-01	2.603303e-01	2.468543e-01	2.242472e-01	2.668241e-01	3.144778e-01	1.944509e-01	2.135548e-01	2.570266e-01	3.027604e-01	2.266582e-01	4.259905e-01	2.053433e-01	1.484392e-01	2.202270e-01	3.478090e-02	5.607761e-01	2.374567e-01	1.669863e-01	3.518995e-01	1.481330e-01	3.471772e-01	1.527904e-01	3.339322e-01	1.948301e-01	1.656216e-01	3.056160e-01	1.745312e-01	2.898718e-01	2.110837e-01	3.245133e-01	2.593797e-01	1.698811e-01	3.852788e-01	1.854604e-01	2.257166e-01	3.200791e-01	2.114114e-01	2.427929e-01	1.352856e-01	3.085583e-01	1.821065e-01	3.740496e-01	2.219419e-01	4.610961e-01	2.109433e-01	1.060187e-01	2.950507e-01	3.182223e-01	1.439127e-01	2.428143e-01	1.087644e-01	4.031793e-01	2.681509e-01	2.199053e-01	2.157959e-01	2.256557e-01	3.619166e-01	1.966318e-01	4.059475e-01	2.316952e-01	1.671755e-01	1.951818e-01	1.218979e-01	3.495288e-01	2.770803e-01	2.514931e-01	3.421857e-01	1.658866e-01	3.538465e-01	1.380813e-01	2.734720e-01	2.834068e-01	1.719841e-01	2.711371e-01	6.677374e-02	5.377119e-01	3.008727e-01	9.464161e-02	4.723134e-01	3.483460e-01	1.015574e-01	2.794517e-01	1.439024e-01	4.549396e-02	1.378585e+00	1.402538e-01	1.568026e-01	2.597023e+00	2.965502e-02	5.931915e-01	2.149848e+00	1.981645e-01	2.536716e-01	1.223833e+00	8.137973e-04	1.579571e-03	2.592042e+00	1.879541e-01	1.069892e-01	1.938730e+00	1.603815e-01	4.102177e+00	4.477178e+00	1.116967e-01	5.316453e-01	2.263822e-01	2.767852e-01	2.750241e+00	1.166971e+00	1.300233e-01	2.432841e+00	2.250779e-01	6.205325e-02	2.386343e+00	2.119707e-01	1.880252e-03	3.288728e+00	3.034804e-01	4.199774e-02	2.525597e+00	4.303550e-01	2.359321e-01	2.929755e+00
3090000	-4.738583e+04	1.429411e+02	5.709487e+00	8.096584e-02	2.896931e-01	2.936450e-02	4.828089e-02	5.070859e-01	4.460973e-02	4.735207e-02	2.877347e-01	2.636190e-02	5.022152e-02	5.400803e-01	4.824953e-02	8.693884e-02	1.867793e-01	8.475450e-02	6.908393e-02	4.128043e-01	1.596391e-01	7.251071e-02	1.615406e-01	1.292619e-01	4.472195e-02	4.745737e-01	1.173912e-01	4.988458e-02	2.170192e-01	1.526178e-01	2.979486e-02	4.784620e-01	7.222159e-02	9.285520e-03	3.470841e-01	2.417397e-01	2.908959e-01	1.098996e-01	1.095205e-03	6.714686e-02	3.457458e-01	2.624633e-01	3.362758e-03	2.753132e-01	4.596808e-02	1.319844e-01	3.394308e-02	2.255002e-02	1.572027e-03	7.972495e-01	1.270094e-02	6.476849e-02	2.010968e-01	1.442817e-02	5.929563e-01	4.309719e-02	8.365307e-02	7.584904e-02	5.280454e-01	1.573620e-01	2.571139e-02	2.023174e-01	1.071486e-02	1.095611e-02	8.142201e-02	4.607636e-02	1.087218e-03	5.982357e-01	2.622226e-01	1.110546e-01	2.888924e-01	8.127198e-02	4.591488e-01	1.307288e-02	4.655934e-02	1.088369e-01	4.197920e-01	1.871281e-01	2.917181e-02	2.097299e-01	4.534126e-02	3.764738e-02	1.000630e-02	1.356372e-02	3.839021e-04	8.171910e-01	1.212077e-01	1.920569e-01	1.063681e-01	2.257900e-01	7.488909e-02	2.448700e-01	1.560259e-01	1.174854e-01	4.432843e-01	1.703576e-01	3.500856e-02	2.034549e-01	3.040924e-02	9.852497e-02	1.547437e-01	2.829300e-01	5.458689e-03	2.973366e-01	1.610060e-01	5.941187e-02	9.652760e-02	8.229806e-02	3.839747e-01	3.133749e-01	6.441283e-02	3.824138e-02	4.585972e-01	1.859305e-01	6.246369e-03	2.947671e-01	1.621750e-02	1.147774e-01	1.446985e-01	2.581835e-01	3.490306e-02	3.147837e-01	1.326538e-01	9.186691e-02	2.265920e-01	1.429157e-01	4.156593e-01	1.228605e-01	1.055301e-04	7.388674e-02	3.924923e-01	6.188283e-02	2.203812e-03	2.961925e-01	1.733418e-01	4.256665e-01	4.140950e-02	1.201027e-01	4.128213e-01	4.434639e-01	4.009794e-02	1.140575e-01	4.023806e-01	2.465861e-01	2.283306e-01	2.751672e-01	2.499160e-01	2.125896e-01	2.697042e-01	3.258881e-01	1.918181e-01	1.959386e-01	2.990058e-01	3.321212e-01	1.729344e-01	4.198879e-01	1.815612e-01	1.658751e-01	2.326758e-01	4.521691e-02	5.367205e-01	2.308994e-01	1.871632e-01	4.296616e-01	1.684691e-01	2.517035e-01	1.501658e-01	4.633474e-01	1.437746e-01	1.765271e-01	2.163509e-01	1.548353e-01	2.949396e-01	2.636376e-01	2.865875e-01	3.233061e-01	1.983904e-01	3.701004e-01	1.082031e-01	2.716111e-01	3.072102e-01	1.770565e-01	2.441221e-01	1.252529e-01	3.514533e-01	1.449762e-01	3.783176e-01	2.579002e-01	3.666034e-01	3.104646e-01	6.503178e-02	2.884283e-01	3.156914e-01	1.484664e-01	2.474138e-01	1.048360e-01	4.410094e-01	2.392236e-01	2.149310e-01	2.339115e-01	2.058987e-01	3.926602e-01	1.675295e-01	3.626520e-01	2.167208e-01	1.607085e-01	2.599187e-01	1.312339e-01	3.204884e-01	2.649134e-01	2.833643e-01	3.057290e-01	2.148003e-01	3.421740e-01	1.372966e-01	2.916285e-01	3.141296e-01	1.460511e-01	2.481907e-01	8.335453e-02	5.497585e-01	2.751013e-01	9.178565e-02	5.062935e-01	3.696156e-01	8.942082e-02	2.783615e-01	4.405006e-02	1.113282e-01	1.030650e+00	1.365755e-01	1.510518e-01	2.435024e+00	1.355716e-01	2.296205e-01	2.406533e+00	1.837218e-01	1.303007e-01	1.118587e+00	9.741795e-03	1.662204e-01	2.560060e+00	1.863658e-01	3.428878e-02	1.839900e+00	1.553245e-01	4.378847e+00	4.380699e+00	1.014860e-01	5.024575e-01	1.519764e-01	3.923414e-01	2.863284e+00	1.366324e+00	1.461610e-01	2.123533e+00	2.354810e-01	7.998841e-02	2.410193e+00	1.355099e-01	2.692439e-03	2.925479e+00	2.639312e-01	6.722551e-02	2.568408e+00	4.723384e-01	3.610162e-01	2.958575e+00
3100000	-4.740949e+04	1.487476e+02	5.407604e+00	8.671506e-02	1.871859e-01	2.489769e-02	7.821306e-02	5.909422e-01	3.204612e-02	6.274197e-02	3.109025e-01	3.905539e-02	6.188707e-02	4.999106e-01	2.550255e-02	1.117723e-01	1.571831e-01	7.507713e-02	5.519899e-02	4.369674e-01	1.638011e-01	5.635964e-02	1.527323e-01	1.194492e-01	5.363557e-02	4.984656e-01	1.193577e-01	7.082001e-02	8.857820e-02	6.506436e-02	4.362762e-02	6.454816e-01	8.642820e-02	7.593559e-02	4.258715e-01	1.590599e-01	1.668070e-01	1.166839e-01	5.564207e-02	5.594928e-02	4.502098e-01	2.173205e-01	1.075559e-03	2.229178e-01	5.252707e-02	2.558273e-01	6.162354e-02	5.739519e-03	1.424348e-02	6.381758e-01	2.439042e-02	9.116167e-02	8.766513e-02	4.086638e-02	7.057231e-01	4.201999e-02	3.256370e-02	7.658701e-02	4.177677e-01	1.586312e-01	4.758283e-02	2.976475e-01	1.783819e-03	2.303364e-02	9.326323e-02	1.204707e-01	4.267880e-02	5.253620e-01	1.951916e-01	5.937481e-02	4.706402e-01	7.693945e-02	2.934244e-01	2.778337e-02	7.183772e-02	1.589442e-01	2.253219e-01	2.583299e-01	1.629089e-02	2.848848e-01	5.622839e-02	1.859354e-01	2.382226e-03	6.745891e-02	8.136995e-03	7.236838e-01	1.240270e-02	1.127224e-01	7.461381e-02	1.801668e-02	4.514609e-01	2.208600e-02	3.211002e-01	1.076044e-01	4.630248e-01	1.361477e-01	3.014571e-02	2.072844e-01	5.579307e-02	1.189049e-01	1.256608e-01	2.820210e-01	1.553317e-02	3.582611e-01	9.961896e-02	4.184641e-02	1.039901e-01	1.008462e-01	2.986959e-01	2.435213e-01	2.111001e-01	7.801664e-02	4.528204e-01	1.758084e-01	6.140631e-03	2.546039e-01	3.261005e-02	1.122958e-01	1.464461e-01	1.958019e-01	7.182599e-02	2.934324e-01	1.801979e-01	1.548009e-01	1.746360e-01	7.570742e-02	4.220600e-01	1.274788e-01	4.531690e-02	3.621567e-02	3.317341e-01	1.367840e-01	5.056697e-04	3.319669e-01	1.627937e-01	4.580908e-01	3.821216e-02	1.397648e-01	3.639323e-01	4.159771e-01	4.566623e-02	1.278433e-01	4.105134e-01	2.432021e-01	2.382883e-01	2.773276e-01	2.411820e-01	2.363629e-01	2.827496e-01	3.003878e-01	1.804998e-01	2.854767e-01	2.592059e-01	2.896781e-01	1.656394e-01	4.064642e-01	1.943122e-01	1.508695e-01	2.483542e-01	4.137270e-02	5.514359e-01	2.471203e-01	1.600711e-01	3.753962e-01	1.532460e-01	3.276676e-01	1.436902e-01	3.832677e-01	2.037057e-01	2.261253e-01	1.869013e-01	1.847070e-01	2.667864e-01	2.939284e-01	2.545782e-01	2.915199e-01	1.365660e-01	4.138682e-01	1.580459e-01	2.649046e-01	2.920600e-01	1.594373e-01	2.835981e-01	1.236049e-01	3.364103e-01	1.752277e-01	3.647571e-01	2.080460e-01	4.058927e-01	2.251856e-01	1.608757e-01	3.294654e-01	2.879769e-01	1.549976e-01	2.275600e-01	1.096839e-01	4.148803e-01	2.503089e-01	2.251268e-01	2.482786e-01	1.695879e-01	4.029397e-01	1.791938e-01	3.559637e-01	2.117828e-01	1.862019e-01	2.460516e-01	1.407330e-01	3.516673e-01	2.460821e-01	2.615175e-01	3.233836e-01	1.828785e-01	3.280574e-01	1.656804e-01	2.921527e-01	2.688446e-01	1.975504e-01	2.414523e-01	8.131849e-02	5.967881e-01	2.340437e-01	8.784971e-02	4.456627e-01	3.984373e-01	1.319372e-01	3.030114e-01	1.270022e-01	2.037164e-02	1.377937e+00	1.529798e-01	1.545205e-01	3.671311e+00	1.150300e-02	1.080306e-01	2.723088e+00	1.916193e-01	1.336029e+00	1.326318e+00	1.127371e-01	3.333549e-01	2.154856e+00	1.814045e-01	2.226734e-02	1.349720e+00	1.658218e-01	4.023127e+00	4.261743e+00	1.102234e-01	5.148041e-01	1.656069e-01	2.024078e-01	2.526294e+00	8.713653e-01	1.920267e-01	2.404916e+00	1.682364e-01	5.203033e-02	2.637083e+00	1.077991e-01	2.046620e-03	3.066572e+00	3.061525e-01	9.227728e-02	2.659100e+00	3.801447e-01	2.373484e-01	4.063366e+00
3110000	-4.741144e+04	1.405076e+02	5.726732e+00	7.054035e-02	2.418154e-01	2.329758e-02	6.207043e-02	5.601402e-01	4.213607e-02	5.805361e-02	2.672221e-01	2.242423e-02	1.045755e-01	5.156631e-01	3.206148e-02	6.375632e-02	1.450750e-01	7.034585e-02	9.147508e-02	4.837986e-01	1.455491e-01	6.599335e-02	1.448507e-01	1.245279e-01	4.014074e-02	5.084503e-01	1.160371e-01	1.016018e-01	2.370667e-01	7.888011e-02	2.223851e-02	5.015008e-01	5.871215e-02	5.945134e-02	5.031698e-01	3.207225e-01	5.649622e-02	1.765561e-02	4.250453e-02	4.580928e-02	3.667238e-01	3.574895e-01	2.730033e-03	2.081898e-01	1.905758e-02	1.888857e-01	4.040575e-02	7.627121e-02	1.148913e-03	6.816357e-01	1.165274e-02	8.228287e-02	1.227149e-01	3.886503e-02	3.527989e-01	3.123646e-01	9.097366e-02	4.979402e-02	4.503206e-01	1.836074e-01	3.767391e-02	2.759613e-01	2.642753e-03	2.838183e-02	7.536938e-02	1.669347e-02	1.181058e-02	6.765303e-01	1.912145e-01	1.206299e-01	2.857464e-01	9.150453e-02	3.139982e-01	9.824986e-02	8.987120e-02	1.745234e-01	3.283272e-01	2.024414e-01	2.119092e-02	2.228220e-01	5.069506e-02	1.461904e-01	3.829345e-02	1.506049e-02	2.917164e-02	6.735067e-01	9.777737e-02	2.311893e-01	8.024305e-02	2.280444e-01	2.203223e-01	8.247804e-02	1.577229e-01	1.034228e-01	4.267296e-01	1.277365e-01	3.490023e-02	2.436910e-01	6.351987e-02	1.865219e-01	1.944326e-01	1.490441e-01	1.714927e-02	3.311177e-01	1.217344e-01	6.353561e-02	8.503195e-02	4.033062e-02	4.339859e-01	3.322957e-01	4.482028e-02	9.304793e-02	3.360722e-01	2.266039e-01	1.179722e-02	3.214746e-01	1.100415e-02	9.352249e-02	7.385727e-02	3.507095e-01	1.426400e-02	3.056483e-01	1.619984e-01	1.099706e-01	1.190471e-01	2.022996e-01	2.967360e-01	8.102592e-02	1.909208e-01	2.961229e-02	2.225190e-01	2.832358e-01	2.739319e-04	3.303913e-01	1.339677e-01	4.904497e-01	4.213006e-02	1.042836e-01	3.631367e-01	4.399970e-01	4.735746e-02	1.188316e-01	3.938140e-01	2.480074e-01	2.410812e-01	2.691015e-01	2.418099e-01	2.115472e-01	2.907454e-01	3.234052e-01	1.743022e-01	2.109818e-01	2.787010e-01	3.278903e-01	1.824268e-01	4.265694e-01	1.899234e-01	1.670602e-01	2.164470e-01	4.959733e-02	4.992282e-01	2.742004e-01	1.769740e-01	2.820031e-01	1.245599e-01	4.082533e-01	1.851837e-01	3.554167e-01	1.777264e-01	1.989458e-01	2.679111e-01	2.180335e-01	3.043620e-01	2.296189e-01	2.479856e-01	2.730752e-01	1.187338e-01	4.782372e-01	1.299539e-01	2.734749e-01	2.621344e-01	1.737053e-01	2.906854e-01	1.113820e-01	3.388744e-01	1.877174e-01	3.620262e-01	2.478011e-01	2.693335e-01	2.954050e-01	1.874604e-01	3.064800e-01	2.909838e-01	1.188546e-01	2.836816e-01	1.087589e-01	4.453053e-01	2.514261e-01	1.945097e-01	2.314654e-01	2.029849e-01	4.064019e-01	1.591479e-01	3.184723e-01	2.252425e-01	1.855786e-01	2.707066e-01	1.361096e-01	2.957621e-01	3.098898e-01	2.582384e-01	2.827421e-01	1.715913e-01	4.397582e-01	1.059084e-01	2.382351e-01	3.037708e-01	2.588846e-01	1.991096e-01	9.058104e-02	5.463738e-01	2.717790e-01	9.126615e-02	4.709904e-01	3.418305e-01	1.235273e-01	2.728899e-01	2.703806e-03	9.235822e-02	1.047260e+00	1.082321e-01	9.582430e-02	3.081299e+00	7.520244e-02	1.153473e-01	2.636547e+00	7.714716e-01	1.093894e-01	1.413607e+00	1.189038e-01	1.060084e+00	2.982681e+00	9.881356e-02	2.114552e-02	1.086583e+00	1.574116e-01	3.720868e+00	4.491776e+00	9.344085e-02	5.010213e-01	1.372672e-01	2.982417e-01	2.842838e+00	8.444463e-01	1.163107e-01	2.347896e+00	1.657685e-01	3.965579e-02	2.360566e+00	9.335883e-02	1.084013e-02	3.392239e+00	4.274161e-01	6.654111e-02	2.492102e+00	4.790636e-01	2.813286e-01	4.077592e+00
3120000	-4.742761e+04	1.560191e+02	5.134252e+00	7.392412e-02	2.556909e-01	3.836690e-02	6.158765e-02	5.360884e-01	3.434209e-02	5.083070e-02	3.535044e-01	2.470512e-02	5.729823e-02	4.644726e-01	4.918894e-02	1.106745e-01	2.424274e-01	4.270727e-02	1.105488e-01	3.743831e-01	1.192589e-01	7.918079e-02	1.269904e-01	1.360626e-01	5.192511e-02	4.997459e-01	1.060951e-01	7.093871e-02	2.335527e-01	9.934182e-02	2.113096e-02	4.301419e-01	1.448940e-01	2.089431e-02	5.030153e-01	3.559425e-01	9.000268e-02	2.002201e-02	1.012316e-02	7.986149e-02	5.168841e-01	1.872684e-01	7.796353e-04	1.756912e-01	3.951522e-02	2.222021e-01	2.362014e-02	4.598426e-02	2.420810e-03	7.011101e-01	4.662598e-03	1.136186e-01	3.446106e-01	2.849102e-02	4.462208e-01	6.130721e-02	5.751796e-03	7.114891e-02	4.969158e-01	1.395519e-01	4.928283e-02	2.371407e-01	5.959765e-03	9.618248e-03	1.549870e-01	1.224382e-01	3.761817e-03	4.095890e-01	2.996058e-01	1.059777e-02	3.701896e-01	5.868968e-02	4.503095e-01	7.875875e-03	1.023376e-01	9.550555e-02	3.853780e-01	2.051429e-01	2.286395e-02	2.447891e-01	4.632048e-02	9.256799e-02	7.325334e-03	9.345091e-02	2.613098e-02	7.196603e-01	6.086453e-02	1.746885e-01	3.102168e-01	7.245432e-03	2.311875e-01	4.685265e-02	2.298090e-01	7.056833e-02	5.279590e-01	1.313724e-01	3.231863e-02	1.856823e-01	5.209934e-02	7.146789e-02	1.552701e-01	1.152976e-01	8.855155e-03	4.861403e-01	1.629690e-01	1.579948e-02	7.803824e-02	9.411566e-02	3.871653e-01	2.725574e-01	1.523239e-01	7.238437e-02	3.411396e-01	1.768296e-01	2.774060e-02	3.726667e-01	9.239153e-03	1.098818e-01	1.201627e-01	2.027652e-01	1.777179e-02	4.184443e-01	1.309742e-01	1.047420e-01	2.242022e-01	6.017218e-02	4.552312e-01	5.389347e-02	1.017590e-01	5.482633e-02	2.993926e-01	4.403025e-02	2.620258e-04	4.255311e-01	1.759578e-01	4.448079e-01	4.281510e-02	1.398306e-01	3.725464e-01	4.206782e-01	4.505613e-02	1.118459e-01	4.224197e-01	2.318209e-01	2.303936e-01	2.727518e-01	2.650338e-01	2.166504e-01	2.756967e-01	3.277518e-01	1.799011e-01	2.875861e-01	2.336876e-01	2.815074e-01	1.972189e-01	4.328428e-01	2.021053e-01	1.703373e-01	1.947146e-01	5.083324e-02	5.303321e-01	2.351996e-01	1.836351e-01	3.560087e-01	1.257019e-01	4.043262e-01	1.139632e-01	3.245886e-01	1.754146e-01	1.849797e-01	3.150171e-01	1.348940e-01	3.259390e-01	2.280204e-01	3.111465e-01	3.245695e-01	1.972728e-01	3.494672e-01	1.286906e-01	2.637810e-01	3.564113e-01	1.523485e-01	2.274592e-01	1.489489e-01	3.090794e-01	1.625085e-01	3.794633e-01	1.981397e-01	3.222590e-01	2.808765e-01	1.987248e-01	3.270540e-01	3.262329e-01	1.833784e-01	1.633347e-01	1.126417e-01	4.367406e-01	2.512952e-01	1.993226e-01	2.606521e-01	2.006909e-01	3.768177e-01	1.618394e-01	3.975342e-01	1.899573e-01	2.027902e-01	2.097183e-01	1.555519e-01	2.883306e-01	2.638906e-01	2.922269e-01	3.141518e-01	1.523977e-01	3.789461e-01	1.545044e-01	2.767384e-01	3.440348e-01	1.801967e-01	1.990301e-01	7.972713e-02	5.679916e-01	2.644358e-01	8.784545e-02	4.679879e-01	4.130940e-01	6.782311e-03	3.071194e-01	2.730587e-02	6.683807e-02	8.455321e-01	1.099711e-01	1.194264e-01	2.715675e+00	6.492402e-02	2.074533e-01	3.801935e+00	5.166857e-01	1.478450e+00	1.213181e+00	4.589556e-02	5.430012e-02	2.491540e+00	1.185308e-01	9.395974e-02	2.107901e+00	1.615107e-01	4.255135e+00	3.880850e+00	1.012675e-01	4.963472e-01	1.888733e-01	2.199945e-01	2.789231e+00	1.244684e+00	2.353363e-01	2.192426e+00	1.951412e-01	7.812473e-02	2.199126e+00	1.712729e-01	5.986159e-03	3.623310e+00	3.053286e-01	6.749018e-02	2.723551e+00	3.774515e-01	2.743855e-01	4.249924e+00
3130000	-4.736582e+04	1.378148e+02	5.796904e+00	8.334817e-02	2.770537e-01	3.478316e-02	3.897171e-02	5.148450e-01	5.099817e-02	6.159657e-02	2.776937e-01	2.218585e-02	6.162452e-02	5.416660e-01	3.523337e-02	1.111192e-01	1.875338e-01	7.887056e-02	7.878741e-02	4.109103e-01	1.327786e-01	7.751070e-02	1.510046e-01	1.292635e-01	4.542059e-02	4.767845e-01	1.200161e-01	5.669185e-02	1.110769e-01	9.502702e-02	3.215407e-02	6.531649e-01	5.188523e-02	1.470181e-02	3.504638e-01	4.479865e-01	1.357347e-01	5.101657e-02	9.655940e-05	4.617738e-02	4.098094e-01	3.385859e-01	6.380302e-04	1.909565e-01	1.383273e-02	1.886505e-01	3.441606e-02	1.089095e-01	5.469111e-03	5.992968e-01	6.325796e-02	3.569770e-02	3.469871e-01	1.832165e-02	4.880408e-01	4.406151e-03	1.065466e-01	7.218463e-02	4.527761e-01	1.895678e-01	2.448380e-02	2.566790e-01	4.308566e-03	3.942055e-03	1.404706e-01	5.051986e-02	3.514875e-03	4.793168e-01	3.222358e-01	1.994837e-02	3.263551e-01	5.206010e-02	4.276771e-01	1.995861e-03	1.719635e-01	1.277973e-01	4.056291e-01	1.797862e-01	1.547484e-02	2.266754e-01	4.463723e-02	1.943876e-02	2.694694e-03	2.190791e-01	9.418979e-03	7.311940e-01	1.817448e-02	1.152907e-01	2.460983e-02	6.121932e-02	7.144015e-01	3.643358e-02	4.804503e-02	1.194212e-01	3.571109e-01	1.390831e-01	5.034095e-02	2.547715e-01	7.927241e-02	1.291311e-01	9.157186e-02	2.587950e-01	2.162137e-03	4.215959e-01	9.674398e-02	2.394315e-02	1.428424e-01	1.393211e-01	3.749549e-01	2.184178e-01	1.005206e-01	1.094421e-01	3.924384e-01	2.175023e-01	7.553256e-03	2.530198e-01	2.004412e-02	1.133634e-01	1.082974e-01	2.288012e-01	4.384017e-02	3.788680e-01	1.268298e-01	1.828977e-01	2.653783e-01	1.281658e-01	2.731811e-01	9.978780e-02	5.058934e-02	5.686582e-02	3.991875e-01	1.506019e-01	1.197834e-04	2.685690e-01	1.246559e-01	4.293876e-01	4.994073e-02	1.236376e-01	3.970341e-01	4.148394e-01	4.173398e-02	1.190600e-01	4.243666e-01	2.340151e-01	2.425556e-01	2.703086e-01	2.531208e-01	2.201030e-01	2.692517e-01	3.266346e-01	1.840107e-01	2.816801e-01	2.149399e-01	3.267253e-01	1.766547e-01	3.824073e-01	1.695926e-01	2.083047e-01	2.396954e-01	3.916493e-02	5.198240e-01	2.665093e-01	1.745017e-01	3.324565e-01	1.995222e-01	3.272851e-01	1.407362e-01	3.289022e-01	1.208165e-01	2.324060e-01	3.178754e-01	1.521191e-01	2.713058e-01	2.860243e-01	2.905508e-01	2.568567e-01	1.555092e-01	4.459830e-01	1.416511e-01	2.536957e-01	2.982499e-01	1.669675e-01	2.810869e-01	1.199827e-01	3.404802e-01	1.561318e-01	3.834053e-01	2.478303e-01	3.569611e-01	3.371080e-01	5.810069e-02	2.871839e-01	3.300419e-01	1.613719e-01	2.214022e-01	1.158116e-01	4.329425e-01	2.294599e-01	2.217860e-01	2.360006e-01	2.152338e-01	3.515098e-01	1.972558e-01	3.736455e-01	2.151171e-01	1.801235e-01	2.311139e-01	1.243187e-01	3.229607e-01	3.022198e-01	2.505009e-01	3.647327e-01	1.889387e-01	2.980058e-01	1.483229e-01	2.310454e-01	3.051870e-01	1.666916e-01	2.970760e-01	7.549791e-02	5.601666e-01	2.569700e-01	1.073655e-01	4.955193e-01	3.570940e-01	1.191525e-01	2.787519e-01	5.926618e-02	2.288689e-02	1.018557e+00	1.221787e-01	5.907166e-02	3.462948e+00	7.309337e-02	1.537872e-01	3.122122e+00	1.827443e-01	1.069439e+00	1.096981e+00	9.902527e-02	1.401025e-01	3.550008e+00	1.503617e-01	3.779357e-02	1.290291e+00	1.689141e-01	3.819326e+00	4.828029e+00	9.896077e-02	4.938264e-01	1.507163e-01	3.868229e-01	2.384569e+00	1.565653e+00	1.106287e-01	1.953295e+00	1.794635e-01	6.114061e-02	2.424390e+00	2.035320e-01	1.057425e-02	2.846166e+00	2.982608e-01	8.642320e-02	2.329379e+00	6.298239e-01	3.139514e-01	3.688540e+00
3140000	-4.739989e+04	1.616456e+02	5.017965e+00	7.044330e-02	2.758325e-01	3.533722e-02	3.398148e-02	5.281848e-01	5.622072e-02	8.400576e-02	3.534449e-01	2.935534e-02	4.865561e-02	4.250262e-01	5.951222e-02	1.006698e-01	1.826989e-01	7.361861e-02	6.817442e-02	4.650730e-01	1.097652e-01	6.622027e-02	1.520257e-01	1.162907e-01	4.501127e-02	5.141445e-01	1.063076e-01	9.085798e-02	1.571391e-01	9.960586e-02	5.270609e-02	5.447366e-01	5.495433e-02	5.711042e-02	4.433242e-01	2.946152e-01	1.195057e-01	7.064858e-02	1.479585e-02	6.253801e-02	3.652626e-01	3.614550e-01	2.100750e-03	1.804430e-01	2.820071e-02	2.060192e-01	3.109030e-02	1.364481e-02	3.551961e-03	6.881757e-01	5.751797e-02	9.467844e-02	3.373128e-01	2.757558e-02	4.462931e-01	5.101261e-02	4.312751e-02	2.621026e-02	5.231220e-01	1.598446e-01	4.496738e-02	2.248337e-01	2.102208e-02	3.339568e-02	1.330315e-01	3.763614e-02	8.399521e-02	4.454710e-01	2.664705e-01	2.694914e-03	3.883571e-01	3.625466e-02	4.510598e-01	2.083761e-02	1.007960e-01	1.273064e-01	4.312013e-01	2.011331e-01	2.564521e-02	1.821111e-01	3.260290e-02	6.477962e-02	2.465484e-03	1.306737e-01	1.520474e-02	7.780151e-01	8.861410e-03	5.440938e-02	1.986510e-01	2.638872e-01	3.909177e-01	2.821027e-02	6.392445e-02	9.745008e-02	4.574253e-01	1.679220e-01	4.054088e-02	1.943160e-01	4.234569e-02	1.106905e-01	1.153203e-01	1.708341e-01	1.105313e-02	3.394082e-01	2.526938e-01	2.948835e-02	7.646331e-02	6.871225e-02	4.457225e-01	2.064918e-01	1.731218e-01	7.418080e-02	3.677127e-01	1.909689e-01	1.108584e-02	3.245491e-01	3.150267e-02	5.905541e-02	1.585952e-01	2.802580e-01	1.990418e-02	3.809904e-01	1.011968e-01	1.033991e-01	3.019687e-01	1.651600e-01	2.624034e-01	5.978258e-02	1.072861e-01	6.197140e-02	2.986906e-01	2.346113e-01	1.231131e-03	3.093506e-01	9.414491e-02	4.468953e-01	5.128958e-02	1.416836e-01	3.601315e-01	4.116798e-01	5.312814e-02	1.189493e-01	4.162428e-01	2.421006e-01	2.435614e-01	2.668278e-01	2.475102e-01	2.150529e-01	2.749989e-01	3.164149e-01	1.935333e-01	2.196530e-01	3.028311e-01	3.299564e-01	1.475596e-01	3.746701e-01	2.153963e-01	2.094001e-01	2.005336e-01	3.699556e-02	4.911606e-01	2.939864e-01	1.778574e-01	4.463721e-01	1.392283e-01	2.836439e-01	1.307557e-01	3.978857e-01	1.593153e-01	1.897305e-01	2.530686e-01	1.725222e-01	3.130238e-01	2.272806e-01	2.871734e-01	2.922272e-01	1.988736e-01	3.542718e-01	1.546273e-01	1.913271e-01	2.917164e-01	2.005254e-01	3.164311e-01	1.064459e-01	3.554898e-01	1.566239e-01	3.814404e-01	2.334334e-01	2.564916e-01	3.711730e-01	1.389020e-01	3.935180e-01	2.329325e-01	1.216981e-01	2.518514e-01	1.088969e-01	4.105456e-01	2.527478e-01	2.278097e-01	2.618349e-01	2.235915e-01	3.261359e-01	1.884377e-01	3.893711e-01	1.750715e-01	2.068874e-01	2.286700e-01	1.442182e-01	3.089057e-01	2.687519e-01	2.781242e-01	3.628000e-01	2.145243e-01	2.944600e-01	1.282158e-01	2.367025e-01	3.423632e-01	2.089800e-01	2.119543e-01	7.615722e-02	5.457429e-01	3.008627e-01	7.723715e-02	4.423755e-01	4.083808e-01	1.148219e-01	2.757062e-01	6.540199e-02	4.881701e-02	1.285228e+00	1.284009e-01	1.069897e-01	2.098639e+00	6.618229e-02	1.709823e-01	2.630805e+00	3.662551e-01	1.584956e-01	1.465310e+00	1.134464e-01	3.734082e-02	3.417357e+00	8.990205e-02	7.028131e-03	1.643936e+00	1.621613e-01	4.058780e+00	4.074419e+00	1.204455e-01	5.104081e-01	1.655812e-01	3.260103e-01	2.729935e+00	1.083234e+00	2.391191e-01	2.389272e+00	1.887581e-01	5.016142e-02	2.515535e+00	8.616805e-02	1.096542e-03	3.489682e+00	3.753581e-01	4.817253e-02	2.429737e+00	4.057043e-01	3.548880e-01	3.774504e+00
3150000	-4.738945e+04	1.457988e+02	5.475099e+00	7.058406e-02	2.371802e-01	3.678411e-02	6.194265e-02	5.437080e-01	4.980091e-02	4.813930e-02	4.655918e-01	2.360506e-02	4.628980e-02	3.453298e-01	7.104428e-02	8.187124e-02	1.820481e-01	8.155794e-02	7.703692e-02	3.984403e-01	1.790455e-01	6.969060e-02	1.542745e-01	1.043067e-01	4.993621e-02	4.890673e-01	1.327246e-01	1.158259e-01	1.038038e-01	1.000888e-01	3.546314e-02	5.995829e-01	4.523546e-02	6.834070e-02	4.292932e-01	3.188557e-01	1.140084e-01	1.205914e-02	5.744275e-02	6.623701e-02	4.150459e-01	3.527870e-01	4.761299e-05	1.502119e-01	1.567061e-02	2.104129e-01	3.501661e-02	5.032052e-02	4.691149e-03	6.805457e-01	1.901315e-02	9.646118e-02	2.846322e-01	4.363340e-02	4.710280e-01	4.646458e-02	5.778065e-02	4.931837e-02	5.224013e-01	1.572458e-01	4.085136e-02	2.144138e-01	1.576936e-02	6.652053e-03	9.040843e-02	2.707154e-02	5.048890e-02	5.802704e-01	2.451087e-01	1.965178e-02	4.404544e-01	3.899624e-02	3.446153e-01	4.157910e-03	1.521244e-01	1.179902e-01	4.196275e-01	1.652802e-01	1.574037e-02	2.324641e-01	4.889771e-02	1.340253e-01	1.419354e-02	1.296123e-01	1.785422e-02	6.816591e-01	2.265555e-02	1.651127e-01	6.600929e-03	5.131907e-02	4.310580e-01	6.645800e-02	2.794513e-01	8.982683e-02	4.602562e-01	1.102437e-01	4.595489e-02	2.462217e-01	4.749667e-02	1.004116e-01	1.745132e-01	2.600617e-01	3.270297e-02	3.556973e-01	7.661321e-02	1.395799e-02	1.574902e-01	3.842842e-02	5.474607e-01	1.914203e-01	5.124241e-02	7.694513e-02	4.150147e-01	1.829114e-01	8.422879e-03	2.985316e-01	1.817432e-02	1.799596e-01	2.223069e-01	1.647158e-01	6.561814e-02	2.892952e-01	7.810437e-02	1.308376e-01	1.693832e-01	8.753969e-02	4.930802e-01	5.576920e-02	6.339004e-02	6.893451e-02	3.582744e-01	3.241346e-01	9.141927e-04	2.035921e-01	4.415021e-02	4.407767e-01	4.843373e-02	1.316422e-01	3.791474e-01	4.125409e-01	5.587992e-02	9.935346e-02	4.322257e-01	2.486062e-01	2.310540e-01	2.648168e-01	2.555231e-01	2.106621e-01	2.869318e-01	3.113652e-01	1.910408e-01	2.765228e-01	2.475838e-01	3.028014e-01	1.730919e-01	3.469710e-01	2.247427e-01	1.296907e-01	2.985957e-01	3.230559e-02	5.662056e-01	2.405485e-01	1.609403e-01	3.507892e-01	1.372331e-01	3.529233e-01	1.590544e-01	4.462132e-01	1.502424e-01	1.598223e-01	2.437221e-01	1.436622e-01	3.197199e-01	2.154589e-01	3.211589e-01	3.472216e-01	1.480079e-01	3.835181e-01	1.212524e-01	2.318743e-01	2.965914e-01	2.065124e-01	2.650219e-01	1.208855e-01	3.210498e-01	1.471444e-01	4.109203e-01	2.754104e-01	2.524992e-01	2.830170e-01	1.890733e-01	3.289865e-01	2.776194e-01	1.707682e-01	2.226260e-01	1.198912e-01	3.877061e-01	3.092071e-01	1.831956e-01	2.420977e-01	1.804693e-01	3.461721e-01	2.312609e-01	3.689887e-01	2.380398e-01	1.709185e-01	2.220531e-01	1.308907e-01	3.102285e-01	3.226955e-01	2.361852e-01	2.940940e-01	1.868685e-01	3.253107e-01	1.937268e-01	2.522020e-01	2.923923e-01	1.908874e-01	2.645183e-01	7.239909e-02	5.477237e-01	2.865017e-01	9.337544e-02	4.942510e-01	3.911345e-01	2.527386e-02	2.943204e-01	2.955701e-02	3.896283e-03	1.759174e+00	1.409547e-01	9.343469e-02	1.825865e+00	2.236631e-02	3.490810e-01	2.565543e+00	4.205667e-01	2.335726e+00	1.763947e+00	1.481642e-01	3.759350e-02	3.320904e+00	1.848513e-01	9.971722e-02	1.384402e+00	1.542448e-01	4.176580e+00	4.001518e+00	1.138705e-01	5.271233e-01	2.180814e-01	2.938447e-01	2.715550e+00	1.134756e+00	1.752811e-01	2.131443e+00	1.601441e-01	1.124633e-01	2.578573e+00	9.386182e-02	3.998458e-03	3.113221e+00	3.856420e-01	6.739798e-02	2.282797e+00	4.335939e-01	3.118675e-01	4.000572e+00
3160000	-4.742081e+04	1.461017e+02	5.540938e+00	7.194255e-02	2.300067e-01	2.880942e-02	8.086185e-02	5.584967e-01	2.988278e-02	4.393937e-02	4.361177e-01	2.939530e-02	9.978446e-02	3.410544e-01	4.970877e-02	1.110345e-01	1.640731e-01	8.566655e-02	8.126232e-02	3.998571e-01	1.581065e-01	7.174797e-02	1.244630e-01	1.155467e-01	5.252001e-02	5.301529e-01	1.055694e-01	2.710524e-02	1.687200e-01	1.087524e-01	7.659388e-02	4.341239e-01	1.847045e-01	2.653491e-02	4.363411e-01	4.290720e-01	5.489550e-02	4.796536e-02	5.191098e-03	4.757381e-02	4.470831e-01	2.870309e-01	1.926667e-03	1.924729e-01	2.391253e-02	1.636760e-01	3.368262e-02	3.016146e-02	2.416039e-02	7.188628e-01	2.945669e-02	1.112002e-01	2.995064e-01	5.986815e-02	4.002614e-01	4.430424e-02	8.485954e-02	4.543970e-02	5.320121e-01	1.761614e-01	3.792585e-02	2.045375e-01	3.923452e-03	1.176809e-02	1.593752e-01	5.366454e-02	4.519590e-02	4.685742e-01	2.614221e-01	7.258511e-02	4.246916e-01	9.176620e-02	3.660566e-01	6.594696e-03	3.830579e-02	1.953522e-01	3.704859e-01	1.932487e-01	1.695984e-02	1.901985e-01	3.375485e-02	5.155475e-02	5.015016e-02	7.583185e-02	8.167906e-04	7.633785e-01	5.826798e-02	1.155652e-01	1.098165e-01	2.301790e-01	2.566125e-01	1.050533e-01	1.827735e-01	1.287290e-01	4.660205e-01	7.359046e-02	2.715594e-02	2.315576e-01	7.294655e-02	6.107226e-02	1.756230e-01	2.778302e-01	1.669314e-02	3.887754e-01	8.000589e-02	4.733476e-02	1.220592e-01	1.168238e-01	4.636069e-01	1.715152e-01	7.866011e-02	6.003216e-02	4.697135e-01	1.663166e-01	2.008528e-02	2.674949e-01	1.635752e-02	1.812461e-01	1.201917e-01	1.334505e-01	3.383624e-02	3.825715e-01	1.487040e-01	8.838407e-02	2.761360e-01	1.565527e-01	2.419033e-01	1.291546e-01	1.078693e-01	5.569437e-02	2.942091e-01	1.506948e-01	3.542120e-03	3.437576e-01	1.521020e-01	4.465797e-01	3.961639e-02	1.261382e-01	3.876658e-01	4.007665e-01	5.609642e-02	1.057578e-01	4.373792e-01	2.500958e-01	2.378142e-01	2.662496e-01	2.458404e-01	2.279219e-01	2.610138e-01	3.198096e-01	1.912547e-01	2.808342e-01	2.239328e-01	3.361621e-01	1.590709e-01	3.765508e-01	2.384480e-01	1.613391e-01	2.236621e-01	4.422039e-02	5.467044e-01	2.485531e-01	1.605221e-01	3.038275e-01	1.676703e-01	3.551487e-01	1.733536e-01	3.516648e-01	1.799261e-01	1.667549e-01	3.016541e-01	1.596776e-01	3.554014e-01	1.825875e-01	3.023335e-01	2.832431e-01	1.418573e-01	4.280511e-01	1.468485e-01	2.415767e-01	3.584915e-01	2.022571e-01	1.976748e-01	1.010530e-01	2.951305e-01	2.033069e-01	4.005096e-01	2.492166e-01	3.431234e-01	2.848373e-01	1.228228e-01	2.246157e-01	3.083724e-01	1.261724e-01	3.408395e-01	1.262927e-01	4.228672e-01	2.466167e-01	2.042235e-01	2.315633e-01	1.841655e-01	3.843259e-01	1.999452e-01	3.742195e-01	1.776340e-01	1.899974e-01	2.581491e-01	1.374250e-01	3.139378e-01	2.413728e-01	3.072644e-01	3.305512e-01	1.763440e-01	3.438518e-01	1.492530e-01	3.183786e-01	2.683166e-01	1.578247e-01	2.554801e-01	9.293390e-02	5.387465e-01	2.640092e-01	1.043104e-01	4.557813e-01	3.808461e-01	8.140425e-02	2.828210e-01	2.131355e-02	8.367736e-02	1.266219e+00	1.816066e-01	9.632579e-02	1.778651e+00	1.111750e-01	3.439814e-01	2.294396e+00	4.948755e-01	2.573318e-01	1.610180e+00	4.287535e-02	3.356089e-01	3.935118e+00	1.348578e-01	7.672293e-02	1.298517e+00	1.366184e-01	4.506234e+00	3.903976e+00	9.701161e-02	4.902988e-01	2.289373e-01	3.571603e-01	2.708447e+00	8.172970e-01	1.661774e-01	2.325830e+00	1.746891e-01	9.164039e-02	2.889138e+00	1.432708e-01	8.613898e-03	2.628454e+00	3.268248e-01	6.227951e-02	2.478893e+00	4.501039e-01	2.241190e-01	4.102709e+00
3170000	-4.740502e+04	1.394705e+02	5.794933e+00	4.597990e-02	3.747622e-01	4.671154e-02	5.543810e-02	4.266604e-01	5.044787e-02	3.894562e-02	3.539948e-01	3.080369e-02	1.073351e-01	4.124420e-01	5.647879e-02	1.128411e-01	1.621643e-01	9.121534e-02	5.509535e-02	4.629437e-01	1.157402e-01	5.755241e-02	1.513958e-01	1.318180e-01	4.561697e-02	4.944536e-01	1.191632e-01	5.325796e-02	1.381533e-01	5.864954e-02	4.529406e-02	5.215944e-01	1.830507e-01	6.177266e-02	4.219472e-01	2.890167e-01	1.047137e-01	6.003819e-02	6.251156e-02	5.707925e-02	4.199299e-01	2.271390e-01	1.626914e-03	2.395037e-01	5.472124e-02	1.777871e-01	8.856102e-02	5.551411e-02	1.523663e-02	6.380099e-01	2.489130e-02	1.310411e-01	1.882557e-01	6.007733e-02	3.796390e-01	8.989071e-02	1.510962e-01	3.473342e-02	5.550095e-01	1.573239e-01	4.444833e-02	1.978159e-01	1.066900e-02	8.031307e-02	1.749471e-01	5.979436e-02	5.079556e-03	5.213247e-01	1.585412e-01	1.011929e-01	5.162655e-01	4.970088e-02	2.549884e-01	4.265766e-02	3.519468e-02	1.476480e-01	3.482065e-01	1.487877e-01	3.192069e-02	2.629111e-01	6.052589e-02	1.049707e-02	1.939622e-02	1.192564e-01	2.511093e-03	7.863274e-01	6.201181e-02	1.980688e-01	1.822138e-02	9.239306e-02	3.644644e-01	8.967200e-02	2.371803e-01	1.028131e-01	5.184746e-01	1.463093e-01	3.352714e-02	1.668037e-01	3.207225e-02	1.064474e-01	1.280629e-01	2.255931e-01	4.951445e-02	3.723021e-01	1.180800e-01	1.084235e-01	5.344041e-02	3.315160e-02	6.258959e-01	9.727749e-02	8.181112e-02	6.471056e-02	4.188708e-01	2.041521e-01	4.928797e-03	2.985394e-01	8.798368e-03	1.404046e-01	1.905934e-01	1.469812e-01	1.093590e-01	3.151427e-01	9.751911e-02	1.031494e-01	2.614128e-01	1.451368e-01	2.749621e-01	1.720287e-01	4.331017e-02	3.101947e-02	2.895749e-01	3.718905e-01	1.572636e-05	2.377405e-01	6.975893e-02	4.320717e-01	5.274760e-02	1.161884e-01	3.989924e-01	4.337133e-01	5.432311e-02	1.140637e-01	3.978999e-01	2.506074e-01	2.284315e-01	2.698455e-01	2.511156e-01	2.198395e-01	2.848295e-01	3.164251e-01	1.789060e-01	2.533446e-01	2.207710e-01	3.441906e-01	1.816938e-01	3.503043e-01	1.821145e-01	2.009978e-01	2.665834e-01	3.634588e-02	5.638957e-01	2.405030e-01	1.592554e-01	3.700423e-01	1.492224e-01	3.025433e-01	1.781921e-01	3.723066e-01	1.395602e-01	1.606479e-01	3.274853e-01	1.712591e-01	2.956893e-01	2.004591e-01	3.325924e-01	2.967880e-01	1.632310e-01	3.567298e-01	1.832511e-01	2.896412e-01	2.887543e-01	1.650374e-01	2.565671e-01	1.169110e-01	3.500064e-01	1.768450e-01	3.562376e-01	2.525457e-01	3.989669e-01	2.988774e-01	4.960995e-02	2.228644e-01	3.113056e-01	1.146047e-01	3.512253e-01	7.763382e-02	4.620520e-01	2.329167e-01	2.273974e-01	2.659519e-01	1.460013e-01	3.916443e-01	1.964025e-01	4.163485e-01	2.364886e-01	1.623646e-01	1.847983e-01	1.215473e-01	2.982745e-01	2.810835e-01	2.990947e-01	2.995386e-01	1.778082e-01	3.639684e-01	1.586847e-01	2.633054e-01	2.602016e-01	2.222206e-01	2.542724e-01	6.890425e-02	5.541184e-01	3.000126e-01	7.696475e-02	5.259290e-01	4.211485e-01	1.463245e-01	2.636312e-01	1.139449e-01	4.491143e-02	1.430288e+00	1.447059e-01	1.986912e-01	2.080410e+00	4.838827e-02	4.554090e-02	4.334335e+00	6.431115e-02	1.163243e-01	1.541359e+00	1.128241e-01	2.354863e-02	2.418554e+00	1.407974e-01	3.302011e-02	1.108389e+00	1.676611e-01	3.375254e+00	5.125049e+00	1.202590e-01	5.110322e-01	1.785475e-01	2.720966e-01	2.542576e+00	9.042095e-01	1.515824e-01	1.873512e+00	2.815704e-01	5.062815e-02	2.249526e+00	1.710774e-01	1.915537e-03	2.647290e+00	3.098219e-01	8.871100e-02	2.453541e+00	3.991211e-01	2.056031e-01	4.173690e+00
3180000	-4.740600e+04	1.641867e+02	4.964829e+00	6.321974e-02	3.084168e-01	4.022777e-02	3.315592e-02	5.019232e-01	5.305659e-02	5.574789e-02	4.268917e-01	2.567938e-02	6.165016e-02	3.829786e-01	4.705227e-02	1.006507e-01	1.858173e-01	5.005349e-02	5.486130e-02	4.588225e-01	1.497946e-01	7.727194e-02	1.148622e-01	1.182231e-01	3.839646e-02	5.287430e-01	1.225032e-01	4.658474e-02	1.092313e-01	2.656988e-01	1.458419e-02	3.524922e-01	2.114087e-01	1.573354e-02	4.547359e-01	3.354103e-01	1.280064e-01	6.297994e-02	3.133843e-03	4.313821e-02	4.687323e-01	2.030676e-01	2.071931e-04	2.541367e-01	3.071806e-02	1.744602e-01	3.766924e-02	1.420963e-02	2.341312e-03	7.315900e-01	3.972962e-02	9.759731e-02	3.461694e-01	2.097254e-02	3.709363e-01	1.346922e-01	2.963227e-02	6.987000e-02	5.527196e-01	1.667980e-01	3.729736e-02	1.686301e-01	4.684970e-03	2.173542e-02	8.167352e-02	8.794936e-02	1.126141e-02	5.615954e-01	2.357848e-01	6.406831e-02	3.197997e-01	5.744420e-02	5.023745e-01	4.264843e-03	5.204839e-02	1.465287e-01	3.337988e-01	2.061834e-01	2.558779e-02	2.536617e-01	3.423962e-02	8.153325e-02	7.625348e-03	1.628576e-01	6.790960e-03	7.241305e-01	1.706232e-02	5.502796e-02	4.488611e-02	1.909043e-01	5.403420e-01	5.989382e-03	1.628502e-01	7.533990e-02	5.003262e-01	1.714895e-01	3.399524e-02	1.703872e-01	4.846194e-02	1.149303e-01	2.098131e-01	8.594104e-02	5.036298e-02	3.935502e-01	1.454024e-01	2.322340e-02	7.839719e-02	7.363578e-02	4.213302e-01	2.875934e-01	1.158200e-01	6.985570e-02	4.368221e-01	1.641578e-01	1.348290e-02	2.839194e-01	3.176212e-02	8.802537e-02	1.353324e-01	2.595935e-01	2.856376e-02	3.020165e-01	1.864685e-01	8.208958e-02	2.758782e-01	7.683129e-02	4.368420e-01	4.577167e-02	8.258726e-02	5.194797e-02	3.661982e-01	1.962872e-01	2.146762e-03	2.560407e-01	1.273792e-01	4.497736e-01	5.175581e-02	1.163836e-01	3.820870e-01	3.926216e-01	5.831443e-02	1.114297e-01	4.376343e-01	2.489647e-01	2.448135e-01	2.654146e-01	2.408073e-01	2.274543e-01	2.513530e-01	3.391497e-01	1.820430e-01	2.693888e-01	2.574487e-01	2.901802e-01	1.829823e-01	4.470553e-01	1.745139e-01	1.595771e-01	2.188538e-01	4.419960e-02	5.484415e-01	2.483930e-01	1.589658e-01	3.669724e-01	1.383468e-01	3.164289e-01	1.782519e-01	3.692843e-01	2.096040e-01	1.598617e-01	2.612500e-01	1.236482e-01	2.994442e-01	2.160724e-01	3.608352e-01	3.172989e-01	1.403903e-01	4.216056e-01	1.207051e-01	2.269283e-01	2.974860e-01	1.414548e-01	3.341309e-01	1.132903e-01	2.935840e-01	2.002871e-01	3.928386e-01	2.092191e-01	3.836436e-01	2.591624e-01	1.479750e-01	3.171476e-01	2.936032e-01	1.254276e-01	2.638216e-01	9.470996e-02	4.340296e-01	2.526309e-01	2.186296e-01	2.166009e-01	2.100823e-01	3.837420e-01	1.895748e-01	3.825435e-01	2.261646e-01	1.803520e-01	2.109400e-01	1.455714e-01	3.453567e-01	2.148798e-01	2.941921e-01	3.084704e-01	2.165363e-01	3.316217e-01	1.433716e-01	2.363341e-01	3.754175e-01	1.555534e-01	2.326950e-01	8.133600e-02	5.518963e-01	2.736573e-01	9.311037e-02	5.025715e-01	3.633793e-01	6.680234e-02	2.730952e-01	3.932267e-02	8.385383e-02	1.128620e+00	1.392861e-01	1.152052e-02	1.840677e+00	4.310919e-02	8.561536e-02	2.609830e+00	1.890008e-01	8.861309e-01	1.289313e+00	2.031751e-02	3.337149e-01	2.518180e+00	1.101448e-01	8.593314e-02	1.603820e+00	1.619972e-01	4.353608e+00	4.171584e+00	1.027511e-01	5.285289e-01	1.882183e-01	2.724764e-01	3.119242e+00	8.089322e-01	1.492305e-01	2.184657e+00	2.615537e-01	8.358036e-02	2.727389e+00	1.672696e-01	1.935281e-02	2.986875e+00	2.654428e-01	7.569552e-02	2.362631e+00	4.369117e-01	1.694842e-01	3.262758e+00
3190000	-4.738954e+04	1.562246e+02	5.197580e+00	8.847840e-02	3.237902e-01	3.724014e-02	5.337085e-02	4.442406e-01	5.287985e-02	4.000320e-02	4.285226e-01	2.923816e-02	6.866165e-02	3.668238e-01	6.675057e-02	7.788360e-02	1.926815e-01	7.688022e-02	9.404135e-02	4.200944e-01	1.384189e-01	8.015921e-02	1.524287e-01	8.377802e-02	4.881071e-02	4.962247e-01	1.385987e-01	8.805139e-02	1.009190e-01	1.087590e-01	2.857785e-02	5.856794e-01	8.801338e-02	9.105964e-03	5.514637e-01	2.567976e-01	8.907435e-02	5.649031e-02	3.706810e-02	7.893359e-02	3.859677e-01	2.730368e-01	5.292963e-03	2.345621e-01	2.220690e-02	3.214989e-01	8.018289e-02	1.033696e-01	7.898659e-03	4.648176e-01	2.223237e-02	1.155181e-01	2.448115e-01	6.502028e-02	4.911332e-01	4.906489e-02	3.445202e-02	7.594427e-02	4.257166e-01	1.782426e-01	3.487491e-02	2.766141e-01	8.607419e-03	2.017475e-02	1.115453e-01	6.399630e-02	4.746332e-03	5.740634e-01	2.254739e-01	2.272394e-02	3.365458e-01	2.116567e-01	2.729128e-01	5.453958e-03	1.507068e-01	1.458982e-01	3.715083e-01	1.594161e-01	1.744839e-02	2.628236e-01	4.290532e-02	4.671134e-02	1.127938e-02	1.084480e-01	1.479891e-03	7.304959e-01	1.015855e-01	5.754259e-02	2.433733e-01	1.664364e-03	2.840309e-01	2.621096e-01	1.512792e-01	8.567118e-02	4.749101e-01	1.403136e-01	4.255640e-02	1.961827e-01	6.036602e-02	6.216251e-02	2.166434e-01	1.742618e-01	4.103913e-02	3.975131e-01	1.083801e-01	2.185964e-02	1.811601e-01	4.359058e-02	4.616988e-01	2.326650e-01	5.902585e-02	8.620186e-02	3.871482e-01	1.469438e-01	2.273175e-02	3.351348e-01	2.183952e-02	3.740297e-02	1.187386e-01	2.171988e-01	2.495865e-02	4.671859e-01	1.345151e-01	7.793575e-02	1.599286e-01	1.052023e-01	4.920449e-01	5.886498e-02	1.060234e-01	3.537154e-02	2.440009e-01	2.873455e-01	1.800371e-03	2.979218e-01	1.335599e-01	4.266342e-01	4.403175e-02	1.234918e-01	4.058423e-01	4.128522e-01	5.677833e-02	1.058045e-01	4.245649e-01	2.370289e-01	2.352302e-01	2.723082e-01	2.554327e-01	2.227273e-01	2.692602e-01	3.222098e-01	1.858027e-01	2.057475e-01	2.177254e-01	3.698002e-01	2.067269e-01	4.317050e-01	1.695390e-01	1.679887e-01	2.307673e-01	4.483576e-02	5.282328e-01	2.377907e-01	1.891407e-01	2.596525e-01	1.300193e-01	4.085833e-01	2.017449e-01	3.369709e-01	1.812835e-01	2.243327e-01	2.574129e-01	1.622899e-01	2.727963e-01	2.954705e-01	2.694433e-01	3.484805e-01	1.953989e-01	3.150735e-01	1.410471e-01	1.905345e-01	3.490622e-01	1.529000e-01	3.075033e-01	1.110056e-01	3.208584e-01	1.902005e-01	3.779355e-01	2.734340e-01	3.385857e-01	3.049593e-01	8.302098e-02	3.170480e-01	2.247729e-01	1.343207e-01	3.238584e-01	1.194388e-01	4.384177e-01	2.170661e-01	2.250774e-01	2.726482e-01	2.118157e-01	3.309590e-01	1.845771e-01	3.921971e-01	2.362976e-01	1.537963e-01	2.177091e-01	1.510345e-01	3.059630e-01	2.539038e-01	2.890987e-01	3.341961e-01	2.222663e-01	3.281355e-01	1.154022e-01	3.113180e-01	2.687662e-01	1.627360e-01	2.571798e-01	8.033108e-02	5.566557e-01	2.635930e-01	9.942023e-02	5.065627e-01	3.532022e-01	1.294370e-01	2.624687e-01	9.455179e-02	5.780509e-02	1.427801e+00	1.584985e-01	1.612270e-01	1.855846e+00	8.658305e-03	1.396996e+00	2.428306e+00	1.243318e-01	4.448919e-01	1.110139e+00	5.609363e-02	1.554350e-01	2.855160e+00	2.107849e-01	7.220129e-02	1.328844e+00	1.444377e-01	4.197096e+00	4.385452e+00	1.184736e-01	4.902024e-01	1.468699e-01	2.993358e-01	2.588343e+00	5.788191e-01	1.875983e-01	2.192398e+00	2.008224e-01	5.643698e-02	2.719290e+00	1.046913e-01	4.809857e-03	3.028169e+00	3.080197e-01	1.297327e-01	2.909689e+00	6.089221e-01	2.238694e-01	3.307723e+00
3200000	-4.740912e+04	1.549274e+02	5.126364e+00	6.822770e-02	3.393990e-01	4.107866e-02	4.457465e-02	4.521173e-01	5.460274e-02	4.222486e-02	4.122100e-01	3.140205e-02	6.395063e-02	4.002141e-01	4.999839e-02	1.213282e-01	1.413121e-01	6.629273e-02	6.480601e-02	4.766211e-01	1.296398e-01	6.154885e-02	1.449977e-01	1.297454e-01	4.194101e-02	5.169496e-01	1.048173e-01	5.121758e-02	1.253570e-01	6.555769e-02	9.310947e-03	6.940854e-01	5.447139e-02	3.348057e-02	4.517467e-01	2.535776e-01	2.098905e-01	1.985042e-02	3.145433e-02	6.628712e-02	4.259380e-01	2.682090e-01	2.853454e-03	2.029241e-01	3.378834e-02	1.335625e-01	7.628078e-02	1.918523e-02	2.875715e-03	7.470860e-01	2.100977e-02	2.723012e-01	1.569819e-01	6.463761e-03	3.973245e-01	1.435223e-02	1.525763e-01	4.958036e-02	4.122950e-01	2.152661e-01	3.285562e-02	2.694870e-01	2.051585e-02	6.593952e-04	1.563709e-01	1.371878e-01	4.850983e-03	4.168579e-01	2.840731e-01	8.909505e-02	1.653342e-01	3.372191e-02	4.925934e-01	6.107087e-03	2.131483e-01	1.252056e-01	4.247474e-01	1.283713e-01	1.770442e-02	2.609680e-01	4.300327e-02	2.682793e-02	1.350514e-03	1.055933e-01	9.375727e-04	7.449262e-01	1.203644e-01	2.089956e-01	1.415194e-01	1.227500e-01	2.455569e-01	1.404693e-01	1.407087e-01	6.813495e-02	5.694231e-01	1.490417e-01	3.025183e-02	1.528567e-01	3.029175e-02	1.146990e-01	2.050038e-01	1.842532e-01	2.354238e-02	3.504984e-01	1.220033e-01	6.436020e-02	2.445586e-01	4.822395e-02	3.095648e-01	1.684200e-01	1.648724e-01	7.206066e-02	3.739589e-01	2.053017e-01	1.005336e-02	3.149923e-01	2.363308e-02	5.238953e-02	1.609376e-01	3.127896e-01	2.867705e-02	3.079680e-01	1.372382e-01	1.543723e-01	1.342049e-01	1.766637e-01	3.230583e-01	1.449484e-01	6.675241e-02	8.714342e-02	2.965941e-01	4.639585e-02	5.272298e-03	4.008612e-01	1.637332e-01	4.402040e-01	4.728134e-02	1.157267e-01	3.967880e-01	3.966986e-01	5.373917e-02	1.095699e-01	4.399923e-01	2.174337e-01	2.497166e-01	2.912619e-01	2.415878e-01	2.204116e-01	2.708447e-01	3.331276e-01	1.756162e-01	2.651358e-01	2.406894e-01	3.208156e-01	1.733592e-01	2.926572e-01	2.121621e-01	1.632337e-01	3.319470e-01	4.333392e-02	4.977009e-01	2.711517e-01	1.878135e-01	3.403815e-01	1.870739e-01	2.627807e-01	2.097640e-01	3.298682e-01	1.432297e-01	2.203198e-01	3.065823e-01	1.733047e-01	3.054120e-01	2.762392e-01	2.450441e-01	2.776641e-01	1.296220e-01	4.600327e-01	1.326812e-01	2.537362e-01	2.745349e-01	1.450907e-01	3.266382e-01	1.277506e-01	2.978587e-01	1.671989e-01	4.071918e-01	2.274889e-01	4.717024e-01	2.375508e-01	6.325786e-02	4.085104e-01	2.559142e-01	1.289552e-01	2.066203e-01	9.372262e-02	4.534205e-01	2.305473e-01	2.223096e-01	1.940486e-01	2.244273e-01	3.694972e-01	2.120269e-01	3.469876e-01	2.338655e-01	1.403285e-01	2.788184e-01	1.118457e-01	3.187638e-01	2.916981e-01	2.776923e-01	2.931264e-01	2.531372e-01	3.170075e-01	1.367289e-01	3.160824e-01	2.383167e-01	2.243428e-01	2.212581e-01	8.875330e-02	5.485959e-01	2.655735e-01	9.707726e-02	4.957418e-01	3.479553e-01	1.196439e-01	2.903701e-01	1.138928e-01	3.844072e-02	1.586389e+00	1.459094e-01	1.973516e-01	3.161845e+00	2.567324e-03	3.657350e-01	2.965428e+00	1.197693e-01	4.709874e-01	1.564791e+00	1.975344e-02	2.482287e+00	2.488685e+00	1.174566e-01	2.104419e-02	1.484630e+00	1.651051e-01	4.023849e+00	4.394784e+00	1.171507e-01	5.229339e-01	1.165918e-01	2.691925e-01	2.688871e+00	6.962424e-01	1.921722e-01	2.158702e+00	2.612199e-01	6.927870e-02	2.725489e+00	2.213713e-01	1.216861e-02	3.404271e+00	3.436439e-01	9.003560e-02	2.151455e+00	5.824061e-01	2.805351e-01	3.488421e+00
3210000	-4.739446e+04	1.565851e+02	5.244669e+00	6.139878e-02	3.163566e-01	3.871313e-02	2.505037e-02	4.898870e-01	6.859411e-02	5.200767e-02	4.564684e-01	2.748650e-02	3.841150e-02	3.607650e-01	6.486087e-02	1.083053e-01	1.766849e-01	6.054204e-02	7.678602e-02	4.426004e-01	1.350813e-01	6.685831e-02	1.328538e-01	1.082131e-01	4.617137e-02	5.083768e-01	1.375266e-01	3.043865e-02	1.615548e-01	1.398563e-01	3.844858e-02	5.332976e-01	9.640408e-02	2.629690e-02	2.455965e-01	2.918158e-01	1.710217e-01	2.604842e-01	4.784934e-03	9.541978e-02	5.314720e-01	1.932444e-01	1.268278e-03	1.661152e-01	1.248041e-02	1.649279e-01	6.342048e-02	1.798404e-02	9.728881e-05	6.794906e-01	7.407971e-02	1.357014e-01	1.578802e-01	3.151508e-02	3.858839e-01	1.251182e-01	1.639013e-01	5.268622e-02	4.467501e-01	1.591263e-01	4.120191e-02	2.920764e-01	8.159096e-03	4.389301e-02	7.869063e-02	5.884108e-02	2.818074e-03	6.373303e-01	1.784269e-01	1.474309e-01	1.511518e-01	9.950922e-02	3.699048e-01	1.104750e-02	2.209557e-01	1.571099e-01	4.158544e-01	1.476661e-01	1.668514e-02	2.080524e-01	5.463203e-02	1.673499e-02	2.065250e-03	1.838205e-01	9.015681e-04	7.175403e-01	7.893743e-02	2.498466e-01	1.077691e-03	9.600121e-02	2.191354e-01	2.686942e-01	1.652449e-01	1.252194e-01	4.482940e-01	1.494384e-01	2.067894e-02	2.178026e-01	3.856664e-02	7.259567e-02	1.048652e-01	2.332714e-01	5.537143e-03	4.508169e-01	1.329137e-01	8.998148e-02	2.067761e-01	6.657747e-02	4.013140e-01	1.371191e-01	9.823189e-02	4.644622e-02	4.128718e-01	1.780620e-01	9.172385e-03	3.308113e-01	2.263631e-02	8.649822e-02	7.657130e-02	5.091510e-01	2.784824e-02	2.412383e-01	5.869286e-02	1.128033e-01	2.102243e-01	1.776012e-01	3.938956e-01	4.677749e-02	5.869823e-02	3.967946e-02	3.567513e-01	2.153941e-01	8.304926e-04	2.874132e-01	9.993149e-02	4.569323e-01	4.880187e-02	1.144365e-01	3.798294e-01	4.095778e-01	5.943119e-02	9.767748e-02	4.333135e-01	2.489490e-01	2.410331e-01	2.647628e-01	2.452551e-01	2.170298e-01	2.867694e-01	3.131046e-01	1.830962e-01	1.728766e-01	2.668940e-01	3.543465e-01	2.058829e-01	3.741255e-01	2.634718e-01	1.714987e-01	1.909040e-01	3.740343e-02	5.104452e-01	2.634472e-01	1.887042e-01	3.967005e-01	1.732201e-01	3.307093e-01	9.937011e-02	4.115335e-01	1.482344e-01	1.840856e-01	2.561465e-01	1.778379e-01	3.177687e-01	2.478029e-01	2.565904e-01	2.802104e-01	1.901197e-01	4.144982e-01	1.151717e-01	3.210780e-01	2.808810e-01	1.553136e-01	2.427274e-01	1.062175e-01	3.688910e-01	1.460869e-01	3.788046e-01	2.206724e-01	4.194872e-01	3.061158e-01	5.372458e-02	3.759309e-01	3.402576e-01	1.103135e-01	1.734979e-01	1.112446e-01	4.148391e-01	2.723448e-01	2.015716e-01	2.347685e-01	2.124271e-01	4.250991e-01	1.277052e-01	4.094534e-01	1.872042e-01	1.811517e-01	2.221907e-01	1.357895e-01	2.978226e-01	2.810368e-01	2.853510e-01	2.903028e-01	2.127082e-01	3.812609e-01	1.157282e-01	2.468499e-01	3.487968e-01	1.930863e-01	2.112670e-01	7.867523e-02	5.742459e-01	2.646676e-01	8.241135e-02	4.808526e-01	3.867061e-01	8.334278e-02	2.594329e-01	8.428094e-02	5.261416e-02	1.062733e+00	1.888020e-01	2.669173e-02	3.042429e+00	1.099512e-01	8.548978e-02	2.911892e+00	4.551931e-02	2.281133e-02	1.119712e+00	1.186890e-02	1.253403e-01	2.133248e+00	5.861197e-02	3.405827e-02	1.136795e+00	1.590978e-01	4.068182e+00	4.272665e+00	1.216928e-01	5.119471e-01	1.854980e-01	3.125187e-01	2.630357e+00	5.840271e-01	1.588406e-01	2.109311e+00	2.351281e-01	4.235506e-02	2.677413e+00	1.562238e-01	4.134269e-03	3.283525e+00	2.251854e-01	1.147818e-01	2.527001e+00	5.637208e-01	2.463958e-01	3.774567e+00
3220000	-4.739198e+04	1.455957e+02	5.465696e+00	6.467165e-02	3.699970e-01	3.658866e-02	4.900005e-02	4.220895e-01	5.765319e-02	6.566170e-02	3.329603e-01	2.646010e-02	4.204319e-02	4.925471e-01	4.032756e-02	1.015544e-01	1.838770e-01	7.578246e-02	8.100678e-02	4.473960e-01	1.103833e-01	6.856702e-02	1.469038e-01	1.433590e-01	4.561506e-02	5.010269e-01	9.452824e-02	3.540523e-02	1.650159e-01	1.524796e-01	3.487557e-02	5.064316e-01	1.057920e-01	1.129037e-02	4.091172e-01	2.495136e-01	1.109367e-01	9.984883e-02	1.192933e-01	1.149464e-01	3.732425e-01	1.767593e-01	2.256565e-03	2.813484e-01	5.144675e-02	1.922411e-01	2.911801e-02	8.215029e-02	1.642681e-02	6.563761e-01	2.368765e-02	8.743947e-02	2.004642e-01	9.639874e-03	4.716840e-01	1.976881e-01	3.308441e-02	2.805539e-02	4.635866e-01	1.873994e-01	4.268784e-02	2.491897e-01	2.908105e-02	2.276310e-02	1.336372e-01	7.398118e-02	1.994542e-02	4.150191e-01	3.346540e-01	5.903657e-02	4.477214e-01	6.848527e-02	3.467890e-01	3.455016e-03	7.451278e-02	1.156709e-01	3.809095e-01	1.463594e-01	2.166421e-02	2.718165e-01	6.357949e-02	3.083187e-02	1.210470e-03	2.763763e-02	6.313173e-03	8.771290e-01	5.687786e-02	5.121604e-02	1.342627e-01	4.841471e-02	2.112308e-01	1.414386e-01	4.134371e-01	1.008134e-01	4.756918e-01	1.436820e-01	4.150514e-02	1.954709e-01	4.283671e-02	3.673856e-02	1.922467e-01	2.116456e-01	4.527928e-02	3.968842e-01	1.172057e-01	6.985671e-02	5.990104e-02	3.697118e-02	5.064176e-01	3.110343e-01	1.581917e-02	7.856454e-02	3.957431e-01	1.760267e-01	1.206997e-02	3.136259e-01	2.396980e-02	1.299872e-01	1.436160e-01	1.581172e-01	1.065974e-02	4.291015e-01	1.285184e-01	1.679695e-01	1.926134e-01	2.904082e-01	2.376142e-01	7.567216e-02	3.572246e-02	4.448191e-02	2.921977e-01	2.461665e-01	1.989261e-03	3.008237e-01	1.143408e-01	3.967681e-01	5.119990e-02	1.071443e-01	4.448877e-01	4.387383e-01	4.480698e-02	1.113179e-01	4.051368e-01	2.470428e-01	2.323214e-01	2.880088e-01	2.326269e-01	2.053061e-01	2.869975e-01	3.223098e-01	1.853865e-01	2.248370e-01	2.586605e-01	3.459485e-01	1.705541e-01	3.680050e-01	1.852898e-01	1.958104e-01	2.508948e-01	5.181178e-02	4.730656e-01	3.328521e-01	1.422705e-01	2.869689e-01	1.063519e-01	5.019346e-01	1.047446e-01	3.056618e-01	1.842385e-01	2.180466e-01	2.920532e-01	1.800817e-01	3.212722e-01	2.308716e-01	2.677745e-01	2.421357e-01	1.933746e-01	3.978384e-01	1.666513e-01	2.247404e-01	3.453676e-01	1.477109e-01	2.821810e-01	1.286275e-01	3.478306e-01	1.359965e-01	3.875454e-01	2.542255e-01	3.732146e-01	3.221315e-01	5.042847e-02	3.400380e-01	2.925934e-01	1.626784e-01	2.046902e-01	9.485345e-02	4.220497e-01	2.772290e-01	2.058679e-01	2.585929e-01	1.875269e-01	3.492987e-01	2.045816e-01	3.503892e-01	2.203585e-01	1.913833e-01	2.378689e-01	1.287581e-01	3.153113e-01	2.849586e-01	2.709720e-01	2.895261e-01	2.204266e-01	3.782871e-01	1.117602e-01	2.308044e-01	3.014430e-01	2.129502e-01	2.548024e-01	8.968507e-02	5.449649e-01	2.719527e-01	9.339736e-02	4.739609e-01	3.693679e-01	5.210005e-02	3.044702e-01	1.622150e-01	9.331412e-02	2.671487e+00	1.337473e-01	9.668615e-02	1.917181e+00	1.094984e-01	1.226872e+00	3.066529e+00	1.681129e-01	8.494575e-01	1.511164e+00	7.714172e-02	1.094818e-02	2.805744e+00	1.930796e-01	4.831384e-02	1.814555e+00	1.803517e-01	3.720796e+00	4.654678e+00	1.002717e-01	5.290789e-01	1.991484e-01	4.073783e-01	2.309931e+00	6.423471e-01	1.540095e-01	2.326092e+00	3.605752e-01	8.211631e-02	2.470043e+00	1.332023e-01	9.398543e-03	3.137937e+00	3.998116e-01	1.052952e-01	2.422630e+00	3.945528e-01	2.571895e-01	3.856171e+00
3230000	-4.740557e+04	1.532549e+02	5.282761e+00	7.688141e-02	3.089317e-01	3.893470e-02	5.529593e-02	4.746966e-01	4.525961e-02	3.836932e-02	4.829357e-01	2.583935e-02	5.035268e-02	3.425435e-01	5.995942e-02	1.129980e-01	1.683943e-01	5.469592e-02	7.526816e-02	4.627337e-01	1.259099e-01	7.788466e-02	1.433567e-01	1.351457e-01	4.668846e-02	4.904972e-01	1.064272e-01	2.859081e-02	6.932713e-02	1.207374e-01	3.039341e-02	4.982388e-01	2.527124e-01	2.269917e-02	4.827555e-01	2.397135e-01	1.039060e-01	8.953069e-02	6.139518e-02	4.825813e-02	3.834233e-01	3.404882e-01	1.283436e-03	2.067076e-01	1.983944e-02	3.071809e-01	5.836342e-02	1.729440e-02	1.472345e-02	5.543321e-01	4.810579e-02	5.417725e-02	1.827117e-01	1.506045e-02	6.400997e-01	4.938360e-02	5.856725e-02	5.321289e-02	4.459232e-01	2.193713e-01	3.338597e-02	2.420684e-01	6.038218e-03	9.387436e-02	1.552846e-01	8.317550e-02	8.841564e-03	4.569905e-01	2.018335e-01	8.756804e-02	4.816832e-01	7.140896e-02	2.505174e-01	3.908285e-03	1.049141e-01	1.353911e-01	3.788106e-01	2.243875e-01	2.253536e-02	2.091481e-01	2.972726e-02	3.539677e-02	2.249902e-02	2.682492e-02	1.656926e-03	8.902197e-01	2.340263e-02	3.606270e-02	5.372501e-02	3.533348e-02	4.431643e-01	2.190664e-01	2.126480e-01	1.255973e-01	4.352730e-01	1.697859e-01	2.223798e-02	2.097773e-01	3.732854e-02	1.059455e-01	3.237024e-01	2.362124e-01	3.691426e-02	2.072938e-01	8.993155e-02	3.299683e-02	1.249977e-01	1.785895e-01	3.529575e-01	2.394028e-01	7.105571e-02	5.621616e-02	4.805186e-01	1.453035e-01	1.129692e-02	2.816582e-01	2.500669e-02	1.281290e-01	2.560700e-01	1.695050e-01	9.644016e-02	3.089779e-01	4.087786e-02	1.055984e-01	1.856502e-01	6.317456e-02	4.341845e-01	5.512490e-02	1.562674e-01	3.737461e-02	2.648993e-01	2.238438e-01	1.631396e-04	3.366487e-01	1.370705e-01	4.028574e-01	4.882447e-02	1.183097e-01	4.300084e-01	3.817172e-01	5.914196e-02	1.010913e-01	4.580495e-01	2.522925e-01	2.365542e-01	2.601897e-01	2.509635e-01	2.124351e-01	2.761502e-01	3.214730e-01	1.899417e-01	2.302125e-01	1.736737e-01	4.045175e-01	1.915963e-01	3.625975e-01	2.016783e-01	1.756190e-01	2.601052e-01	5.554020e-02	5.374337e-01	2.404971e-01	1.665289e-01	3.065740e-01	1.824493e-01	3.281834e-01	1.827932e-01	3.107162e-01	2.034727e-01	1.680506e-01	3.177604e-01	1.505892e-01	3.117473e-01	2.509912e-01	2.866723e-01	2.703866e-01	1.381605e-01	4.113368e-01	1.801161e-01	2.494787e-01	2.721642e-01	2.077896e-01	2.705676e-01	9.232428e-02	3.104276e-01	1.754172e-01	4.218309e-01	2.444833e-01	3.532882e-01	3.112661e-01	9.096230e-02	2.626630e-01	2.946781e-01	1.774700e-01	2.651889e-01	9.987278e-02	4.200416e-01	2.865891e-01	1.934965e-01	1.917107e-01	2.804277e-01	3.239898e-01	2.038717e-01	3.587031e-01	2.044003e-01	2.331542e-01	2.037423e-01	1.179712e-01	3.622488e-01	2.393865e-01	2.803936e-01	3.277990e-01	1.801038e-01	3.225155e-01	1.695816e-01	3.179568e-01	2.529982e-01	2.081879e-01	2.208571e-01	8.613678e-02	5.408579e-01	2.838181e-01	8.918722e-02	4.815529e-01	3.625705e-01	1.678737e-01	2.545974e-01	1.940181e-01	9.440724e-02	9.245847e-01	2.010697e-01	1.662041e-01	1.744907e+00	1.499666e-01	7.792851e-01	3.017003e+00	2.412913e-01	5.026857e-02	1.172236e+00	2.447459e-02	2.980080e-01	3.741626e+00	1.525167e-01	1.434923e-02	1.456757e+00	1.511087e-01	4.056710e+00	4.146585e+00	1.063658e-01	5.519198e-01	2.466147e-01	2.796688e-01	2.799425e+00	7.190754e-01	2.352884e-01	2.231477e+00	2.424518e-01	6.287319e-02	2.359548e+00	2.720429e-01	8.120818e-03	3.259226e+00	3.092514e-01	4.006569e-02	2.410181e+00	4.053839e-01	2.179946e-01	3.867929e+00
3240000	-4.737758e+04	1.459069e+02	5.583460e+00	1.000740e-01	3.096750e-01	3.835634e-02	2.945051e-02	4.921311e-01	3.031312e-02	4.436586e-02	2.838736e-01	2.123980e-02	6.842920e-02	5.297899e-01	5.230161e-02	1.090463e-01	2.172902e-01	7.178615e-02	5.890822e-02	3.883805e-01	1.545886e-01	7.497404e-02	1.410440e-01	1.210752e-01	4.273617e-02	5.061355e-01	1.140351e-01	2.799369e-02	1.947609e-01	1.004327e-01	4.973427e-02	5.106447e-01	1.164337e-01	5.913003e-02	4.243375e-01	2.285450e-01	1.049539e-01	1.708711e-01	1.216239e-02	8.814106e-02	5.311653e-01	2.292046e-01	1.895455e-03	1.340993e-01	1.549426e-02	1.892988e-01	3.842283e-02	2.458575e-02	1.421038e-02	6.903269e-01	4.315533e-02	1.410240e-01	3.696905e-01	3.464003e-02	3.270364e-01	4.032950e-02	8.727955e-02	3.679778e-02	4.491632e-01	2.303713e-01	2.545969e-02	2.312772e-01	2.693081e-02	1.688574e-02	7.211736e-02	3.685150e-02	2.662646e-02	6.215977e-01	2.259213e-01	2.869677e-02	5.283258e-01	3.762361e-02	3.437189e-01	3.276477e-02	2.887014e-02	1.278520e-01	3.900587e-01	1.791839e-01	6.121528e-03	2.410351e-01	5.574876e-02	5.495868e-02	1.349584e-02	5.420899e-02	8.382691e-03	8.138395e-01	5.511428e-02	1.427972e-01	1.622667e-01	1.889862e-01	2.457321e-01	5.939504e-02	2.008227e-01	1.111943e-01	3.898080e-01	1.569206e-01	3.314110e-02	2.768294e-01	3.210664e-02	1.143540e-01	1.380562e-01	2.280079e-01	1.582700e-03	4.040509e-01	1.139484e-01	7.677938e-02	2.599442e-02	9.856418e-02	5.616256e-01	1.934528e-01	4.358365e-02	6.620027e-02	3.578687e-01	1.792076e-01	1.100495e-02	3.728227e-01	1.289581e-02	6.317833e-02	1.219572e-01	1.157988e-01	3.085294e-02	4.276577e-01	2.405550e-01	1.752073e-01	2.684414e-01	1.089880e-01	2.372017e-01	1.725883e-01	3.757336e-02	6.844714e-02	3.544316e-01	1.999085e-01	1.879710e-04	2.828931e-01	9.413171e-02	4.149190e-01	4.615421e-02	1.302848e-01	4.086421e-01	4.625161e-01	4.518140e-02	1.162911e-01	3.760114e-01	2.361363e-01	2.456366e-01	2.638392e-01	2.543878e-01	2.111675e-01	2.801438e-01	3.302052e-01	1.784835e-01	2.250382e-01	2.979382e-01	2.860753e-01	1.909483e-01	4.241649e-01	1.644130e-01	1.648030e-01	2.466192e-01	3.601464e-02	5.110894e-01	2.472408e-01	2.056552e-01	3.476646e-01	1.290270e-01	3.654282e-01	1.578801e-01	3.636361e-01	1.628213e-01	1.914045e-01	2.821381e-01	1.276308e-01	3.476320e-01	2.549711e-01	2.697661e-01	3.252065e-01	1.521392e-01	3.776109e-01	1.450434e-01	2.191694e-01	2.975873e-01	2.394421e-01	2.438011e-01	1.096886e-01	3.679307e-01	1.710324e-01	3.513483e-01	1.948648e-01	3.403354e-01	3.364169e-01	1.283828e-01	3.104738e-01	2.754001e-01	1.682377e-01	2.458884e-01	1.275444e-01	3.663734e-01	3.116989e-01	1.943834e-01	2.028095e-01	1.925918e-01	4.055246e-01	1.990740e-01	3.332409e-01	2.267974e-01	2.058091e-01	2.341526e-01	1.475725e-01	2.916141e-01	3.037079e-01	2.571054e-01	3.324096e-01	2.139404e-01	3.374762e-01	1.161738e-01	2.215422e-01	2.700257e-01	2.607167e-01	2.477154e-01	6.861171e-02	5.492943e-01	2.830185e-01	9.907556e-02	4.662423e-01	3.819956e-01	1.129714e-01	2.935399e-01	3.945832e-02	3.116721e-02	1.891089e+00	1.251235e-01	8.483734e-02	2.871187e+00	4.651871e-02	9.722000e-02	2.070561e+00	1.684576e-01	3.468737e-01	1.505785e+00	1.200829e-01	1.892486e-01	2.337099e+00	1.708164e-01	5.478295e-02	1.187740e+00	1.855103e-01	4.078729e+00	4.408916e+00	1.065655e-01	4.807651e-01	1.905144e-01	2.443394e-01	2.367464e+00	9.807016e-01	1.545255e-01	2.045913e+00	1.808441e-01	7.326884e-02	2.227765e+00	2.089603e-01	8.460326e-03	3.607436e+00	2.851578e-01	5.142926e-02	2.446164e+00	4.951586e-01	2.332080e-01	4.516154e+00
3250000	-4.740253e+04	1.502940e+02	5.237817e+00	7.246878e-02	2.598804e-01	2.570050e-02	3.447623e-02	5.522726e-01	5.520150e-02	5.394312e-02	4.389748e-01	2.711805e-02	8.168137e-02	3.530127e-01	4.526989e-02	9.688851e-02	1.659184e-01	4.893218e-02	6.520773e-02	5.034725e-01	1.195807e-01	8.351746e-02	1.309521e-01	1.295210e-01	4.588202e-02	5.081545e-01	1.019728e-01	8.074432e-02	3.437477e-01	6.681312e-02	5.314078e-02	3.953803e-01	6.017372e-02	1.059596e-01	3.073869e-01	3.505905e-01	2.008062e-01	2.162038e-02	1.363647e-02	5.482767e-02	4.037089e-01	2.543199e-01	1.763301e-04	2.489684e-01	3.799892e-02	5.900084e-02	2.696353e-02	2.212809e-02	1.481122e-03	8.832139e-01	7.212502e-03	5.021067e-02	5.366865e-01	4.362619e-02	2.813815e-01	4.061769e-02	4.747751e-02	5.307497e-02	5.018366e-01	1.485783e-01	4.131494e-02	2.469608e-01	8.234414e-03	3.466300e-02	2.434612e-01	1.306804e-01	7.242468e-03	3.884107e-01	1.955422e-01	1.359621e-01	2.011092e-01	8.018761e-02	4.021596e-01	2.007297e-03	1.785742e-01	1.426000e-01	3.565536e-01	2.221302e-01	1.663144e-02	2.043807e-01	5.770393e-02	3.216538e-02	1.466053e-02	7.291300e-02	5.386657e-03	8.115314e-01	6.334308e-02	1.814437e-01	2.517801e-01	5.213469e-02	3.265974e-01	9.964299e-02	8.840112e-02	1.368304e-01	3.435452e-01	1.923725e-01	4.189835e-02	2.331861e-01	5.216732e-02	9.447488e-02	1.979586e-01	2.284798e-01	1.884368e-02	3.326022e-01	1.276408e-01	5.049633e-02	4.394327e-02	8.276447e-02	4.668971e-01	3.170332e-01	3.886560e-02	8.850434e-02	4.286034e-01	1.558226e-01	1.848834e-02	2.918162e-01	1.676509e-02	7.053464e-02	1.202987e-01	3.144408e-01	3.723906e-02	2.334408e-01	2.240460e-01	1.414380e-01	1.679694e-01	1.461785e-01	3.815711e-01	1.359648e-01	2.687831e-02	3.977689e-02	3.088554e-01	2.380409e-01	1.803765e-03	3.108595e-01	1.006635e-01	4.519758e-01	4.099235e-02	1.045984e-01	4.024335e-01	3.999640e-01	5.266053e-02	1.063659e-01	4.410095e-01	2.431211e-01	2.431451e-01	2.797071e-01	2.340267e-01	2.022866e-01	2.717766e-01	3.347199e-01	1.912169e-01	2.248242e-01	2.418461e-01	3.209300e-01	2.123997e-01	4.423661e-01	1.838864e-01	1.695114e-01	2.042360e-01	4.813225e-02	5.204627e-01	2.834289e-01	1.479762e-01	2.931956e-01	1.411067e-01	4.067369e-01	1.589607e-01	3.526396e-01	1.499345e-01	1.763403e-01	3.210856e-01	1.934176e-01	2.642415e-01	2.734882e-01	2.688527e-01	2.993222e-01	1.256819e-01	3.882380e-01	1.867579e-01	2.254468e-01	3.254703e-01	1.814400e-01	2.676428e-01	1.028315e-01	3.669044e-01	1.619589e-01	3.683052e-01	2.230794e-01	3.065841e-01	3.765721e-01	9.376440e-02	3.576062e-01	2.351806e-01	1.346125e-01	2.726006e-01	1.196651e-01	3.967610e-01	2.816208e-01	2.019531e-01	2.425425e-01	1.804495e-01	3.658461e-01	2.111618e-01	3.153048e-01	3.100304e-01	1.196853e-01	2.549794e-01	1.386006e-01	2.820766e-01	2.622294e-01	3.170934e-01	3.079726e-01	2.447622e-01	3.023395e-01	1.449256e-01	2.689270e-01	2.838097e-01	1.892332e-01	2.580300e-01	8.105130e-02	4.764907e-01	3.406990e-01	1.017590e-01	4.868644e-01	3.269789e-01	1.101554e-01	2.956767e-01	6.839825e-02	9.881910e-02	2.135881e+00	1.050007e-01	8.196056e-02	2.938938e+00	9.318580e-02	3.353681e-01	4.590536e+00	2.508298e-02	1.717694e+00	1.442953e+00	2.810761e-03	2.220076e-01	2.785555e+00	1.183757e-01	5.294975e-03	1.966104e+00	1.642700e-01	3.351329e+00	4.172169e+00	1.141910e-01	5.454052e-01	1.616982e-01	1.930193e-01	3.046464e+00	1.213145e+00	2.866421e-01	2.498424e+00	2.115871e-01	5.489928e-02	2.457194e+00	1.086284e-01	8.109360e-03	3.219744e+00	3.119232e-01	7.899562e-02	2.589192e+00	4.941098e-01	2.452026e-01	4.037559e+00
3260000	-4.740773e+04	1.578710e+02	5.164500e+00	6.612945e-02	2.759254e-01	3.235733e-02	8.078721e-02	4.819058e-01	6.289485e-02	7.071691e-02	3.766850e-01	2.683273e-02	4.818172e-02	4.298319e-01	4.775170e-02	9.251989e-02	1.922882e-01	5.476345e-02	8.893455e-02	4.561442e-01	1.153498e-01	7.515095e-02	1.550287e-01	9.734169e-02	3.774255e-02	5.103781e-01	1.243580e-01	3.254988e-02	2.345746e-01	6.640268e-02	1.751026e-02	5.871894e-01	6.177322e-02	8.935841e-03	6.639825e-01	1.171277e-01	1.917834e-01	1.767470e-02	4.958944e-04	1.251536e-01	4.559190e-01	2.387432e-01	9.131111e-04	1.542917e-01	2.497943e-02	1.721908e-01	7.398293e-02	5.267383e-02	1.027026e-03	6.506178e-01	4.950757e-02	4.274231e-02	4.780800e-01	2.187401e-02	3.526853e-01	2.641142e-02	7.820696e-02	6.085202e-02	3.354023e-01	2.340781e-01	3.705889e-02	3.220964e-01	1.051231e-02	1.297403e-03	2.228795e-01	8.934037e-02	5.526492e-03	5.260308e-01	1.549255e-01	3.446496e-02	4.697735e-01	1.505157e-01	2.522431e-01	5.072139e-02	4.228137e-02	1.562934e-01	4.229641e-01	1.813303e-01	9.986869e-03	1.949869e-01	3.443848e-02	5.284604e-02	3.608559e-03	4.784369e-02	8.127536e-04	8.323636e-01	6.252539e-02	3.574952e-01	1.104117e-03	3.529143e-01	8.926031e-02	4.698466e-02	1.522414e-01	1.064571e-01	3.840943e-01	1.702299e-01	3.322663e-02	2.646064e-01	4.138560e-02	1.261193e-01	9.560491e-02	1.350482e-01	2.316015e-02	4.634199e-01	1.566476e-01	3.423719e-02	5.373659e-02	4.192871e-02	5.845738e-01	7.937354e-02	2.061502e-01	6.556577e-02	4.385031e-01	1.499976e-01	2.063325e-02	3.138794e-01	1.142085e-02	7.785543e-02	1.053442e-01	2.204668e-01	1.418285e-02	4.996487e-01	8.250200e-02	1.097326e-01	2.601821e-01	7.059174e-02	2.224359e-01	2.649776e-01	7.208008e-02	5.592992e-02	3.604117e-01	2.641737e-01	5.244499e-03	2.216606e-01	9.257963e-02	4.434619e-01	5.210353e-02	1.180484e-01	3.863862e-01	4.209634e-01	4.747156e-02	1.074942e-01	4.240708e-01	2.513097e-01	2.436075e-01	2.639192e-01	2.411636e-01	2.206645e-01	2.797437e-01	3.224043e-01	1.771875e-01	2.388159e-01	2.930815e-01	3.178866e-01	1.502160e-01	3.592649e-01	2.001396e-01	1.948144e-01	2.457811e-01	3.638320e-02	5.126888e-01	2.529785e-01	1.979494e-01	2.338545e-01	2.378681e-01	3.252681e-01	2.030093e-01	4.134166e-01	1.679694e-01	1.695800e-01	2.490341e-01	1.682340e-01	2.840054e-01	2.713145e-01	2.764461e-01	2.539531e-01	1.477663e-01	3.972083e-01	2.010723e-01	2.452411e-01	2.819623e-01	1.514943e-01	3.213023e-01	1.213410e-01	3.188522e-01	1.934827e-01	3.663241e-01	1.949483e-01	4.038518e-01	3.206104e-01	8.058950e-02	3.254476e-01	2.440417e-01	1.280457e-01	3.024651e-01	1.120244e-01	4.184552e-01	2.825405e-01	1.869799e-01	2.553203e-01	1.761501e-01	3.883769e-01	1.801527e-01	3.900892e-01	1.741979e-01	1.643056e-01	2.714073e-01	1.467670e-01	2.854521e-01	2.828097e-01	2.849712e-01	3.461030e-01	1.719323e-01	3.664511e-01	1.155136e-01	2.769739e-01	3.250643e-01	1.818358e-01	2.161260e-01	7.450411e-02	5.825395e-01	2.405389e-01	1.024175e-01	4.602743e-01	4.057195e-01	9.911378e-02	2.819623e-01	5.143551e-02	2.298710e-03	1.181852e+00	1.239189e-01	1.597785e-01	2.025909e+00	3.950072e-02	2.725324e-01	2.386841e+00	5.116677e-02	1.447298e+00	2.070970e+00	6.310243e-02	8.602435e-02	1.795522e+00	1.380058e-01	5.250258e-02	1.330972e+00	1.618173e-01	3.588126e+00	4.291442e+00	1.092716e-01	5.052636e-01	1.833892e-01	5.101369e-01	2.294128e+00	1.552289e+00	2.172503e-01	1.981248e+00	3.381143e-01	7.677131e-02	2.685548e+00	1.638846e-01	4.085350e-03	3.214778e+00	2.968412e-01	7.476518e-02	2.871576e+00	3.475847e-01	2.352106e-01	4.014245e+00
3270000	-4.739760e+04	1.567695e+02	5.105997e+00	7.469645e-02	2.568319e-01	4.330438e-02	3.143814e-02	5.424214e-01	5.130771e-02	6.646596e-02	3.490731e-01	2.469506e-02	5.617610e-02	4.593861e-01	4.420366e-02	1.115930e-01	1.763580e-01	4.718711e-02	7.902069e-02	4.786388e-01	1.072024e-01	7.893448e-02	1.485935e-01	1.306667e-01	4.850422e-02	4.934715e-01	9.982961e-02	4.117309e-02	1.504146e-01	1.296309e-01	3.989065e-02	5.048878e-01	1.340029e-01	4.128276e-02	4.366573e-01	3.828230e-01	7.015087e-02	3.159615e-02	3.748987e-02	8.114587e-02	3.970921e-01	2.987640e-01	1.739783e-03	2.011502e-01	2.010809e-02	2.989029e-01	1.780444e-02	4.099945e-02	1.886979e-02	5.878433e-01	3.558014e-02	7.796887e-02	3.967137e-01	4.555746e-02	4.435287e-01	2.623759e-02	9.993735e-03	4.167619e-02	4.019942e-01	2.587892e-01	2.130492e-02	2.693340e-01	6.901508e-03	4.906599e-03	1.391344e-01	6.575683e-02	1.233294e-02	5.711881e-01	2.066811e-01	5.218115e-03	1.841968e-01	2.905311e-02	5.455409e-01	3.723160e-02	1.987595e-01	1.849841e-01	3.565899e-01	1.298538e-01	1.089269e-02	2.402170e-01	7.746265e-02	2.102570e-02	9.879847e-03	6.520030e-02	8.334027e-03	6.904957e-01	2.050644e-01	9.307594e-02	5.807509e-01	4.959836e-02	1.997929e-01	4.925187e-02	2.753010e-02	1.046379e-01	5.013820e-01	1.288157e-01	3.997986e-02	1.806489e-01	4.453560e-02	1.210483e-01	1.213575e-01	2.212765e-01	1.347938e-02	4.244295e-01	9.840868e-02	2.165982e-03	1.855421e-01	6.431450e-03	4.285371e-01	2.759386e-01	1.013848e-01	8.342163e-02	4.142167e-01	1.357367e-01	7.239046e-03	3.269640e-01	3.242194e-02	1.206674e-01	1.032164e-01	2.329885e-01	2.594025e-02	3.409716e-01	1.762158e-01	7.292595e-02	4.059794e-01	7.762003e-02	3.155933e-01	5.815705e-02	6.972428e-02	5.915212e-02	4.159995e-01	7.793188e-02	6.718597e-04	3.151294e-01	1.311152e-01	4.553047e-01	4.017515e-02	1.239677e-01	3.805525e-01	4.361940e-01	4.301963e-02	1.165076e-01	4.042788e-01	2.477175e-01	2.322400e-01	2.724920e-01	2.475504e-01	1.989606e-01	2.691935e-01	3.407155e-01	1.911303e-01	1.778143e-01	3.039467e-01	2.832738e-01	2.349652e-01	4.172196e-01	1.666414e-01	1.957345e-01	2.204044e-01	3.519820e-02	5.246111e-01	2.737943e-01	1.663963e-01	3.918689e-01	1.296489e-01	3.487154e-01	1.297668e-01	3.493187e-01	1.319635e-01	2.110031e-01	3.077147e-01	1.476675e-01	3.017611e-01	2.988156e-01	2.517558e-01	3.095271e-01	2.232407e-01	3.291373e-01	1.380949e-01	2.617805e-01	2.896797e-01	1.680701e-01	2.804697e-01	1.281671e-01	3.520248e-01	1.685769e-01	3.512312e-01	2.729035e-01	3.555074e-01	2.835670e-01	8.802206e-02	2.533373e-01	3.140315e-01	1.566267e-01	2.760045e-01	9.240792e-02	4.135522e-01	2.838857e-01	2.101541e-01	2.468985e-01	2.023141e-01	3.955862e-01	1.552012e-01	3.832996e-01	2.253500e-01	1.871211e-01	2.042293e-01	1.354923e-01	3.294784e-01	2.597187e-01	2.753106e-01	3.307168e-01	2.219230e-01	3.250662e-01	1.222939e-01	2.345736e-01	2.967110e-01	2.059633e-01	2.627521e-01	9.113234e-02	5.620812e-01	2.492354e-01	9.755106e-02	4.486074e-01	4.374137e-01	1.541921e-01	2.786611e-01	9.007560e-03	6.679928e-02	1.828271e+00	9.321882e-02	3.239645e-01	1.996763e+00	8.650876e-02	3.647508e-02	3.916369e+00	1.162830e-01	1.492800e+00	2.145424e+00	5.999819e-02	6.341577e-03	2.329762e+00	7.013323e-02	9.433793e-02	1.374359e+00	1.939349e-01	3.709557e+00	4.065474e+00	1.278271e-01	5.322926e-01	1.403480e-01	3.813308e-01	2.404161e+00	1.731700e+00	8.117013e-02	2.220420e+00	2.377817e-01	7.555576e-02	2.331073e+00	1.440813e-01	5.703927e-03	3.148532e+00	2.814735e-01	1.214010e-01	2.710657e+00	4.253352e-01	2.189953e-01	4.271947e+00
3280000	-4.737573e+04	1.394255e+02	5.809727e+00	7.952337e-02	2.887160e-01	3.936735e-02	4.929253e-02	4.983456e-01	4.475512e-02	5.631772e-02	3.105670e-01	2.993977e-02	3.662376e-02	5.308384e-01	3.571339e-02	1.392510e-01	2.152297e-01	4.866808e-02	6.228912e-02	4.008400e-01	1.337221e-01	7.882489e-02	1.538583e-01	1.207709e-01	4.440173e-02	4.896617e-01	1.124825e-01	1.020785e-01	9.985379e-02	1.144196e-01	1.764231e-02	5.553428e-01	1.106630e-01	4.444866e-02	4.461542e-01	3.874122e-01	5.880250e-02	6.042850e-02	2.753939e-03	6.026318e-02	3.745546e-01	1.973779e-01	4.347364e-03	3.107965e-01	5.266035e-02	3.034505e-01	4.600249e-02	5.777175e-02	2.132918e-03	5.510657e-01	3.957662e-02	9.843672e-02	2.426709e-01	8.662327e-03	4.548472e-01	1.554327e-01	3.995015e-02	4.031660e-02	4.813907e-01	1.553249e-01	4.284496e-02	2.571109e-01	2.301188e-02	2.779919e-02	1.011363e-01	5.087680e-02	1.458974e-02	5.524469e-01	2.531511e-01	8.579682e-02	4.550394e-01	1.977739e-02	4.154776e-01	9.308309e-03	1.460052e-02	1.188159e-01	3.291725e-01	1.908282e-01	2.687128e-02	2.674124e-01	6.689970e-02	4.872907e-02	1.704376e-03	8.413325e-02	3.608006e-03	7.767745e-01	8.505083e-02	9.451115e-02	1.566846e-01	1.618656e-01	1.571025e-01	3.604039e-01	6.943222e-02	1.089776e-01	4.478162e-01	1.666472e-01	4.134459e-02	1.924573e-01	4.275712e-02	1.009694e-01	1.374284e-01	1.204372e-01	3.490023e-03	5.025081e-01	1.351668e-01	5.056143e-02	1.102557e-01	4.822104e-02	6.568117e-01	7.119170e-02	6.295844e-02	1.026310e-01	3.808981e-01	1.923190e-01	6.653073e-03	3.000644e-01	1.743448e-02	7.291830e-02	1.261111e-01	2.030912e-01	2.480942e-02	3.166659e-01	2.564041e-01	8.798908e-02	2.242241e-01	1.034980e-01	3.201741e-01	1.701732e-01	9.394151e-02	3.988465e-02	3.660800e-01	1.492664e-01	1.785687e-03	3.035879e-01	1.393954e-01	4.113517e-01	4.828032e-02	1.168539e-01	4.235141e-01	4.419799e-01	4.844538e-02	1.101102e-01	3.994646e-01	2.531196e-01	2.400079e-01	2.691663e-01	2.377063e-01	2.109347e-01	2.742222e-01	3.306619e-01	1.841812e-01	2.732774e-01	2.453185e-01	3.207341e-01	1.606700e-01	3.757033e-01	1.796193e-01	1.654569e-01	2.792204e-01	6.310339e-02	5.204293e-01	2.340131e-01	1.824542e-01	2.945348e-01	1.261613e-01	4.167960e-01	1.625079e-01	4.312662e-01	1.711636e-01	1.870165e-01	2.105538e-01	1.541143e-01	3.048711e-01	2.520845e-01	2.889301e-01	3.664448e-01	1.602045e-01	3.678315e-01	1.055192e-01	2.615912e-01	3.282434e-01	1.823164e-01	2.278489e-01	1.388464e-01	3.164304e-01	1.629811e-01	3.817421e-01	2.391117e-01	2.612070e-01	3.776252e-01	1.220560e-01	2.628861e-01	3.019161e-01	1.750281e-01	2.601697e-01	9.875130e-02	4.182068e-01	2.408466e-01	2.421952e-01	2.764754e-01	1.926713e-01	3.797008e-01	1.511526e-01	3.510375e-01	2.213064e-01	1.757940e-01	2.518621e-01	1.360441e-01	3.197522e-01	2.637195e-01	2.804842e-01	3.139635e-01	2.497021e-01	3.282835e-01	1.080509e-01	2.549270e-01	3.095463e-01	2.067826e-01	2.287440e-01	9.672522e-02	5.693865e-01	2.361562e-01	9.773205e-02	4.947723e-01	4.089429e-01	7.770445e-03	2.580526e-01	2.036179e-01	1.088007e-01	1.229981e+00	1.225560e-01	7.290975e-02	2.210692e+00	5.941845e-02	6.674800e-02	2.870742e+00	2.923844e-01	1.755844e+00	1.353653e+00	8.592118e-02	4.506695e-02	1.732006e+00	1.684473e-01	4.309728e-02	1.421949e+00	1.456222e-01	3.765696e+00	4.755394e+00	8.328677e-02	4.663170e-01	1.967537e-01	3.344372e-01	3.040749e+00	7.917519e-01	1.111453e-01	1.991258e+00	1.869339e-01	6.138658e-02	2.186564e+00	1.294075e-01	4.152893e-03	2.809343e+00	2.252693e-01	1.126351e-01	2.645454e+00	5.083734e-01	2.297055e-01	4.305529e+00
3290000	-4.739739e+04	1.469441e+02	5.390105e+00	6.561296e-02	2.968569e-01	3.108108e-02	8.923240e-02	4.613123e-01	5.590435e-02	6.729241e-02	3.169383e-01	2.622681e-02	8.298259e-02	4.698462e-01	3.671365e-02	1.011945e-01	1.629214e-01	9.135566e-02	5.800047e-02	4.459579e-01	1.405700e-01	7.321190e-02	1.548381e-01	1.358025e-01	4.432967e-02	4.797511e-01	1.120668e-01	7.966724e-02	2.126701e-01	6.975460e-02	2.627159e-02	4.225385e-01	1.890980e-01	6.727137e-03	5.240371e-01	2.715208e-01	1.089217e-01	6.833817e-02	2.045503e-02	1.046218e-01	3.667466e-01	3.437754e-01	1.018502e-03	1.693054e-01	1.453233e-02	1.359528e-01	8.792081e-02	8.351965e-02	1.856362e-02	5.106765e-01	1.633666e-01	8.270857e-02	2.215280e-01	2.557615e-02	5.289215e-01	8.267794e-02	5.858787e-02	7.948381e-02	4.548584e-01	1.507608e-01	2.529689e-02	2.816205e-01	7.979604e-03	6.772455e-02	1.346970e-01	1.855648e-02	1.049886e-02	5.709343e-01	1.975888e-01	1.905222e-02	2.994623e-01	6.485148e-02	4.591638e-01	4.818883e-02	1.092814e-01	1.735874e-01	3.923803e-01	1.432572e-01	2.868694e-02	2.079804e-01	5.410785e-02	1.603708e-02	5.650978e-03	9.260361e-02	4.819464e-03	8.417702e-01	3.911866e-02	5.797610e-02	2.020836e-01	2.996943e-02	3.302062e-01	2.706214e-01	1.091432e-01	8.095759e-02	3.872109e-01	1.600339e-01	4.104208e-02	2.739002e-01	5.685526e-02	8.445377e-02	1.258124e-01	1.926387e-01	1.329536e-02	4.029305e-01	1.808693e-01	1.129581e-02	6.502099e-02	4.797883e-02	5.878580e-01	9.954076e-02	1.883056e-01	6.279220e-02	4.161654e-01	1.846622e-01	4.622332e-03	3.224473e-01	9.310497e-03	1.198543e-01	1.426936e-01	2.762460e-01	2.646548e-02	3.704817e-01	6.425897e-02	8.689531e-02	1.732940e-01	8.938368e-02	4.081697e-01	1.325826e-01	1.096747e-01	3.571273e-02	3.658007e-01	2.088633e-01	5.732162e-04	2.936908e-01	9.535922e-02	4.572588e-01	4.073713e-02	1.079161e-01	3.940880e-01	4.243600e-01	5.186957e-02	1.082061e-01	4.155643e-01	2.569300e-01	2.333838e-01	2.764848e-01	2.332013e-01	2.137899e-01	2.790718e-01	3.188291e-01	1.883091e-01	1.750346e-01	3.303336e-01	3.250659e-01	1.695659e-01	3.381960e-01	2.017416e-01	1.644462e-01	2.956162e-01	3.760121e-02	5.300482e-01	2.694910e-01	1.628596e-01	3.588561e-01	2.073034e-01	3.097612e-01	1.240793e-01	3.878362e-01	1.026888e-01	2.183564e-01	2.911185e-01	1.631685e-01	2.785325e-01	3.133755e-01	2.449235e-01	2.605296e-01	1.813181e-01	4.229000e-01	1.352523e-01	2.912635e-01	2.594066e-01	2.091111e-01	2.402188e-01	1.049248e-01	3.512317e-01	1.392303e-01	4.046132e-01	2.449071e-01	4.445853e-01	2.277782e-01	8.272939e-02	3.043524e-01	3.004622e-01	1.689222e-01	2.262632e-01	1.131041e-01	4.621220e-01	2.280530e-01	1.967208e-01	2.285580e-01	1.980823e-01	3.407769e-01	2.325828e-01	3.893622e-01	2.257348e-01	1.733654e-01	2.115376e-01	1.370542e-01	2.889795e-01	3.110525e-01	2.629138e-01	3.232006e-01	1.836196e-01	3.259356e-01	1.672442e-01	2.819734e-01	2.372875e-01	2.017444e-01	2.789947e-01	9.185605e-02	5.443689e-01	2.727772e-01	9.099780e-02	5.029097e-01	4.169156e-01	1.178223e-01	2.699991e-01	3.072044e-01	3.717445e-02	1.687455e+00	1.947954e-01	1.875273e-02	4.575773e+00	1.672353e-01	1.080735e-01	3.214697e+00	5.879254e-02	2.181379e+00	1.335373e+00	1.088486e-01	1.299793e-01	2.311642e+00	1.838949e-01	1.006827e-01	9.026211e-01	1.384106e-01	3.881720e+00	4.226618e+00	1.069094e-01	4.961828e-01	1.889986e-01	3.467220e-01	2.677607e+00	3.112537e-01	8.169746e-02	2.048573e+00	2.658865e-01	8.704421e-02	2.368438e+00	1.082285e-01	2.125242e-03	3.303139e+00	2.876957e-01	1.136748e-01	2.977955e+00	6.135531e-01	1.982001e-01	4.342965e+00
3300000	-4.740221e+04	1.458699e+02	5.520508e+00	4.718070e-02	3.517987e-01	4.053005e-02	3.650552e-02	4.479799e-01	7.600507e-02	5.431491e-02	2.601682e-01	2.883806e-02	4.497745e-02	5.675567e-01	4.414473e-02	8.616394e-02	1.439760e-01	1.017560e-01	8.534703e-02	4.671548e-01	1.156022e-01	6.806671e-02	1.574098e-01	1.096062e-01	4.489236e-02	5.217254e-01	9.829953e-02	1.242087e-01	1.972891e-01	7.033981e-02	3.570924e-02	5.197802e-01	5.267287e-02	2.569222e-02	4.276517e-01	2.347663e-01	2.260789e-01	6.143283e-02	2.437807e-02	9.948393e-02	4.543158e-01	1.818353e-01	1.308404e-03	2.322130e-01	3.084355e-02	9.922104e-02	3.383124e-02	2.663187e-02	3.245594e-03	7.561387e-01	8.093154e-02	1.087810e-01	1.503965e-01	5.323580e-02	6.210888e-01	3.669371e-02	2.980416e-02	3.168851e-02	3.935642e-01	2.239505e-01	3.709758e-02	3.131189e-01	5.803911e-04	5.902855e-02	1.550970e-01	6.393195e-02	7.380452e-03	5.026850e-01	2.118770e-01	4.024573e-02	3.072367e-01	9.313472e-03	4.702386e-01	3.940833e-02	1.335571e-01	1.627150e-01	4.429762e-01	1.503550e-01	1.718339e-02	1.930197e-01	3.375075e-02	1.301245e-01	1.059368e-02	2.119309e-02	2.940032e-03	8.036190e-01	3.152961e-02	2.150613e-01	2.344559e-01	1.185621e-01	3.032390e-01	4.449900e-02	8.418258e-02	1.095527e-01	4.540703e-01	8.456858e-02	6.315077e-02	2.263457e-01	6.231199e-02	1.600569e-01	1.033697e-01	1.734771e-01	2.760114e-02	3.889190e-01	1.465762e-01	7.503458e-02	4.167006e-03	8.460744e-02	4.108963e-01	2.892405e-01	1.360541e-01	7.288558e-02	4.029466e-01	1.788695e-01	1.680421e-02	3.044006e-01	2.409352e-02	8.528228e-02	1.009463e-01	3.666988e-01	3.399387e-02	2.661890e-01	1.468898e-01	1.653137e-01	8.146153e-02	2.935855e-01	2.876242e-01	9.802395e-02	7.399107e-02	3.634356e-02	2.253024e-01	2.851114e-01	9.295397e-04	3.428380e-01	1.094751e-01	4.750429e-01	5.276587e-02	1.097550e-01	3.624362e-01	4.386348e-01	4.773125e-02	1.312506e-01	3.823833e-01	2.529843e-01	2.379680e-01	2.739929e-01	2.350548e-01	2.193634e-01	2.668069e-01	3.359315e-01	1.778982e-01	2.088305e-01	2.101175e-01	3.443538e-01	2.366981e-01	4.274454e-01	1.975375e-01	1.385777e-01	2.364394e-01	4.330506e-02	5.219782e-01	2.705227e-01	1.641940e-01	3.366054e-01	1.799187e-01	3.423245e-01	1.411514e-01	3.750379e-01	1.711187e-01	2.332114e-01	2.206321e-01	1.773393e-01	2.963546e-01	2.939453e-01	2.323608e-01	2.773687e-01	1.347783e-01	4.580120e-01	1.298410e-01	2.622248e-01	2.755647e-01	1.782036e-01	2.840069e-01	1.024099e-01	3.479659e-01	1.484065e-01	4.012178e-01	2.388407e-01	2.907628e-01	2.849801e-01	1.854163e-01	2.640715e-01	2.671778e-01	1.609042e-01	3.078464e-01	1.285371e-01	4.141053e-01	2.150833e-01	2.422743e-01	2.575596e-01	1.505327e-01	4.075576e-01	1.843500e-01	4.030347e-01	2.001520e-01	1.901490e-01	2.066642e-01	1.485745e-01	3.036049e-01	2.681434e-01	2.796772e-01	3.444434e-01	1.817029e-01	3.554469e-01	1.184069e-01	2.315899e-01	2.845756e-01	2.251255e-01	2.587090e-01	7.603724e-02	5.776242e-01	2.689157e-01	7.742287e-02	4.538729e-01	3.984552e-01	7.017470e-02	2.763135e-01	1.474136e-01	1.806180e-02	1.879213e+00	1.548950e-01	2.267257e-01	1.732595e+00	1.608318e-02	5.327064e-02	2.714796e+00	1.593000e-01	1.414731e+00	1.402225e+00	8.232897e-02	1.006438e+00	2.419561e+00	1.117489e-01	9.781728e-02	1.523562e+00	1.476999e-01	4.423489e+00	4.818858e+00	8.933770e-02	4.586021e-01	1.124543e-01	2.905608e-01	2.097346e+00	1.273650e+00	1.552117e-01	2.081348e+00	1.336896e-01	6.555432e-02	2.473375e+00	1.106140e-01	2.479947e-03	2.890167e+00	3.420602e-01	4.300224e-02	2.500139e+00	5.353759e-01	2.665690e-01	3.770340e+00
3310000	-4.738544e+04	1.536340e+02	5.340254e+00	8.936196e-02	3.322354e-01	3.901710e-02	1.813082e-02	4.634864e-01	5.776832e-02	3.146572e-02	4.552222e-01	2.867454e-02	3.455259e-02	3.862587e-01	6.382622e-02	1.016680e-01	1.834921e-01	8.569901e-02	7.803735e-02	4.261187e-01	1.249849e-01	5.989817e-02	1.494288e-01	1.111110e-01	5.439990e-02	5.165663e-01	1.085958e-01	8.678400e-02	1.677545e-01	1.730346e-01	5.792942e-02	4.278581e-01	8.663936e-02	8.154767e-02	4.343639e-01	2.469208e-01	1.335799e-01	5.432876e-02	4.925894e-02	1.214940e-01	4.206894e-01	2.908110e-01	6.311508e-04	1.501918e-01	1.618280e-02	1.952120e-01	1.073686e-01	4.615112e-02	3.261063e-02	4.984268e-01	1.202308e-01	9.931999e-02	1.690874e-01	5.801418e-02	5.720747e-01	6.459716e-03	9.504396e-02	5.947450e-02	4.583498e-01	1.597221e-01	3.410762e-02	2.739552e-01	1.439069e-02	1.299997e-03	1.327621e-01	4.219676e-02	4.223963e-02	6.047881e-01	1.767134e-01	7.578258e-02	4.329669e-01	2.681231e-02	3.790244e-01	3.980040e-02	4.561346e-02	1.446259e-01	3.600411e-01	1.633229e-01	3.686101e-02	2.394819e-01	5.566720e-02	4.137520e-02	1.353081e-03	6.457542e-02	2.699331e-04	8.514869e-01	4.093944e-02	5.663325e-02	8.737786e-03	5.860930e-01	1.245841e-01	9.905746e-02	1.248944e-01	1.239652e-01	5.051692e-01	1.258627e-01	2.839756e-02	1.678863e-01	4.871899e-02	8.128516e-02	1.968895e-01	2.058978e-01	2.872226e-02	4.006997e-01	8.650562e-02	1.052484e-01	1.199887e-01	3.329987e-02	4.802977e-01	1.760037e-01	8.516174e-02	6.771425e-02	4.501238e-01	2.127871e-01	8.477716e-03	2.498142e-01	1.108296e-02	1.233173e-01	1.512857e-01	2.316858e-01	7.577999e-02	3.058948e-01	1.120365e-01	1.551472e-01	2.910015e-01	7.068358e-02	3.173261e-01	1.440679e-01	2.177363e-02	5.082946e-02	3.112324e-01	1.251725e-01	9.060503e-05	3.651240e-01	1.475511e-01	4.087718e-01	5.699765e-02	1.175046e-01	4.167260e-01	4.048716e-01	5.673447e-02	1.095090e-01	4.288849e-01	2.504630e-01	2.330377e-01	2.765588e-01	2.399405e-01	2.201363e-01	2.663988e-01	3.322833e-01	1.811816e-01	2.457900e-01	2.602679e-01	3.119848e-01	1.819573e-01	3.726712e-01	2.185547e-01	1.261825e-01	2.825916e-01	3.282382e-02	5.066960e-01	2.864999e-01	1.739803e-01	3.092554e-01	1.744242e-01	3.495447e-01	1.667758e-01	3.760296e-01	1.864102e-01	1.564738e-01	2.810864e-01	1.490086e-01	3.138510e-01	2.855788e-01	2.515616e-01	3.036424e-01	1.355148e-01	4.418882e-01	1.189545e-01	2.566234e-01	3.278074e-01	1.390785e-01	2.764906e-01	1.152738e-01	3.433635e-01	1.536770e-01	3.876857e-01	2.176773e-01	2.972549e-01	4.058687e-01	7.919910e-02	2.909991e-01	2.660454e-01	2.172069e-01	2.257487e-01	9.301162e-02	4.225485e-01	2.543358e-01	2.301040e-01	2.109053e-01	1.906062e-01	4.277687e-01	1.707198e-01	3.290154e-01	2.540267e-01	1.929796e-01	2.239783e-01	1.111881e-01	3.512540e-01	2.727619e-01	2.647959e-01	3.321513e-01	1.988319e-01	3.322827e-01	1.367340e-01	2.869099e-01	3.162874e-01	1.931327e-01	2.036700e-01	9.071880e-02	5.455260e-01	2.831333e-01	8.062200e-02	3.933783e-01	3.611095e-01	1.082220e-01	2.951403e-01	5.527756e-03	3.367530e-02	1.635306e+00	1.453206e-01	1.532780e-01	1.939906e+00	8.274635e-02	2.571055e-01	1.990062e+00	3.315443e-01	2.851328e-01	1.661809e+00	9.050128e-02	9.341762e-02	2.139940e+00	1.472191e-01	7.251125e-02	1.436509e+00	1.638032e-01	3.839966e+00	4.365065e+00	1.095888e-01	5.031226e-01	1.680985e-01	2.675082e-01	2.759100e+00	3.519956e-01	2.327991e-01	2.066836e+00	1.880103e-01	8.150866e-02	2.305860e+00	1.558025e-01	5.738100e-03	3.391509e+00	3.876258e-01	9.444689e-02	2.632381e+00	5.445764e-01	2.658262e-01	4.255918e+00
3320000	-4.739497e+04	1.417318e+02	5.742063e+00	9.147615e-02	2.500169e-01	3.016589e-02	3.663562e-02	5.569059e-01	3.479954e-02	6.213210e-02	3.882105e-01	2.302897e-02	4.214946e-02	4.367663e-01	4.771270e-02	9.107354e-02	2.261171e-01	5.195881e-02	7.495047e-02	3.945548e-01	1.613453e-01	8.638029e-02	1.613895e-01	1.220815e-01	4.224515e-02	4.745769e-01	1.133266e-01	8.548431e-02	1.599063e-01	7.540017e-02	6.979282e-02	5.169970e-01	9.241949e-02	1.475989e-01	2.185197e-01	4.360462e-01	1.844298e-01	9.197055e-03	4.208297e-03	1.097558e-01	4.149963e-01	1.986642e-01	3.586237e-05	2.501565e-01	2.639132e-02	3.552600e-01	5.480220e-02	2.388269e-02	3.015857e-03	5.321002e-01	3.093909e-02	6.019371e-02	3.408821e-01	1.735566e-02	4.529475e-01	4.419591e-02	8.442517e-02	4.404283e-02	4.416056e-01	1.564938e-01	4.948379e-02	2.965872e-01	1.178680e-02	6.049489e-02	1.150857e-01	5.580564e-02	5.930410e-03	5.151494e-01	2.475339e-01	3.724937e-02	4.181927e-01	3.369506e-02	4.035256e-01	7.105985e-02	3.627737e-02	1.237417e-01	3.934741e-01	1.850593e-01	2.231231e-02	2.351327e-01	4.027980e-02	7.839215e-02	3.061286e-02	5.677305e-02	2.810697e-03	7.573586e-01	7.405260e-02	7.976420e-02	2.598093e-01	8.913060e-02	1.552245e-01	3.874927e-01	2.857865e-02	8.509923e-02	4.759656e-01	1.940994e-01	2.480229e-02	1.748180e-01	4.521547e-02	8.727958e-02	1.668122e-01	1.488079e-01	3.180818e-02	3.852139e-01	1.800783e-01	7.205013e-02	9.844758e-02	7.598764e-02	4.066598e-01	3.220572e-01	2.479766e-02	7.549184e-02	3.861810e-01	1.814823e-01	1.602510e-02	3.188350e-01	2.198477e-02	1.888226e-01	1.415065e-01	1.396736e-01	8.931780e-02	3.608572e-01	7.982234e-02	5.775310e-02	3.298526e-01	7.300385e-02	3.418637e-01	1.276124e-01	6.991444e-02	6.190505e-02	3.967532e-01	6.701522e-02	6.263022e-03	2.837976e-01	1.842658e-01	4.607473e-01	4.480516e-02	1.238228e-01	3.706247e-01	4.058754e-01	4.805083e-02	1.051101e-01	4.409636e-01	2.447378e-01	2.447296e-01	2.532757e-01	2.572569e-01	2.096951e-01	2.726126e-01	3.329870e-01	1.847052e-01	1.959233e-01	2.278699e-01	3.844155e-01	1.917913e-01	3.709979e-01	2.245641e-01	1.887964e-01	2.156417e-01	4.773850e-02	5.369748e-01	2.626614e-01	1.526253e-01	3.295410e-01	1.680082e-01	3.431846e-01	1.592662e-01	3.962747e-01	2.049788e-01	1.338679e-01	2.648786e-01	1.805844e-01	2.944448e-01	2.844496e-01	2.405212e-01	3.180110e-01	1.792757e-01	3.736196e-01	1.290937e-01	2.564412e-01	3.007738e-01	1.581915e-01	2.845935e-01	1.275323e-01	3.190451e-01	1.714959e-01	3.819267e-01	2.583105e-01	3.154817e-01	2.891783e-01	1.370295e-01	2.868775e-01	3.181274e-01	1.386883e-01	2.563068e-01	9.306800e-02	4.312902e-01	2.845334e-01	1.911084e-01	2.605428e-01	2.145583e-01	3.275833e-01	1.973157e-01	3.795529e-01	2.111110e-01	1.924893e-01	2.168468e-01	1.488724e-01	2.675616e-01	3.016743e-01	2.818917e-01	2.803442e-01	1.805896e-01	3.517144e-01	1.873517e-01	2.582354e-01	3.382999e-01	1.888110e-01	2.146536e-01	8.289091e-02	5.634148e-01	2.442462e-01	1.094481e-01	4.549336e-01	3.966242e-01	5.784035e-02	2.722772e-01	2.078355e-02	7.085410e-02	1.165615e+00	1.043008e-01	7.637278e-02	2.213514e+00	1.115765e-01	1.873095e-01	2.450755e+00	7.200335e-01	1.069004e+00	1.398415e+00	9.750942e-02	9.069585e-02	2.137620e+00	1.412971e-01	1.388323e-01	1.118319e+00	1.725202e-01	3.992359e+00	4.544068e+00	1.047938e-01	5.050992e-01	1.816477e-01	4.336433e-01	2.736626e+00	1.364711e+00	1.934146e-01	2.391603e+00	2.589567e-01	5.143220e-02	2.383933e+00	1.358204e-01	4.249165e-03	2.759551e+00	3.659275e-01	3.891262e-02	2.356098e+00	5.641194e-01	2.605674e-01	3.293363e+00
3330000	-4.741196e+04	1.427704e+02	5.646735e+00	8.943325e-02	2.576974e-01	3.815500e-02	2.494860e-02	5.468971e-01	4.286857e-02	6.288775e-02	3.257549e-01	2.141327e-02	4.168015e-02	5.095048e-01	3.875906e-02	1.304889e-01	1.740182e-01	7.477267e-02	9.642489e-02	3.994888e-01	1.248065e-01	9.278931e-02	1.841036e-01	1.340226e-01	4.738127e-02	4.377566e-01	1.039467e-01	2.666449e-02	2.294735e-01	6.138894e-02	3.804306e-02	5.537038e-01	9.072622e-02	3.274083e-02	4.675619e-01	2.503207e-01	1.748982e-01	3.432068e-02	4.015764e-02	6.522963e-02	4.667213e-01	2.158717e-01	2.157133e-03	2.265830e-01	2.343731e-02	1.854020e-01	3.915932e-02	3.481132e-02	4.780053e-02	6.839709e-01	8.855880e-03	1.132668e-01	2.224069e-01	3.110295e-02	3.736628e-01	7.531594e-02	1.842445e-01	3.548607e-02	4.980145e-01	1.693081e-01	5.037213e-02	2.215520e-01	2.526715e-02	5.903964e-02	1.100503e-01	7.600184e-02	1.035689e-02	5.884880e-01	1.560633e-01	3.613978e-02	2.625674e-01	1.336683e-01	3.314382e-01	1.447337e-04	2.360416e-01	1.608227e-01	3.628228e-01	2.493945e-01	1.583692e-02	1.798043e-01	3.131881e-02	1.657058e-02	4.786322e-03	2.964331e-02	2.046276e-03	8.879997e-01	5.895378e-02	3.507801e-01	3.322263e-02	1.368852e-01	8.641215e-02	2.862139e-01	1.064859e-01	1.061462e-01	4.175760e-01	2.003354e-01	3.774969e-02	2.051071e-01	3.308564e-02	1.663628e-01	1.294391e-01	1.550738e-01	3.974895e-02	3.860840e-01	1.232913e-01	3.357334e-02	8.901795e-02	4.586168e-02	6.998543e-01	9.825488e-02	3.343785e-02	4.783688e-02	3.727939e-01	2.399911e-01	1.009615e-02	3.174604e-01	1.182156e-02	1.217112e-01	1.514734e-01	9.240159e-02	2.967590e-02	4.862766e-01	1.184612e-01	7.703487e-02	2.110948e-01	1.225597e-01	2.233844e-01	1.198963e-01	2.460299e-01	6.729514e-02	4.377412e-01	2.951501e-02	4.939354e-04	2.911924e-01	1.737623e-01	4.506427e-01	4.122550e-02	1.354311e-01	3.727008e-01	4.350126e-01	4.355415e-02	1.094556e-01	4.119777e-01	2.397381e-01	2.308848e-01	2.719132e-01	2.574639e-01	1.996551e-01	2.823179e-01	3.254727e-01	1.925543e-01	2.442534e-01	2.693190e-01	3.090161e-01	1.774115e-01	4.320516e-01	2.003191e-01	1.246813e-01	2.429480e-01	4.466751e-02	5.130089e-01	2.697911e-01	1.725324e-01	3.379552e-01	1.359552e-01	3.575918e-01	1.684978e-01	4.075750e-01	2.054886e-01	1.649120e-01	2.220244e-01	1.661952e-01	3.497770e-01	1.602390e-01	3.237888e-01	2.782255e-01	1.450297e-01	4.409070e-01	1.358379e-01	2.438760e-01	2.363316e-01	2.030848e-01	3.167077e-01	1.027847e-01	3.476926e-01	1.610937e-01	3.884289e-01	2.136142e-01	4.391177e-01	3.127544e-01	3.451377e-02	2.820040e-01	2.407240e-01	2.235987e-01	2.536733e-01	9.913892e-02	4.113711e-01	2.699692e-01	2.195208e-01	2.947202e-01	1.659573e-01	3.430644e-01	1.962580e-01	3.701038e-01	2.167115e-01	1.525961e-01	2.605886e-01	1.430845e-01	3.022034e-01	2.784363e-01	2.762757e-01	2.528406e-01	2.025482e-01	3.598283e-01	1.847828e-01	2.840665e-01	2.891074e-01	2.068173e-01	2.200088e-01	6.933857e-02	6.123014e-01	2.212004e-01	9.715962e-02	4.065316e-01	3.791576e-01	1.727261e-02	2.790343e-01	1.625014e-02	7.532703e-02	1.343543e+00	1.266772e-01	1.161867e-02	2.621448e+00	1.184428e-01	1.434894e-01	3.309068e+00	1.011313e-01	1.191493e+00	1.801181e+00	3.028307e-02	4.125126e-01	2.027899e+00	2.335885e-01	1.389273e-01	1.225264e+00	1.458569e-01	3.823605e+00	4.592699e+00	8.203185e-02	5.109211e-01	1.448495e-01	3.413359e-01	2.643956e+00	1.320080e+00	1.271212e-01	2.612167e+00	3.040990e-01	5.918724e-02	2.412621e+00	1.078101e-01	6.843931e-03	3.606130e+00	2.994918e-01	6.470672e-02	2.668302e+00	4.576712e-01	2.305229e-01	3.147435e+00
3340000	-4.738782e+04	1.482469e+02	5.398515e+00	7.131496e-02	3.080210e-01	3.362157e-02	2.140090e-02	5.207288e-01	4.491273e-02	4.264908e-02	3.333021e-01	2.213547e-02	7.107091e-02	4.698314e-01	6.101101e-02	1.008493e-01	2.154017e-01	6.725811e-02	7.872646e-02	3.952040e-01	1.425604e-01	8.265478e-02	1.709603e-01	1.217644e-01	4.641204e-02	4.613876e-01	1.168209e-01	2.870232e-02	1.937606e-01	4.639677e-02	3.646021e-02	4.650340e-01	2.296461e-01	4.462608e-02	4.228274e-01	3.702913e-01	9.778398e-02	6.063975e-02	3.831560e-03	7.942978e-02	4.775691e-01	2.180766e-01	3.571400e-03	1.890226e-01	3.233050e-02	2.527478e-01	8.639648e-02	9.037060e-02	1.878075e-02	4.621000e-01	8.960441e-02	1.672080e-01	2.498395e-01	4.452904e-02	3.793180e-01	1.185280e-01	4.057749e-02	7.161826e-02	4.650583e-01	1.520964e-01	5.664253e-02	2.350646e-01	1.951993e-02	1.665419e-02	1.116800e-01	3.766793e-02	1.457125e-02	4.918791e-01	3.275475e-01	1.588552e-01	4.304237e-01	3.807372e-02	2.547512e-01	4.422262e-03	1.134741e-01	1.090408e-01	4.018863e-01	1.672363e-01	2.104358e-02	2.500254e-01	5.076759e-02	3.412245e-02	1.081937e-03	8.369273e-02	2.207832e-04	8.282188e-01	5.266333e-02	1.148946e-01	2.226867e-02	7.235273e-03	4.328498e-01	1.066025e-01	3.161492e-01	8.264084e-02	5.058198e-01	1.821998e-01	2.906929e-02	1.775851e-01	2.268519e-02	1.094949e-01	2.135744e-01	1.795953e-01	3.510238e-02	3.257388e-01	1.364943e-01	3.122290e-02	6.070182e-02	1.198722e-01	5.690776e-01	1.466749e-01	7.245050e-02	7.393245e-02	4.605886e-01	1.960652e-01	1.084615e-02	2.537136e-01	4.854036e-03	1.344619e-01	2.030509e-01	1.656037e-01	5.362999e-02	3.350686e-01	1.081849e-01	2.125595e-01	3.128875e-01	1.062889e-01	2.176954e-01	8.361399e-02	6.695477e-02	6.592167e-02	4.189172e-01	3.460040e-02	1.114705e-03	3.392782e-01	1.401678e-01	4.599045e-01	4.783420e-02	1.123951e-01	3.798662e-01	4.436299e-01	4.338373e-02	1.098295e-01	4.031569e-01	2.263099e-01	2.464993e-01	2.740206e-01	2.531702e-01	2.054801e-01	2.788642e-01	3.272567e-01	1.883990e-01	2.244387e-01	2.225405e-01	3.604305e-01	1.925904e-01	3.598509e-01	2.191666e-01	1.115507e-01	3.094318e-01	4.793524e-02	4.836691e-01	2.825277e-01	1.858680e-01	3.200198e-01	1.567253e-01	3.384705e-01	1.847844e-01	2.918920e-01	1.607663e-01	2.882384e-01	2.591033e-01	1.805358e-01	2.808084e-01	2.584942e-01	2.801616e-01	3.793225e-01	1.504171e-01	3.733725e-01	9.688788e-02	2.480397e-01	3.154797e-01	1.671805e-01	2.693001e-01	1.259196e-01	3.371020e-01	1.636577e-01	3.733206e-01	1.926624e-01	3.977290e-01	3.555841e-01	5.402459e-02	2.587479e-01	3.105310e-01	1.801965e-01	2.505246e-01	8.898905e-02	4.593645e-01	2.339206e-01	2.177259e-01	2.174920e-01	2.215385e-01	3.400271e-01	2.209424e-01	3.554277e-01	2.325898e-01	1.645316e-01	2.474509e-01	1.200597e-01	3.274405e-01	2.543286e-01	2.981711e-01	3.193266e-01	1.918329e-01	2.881115e-01	2.007290e-01	2.307086e-01	3.271193e-01	1.741850e-01	2.679870e-01	9.051219e-02	5.257459e-01	2.833271e-01	1.004148e-01	4.992319e-01	4.182210e-01	2.262614e-03	2.768341e-01	2.365373e-02	9.626405e-03	1.642974e+00	1.791448e-01	1.007341e-02	3.148712e+00	1.199322e-01	6.060495e-01	2.953434e+00	3.301962e-01	9.211390e-01	1.679046e+00	9.198794e-03	2.588376e-01	2.821614e+00	1.905793e-01	6.983211e-02	1.220769e+00	1.778098e-01	4.102162e+00	4.339599e+00	1.067713e-01	5.082553e-01	2.119016e-01	3.081343e-01	2.378664e+00	6.918938e-01	9.060597e-02	2.249564e+00	3.749908e-01	5.374252e-02	2.401722e+00	1.964134e-01	7.188954e-03	3.354610e+00	3.129594e-01	9.430088e-02	2.782654e+00	6.114140e-01	3.188985e-01	3.533677e+00
3350000	-4.740247e+04	1.475932e+02	5.467007e+00	9.994983e-02	2.727225e-01	2.946459e-02	6.514752e-02	5.008984e-01	3.181713e-02	7.982073e-02	3.267030e-01	2.810379e-02	6.190032e-02	4.659006e-01	3.757158e-02	9.304578e-02	2.017653e-01	7.606921e-02	9.288022e-02	3.824484e-01	1.537912e-01	8.910080e-02	1.528696e-01	1.195652e-01	4.494755e-02	4.942525e-01	9.926439e-02	7.475223e-02	1.892436e-01	1.219984e-02	3.149038e-02	5.571752e-01	1.351387e-01	3.717498e-02	4.915264e-01	2.952049e-01	1.152901e-01	2.582631e-02	3.497732e-02	8.655741e-02	5.529472e-01	1.986074e-01	1.900986e-03	1.417807e-01	1.820636e-02	1.998875e-01	1.237195e-01	1.410205e-02	2.051449e-02	5.803091e-01	6.146738e-02	1.009900e-01	4.471297e-01	7.911915e-03	4.213578e-01	1.266267e-02	9.947956e-03	3.477562e-02	4.226583e-01	2.060437e-01	3.042685e-02	2.910248e-01	1.507066e-02	1.390542e-02	1.321997e-01	7.302213e-02	2.532464e-03	4.749887e-01	3.033515e-01	3.450527e-02	2.637637e-01	7.885526e-02	3.406950e-01	7.373340e-02	2.084474e-01	1.281673e-01	3.865992e-01	1.830794e-01	2.553217e-02	2.307951e-01	4.582685e-02	2.773574e-02	2.584240e-02	1.606642e-01	6.081412e-03	7.556102e-01	2.406609e-02	3.632085e-01	2.258835e-02	1.347696e-01	3.721907e-01	4.132452e-02	6.591831e-02	9.898425e-02	3.292669e-01	1.647055e-01	1.880097e-02	3.259862e-01	6.225617e-02	3.435368e-02	1.921297e-01	3.072795e-01	2.984223e-02	3.650722e-01	7.132270e-02	6.852143e-02	1.592660e-01	7.711620e-02	5.625800e-01	1.164992e-01	1.601716e-02	9.786480e-02	4.048785e-01	1.501956e-01	1.276796e-02	2.989636e-01	3.532944e-02	1.671897e-01	1.651592e-01	8.904829e-02	1.720041e-01	3.410151e-01	6.558360e-02	9.339748e-02	3.364030e-01	1.972127e-01	2.629619e-01	5.947369e-02	5.055121e-02	8.308655e-02	3.983827e-01	9.524667e-02	6.430248e-04	2.755476e-01	1.470935e-01	4.305023e-01	4.184680e-02	1.187482e-01	4.089027e-01	4.064078e-01	4.509169e-02	1.164396e-01	4.320609e-01	2.352650e-01	2.479306e-01	2.654175e-01	2.513869e-01	2.044117e-01	2.632712e-01	3.471419e-01	1.851751e-01	2.789042e-01	2.273610e-01	3.301498e-01	1.635850e-01	3.945496e-01	1.844459e-01	1.266602e-01	2.943443e-01	2.567070e-02	5.048083e-01	2.973233e-01	1.721977e-01	3.079886e-01	1.367920e-01	3.801574e-01	1.750620e-01	3.925806e-01	1.653098e-01	1.752807e-01	2.668289e-01	1.709135e-01	2.658569e-01	2.925265e-01	2.707031e-01	2.603803e-01	1.604426e-01	4.417603e-01	1.374167e-01	2.571598e-01	2.914814e-01	1.896569e-01	2.617019e-01	1.132237e-01	3.164175e-01	1.888528e-01	3.815060e-01	2.798326e-01	4.042533e-01	2.307799e-01	8.513429e-02	2.541526e-01	3.300006e-01	1.500653e-01	2.657815e-01	1.295541e-01	4.038538e-01	2.908719e-01	1.757203e-01	2.319212e-01	1.947762e-01	3.724232e-01	2.008794e-01	3.334255e-01	2.562469e-01	1.409333e-01	2.693943e-01	1.374905e-01	3.348914e-01	2.562378e-01	2.713804e-01	3.442950e-01	1.260306e-01	3.224896e-01	2.071847e-01	2.440313e-01	3.266853e-01	1.884025e-01	2.408808e-01	7.186207e-02	5.701575e-01	2.510434e-01	1.069370e-01	4.580836e-01	3.989291e-01	1.187827e-01	2.932196e-01	1.010450e-01	1.548745e-02	1.116162e+00	1.753997e-01	3.169035e-01	1.919249e+00	1.380317e-01	7.921430e-01	2.960342e+00	7.527862e-02	1.341973e+00	1.144385e+00	5.314025e-02	2.530214e-01	2.546511e+00	2.456266e-01	7.329628e-02	1.584861e+00	1.655092e-01	4.160170e+00	4.532076e+00	1.057428e-01	5.245738e-01	2.046063e-01	2.337914e-01	2.339042e+00	5.307366e-01	1.643146e-01	2.549628e+00	2.964453e-01	5.892196e-02	2.366977e+00	1.205966e-01	3.599532e-03	3.792589e+00	2.990373e-01	6.086964e-02	2.231086e+00	5.432485e-01	2.960171e-01	3.495841e+00
3360000	-4.740481e+04	1.453935e+02	5.508881e+00	6.488383e-02	3.352954e-01	4.284142e-02	6.540709e-02	4.396673e-01	5.190505e-02	7.259154e-02	3.213874e-01	2.937081e-02	5.500366e-02	4.872268e-01	3.441981e-02	1.296193e-01	1.795208e-01	9.233984e-02	5.596299e-02	4.095629e-01	1.329942e-01	9.710035e-02	1.581796e-01	1.398449e-01	4.493104e-02	4.578252e-01	1.021190e-01	5.743361e-02	2.097771e-01	4.403665e-02	7.756400e-02	5.345620e-01	7.662662e-02	4.046875e-02	3.920309e-01	2.556680e-01	1.717943e-01	5.325657e-02	8.678145e-02	5.427626e-02	4.096889e-01	2.219446e-01	2.930064e-03	2.683031e-01	4.285707e-02	1.645452e-01	2.358426e-01	2.173302e-01	4.893457e-02	2.751593e-01	5.818808e-02	7.607280e-02	2.196200e-01	1.578991e-02	3.426351e-01	2.299324e-01	1.159497e-01	5.244208e-02	4.841639e-01	2.304850e-01	2.599573e-02	1.939412e-01	1.297213e-02	2.451345e-02	2.077535e-01	1.389725e-01	8.807363e-03	3.669952e-01	2.529580e-01	1.007119e-03	2.124207e-01	6.140543e-02	6.073164e-01	1.557155e-02	1.022788e-01	1.251169e-01	3.744662e-01	1.758620e-01	2.055803e-02	2.474302e-01	5.656670e-02	6.649623e-02	1.415807e-03	5.430954e-02	6.334253e-04	8.117785e-01	6.536648e-02	2.173027e-01	5.825712e-02	9.973788e-02	3.551325e-01	1.104913e-01	1.590785e-01	1.341446e-01	3.590803e-01	1.653894e-01	1.681569e-02	2.802911e-01	4.427888e-02	1.261467e-01	1.449790e-01	2.114926e-01	1.956398e-02	4.100875e-01	8.773026e-02	7.861680e-03	5.517978e-02	8.276412e-02	6.135473e-01	2.222174e-01	1.842973e-02	8.063495e-02	3.605014e-01	1.900704e-01	1.245344e-02	3.431066e-01	1.323327e-02	1.242866e-01	8.042743e-02	2.822336e-01	2.045705e-02	3.897336e-01	1.028617e-01	1.614091e-01	2.750258e-01	1.112260e-01	2.797305e-01	7.693437e-02	9.567416e-02	4.989596e-02	3.711453e-01	2.921024e-01	1.262931e-03	2.309182e-01	5.467516e-02	4.403326e-01	4.972503e-02	1.237531e-01	3.861893e-01	4.323545e-01	5.021724e-02	1.239977e-01	3.934306e-01	2.415315e-01	2.459434e-01	2.690869e-01	2.434382e-01	2.113227e-01	2.794850e-01	3.151524e-01	1.940399e-01	2.261719e-01	2.745024e-01	3.258847e-01	1.734411e-01	4.057301e-01	1.537384e-01	1.681658e-01	2.723658e-01	4.458416e-02	4.744176e-01	3.124469e-01	1.685514e-01	2.607072e-01	2.179100e-01	3.382628e-01	1.831200e-01	3.535803e-01	1.818205e-01	1.795320e-01	2.850671e-01	1.419847e-01	3.345091e-01	2.592278e-01	2.642784e-01	2.912182e-01	1.464914e-01	4.211420e-01	1.411484e-01	3.118522e-01	2.927615e-01	1.553548e-01	2.400315e-01	1.122183e-01	3.646111e-01	1.678664e-01	3.553042e-01	1.942115e-01	2.860906e-01	3.659359e-01	1.537621e-01	2.787863e-01	3.335189e-01	1.405863e-01	2.471084e-01	1.046295e-01	4.569589e-01	2.688139e-01	1.695976e-01	2.105259e-01	2.176786e-01	3.952581e-01	1.765374e-01	2.964604e-01	2.403157e-01	2.373479e-01	2.258760e-01	1.303564e-01	2.837036e-01	3.292524e-01	2.566876e-01	3.452660e-01	2.242676e-01	2.769079e-01	1.535585e-01	2.618774e-01	3.008660e-01	1.845030e-01	2.527536e-01	8.048921e-02	5.706389e-01	2.404027e-01	1.084692e-01	4.649403e-01	3.974517e-01	1.129771e-01	3.086987e-01	1.239115e-01	9.736430e-02	8.811634e-01	1.262923e-01	8.382819e-02	2.477126e+00	9.502687e-02	1.414167e-01	3.243197e+00	2.345190e-01	1.573792e+00	1.244921e+00	1.192297e-01	3.205188e-01	3.836864e+00	1.698410e-01	9.724481e-02	1.007282e+00	1.742649e-01	3.587595e+00	4.237788e+00	1.054837e-01	4.991418e-01	1.462478e-01	4.141746e-01	2.002526e+00	2.747541e-01	1.668267e-01	2.079658e+00	2.852602e-01	9.059246e-02	2.393432e+00	1.020217e-01	4.705079e-04	3.150205e+00	3.674778e-01	1.044436e-01	2.373973e+00	5.899455e-01	2.317491e-01	5.930138e+00
3370000	-4.739385e+04	1.489087e+02	5.459796e+00	6.714379e-02	3.112642e-01	3.119899e-02	5.856493e-02	4.885473e-01	4.328073e-02	5.849082e-02	3.223515e-01	2.281025e-02	5.496598e-02	4.984202e-01	4.296125e-02	7.935771e-02	1.303685e-01	8.572277e-02	7.073836e-02	4.850089e-01	1.488038e-01	9.183473e-02	1.429893e-01	1.099458e-01	5.111076e-02	4.897873e-01	1.143321e-01	7.070906e-02	1.711397e-01	9.315975e-02	1.845613e-02	4.817612e-01	1.647741e-01	5.624110e-04	3.958644e-01	3.099652e-01	2.432083e-01	2.565075e-02	2.474887e-02	7.173872e-02	4.500600e-01	2.642940e-01	3.638566e-03	1.889542e-01	2.131451e-02	2.792371e-01	2.140773e-01	8.604505e-02	3.260870e-03	2.751466e-01	1.422332e-01	1.445033e-01	3.631808e-01	1.248148e-02	4.088301e-01	4.619791e-02	2.480641e-02	6.021771e-02	4.394303e-01	1.457170e-01	4.549998e-02	2.995682e-01	9.566861e-03	1.702158e-02	2.098606e-01	5.029521e-02	2.143734e-02	3.772648e-01	3.241204e-01	2.623865e-02	4.636233e-01	2.401296e-02	4.114026e-01	9.858622e-03	6.486388e-02	2.158024e-01	3.588029e-01	1.434561e-01	1.640333e-02	2.249271e-01	4.060820e-02	2.405009e-02	9.265605e-03	3.242508e-02	5.638345e-03	8.898107e-01	3.881018e-02	1.965469e-01	1.411262e-01	1.190239e-01	3.215859e-01	1.798296e-01	4.188749e-02	1.039040e-01	3.986444e-01	1.682484e-01	4.494033e-02	2.407490e-01	4.351385e-02	7.804391e-02	1.708305e-01	7.265434e-02	2.681618e-02	4.504164e-01	2.012386e-01	1.819255e-02	7.054780e-02	9.162706e-02	4.227889e-01	2.805248e-01	1.163188e-01	6.294419e-02	3.934817e-01	1.748388e-01	1.699176e-02	3.289683e-01	2.277517e-02	1.363433e-01	1.310788e-01	2.046306e-01	6.964297e-02	3.680652e-01	9.023913e-02	1.172161e-01	3.331895e-01	8.328889e-02	2.734739e-01	8.746691e-02	1.053648e-01	4.225021e-02	3.057069e-01	2.031553e-01	2.993987e-03	3.275700e-01	1.183236e-01	4.179816e-01	5.210067e-02	1.100892e-01	4.198285e-01	4.288502e-01	4.486655e-02	1.134302e-01	4.128530e-01	2.748112e-01	2.325893e-01	2.713631e-01	2.212364e-01	2.159236e-01	2.692152e-01	3.332939e-01	1.815674e-01	1.956097e-01	3.107653e-01	3.087131e-01	1.849119e-01	4.331177e-01	1.818273e-01	1.478106e-01	2.372443e-01	3.879063e-02	5.036197e-01	2.764461e-01	1.811436e-01	3.770561e-01	1.364477e-01	3.003442e-01	1.861520e-01	3.974181e-01	1.801253e-01	1.405621e-01	2.818945e-01	2.092282e-01	2.804341e-01	2.358732e-01	2.744645e-01	2.564525e-01	1.485846e-01	4.463893e-01	1.485736e-01	2.639135e-01	2.885875e-01	1.469446e-01	3.005544e-01	1.052481e-01	3.362494e-01	1.856638e-01	3.728388e-01	1.731084e-01	5.232894e-01	2.361016e-01	6.750063e-02	2.622248e-01	4.017712e-01	1.658247e-01	1.701793e-01	1.220523e-01	3.858456e-01	2.690622e-01	2.230400e-01	2.532140e-01	1.938452e-01	3.421599e-01	2.107810e-01	3.929782e-01	2.228439e-01	2.046846e-01	1.794932e-01	1.361110e-01	3.482250e-01	2.276181e-01	2.880459e-01	3.233818e-01	1.630932e-01	3.633813e-01	1.501438e-01	2.418103e-01	2.954817e-01	1.837597e-01	2.789483e-01	7.437197e-02	5.470267e-01	2.796443e-01	9.895703e-02	4.589136e-01	3.857619e-01	1.193812e-01	2.933169e-01	1.037269e-01	6.195078e-02	1.462322e+00	2.343161e-01	1.030059e-01	2.782830e+00	7.611603e-02	1.656758e-01	2.670250e+00	6.913445e-02	2.618617e-01	1.227867e+00	2.449656e-02	4.857175e-02	2.483082e+00	1.363345e-01	1.161167e-01	1.722715e+00	1.611104e-01	4.758785e+00	4.348046e+00	1.013080e-01	4.786654e-01	1.271617e-01	3.896267e-01	2.606443e+00	3.417350e-01	1.395740e-01	2.233113e+00	2.775535e-01	4.305868e-02	2.392031e+00	1.814501e-01	2.302119e-02	3.119426e+00	2.568783e-01	1.021022e-01	2.611715e+00	4.699772e-01	2.502134e-01	3.478934e+00
3380000	-4.741449e+04	1.427405e+02	5.649449e+00	6.620716e-02	3.193287e-01	4.419248e-02	6.124515e-02	4.545141e-01	5.451239e-02	5.946562e-02	2.855681e-01	2.286996e-02	6.370156e-02	5.250760e-01	4.331885e-02	1.122991e-01	1.732348e-01	5.726275e-02	9.383179e-02	4.446758e-01	1.186957e-01	6.439058e-02	1.533735e-01	1.189419e-01	6.009483e-02	4.799478e-01	1.232514e-01	9.289009e-02	2.797897e-01	1.592923e-01	3.267568e-02	3.373096e-01	9.804266e-02	2.095317e-02	3.173563e-01	4.848597e-01	1.305581e-01	2.920029e-02	1.707243e-02	4.542433e-02	3.107122e-01	3.390749e-01	4.737390e-03	2.723352e-01	2.771590e-02	1.433567e-01	1.866262e-02	6.586679e-02	3.642632e-03	7.492986e-01	1.917265e-02	3.523330e-02	3.336599e-01	3.236107e-02	4.795226e-01	1.548022e-02	1.037429e-01	3.165252e-02	4.193241e-01	2.204207e-01	3.855008e-02	2.837746e-01	6.278030e-03	2.832613e-02	1.140527e-01	1.406728e-02	2.962284e-02	4.049985e-01	4.089325e-01	2.148749e-02	5.106765e-01	6.370899e-02	2.814326e-01	6.524707e-02	5.744741e-02	1.422040e-01	3.551055e-01	1.438792e-01	2.525817e-02	2.656829e-01	6.787024e-02	2.904213e-02	6.889691e-03	9.309169e-02	8.054765e-04	8.491952e-01	2.097580e-02	2.280293e-01	3.608845e-02	3.716598e-01	1.191139e-01	2.978573e-02	2.153227e-01	1.310922e-01	3.745048e-01	1.515707e-01	3.688128e-02	2.635265e-01	4.242446e-02	7.556092e-02	1.902724e-01	2.709684e-01	2.084770e-02	2.693195e-01	1.730312e-01	7.085763e-03	1.116373e-01	7.661889e-02	5.982291e-01	1.125597e-01	9.386915e-02	9.396495e-02	3.797908e-01	1.864116e-01	1.816877e-02	3.003798e-01	2.128410e-02	9.962704e-02	1.444881e-01	2.723054e-01	1.262330e-02	2.958469e-01	1.751093e-01	9.842039e-02	2.723546e-01	1.828635e-01	2.749081e-01	1.043553e-01	6.709812e-02	2.625941e-02	2.412223e-01	3.256293e-01	1.382499e-03	3.036973e-01	1.018092e-01	4.249318e-01	4.754555e-02	1.199484e-01	4.075742e-01	4.445586e-01	4.049883e-02	1.274051e-01	3.875375e-01	2.354067e-01	2.645303e-01	2.587838e-01	2.412792e-01	2.131445e-01	2.732821e-01	3.286285e-01	1.849449e-01	2.244131e-01	2.645356e-01	3.271258e-01	1.839255e-01	4.152956e-01	1.841850e-01	1.530762e-01	2.474432e-01	4.714542e-02	5.093426e-01	2.831804e-01	1.603316e-01	3.241352e-01	1.266848e-01	4.372969e-01	1.118831e-01	4.415196e-01	1.330566e-01	1.453163e-01	2.801075e-01	1.613435e-01	3.051198e-01	2.892454e-01	2.442913e-01	3.159033e-01	1.523241e-01	3.796653e-01	1.521073e-01	2.854962e-01	3.518834e-01	1.718411e-01	1.907793e-01	1.309442e-01	3.677452e-01	1.473771e-01	3.539335e-01	2.363628e-01	4.231143e-01	2.607948e-01	7.972821e-02	2.484734e-01	3.046346e-01	1.262618e-01	3.206301e-01	1.194416e-01	4.003358e-01	3.068810e-01	1.733416e-01	2.165672e-01	2.174699e-01	3.541350e-01	2.118280e-01	3.654604e-01	2.164108e-01	1.963763e-01	2.217526e-01	1.286036e-01	2.927252e-01	3.142052e-01	2.644660e-01	2.968229e-01	2.575693e-01	3.275857e-01	1.180221e-01	3.025430e-01	3.163783e-01	1.735929e-01	2.074858e-01	8.142927e-02	5.753550e-01	2.589821e-01	8.423355e-02	4.905216e-01	3.441369e-01	1.480123e-02	2.846261e-01	4.502829e-02	1.671400e-02	1.523798e+00	1.315545e-01	9.870481e-02	2.235885e+00	2.097093e-02	1.227690e-02	2.522179e+00	1.276239e-01	2.363466e-01	1.377003e+00	4.552225e-02	8.888096e-02	4.733568e+00	1.193186e-01	1.689819e-01	1.328244e+00	1.452783e-01	3.844152e+00	4.934798e+00	9.823030e-02	4.876943e-01	1.049192e-01	3.681778e-01	2.192669e+00	1.406562e+00	2.729428e-01	1.755919e+00	3.048974e-01	7.341814e-02	2.456077e+00	1.621567e-01	5.803899e-03	3.159501e+00	2.996351e-01	6.830401e-02	2.360412e+00	3.567918e-01	2.372696e-01	3.943491e+00
3390000	-4.740612e+04	1.361197e+02	5.890035e+00	8.682273e-02	3.210613e-01	4.555686e-02	5.530795e-02	4.341203e-01	5.713082e-02	4.476391e-02	2.739102e-01	2.561545e-02	6.680109e-02	5.529315e-01	3.597781e-02	9.415477e-02	1.739037e-01	7.415130e-02	6.199989e-02	4.936824e-01	1.021079e-01	8.378477e-02	1.605394e-01	1.164714e-01	4.897316e-02	4.993594e-01	9.087176e-02	5.570606e-02	1.305103e-01	1.359879e-01	7.239569e-02	4.916293e-01	1.137707e-01	4.183869e-02	4.340257e-01	3.593848e-01	8.796720e-02	4.366146e-02	3.312216e-02	6.427888e-02	3.861382e-01	2.435939e-01	6.384025e-03	2.711317e-01	2.847332e-02	7.010226e-02	2.205789e-02	4.402798e-02	1.196084e-03	8.384837e-01	2.413207e-02	4.935801e-02	2.939940e-01	1.417792e-02	4.226313e-01	1.594489e-02	2.038939e-01	4.653197e-02	5.088233e-01	1.614939e-01	4.635531e-02	2.208275e-01	1.596806e-02	1.372032e-02	1.680006e-01	1.119543e-01	1.995064e-02	5.243663e-01	1.620078e-01	2.925490e-02	2.934654e-01	7.986419e-02	3.602356e-01	2.403106e-02	2.131488e-01	1.589247e-01	3.610502e-01	1.538000e-01	1.862473e-02	2.581068e-01	4.949347e-02	4.445157e-02	5.766852e-02	9.273039e-02	4.996680e-03	7.651404e-01	3.501245e-02	1.115360e-01	4.281445e-02	3.876451e-01	1.819689e-01	4.667853e-02	2.293569e-01	1.104655e-01	3.444968e-01	2.249703e-01	3.440362e-02	2.295776e-01	5.608618e-02	9.551014e-02	9.624057e-02	2.920892e-01	1.572575e-02	3.941381e-01	1.062963e-01	8.363443e-02	1.565482e-01	1.020275e-01	4.410530e-01	1.706767e-01	4.606012e-02	8.741934e-02	5.082561e-01	1.360292e-01	2.858732e-02	2.384731e-01	1.234954e-03	2.067138e-01	1.791018e-01	1.846934e-01	3.457115e-02	2.946592e-01	1.002607e-01	1.629665e-01	2.071300e-01	7.666738e-02	3.783408e-01	1.216310e-01	5.326435e-02	5.907841e-02	3.009180e-01	2.353042e-01	2.383123e-04	2.966293e-01	1.078318e-01	4.091497e-01	5.776435e-02	1.150829e-01	4.180030e-01	4.578047e-01	4.505073e-02	1.211375e-01	3.760071e-01	2.426189e-01	2.304403e-01	2.858230e-01	2.411178e-01	2.107740e-01	2.707777e-01	3.321139e-01	1.863344e-01	2.683842e-01	2.603391e-01	2.826611e-01	1.886157e-01	3.365417e-01	2.345585e-01	1.783038e-01	2.505960e-01	5.896560e-02	4.842934e-01	2.738375e-01	1.829035e-01	3.386171e-01	1.695479e-01	3.556238e-01	1.362112e-01	4.123386e-01	1.551095e-01	1.561088e-01	2.764431e-01	1.857037e-01	3.142232e-01	2.518603e-01	2.482128e-01	2.546971e-01	1.588325e-01	4.660483e-01	1.204221e-01	2.548100e-01	3.097457e-01	1.475859e-01	2.878583e-01	1.343753e-01	3.358898e-01	1.628819e-01	3.668530e-01	1.677621e-01	4.280431e-01	2.867489e-01	1.174460e-01	2.708705e-01	3.269473e-01	1.286119e-01	2.735703e-01	1.143857e-01	4.492628e-01	2.427438e-01	1.936077e-01	1.978451e-01	1.862650e-01	4.515147e-01	1.643752e-01	4.106278e-01	1.601405e-01	2.164265e-01	2.128051e-01	1.181211e-01	2.824819e-01	2.907933e-01	3.086036e-01	2.756537e-01	1.828650e-01	3.476994e-01	1.937818e-01	3.267449e-01	2.563174e-01	1.519264e-01	2.650114e-01	8.912400e-02	5.428121e-01	2.726545e-01	9.540947e-02	5.217102e-01	3.747667e-01	1.459545e-01	2.494868e-01	1.832909e-02	4.394712e-02	9.563091e-01	1.165556e-01	1.097001e-01	3.121855e+00	6.625488e-02	1.271058e-01	1.958470e+00	2.085049e-01	1.919867e+00	2.137531e+00	2.230686e-02	7.148860e-03	2.427525e+00	1.701573e-01	1.105057e-02	1.509932e+00	1.507820e-01	3.300412e+00	5.245217e+00	1.053592e-01	4.844860e-01	1.498509e-01	2.796326e-01	2.573711e+00	1.407142e+00	1.099337e-01	2.305777e+00	2.443894e-01	6.942845e-02	2.218342e+00	2.312303e-01	2.831141e-03	3.350731e+00	2.338928e-01	5.153350e-02	2.598096e+00	3.576512e-01	2.191574e-01	3.562941e+00
3400000	-4.739695e+04	1.233594e+02	6.131735e+00	7.350368e-02	2.546048e-01	3.744355e-02	5.006863e-02	5.323555e-01	5.202379e-02	3.746766e-02	2.797076e-01	1.888091e-02	8.800499e-02	5.345722e-01	4.136662e-02	8.741835e-02	1.898545e-01	6.711306e-02	9.381593e-02	4.234498e-01	1.383484e-01	8.176266e-02	1.560072e-01	1.205893e-01	4.804308e-02	4.874084e-01	1.061893e-01	4.654180e-02	1.376401e-01	8.165198e-02	5.814139e-02	5.844389e-01	9.158587e-02	5.871197e-02	4.728871e-01	2.346296e-01	1.927430e-01	3.785459e-02	3.173719e-03	3.526188e-02	4.851509e-01	2.297672e-01	3.225555e-05	2.194472e-01	3.034054e-02	1.750549e-01	5.495801e-02	4.731842e-02	5.245898e-03	6.881583e-01	2.926440e-02	2.451259e-02	3.275048e-01	3.778294e-03	5.677455e-01	7.337983e-03	6.912088e-02	6.968576e-02	4.225581e-01	1.766254e-01	3.163548e-02	2.886052e-01	1.089003e-02	8.218643e-03	1.397142e-01	8.249094e-02	4.375224e-03	4.131604e-01	3.520405e-01	1.316286e-02	5.245077e-01	2.042405e-02	3.923248e-01	9.891596e-03	3.968897e-02	1.338736e-01	3.726635e-01	1.823968e-01	2.735104e-02	2.497482e-01	3.396681e-02	5.845158e-02	8.257019e-03	1.140676e-01	8.596886e-03	7.587835e-01	5.184334e-02	2.941006e-01	8.128235e-02	6.586272e-02	1.299201e-01	2.374929e-01	1.913413e-01	1.108610e-01	4.331560e-01	1.345340e-01	4.037260e-02	2.350371e-01	4.603927e-02	5.181512e-02	1.238401e-01	2.418735e-01	1.587436e-02	4.130082e-01	1.535887e-01	3.971502e-02	2.354402e-01	1.808393e-02	4.715772e-01	1.615430e-01	7.364056e-02	5.585427e-02	4.642959e-01	1.531295e-01	1.096464e-02	2.868650e-01	2.889067e-02	1.589188e-01	1.549546e-01	2.011176e-01	4.663597e-02	3.529489e-01	8.542417e-02	1.155396e-01	1.760390e-01	2.727526e-01	2.883640e-01	1.037147e-01	4.359012e-02	4.929153e-02	3.032412e-01	1.664151e-01	5.685152e-04	3.640556e-01	1.164281e-01	4.423112e-01	4.399795e-02	1.202709e-01	3.934200e-01	4.666971e-01	4.281563e-02	1.067128e-01	3.837745e-01	2.476535e-01	2.214891e-01	2.889982e-01	2.418592e-01	1.999586e-01	2.808286e-01	3.253320e-01	1.938808e-01	2.468730e-01	2.025046e-01	3.119109e-01	2.387116e-01	4.255089e-01	1.928516e-01	1.584716e-01	2.231680e-01	4.325293e-02	5.324424e-01	2.969485e-01	1.273562e-01	2.774510e-01	1.448943e-01	3.650594e-01	2.125953e-01	4.231089e-01	1.512689e-01	1.868806e-01	2.387417e-01	1.547757e-01	2.821357e-01	2.933915e-01	2.696972e-01	3.092467e-01	1.448600e-01	4.062634e-01	1.396299e-01	3.076256e-01	3.074109e-01	1.175713e-01	2.673922e-01	1.387189e-01	2.951933e-01	1.581977e-01	4.078901e-01	2.538440e-01	2.584044e-01	3.512443e-01	1.365073e-01	2.459957e-01	3.030381e-01	1.949930e-01	2.559733e-01	1.210063e-01	4.141813e-01	2.479642e-01	2.168482e-01	2.616627e-01	2.095133e-01	3.254401e-01	2.033839e-01	3.931581e-01	2.049972e-01	1.919045e-01	2.099402e-01	1.441107e-01	3.306707e-01	2.518503e-01	2.733683e-01	3.100902e-01	1.577030e-01	3.793235e-01	1.528833e-01	2.779577e-01	3.158759e-01	1.864194e-01	2.197470e-01	8.529158e-02	5.375454e-01	2.847411e-01	9.242191e-02	4.816669e-01	3.386518e-01	1.103645e-02	2.961571e-01	1.392279e-01	8.744541e-02	1.062980e+00	1.217308e-01	2.222869e-01	3.213147e+00	1.325322e-02	1.969603e-01	3.375802e+00	2.042622e-01	7.394724e+00	1.306326e+00	5.986846e-02	3.352696e-01	2.475977e+00	2.034392e-01	1.342442e-02	1.294184e+00	1.700752e-01	3.692518e+00	5.167765e+00	8.092332e-02	4.835319e-01	1.714625e-01	2.423630e-01	2.491423e+00	1.194721e+00	2.326696e-01	2.165795e+00	1.750510e-01	9.623380e-02	2.259384e+00	1.682791e-01	2.432593e-03	2.672079e+00	3.114827e-01	6.079314e-02	2.556240e+00	7.346355e-01	3.854702e-01	3.382647e+00
3410000	-4.740770e+04	1.405363e+02	5.815279e+00	6.217758e-02	3.173136e-01	3.578299e-02	2.863233e-02	5.071369e-01	4.895659e-02	6.495310e-02	3.684891e-01	2.524959e-02	5.853702e-02	4.340573e-01	4.871393e-02	1.121319e-01	1.703615e-01	8.117431e-02	7.905444e-02	4.453619e-01	1.119159e-01	8.162472e-02	1.547450e-01	1.042204e-01	4.214541e-02	5.049175e-01	1.123470e-01	9.732637e-02	1.586014e-01	6.112178e-02	4.094743e-02	5.338883e-01	1.081147e-01	8.188815e-02	3.699292e-01	4.097873e-01	7.062841e-02	4.609816e-02	2.166884e-02	7.482192e-02	3.596450e-01	1.943142e-01	6.373191e-04	2.992752e-01	7.130636e-02	7.312173e-02	4.561116e-02	1.112532e-01	2.675700e-03	7.099680e-01	5.737020e-02	5.331980e-02	1.344012e-01	1.488560e-02	5.469733e-01	1.336790e-01	1.167411e-01	7.514578e-02	4.538922e-01	1.717973e-01	3.000807e-02	2.564597e-01	1.269695e-02	1.439751e-02	1.526517e-01	8.576590e-02	6.808767e-03	6.005378e-01	1.398384e-01	1.027778e-02	1.355965e-01	1.728162e-02	7.010683e-01	1.286727e-02	1.229085e-01	1.269198e-01	4.000792e-01	2.112868e-01	1.962513e-02	2.043954e-01	3.769366e-02	5.515377e-02	1.229783e-02	3.077179e-02	1.519777e-03	8.046300e-01	9.562686e-02	3.814574e-02	3.829581e-01	2.114393e-01	3.350919e-01	1.601966e-02	1.634534e-02	9.449679e-02	4.477970e-01	1.552060e-01	4.888782e-02	2.111638e-01	4.244867e-02	7.777500e-02	1.898679e-01	1.285993e-01	6.485609e-02	3.882116e-01	1.506902e-01	2.001056e-02	1.340372e-01	1.144045e-01	5.579955e-01	1.472843e-01	2.626795e-02	7.264502e-02	4.165054e-01	1.309677e-01	1.297388e-02	3.395086e-01	2.739945e-02	1.808863e-01	1.684981e-01	9.381062e-02	6.821813e-02	4.339958e-01	5.459095e-02	1.028851e-01	1.891367e-01	1.061506e-01	3.868111e-01	7.924723e-02	1.357693e-01	3.950623e-02	3.182632e-01	3.808394e-01	5.751342e-04	1.944621e-01	6.635405e-02	4.331658e-01	4.957002e-02	1.105113e-01	4.067529e-01	3.985524e-01	4.037375e-02	1.198594e-01	4.412144e-01	2.541679e-01	2.293372e-01	2.733697e-01	2.431253e-01	2.098741e-01	2.817833e-01	3.303949e-01	1.779476e-01	2.297852e-01	2.631810e-01	3.120922e-01	1.949416e-01	3.341357e-01	2.579546e-01	1.892841e-01	2.186255e-01	4.285177e-02	5.529845e-01	2.252135e-01	1.789502e-01	3.583472e-01	1.309055e-01	3.722571e-01	1.384902e-01	4.482731e-01	1.922866e-01	1.244732e-01	2.349670e-01	1.661431e-01	3.171186e-01	2.360515e-01	2.806869e-01	2.968221e-01	1.388844e-01	4.068795e-01	1.574139e-01	1.918904e-01	2.995924e-01	2.153995e-01	2.931176e-01	1.085938e-01	3.221002e-01	1.481311e-01	4.211750e-01	2.946518e-01	3.229307e-01	2.341054e-01	1.483121e-01	2.615482e-01	2.813202e-01	1.820931e-01	2.750384e-01	1.120612e-01	4.373515e-01	2.305985e-01	2.199887e-01	2.826251e-01	1.915150e-01	3.299123e-01	1.959477e-01	3.832271e-01	1.903879e-01	1.897058e-01	2.366792e-01	1.390254e-01	2.838394e-01	2.889379e-01	2.881974e-01	2.449260e-01	1.808529e-01	3.634904e-01	2.107308e-01	3.047268e-01	2.847680e-01	1.820125e-01	2.284927e-01	6.243419e-02	5.511695e-01	2.884629e-01	9.793342e-02	4.659786e-01	4.099529e-01	1.325073e-01	2.883983e-01	1.766191e-02	9.268569e-02	1.119186e+00	1.531105e-01	3.032280e-01	2.377690e+00	7.268024e-03	3.028689e-01	2.614401e+00	4.089801e-02	1.476254e-01	1.453841e+00	1.267072e-01	1.651601e-01	2.118386e+00	2.075140e-01	8.496354e-02	1.126776e+00	1.699028e-01	4.057893e+00	3.912014e+00	9.850386e-02	4.592414e-01	1.586167e-01	3.293699e-01	3.121130e+00	9.847342e-01	1.680507e-01	2.533777e+00	2.009442e-01	4.851481e-02	2.745678e+00	7.133127e-02	8.504112e-03	2.946490e+00	2.745014e-01	9.837179e-02	2.682243e+00	4.146736e-01	2.677907e-01	4.347464e+00
3420000	-4.737045e+04	1.444765e+02	5.582757e+00	5.789622e-02	3.302785e-01	4.064245e-02	4.605119e-02	4.709183e-01	5.421330e-02	6.108288e-02	3.088210e-01	2.507844e-02	5.785480e-02	5.056607e-01	4.150228e-02	9.676973e-02	2.225648e-01	5.769022e-02	8.631809e-02	3.889045e-01	1.477527e-01	7.960481e-02	1.382782e-01	9.660165e-02	4.870768e-02	5.178718e-01	1.189359e-01	6.113327e-02	1.315093e-01	1.064236e-01	6.770664e-02	5.127177e-01	1.205095e-01	3.146485e-02	5.234419e-01	2.989596e-01	6.842865e-02	2.196925e-02	5.573575e-02	5.407768e-02	4.031950e-01	3.121525e-01	3.452755e-04	2.177121e-01	1.251750e-02	1.544422e-01	5.217130e-02	1.093292e-01	1.528453e-02	6.464227e-01	2.235015e-02	3.533276e-02	3.134656e-01	2.038373e-02	5.490465e-01	5.932070e-02	2.245068e-02	5.920409e-02	4.488633e-01	1.841854e-01	1.665468e-02	2.760559e-01	1.503669e-02	2.263651e-02	1.105906e-01	6.763189e-02	3.481206e-03	4.914429e-01	3.042168e-01	1.337110e-02	5.623669e-01	5.350911e-02	2.468760e-01	1.812719e-02	1.057498e-01	1.685971e-01	3.586576e-01	2.052799e-01	1.182844e-02	2.259698e-01	2.966719e-02	7.105241e-02	5.665164e-04	8.246340e-02	3.845839e-03	7.607478e-01	8.132400e-02	1.406739e-01	3.542778e-02	7.499839e-02	6.481506e-01	1.399206e-02	8.675728e-02	9.628840e-02	4.777839e-01	1.712982e-01	3.064041e-02	1.957333e-01	2.825578e-02	1.643879e-01	2.027709e-01	1.954151e-01	4.690597e-02	2.728372e-01	1.176829e-01	4.806214e-02	1.716950e-01	1.175048e-01	3.614113e-01	2.291379e-01	7.218894e-02	8.836568e-02	3.630909e-01	1.929795e-01	8.897920e-03	3.303162e-01	1.634980e-02	1.777940e-01	2.179851e-01	9.352638e-02	5.630725e-02	2.913737e-01	1.630136e-01	9.404934e-02	2.116594e-01	1.481143e-01	2.798599e-01	1.597557e-01	1.065613e-01	2.239415e-02	2.449133e-01	3.654705e-01	7.837274e-04	2.788833e-01	8.755509e-02	4.331413e-01	5.144502e-02	1.267018e-01	3.887119e-01	4.018632e-01	4.581270e-02	1.232037e-01	4.291204e-01	2.487498e-01	2.347493e-01	2.540114e-01	2.624896e-01	2.099457e-01	2.630127e-01	3.381050e-01	1.889365e-01	2.213457e-01	2.589768e-01	3.128034e-01	2.068741e-01	3.858718e-01	2.093521e-01	1.094981e-01	2.952780e-01	5.172880e-02	5.234697e-01	2.434385e-01	1.813630e-01	2.784197e-01	1.797970e-01	3.618426e-01	1.799407e-01	3.952457e-01	1.960838e-01	1.717799e-01	2.368906e-01	1.697787e-01	2.777215e-01	2.746952e-01	2.778045e-01	3.418772e-01	1.628627e-01	3.464274e-01	1.488327e-01	2.431368e-01	3.239050e-01	1.932827e-01	2.396755e-01	1.074177e-01	3.405193e-01	1.743986e-01	3.776645e-01	2.448083e-01	2.852395e-01	2.992536e-01	1.706985e-01	2.338523e-01	4.018852e-01	1.614820e-01	2.027805e-01	9.588945e-02	4.230327e-01	2.699653e-01	2.111125e-01	2.203364e-01	2.135660e-01	3.677988e-01	1.982988e-01	3.944242e-01	1.978796e-01	1.984535e-01	2.092427e-01	1.293937e-01	3.026306e-01	2.833228e-01	2.846530e-01	2.657934e-01	2.117458e-01	3.535006e-01	1.689602e-01	2.651212e-01	3.163627e-01	1.922379e-01	2.262782e-01	9.249931e-02	5.609218e-01	2.595172e-01	8.706164e-02	4.889482e-01	4.174318e-01	1.269218e-01	2.825666e-01	1.182576e-01	5.051513e-02	1.075995e+00	1.171895e-01	1.640903e-01	2.659972e+00	7.333152e-02	1.726334e-01	2.220887e+00	1.444050e-01	1.969046e+00	1.275850e+00	6.226693e-02	2.092004e-01	2.898705e+00	2.405432e-01	5.101981e-02	1.222669e+00	1.637377e-01	3.889028e+00	4.077655e+00	1.126597e-01	4.775628e-01	1.640576e-01	3.267527e-01	3.229320e+00	1.106980e+00	1.393059e-01	2.167852e+00	2.135465e-01	3.527049e-02	2.472265e+00	7.586438e-02	6.556676e-03	3.470959e+00	3.529760e-01	7.532846e-02	2.694039e+00	4.859506e-01	1.510895e-01	3.982791e+00
3430000	-4.740035e+04	1.363906e+02	5.758649e+00	6.255989e-02	2.922035e-01	3.246481e-02	1.017280e-01	4.570160e-01	5.402778e-02	5.183380e-02	3.270749e-01	1.925463e-02	1.028443e-01	4.587059e-01	4.028652e-02	8.597259e-02	2.079387e-01	6.295833e-02	1.063951e-01	4.117536e-01	1.249818e-01	8.103647e-02	1.308947e-01	1.114686e-01	4.331949e-02	5.259454e-01	1.073354e-01	1.155701e-01	1.553489e-01	1.937045e-01	8.649099e-03	4.534767e-01	7.325073e-02	2.796110e-02	5.624528e-01	1.965303e-01	1.148626e-01	7.366797e-02	2.452523e-02	4.315804e-02	3.399593e-01	2.026358e-01	2.254478e-03	3.763624e-01	3.562997e-02	1.222406e-01	1.402190e-02	7.440913e-02	1.102615e-02	7.538140e-01	2.448824e-02	8.408375e-02	2.793894e-01	2.758400e-03	3.229146e-01	1.420675e-01	1.687864e-01	4.114317e-02	4.397588e-01	2.010531e-01	3.416601e-02	2.623712e-01	2.150768e-02	4.081928e-02	1.911336e-01	4.630439e-02	5.639846e-03	4.672435e-01	2.488594e-01	1.023187e-01	4.160768e-01	1.358930e-01	3.043824e-01	3.181086e-02	9.518238e-03	1.452983e-01	3.388675e-01	1.960641e-01	2.894555e-02	2.501504e-01	4.067416e-02	1.181212e-01	1.325612e-02	1.403277e-01	3.188465e-03	7.019583e-01	2.314818e-02	1.398965e-01	6.493939e-02	2.562218e-01	3.119128e-01	9.110143e-02	1.359281e-01	1.295903e-01	4.403395e-01	1.331071e-01	4.460845e-02	2.127360e-01	3.961857e-02	1.073465e-01	1.316804e-01	3.024152e-01	7.816618e-03	3.787231e-01	7.201821e-02	4.527019e-02	1.608685e-01	7.612852e-02	5.061574e-01	1.801980e-01	3.137737e-02	6.588617e-02	4.863491e-01	1.475590e-01	6.605177e-03	2.751050e-01	1.849560e-02	2.313776e-01	1.286994e-01	1.045154e-01	9.994276e-02	3.423334e-01	9.313155e-02	1.319229e-01	1.969001e-01	9.510719e-02	4.384958e-01	1.130110e-01	2.456296e-02	7.721984e-02	3.673933e-01	5.582951e-02	3.061607e-04	3.473591e-01	1.518921e-01	4.380974e-01	4.816484e-02	1.139162e-01	3.998216e-01	4.295669e-01	4.497273e-02	1.088753e-01	4.165850e-01	2.378109e-01	2.260515e-01	2.733672e-01	2.627704e-01	2.178359e-01	2.523012e-01	3.491290e-01	1.807338e-01	2.242440e-01	2.290654e-01	3.556368e-01	1.910539e-01	3.339540e-01	2.028136e-01	1.943995e-01	2.688329e-01	7.506043e-02	5.265075e-01	2.629700e-01	1.354620e-01	3.133090e-01	1.340394e-01	4.240976e-01	1.285541e-01	4.044765e-01	2.060003e-01	1.687377e-01	2.207855e-01	1.515936e-01	3.123857e-01	2.457603e-01	2.902604e-01	2.654036e-01	1.506318e-01	4.179305e-01	1.660342e-01	2.100530e-01	2.869833e-01	2.291491e-01	2.738146e-01	1.251316e-01	2.939751e-01	1.829009e-01	3.979924e-01	2.244981e-01	2.575634e-01	3.045448e-01	2.133937e-01	4.089727e-01	2.595633e-01	1.315782e-01	1.998859e-01	1.063525e-01	4.080740e-01	2.529313e-01	2.326422e-01	2.036933e-01	1.896082e-01	4.497708e-01	1.569277e-01	3.319343e-01	2.325351e-01	1.980203e-01	2.375103e-01	1.227201e-01	3.275879e-01	2.616435e-01	2.880485e-01	3.069321e-01	1.415947e-01	3.768731e-01	1.746002e-01	2.953994e-01	2.481760e-01	2.053358e-01	2.510888e-01	7.566420e-02	5.843083e-01	2.561493e-01	8.387823e-02	5.321189e-01	3.533539e-01	8.090481e-02	2.825296e-01	4.444376e-02	2.435089e-02	1.433966e+00	1.224440e-01	3.194443e-01	2.460675e+00	7.952583e-02	1.697573e-01	4.549247e+00	8.125663e-01	1.850087e+00	1.470730e+00	8.201449e-02	9.721511e-02	3.064211e+00	2.751471e-01	3.010878e-02	1.260762e+00	1.744201e-01	3.740946e+00	5.022810e+00	9.187002e-02	4.517076e-01	1.411692e-01	3.579001e-01	2.370530e+00	1.602003e+00	1.060831e-01	2.114557e+00	1.786644e-01	8.167513e-02	2.398477e+00	1.210555e-01	1.423497e-03	2.833460e+00	2.600261e-01	9.539702e-02	2.565218e+00	4.518002e-01	2.325354e-01	3.987300e+00
3440000	-4.740822e+04	1.455505e+02	5.591430e+00	5.885696e-02	3.367127e-01	3.535856e-02	2.599405e-02	4.767105e-01	6.636723e-02	5.714653e-02	3.219013e-01	2.534129e-02	8.344287e-02	4.660465e-01	4.612152e-02	8.735067e-02	2.178572e-01	8.645321e-02	1.115231e-01	3.791690e-01	1.176469e-01	7.735073e-02	1.461849e-01	1.009275e-01	5.469402e-02	5.091550e-01	1.116879e-01	4.347104e-02	2.368551e-01	4.856291e-02	2.391715e-02	4.357838e-01	2.114100e-01	3.163887e-02	5.959051e-01	2.159982e-01	8.402397e-02	2.433631e-02	4.809750e-02	4.463367e-02	4.700834e-01	2.715618e-01	1.793951e-04	1.821953e-01	3.134643e-02	1.509217e-01	4.028868e-02	6.459363e-03	7.850174e-04	7.640114e-01	3.753380e-02	1.431452e-01	2.956501e-01	8.749550e-02	3.425818e-01	4.713356e-02	8.399386e-02	3.513155e-02	5.904176e-01	1.452004e-01	4.274519e-02	1.685672e-01	1.793810e-02	1.721788e-02	6.410124e-02	2.730899e-02	1.775564e-02	7.101670e-01	1.634492e-01	7.118815e-02	4.935012e-01	4.894202e-02	3.355819e-01	1.147206e-02	3.931470e-02	1.171559e-01	4.094612e-01	1.623160e-01	2.562132e-02	2.417593e-01	4.368623e-02	1.627276e-01	3.339071e-02	2.659023e-02	8.548804e-04	7.561016e-01	2.033497e-02	2.916117e-02	2.299888e-01	2.574588e-01	3.349177e-01	1.201838e-01	2.828967e-02	1.305520e-01	4.485129e-01	1.494286e-01	2.486453e-02	2.202823e-01	2.635963e-02	5.353079e-02	7.710037e-02	2.993584e-01	4.617047e-02	4.153085e-01	1.085315e-01	1.781740e-02	2.170192e-01	4.563602e-02	3.702380e-01	3.150172e-01	3.427210e-02	7.827423e-02	4.660939e-01	1.255492e-01	1.636098e-02	2.908850e-01	2.283669e-02	9.464105e-02	1.468038e-01	2.392006e-01	3.716582e-02	3.494449e-01	1.327438e-01	1.186239e-01	2.037480e-01	7.615410e-02	4.147056e-01	1.180455e-01	6.872280e-02	7.410248e-02	2.890991e-01	2.219267e-01	1.984734e-04	2.907241e-01	1.239492e-01	4.222542e-01	4.942463e-02	1.164745e-01	4.118466e-01	4.523755e-01	4.508810e-02	1.108485e-01	3.916879e-01	2.421222e-01	2.521646e-01	2.549141e-01	2.507991e-01	2.179943e-01	2.697964e-01	3.289780e-01	1.832313e-01	2.046531e-01	3.223429e-01	2.891569e-01	1.838470e-01	3.981135e-01	1.891016e-01	1.628391e-01	2.499458e-01	3.812816e-02	5.632792e-01	2.575478e-01	1.410449e-01	3.643152e-01	1.864037e-01	3.267950e-01	1.224861e-01	4.500518e-01	1.773886e-01	1.593156e-01	2.132441e-01	1.360150e-01	3.332184e-01	2.067203e-01	3.240463e-01	3.260813e-01	1.434077e-01	4.130657e-01	1.174453e-01	2.757703e-01	2.449670e-01	1.366246e-01	3.426381e-01	1.392909e-01	3.192653e-01	1.403856e-01	4.010582e-01	2.697347e-01	2.704858e-01	3.273060e-01	1.324735e-01	2.933516e-01	2.920480e-01	1.415253e-01	2.730750e-01	9.434005e-02	4.381878e-01	2.715024e-01	1.959697e-01	2.318886e-01	1.576411e-01	4.113042e-01	1.991661e-01	3.053804e-01	2.231004e-01	2.597748e-01	2.117444e-01	1.211951e-01	3.188970e-01	2.516110e-01	3.082969e-01	3.110281e-01	1.840125e-01	3.557715e-01	1.491879e-01	2.324651e-01	2.668687e-01	1.986153e-01	3.020508e-01	6.447172e-02	5.677806e-01	2.906819e-01	7.706574e-02	4.474161e-01	3.812164e-01	6.613201e-02	2.829881e-01	2.225628e-02	1.161290e-01	1.311072e+00	1.439324e-01	4.804666e-03	3.191516e+00	1.282810e-01	3.729918e-02	2.295204e+00	2.252156e-01	2.210941e-01	1.540397e+00	8.649428e-02	3.677463e-01	2.026887e+00	1.196219e-01	5.680883e-02	1.659095e+00	1.503621e-01	3.746256e+00	4.825280e+00	1.022232e-01	5.211551e-01	1.538611e-01	3.488741e-01	2.339725e+00	1.038514e+00	1.458485e-01	2.262176e+00	2.524178e-01	4.064311e-02	2.268580e+00	1.607458e-01	4.474071e-03	3.753290e+00	2.765801e-01	1.436170e-01	2.209485e+00	3.636653e-01	2.428819e-01	3.770325e+00
3450000	-4.737345e+04	1.528926e+02	5.288079e+00	5.314885e-02	3.076952e-01	3.330217e-02	1.543118e-02	5.100690e-01	8.035355e-02	4.231448e-02	3.219375e-01	3.174450e-02	4.770981e-02	5.071493e-01	4.914444e-02	9.450759e-02	2.209626e-01	6.029600e-02	5.900510e-02	4.303241e-01	1.349046e-01	6.836034e-02	1.482931e-01	1.125903e-01	4.988857e-02	5.100361e-01	1.108315e-01	4.770230e-02	1.250460e-01	1.523606e-01	1.486425e-02	4.959696e-01	1.640572e-01	3.227569e-02	4.805350e-01	2.950583e-01	9.727487e-02	6.676653e-02	2.808960e-02	7.545913e-02	4.545304e-01	1.947831e-01	7.046312e-04	2.264482e-01	4.807453e-02	2.430260e-01	8.927120e-02	2.853266e-03	1.670804e-02	6.111267e-01	3.701477e-02	1.011828e-01	1.775234e-01	8.889373e-02	3.721690e-01	1.075848e-01	1.526463e-01	4.592331e-02	5.360312e-01	1.709029e-01	2.981794e-02	2.102418e-01	7.082850e-03	6.993133e-02	1.466871e-01	3.777219e-02	4.807593e-03	5.119701e-01	2.288317e-01	2.460937e-02	2.826114e-01	5.212326e-02	4.697877e-01	1.502650e-03	1.693656e-01	1.619860e-01	3.766395e-01	1.560974e-01	2.619045e-02	2.296446e-01	4.944220e-02	2.424857e-02	1.011593e-03	2.436082e-02	3.046290e-04	9.353516e-01	1.472279e-02	1.881811e-02	1.096329e-01	4.231333e-01	2.292476e-01	1.699740e-01	4.919411e-02	1.255278e-01	4.004734e-01	1.462414e-01	3.107027e-02	2.525545e-01	4.413258e-02	7.927423e-02	1.915848e-01	2.135406e-01	1.507873e-02	3.440994e-01	1.564222e-01	6.721401e-02	4.334698e-02	1.579589e-01	4.525935e-01	2.447574e-01	3.412926e-02	8.265145e-02	3.685036e-01	1.800675e-01	8.500495e-03	3.247988e-01	3.547808e-02	2.627659e-01	1.987693e-01	2.817281e-01	1.369542e-02	1.868338e-01	5.620748e-02	2.723703e-01	1.433218e-01	1.384247e-01	2.592768e-01	1.201985e-01	6.640781e-02	3.890333e-02	2.731649e-01	1.761185e-01	4.984851e-03	3.418320e-01	1.649964e-01	4.773515e-01	3.971975e-02	1.128977e-01	3.700310e-01	4.665114e-01	4.019155e-02	1.180090e-01	3.752880e-01	2.506005e-01	2.366752e-01	2.666714e-01	2.460529e-01	2.101845e-01	2.645371e-01	3.330947e-01	1.921837e-01	2.525800e-01	2.873150e-01	3.112782e-01	1.488269e-01	4.115518e-01	1.910990e-01	1.412876e-01	2.560617e-01	4.662964e-02	5.393076e-01	2.540048e-01	1.600580e-01	3.089793e-01	1.567390e-01	3.207691e-01	2.135126e-01	4.439247e-01	1.446736e-01	1.718291e-01	2.395725e-01	1.473769e-01	3.214713e-01	2.678349e-01	2.633170e-01	2.907157e-01	1.558360e-01	4.042342e-01	1.492141e-01	1.904340e-01	3.438933e-01	1.726805e-01	2.929922e-01	1.284255e-01	3.338530e-01	1.595933e-01	3.781282e-01	2.171351e-01	4.096004e-01	3.190706e-01	5.419382e-02	2.769862e-01	2.864313e-01	1.864085e-01	2.501741e-01	1.111546e-01	4.287626e-01	2.659009e-01	1.941819e-01	2.295775e-01	2.050834e-01	3.635912e-01	2.017479e-01	3.947479e-01	2.332588e-01	1.867893e-01	1.852040e-01	1.467452e-01	3.010925e-01	3.078192e-01	2.443431e-01	2.463074e-01	1.851223e-01	3.931091e-01	1.754613e-01	2.314996e-01	2.657715e-01	2.144262e-01	2.883026e-01	8.206846e-02	5.655847e-01	2.638042e-01	8.854266e-02	4.650678e-01	3.886261e-01	3.351155e-02	2.968261e-01	1.064332e-01	2.179941e-03	1.316439e+00	1.471073e-01	6.805076e-02	2.613669e+00	4.452045e-02	9.999803e-02	3.182332e+00	1.497806e-01	1.606455e-01	1.497295e+00	4.884787e-02	4.946570e-02	3.407295e+00	1.437802e-01	7.079509e-02	1.605728e+00	1.821631e-01	3.920886e+00	4.636188e+00	1.032457e-01	4.989197e-01	2.148970e-01	3.273477e-01	2.761759e+00	6.688696e-01	1.315973e-01	2.546326e+00	2.548145e-01	6.452587e-02	2.354798e+00	1.261039e-01	1.610279e-02	3.334584e+00	3.465899e-01	5.320305e-02	2.401447e+00	5.423528e-01	2.782520e-01	3.401335e+00
3460000	-4.739595e+04	1.479133e+02	5.334926e+00	7.069070e-02	2.986795e-01	3.648625e-02	9.393113e-02	4.633458e-01	3.686654e-02	6.213683e-02	3.138911e-01	2.732391e-02	4.487006e-02	5.141246e-01	3.765350e-02	1.045787e-01	1.870418e-01	8.395541e-02	8.256793e-02	3.942075e-01	1.476486e-01	8.913071e-02	1.458954e-01	1.371268e-01	5.339037e-02	4.629535e-01	1.115032e-01	4.254027e-02	1.577784e-01	1.945370e-01	5.313982e-02	4.206159e-01	1.313886e-01	3.215740e-02	4.836204e-01	1.712259e-01	2.332408e-01	2.078929e-02	5.896618e-02	7.501367e-02	4.790804e-01	2.312811e-01	2.222559e-04	1.818557e-01	3.254686e-02	1.178345e-01	5.210433e-02	6.018834e-02	2.849499e-04	6.990575e-01	7.053041e-02	7.968235e-02	2.398326e-01	5.481490e-02	4.565117e-01	8.035914e-02	8.879933e-02	7.347368e-02	4.051873e-01	1.777441e-01	5.310763e-02	2.842550e-01	6.232318e-03	3.671500e-02	8.584175e-02	2.014688e-02	1.505728e-03	6.171616e-01	2.386290e-01	5.651519e-02	2.644080e-01	4.402825e-02	5.466254e-01	6.427419e-03	8.199577e-02	1.486202e-01	3.550961e-01	2.005205e-01	2.959255e-02	2.269463e-01	3.922430e-02	1.939647e-02	5.667692e-03	4.178331e-02	5.382228e-03	9.165846e-01	1.118575e-02	2.865213e-01	3.818046e-01	6.422973e-02	5.411841e-02	1.248429e-01	8.848316e-02	8.384327e-02	4.503036e-01	1.273824e-01	3.795588e-02	2.466487e-01	5.386604e-02	1.981319e-01	2.409161e-01	1.619923e-01	7.809584e-03	2.413650e-01	1.497851e-01	5.092074e-02	3.614860e-02	4.088147e-02	4.568018e-01	2.749220e-01	1.403254e-01	8.795919e-02	4.212454e-01	1.746366e-01	2.416938e-02	2.676369e-01	2.435242e-02	6.710607e-02	1.253634e-01	3.484671e-01	2.560601e-02	3.303420e-01	1.031154e-01	1.483156e-01	3.362519e-01	6.382119e-02	3.145269e-01	6.644504e-02	7.063937e-02	8.901595e-02	4.010729e-01	9.685402e-02	2.156120e-03	2.683115e-01	1.425895e-01	4.247716e-01	5.064626e-02	1.278864e-01	3.966957e-01	4.469573e-01	4.324412e-02	1.082316e-01	4.015670e-01	2.467840e-01	2.432276e-01	2.656853e-01	2.443032e-01	2.137537e-01	2.800131e-01	3.184457e-01	1.877876e-01	2.418295e-01	2.328950e-01	3.415156e-01	1.837599e-01	3.520471e-01	1.611488e-01	1.642039e-01	3.226003e-01	4.118800e-02	5.122569e-01	2.568253e-01	1.897299e-01	3.003482e-01	1.603392e-01	3.750559e-01	1.642567e-01	3.515082e-01	1.948239e-01	1.828260e-01	2.708419e-01	1.702607e-01	2.628255e-01	2.378425e-01	3.290714e-01	2.972741e-01	1.574028e-01	4.178579e-01	1.274652e-01	2.214026e-01	3.132123e-01	2.185622e-01	2.468230e-01	9.968411e-02	3.666219e-01	1.771096e-01	3.565844e-01	2.270695e-01	4.432680e-01	2.421340e-01	8.752854e-02	3.245532e-01	3.243665e-01	1.136177e-01	2.374627e-01	1.120010e-01	3.964933e-01	2.836848e-01	2.078209e-01	2.158575e-01	2.283863e-01	3.707657e-01	1.849904e-01	3.115309e-01	2.464733e-01	2.290834e-01	2.129125e-01	1.347894e-01	3.115761e-01	2.660012e-01	2.876334e-01	3.682335e-01	1.887938e-01	3.078452e-01	1.351274e-01	2.494940e-01	2.871183e-01	1.857754e-01	2.776122e-01	7.172713e-02	5.503324e-01	2.692649e-01	1.086756e-01	4.640558e-01	3.614209e-01	1.171270e-01	3.043850e-01	1.123386e-01	7.961900e-02	1.434520e+00	1.675419e-01	2.215063e-02	4.421068e+00	3.598778e-02	8.328896e-02	2.360958e+00	4.466627e-02	5.457130e-01	1.118679e+00	5.793726e-02	2.192886e+00	3.888821e+00	1.439554e-01	1.913710e-02	1.556119e+00	1.835003e-01	3.887173e+00	4.580403e+00	1.043206e-01	4.995277e-01	2.145292e-01	2.859784e-01	2.995060e+00	7.840680e-01	1.454224e-01	1.854812e+00	1.949742e-01	9.509888e-02	2.627353e+00	1.277597e-01	2.753466e-03	3.277961e+00	3.522645e-01	5.913281e-02	2.528387e+00	5.856523e-01	2.890614e-01	3.290271e+00
3470000	-4.739684e+04	1.452288e+02	5.545577e+00	6.897883e-02	2.943339e-01	4.562446e-02	4.764635e-02	4.862350e-01	5.718139e-02	6.099870e-02	3.481533e-01	2.343746e-02	4.602768e-02	4.690120e-01	5.237084e-02	9.425232e-02	1.835231e-01	6.147529e-02	1.221745e-01	4.192977e-01	1.192772e-01	7.072235e-02	1.390664e-01	1.400264e-01	4.985288e-02	4.965261e-01	1.038059e-01	2.906413e-02	2.166239e-01	7.302943e-02	4.106303e-02	5.167075e-01	1.235120e-01	2.356476e-02	4.179825e-01	3.347145e-01	1.108645e-01	1.061432e-02	1.022594e-01	6.697562e-02	4.793798e-01	2.061892e-01	9.686353e-04	2.095104e-01	3.697637e-02	1.594087e-01	4.017483e-02	2.176145e-02	1.963612e-03	6.556035e-01	1.210879e-01	1.489177e-01	1.372373e-01	2.858612e-02	4.679204e-01	1.010312e-01	1.163072e-01	6.100918e-02	3.930629e-01	1.813007e-01	5.126288e-02	3.037458e-01	9.618500e-03	4.388183e-02	6.861983e-02	1.316355e-01	1.030368e-02	5.559333e-01	1.896259e-01	3.143322e-02	4.704085e-01	3.785315e-02	4.171231e-01	3.394524e-02	9.236821e-03	1.102776e-01	4.033237e-01	2.298067e-01	1.471565e-02	2.051222e-01	3.675416e-02	4.299272e-02	7.324411e-03	2.455663e-02	7.060832e-03	8.957935e-01	2.227193e-02	9.849528e-02	3.171758e-01	4.160068e-02	5.790462e-02	4.732636e-01	1.156005e-02	1.100959e-01	4.053242e-01	1.925861e-01	3.147605e-02	2.124768e-01	4.804102e-02	1.040912e-01	1.564852e-01	2.029471e-01	3.777883e-02	3.829926e-01	1.157051e-01	8.550073e-02	2.492498e-02	9.740000e-02	4.622915e-01	2.339843e-01	9.589841e-02	9.599638e-02	4.126270e-01	1.617427e-01	5.059680e-03	2.973195e-01	2.725471e-02	1.225666e-01	1.278882e-01	2.520068e-01	8.835126e-03	3.407175e-01	1.479858e-01	1.698820e-01	2.039661e-01	9.120532e-02	3.599226e-01	1.032819e-01	7.174215e-02	3.923683e-02	4.288568e-01	7.507923e-02	4.075279e-03	3.021252e-01	1.506266e-01	4.405449e-01	5.125535e-02	1.252353e-01	3.829645e-01	4.406905e-01	4.870597e-02	1.172514e-01	3.933521e-01	2.471876e-01	2.083521e-01	2.864247e-01	2.580356e-01	2.133736e-01	2.881096e-01	3.172085e-01	1.813083e-01	2.102874e-01	2.669609e-01	3.240984e-01	1.986533e-01	3.198022e-01	1.969684e-01	2.139042e-01	2.693251e-01	4.916446e-02	5.190740e-01	2.352752e-01	1.964863e-01	3.454129e-01	1.291526e-01	3.685417e-01	1.568928e-01	3.151108e-01	1.931925e-01	2.439742e-01	2.477226e-01	1.944575e-01	2.691829e-01	2.724607e-01	2.638989e-01	3.187442e-01	1.696470e-01	3.906264e-01	1.209823e-01	2.515094e-01	2.767126e-01	1.709357e-01	3.008424e-01	9.935087e-02	3.530491e-01	2.034477e-01	3.441523e-01	1.229577e-01	4.742294e-01	3.289491e-01	7.386390e-02	2.911408e-01	2.932877e-01	1.617802e-01	2.537913e-01	1.078973e-01	4.385570e-01	2.540086e-01	1.995371e-01	2.095350e-01	1.570454e-01	4.100234e-01	2.233962e-01	3.557034e-01	2.120347e-01	2.057152e-01	2.265467e-01	1.169990e-01	3.242853e-01	2.749198e-01	2.837959e-01	2.645822e-01	2.037248e-01	4.018021e-01	1.298909e-01	2.728507e-01	2.714395e-01	1.730625e-01	2.826473e-01	8.035079e-02	5.908819e-01	2.210718e-01	1.076956e-01	4.252176e-01	3.650202e-01	9.452060e-02	2.557193e-01	1.071017e-02	1.553163e-02	1.249796e+00	1.673585e-01	1.176269e-01	3.124566e+00	4.941145e-02	1.875599e-01	3.194839e+00	1.249954e-01	7.867424e-02	1.393015e+00	1.271599e-01	8.763141e-02	3.759874e+00	1.179716e-01	2.930752e-02	1.333009e+00	1.463505e-01	3.667929e+00	5.295986e+00	9.428075e-02	4.976873e-01	1.966798e-01	4.391309e-01	2.492117e+00	8.495807e-01	1.626253e-01	1.919588e+00	1.356934e-01	7.857699e-02	2.247732e+00	2.370153e-01	2.958687e-03	3.592159e+00	3.303893e-01	1.050693e-01	2.650547e+00	4.198457e-01	2.415487e-01	2.931398e+00
3480000	-4.739489e+04	1.506226e+02	5.381412e+00	5.504992e-02	2.800280e-01	3.893742e-02	3.298212e-02	5.343978e-01	5.860476e-02	4.633672e-02	2.536234e-01	2.531818e-02	8.033391e-02	5.513309e-01	4.305690e-02	1.034534e-01	1.702776e-01	7.334808e-02	7.002044e-02	4.261043e-01	1.567963e-01	6.146983e-02	1.676228e-01	1.436530e-01	4.786541e-02	4.555857e-01	1.238033e-01	8.306233e-02	1.829913e-01	1.433230e-01	4.789279e-02	4.802292e-01	6.250134e-02	4.808536e-02	4.885581e-01	2.140686e-01	2.361089e-01	1.268152e-02	4.975896e-04	6.781847e-02	4.597728e-01	2.016429e-01	1.075662e-03	2.348172e-01	3.487306e-02	1.372466e-01	2.299746e-02	1.842750e-02	1.891367e-04	8.167591e-01	4.380177e-03	9.803304e-02	3.288956e-01	3.150036e-03	5.534313e-01	9.935667e-04	1.549642e-02	5.420314e-02	4.519980e-01	1.759020e-01	4.397150e-02	2.616927e-01	1.223264e-02	1.932765e-02	1.764704e-01	8.255259e-02	8.820536e-03	4.346607e-01	2.781682e-01	5.616646e-02	3.182699e-01	1.226772e-02	5.121618e-01	3.587117e-02	6.526297e-02	2.136278e-01	3.918941e-01	1.497656e-01	1.677463e-02	1.818933e-01	4.604453e-02	5.971983e-02	1.577226e-03	1.950447e-02	7.253645e-04	8.712312e-01	4.724191e-02	3.663037e-02	2.810879e-01	3.937108e-01	2.207136e-01	4.489328e-02	2.296408e-02	1.140762e-01	4.097404e-01	1.460245e-01	3.802412e-02	2.400772e-01	5.205761e-02	4.377794e-02	1.888733e-01	2.125735e-01	4.270750e-02	3.827720e-01	1.292958e-01	7.660074e-02	2.572426e-02	1.852070e-02	3.631566e-01	5.086157e-01	7.381919e-03	9.977983e-02	4.416990e-01	1.575391e-01	7.002247e-03	2.814204e-01	1.255940e-02	9.230182e-02	8.692520e-02	2.609797e-01	4.456483e-02	4.310923e-01	8.413616e-02	7.927401e-02	1.639725e-01	7.435605e-02	4.313997e-01	1.179167e-01	1.330810e-01	4.082929e-02	2.490220e-01	1.630357e-01	1.503534e-03	3.462557e-01	1.993538e-01	4.514871e-01	4.713612e-02	1.234751e-01	3.779017e-01	4.631664e-01	4.581500e-02	1.251513e-01	3.658673e-01	2.487471e-01	2.423411e-01	2.667913e-01	2.421205e-01	2.087619e-01	2.918370e-01	3.111911e-01	1.882100e-01	2.878820e-01	2.133479e-01	2.992268e-01	1.995434e-01	4.060774e-01	2.079769e-01	1.259936e-01	2.599520e-01	4.198376e-02	5.040910e-01	2.897068e-01	1.642184e-01	3.068108e-01	1.931231e-01	3.628867e-01	1.371794e-01	4.469225e-01	1.278498e-01	1.554680e-01	2.697597e-01	1.799921e-01	2.870465e-01	2.562054e-01	2.767560e-01	3.040131e-01	1.534861e-01	3.930523e-01	1.494486e-01	2.967505e-01	3.016730e-01	1.499477e-01	2.516288e-01	9.737151e-02	3.157689e-01	1.620060e-01	4.248536e-01	2.490264e-01	2.005546e-01	4.267562e-01	1.236628e-01	2.801965e-01	2.677426e-01	2.034893e-01	2.485716e-01	1.243114e-01	3.898768e-01	2.715164e-01	2.142955e-01	2.665164e-01	2.041125e-01	3.052941e-01	2.240770e-01	3.598966e-01	2.727260e-01	1.586941e-01	2.086833e-01	1.215097e-01	3.378763e-01	2.610194e-01	2.795946e-01	3.454035e-01	1.748919e-01	3.538459e-01	1.258588e-01	2.567242e-01	2.794852e-01	2.184477e-01	2.453429e-01	1.058221e-01	5.623743e-01	2.352319e-01	9.657170e-02	4.932095e-01	3.834968e-01	8.742870e-02	2.820499e-01	1.726696e-01	2.173026e-02	9.622721e-01	9.292348e-02	1.522402e-01	2.302443e+00	6.174940e-02	9.779348e-02	2.873097e+00	2.132340e-01	4.827251e-01	1.707726e+00	9.168128e-02	2.812040e-01	2.795643e+00	1.696840e-01	3.196560e-02	1.742735e+00	1.794091e-01	3.978718e+00	4.798892e+00	9.295163e-02	5.224845e-01	1.340524e-01	2.658918e-01	2.062957e+00	1.562389e+00	2.518143e-01	2.219924e+00	2.105697e-01	3.359783e-02	2.270378e+00	1.280106e-01	4.589710e-03	3.940217e+00	3.749255e-01	8.090504e-02	2.505702e+00	5.141639e-01	1.419197e-01	3.197329e+00
3490000	-4.741255e+04	1.488462e+02	5.463573e+00	6.087753e-02	3.004528e-01	3.794896e-02	4.349353e-02	5.112510e-01	4.597611e-02	3.514043e-02	3.443522e-01	3.466878e-02	3.205736e-02	5.102019e-01	4.357932e-02	1.157970e-01	1.776981e-01	8.163965e-02	7.171043e-02	4.265510e-01	1.266038e-01	8.373622e-02	1.504958e-01	1.294544e-01	4.477848e-02	4.928687e-01	9.866641e-02	1.250060e-01	1.515312e-01	1.109368e-01	6.377473e-02	4.083722e-01	1.403791e-01	1.573641e-02	4.355570e-01	3.860416e-01	1.145950e-01	4.791414e-02	1.558312e-04	1.171625e-01	4.300148e-01	1.605397e-01	1.718279e-03	2.569503e-01	3.361455e-02	2.882864e-01	4.218974e-02	4.359785e-02	1.864314e-02	5.556977e-01	5.158517e-02	4.101043e-02	2.078671e-01	2.653533e-02	6.390765e-01	5.741682e-02	2.809385e-02	9.358396e-02	4.127986e-01	2.507137e-01	1.798065e-02	2.160544e-01	8.868685e-03	3.018321e-02	9.974390e-02	7.356277e-02	2.647581e-02	5.281603e-01	2.418740e-01	1.182374e-01	1.662081e-01	1.069038e-01	4.273375e-01	2.350889e-02	1.578044e-01	1.105901e-01	4.382812e-01	1.839674e-01	4.920048e-03	2.247792e-01	3.746215e-02	1.516703e-01	1.163834e-02	3.213031e-02	2.660331e-03	7.801619e-01	2.173879e-02	3.339947e-02	2.049359e-01	1.026611e-01	1.753488e-01	2.507498e-01	2.329050e-01	8.690562e-02	4.365939e-01	7.554606e-02	5.391746e-02	2.835395e-01	6.349753e-02	6.314672e-02	1.957353e-01	2.370558e-01	2.245221e-02	3.225156e-01	1.590944e-01	2.915127e-02	1.186027e-01	5.612594e-02	5.948256e-01	1.225438e-01	7.875063e-02	7.116374e-02	4.157907e-01	1.605897e-01	2.032674e-02	3.051873e-01	2.694187e-02	9.784442e-02	1.369201e-01	3.212393e-01	2.382304e-02	3.282271e-01	9.194609e-02	1.669082e-01	2.561505e-01	8.880273e-02	2.669659e-01	1.696049e-01	5.156783e-02	1.909518e-02	1.858217e-01	3.319313e-01	8.917743e-04	3.363790e-01	1.258810e-01	4.291538e-01	4.588942e-02	1.162539e-01	4.087029e-01	4.225297e-01	4.841311e-02	1.260836e-01	4.029736e-01	2.377042e-01	2.499908e-01	2.709479e-01	2.413571e-01	2.143302e-01	2.799999e-01	3.271188e-01	1.785511e-01	2.481854e-01	2.210256e-01	3.274279e-01	2.033611e-01	4.340442e-01	1.650535e-01	1.779383e-01	2.229640e-01	4.906714e-02	5.492842e-01	2.152174e-01	1.864313e-01	3.577122e-01	1.448328e-01	3.379001e-01	1.595549e-01	4.558098e-01	1.498222e-01	1.458202e-01	2.485478e-01	1.406412e-01	3.336026e-01	2.558835e-01	2.698727e-01	2.922535e-01	1.764127e-01	3.903808e-01	1.409530e-01	2.423756e-01	3.071649e-01	1.758867e-01	2.745728e-01	1.076390e-01	3.252220e-01	1.875644e-01	3.795746e-01	2.080503e-01	3.310254e-01	3.056107e-01	1.553135e-01	3.129153e-01	2.844818e-01	1.268739e-01	2.757290e-01	1.405818e-01	4.271738e-01	2.142358e-01	2.180086e-01	2.255229e-01	1.719102e-01	4.066359e-01	1.959310e-01	3.784652e-01	1.895426e-01	2.019309e-01	2.300612e-01	1.358856e-01	3.004228e-01	2.782433e-01	2.854483e-01	3.604700e-01	1.599335e-01	3.651017e-01	1.144948e-01	2.899346e-01	2.977045e-01	1.618616e-01	2.504992e-01	8.927372e-02	5.443182e-01	2.724235e-01	9.398465e-02	4.666196e-01	3.867678e-01	8.045108e-02	2.892292e-01	1.743515e-01	4.530086e-02	1.153119e+00	1.701296e-01	2.049569e-01	1.974764e+00	1.515579e-01	6.700668e-01	2.397117e+00	1.529022e-01	6.867402e-01	1.388923e+00	9.220737e-03	5.069767e-02	2.806298e+00	1.535339e-01	5.713182e-02	1.494839e+00	1.631438e-01	3.426917e+00	4.383814e+00	9.050218e-02	5.229636e-01	1.577336e-01	3.998508e-01	2.672498e+00	1.240832e+00	1.807466e-01	2.481988e+00	2.651814e-01	4.950202e-02	2.692439e+00	1.006770e-01	3.503603e-03	3.153236e+00	3.878929e-01	6.486910e-02	2.467590e+00	4.106941e-01	2.096872e-01	4.131698e+00
3500000	-4.740526e+04	1.578943e+02	5.217816e+00	8.271729e-02	2.722948e-01	4.504979e-02	9.434599e-03	5.344545e-01	5.604906e-02	5.690369e-02	4.152245e-01	3.673745e-02	4.629998e-02	3.871472e-01	5.768720e-02	1.071509e-01	1.614564e-01	5.969901e-02	1.029904e-01	4.497689e-01	1.189344e-01	7.414976e-02	1.241444e-01	1.142429e-01	4.342138e-02	5.475789e-01	9.646263e-02	2.937459e-02	9.233512e-02	7.780758e-02	6.286372e-03	6.741220e-01	1.200743e-01	9.635390e-02	3.680504e-01	3.847873e-01	5.571827e-02	9.483354e-02	2.565363e-04	9.023616e-02	4.275004e-01	1.349764e-01	1.916296e-03	2.850822e-01	6.028853e-02	2.348697e-01	7.126461e-02	4.061231e-02	3.140697e-03	5.998065e-01	5.030620e-02	1.184144e-01	2.218560e-01	5.141228e-03	5.866835e-01	3.301993e-02	3.488491e-02	4.710030e-02	5.015405e-01	2.031655e-01	3.261216e-02	2.034951e-01	1.208654e-02	2.216800e-03	1.373892e-01	7.340156e-02	1.005856e-02	5.297887e-01	2.471452e-01	1.402924e-02	4.504343e-01	1.470322e-02	3.018370e-01	3.059155e-03	2.159371e-01	1.406555e-01	4.620807e-01	1.290360e-01	1.963023e-02	1.966026e-01	5.199497e-02	4.003439e-02	3.931497e-02	1.510932e-01	2.923596e-03	6.408536e-01	1.257803e-01	2.638369e-02	8.820072e-02	3.163207e-01	8.339483e-02	1.265159e-01	3.591842e-01	1.011193e-01	4.548082e-01	1.358336e-01	4.094016e-02	1.974274e-01	6.987125e-02	6.174682e-02	1.989156e-01	2.850987e-01	2.473349e-02	2.649421e-01	1.645633e-01	6.448043e-04	1.396702e-01	9.693528e-02	5.872143e-01	1.240444e-01	5.149094e-02	5.179925e-02	4.464154e-01	1.827327e-01	1.651355e-02	2.860096e-01	1.652954e-02	1.744508e-01	1.220567e-01	9.898135e-02	4.153161e-02	4.667301e-01	9.624945e-02	1.047388e-01	1.643372e-01	1.571609e-01	2.898533e-01	1.984536e-01	8.545621e-02	5.744570e-02	2.138565e-01	1.344053e-01	2.736061e-04	4.290700e-01	1.649489e-01	4.650467e-01	4.166247e-02	1.407917e-01	3.524992e-01	4.107914e-01	6.011448e-02	1.224314e-01	4.066627e-01	2.350566e-01	2.350882e-01	2.669761e-01	2.628791e-01	2.186853e-01	2.684703e-01	3.408538e-01	1.719906e-01	1.882562e-01	2.784296e-01	3.550693e-01	1.782448e-01	3.825939e-01	1.818452e-01	1.802118e-01	2.553491e-01	5.110258e-02	5.588487e-01	2.292424e-01	1.608064e-01	2.740023e-01	1.859380e-01	3.300806e-01	2.099791e-01	3.974171e-01	1.254870e-01	1.992763e-01	2.778195e-01	1.354515e-01	3.478339e-01	2.577855e-01	2.589291e-01	2.995187e-01	1.462200e-01	3.969583e-01	1.573029e-01	3.125122e-01	3.168975e-01	1.671946e-01	2.033958e-01	1.173689e-01	3.296100e-01	1.328044e-01	4.202167e-01	1.618621e-01	4.684100e-01	2.757757e-01	9.395213e-02	2.690449e-01	2.720934e-01	1.625720e-01	2.962896e-01	1.203442e-01	4.317014e-01	2.110121e-01	2.369423e-01	2.123430e-01	2.329484e-01	3.805080e-01	1.742006e-01	3.340351e-01	2.241225e-01	1.716129e-01	2.702295e-01	1.373752e-01	3.232004e-01	2.211698e-01	3.182547e-01	3.027466e-01	1.694382e-01	3.799321e-01	1.478831e-01	2.641954e-01	2.689219e-01	2.186635e-01	2.482191e-01	9.494404e-02	5.387103e-01	2.800851e-01	8.626053e-02	4.807634e-01	3.856279e-01	5.557684e-02	2.768154e-01	8.839660e-02	4.213163e-02	1.090038e+00	1.229897e-01	1.247202e-01	2.083855e+00	6.074030e-02	3.562688e-01	2.354018e+00	3.294494e-03	1.893167e-01	1.152934e+00	1.367270e-01	1.523286e-01	1.970055e+00	1.778491e-01	2.213127e-02	1.610344e+00	1.604476e-01	3.592605e+00	4.296927e+00	9.354579e-02	5.136199e-01	2.492455e-01	3.085013e-01	2.798489e+00	9.406796e-01	1.733770e-01	2.352429e+00	2.293462e-01	5.783097e-02	2.478584e+00	1.582044e-01	3.169243e-03	3.200498e+00	4.833370e-01	4.955864e-02	2.812634e+00	4.419623e-01	2.174834e-01	3.981371e+00
3510000	-4.741270e+04	1.522821e+02	5.327633e+00	5.888603e-02	2.701816e-01	3.303962e-02	8.835911e-02	5.040276e-01	4.550613e-02	7.310078e-02	2.971161e-01	2.250742e-02	4.645374e-02	5.232672e-01	3.755478e-02	8.954803e-02	1.560214e-01	9.950232e-02	8.594256e-02	4.386050e-01	1.303806e-01	7.299596e-02	1.340431e-01	1.378383e-01	4.153592e-02	5.144749e-01	9.911186e-02	6.840118e-02	1.899191e-01	9.061967e-02	9.772918e-02	3.988079e-01	1.545230e-01	4.058196e-02	5.362577e-01	2.477405e-01	1.018253e-01	3.439973e-02	3.919484e-02	5.999755e-02	3.989760e-01	3.391645e-01	1.306366e-03	1.860870e-01	1.446861e-02	1.798501e-01	5.845380e-02	7.064615e-02	2.007431e-02	6.629099e-01	8.065752e-03	1.423670e-01	2.195159e-01	2.036832e-02	4.836195e-01	7.812972e-02	5.599968e-02	7.934159e-02	5.662707e-01	1.414911e-01	2.184369e-02	1.870262e-01	4.026785e-03	2.271630e-02	1.543741e-01	4.339641e-02	3.345663e-02	4.567802e-01	2.892763e-01	2.851850e-02	3.067755e-01	1.027509e-01	4.166139e-01	3.170679e-02	1.136344e-01	1.410678e-01	3.852212e-01	1.873490e-01	2.896525e-02	2.100126e-01	4.738403e-02	2.495818e-02	8.542971e-03	9.796059e-02	9.145543e-03	7.909538e-01	6.843887e-02	7.777864e-02	4.831270e-01	2.206961e-01	1.372649e-01	6.185399e-02	1.927941e-02	1.049600e-01	5.440351e-01	1.190069e-01	4.110110e-02	1.569203e-01	3.397660e-02	1.484746e-01	1.879453e-01	1.455557e-01	8.633060e-03	3.940282e-01	1.153632e-01	6.168716e-02	8.655878e-02	9.878170e-02	4.872834e-01	1.678839e-01	9.780505e-02	8.327249e-02	3.905137e-01	2.086397e-01	7.953516e-03	3.048604e-01	4.760151e-03	1.272825e-01	1.071931e-01	7.793458e-02	4.571961e-02	5.137066e-01	1.281636e-01	1.129247e-01	1.387324e-01	1.830587e-01	3.306169e-01	8.382783e-02	1.508395e-01	7.735076e-02	3.193563e-01	1.417915e-01	3.257274e-03	3.245074e-01	1.337368e-01	4.429334e-01	4.479748e-02	1.222879e-01	3.899812e-01	4.523942e-01	4.453150e-02	1.148436e-01	3.882307e-01	2.311568e-01	2.567789e-01	2.556854e-01	2.563789e-01	1.978568e-01	2.954017e-01	3.403878e-01	1.663537e-01	2.482276e-01	2.272447e-01	2.859837e-01	2.385440e-01	3.891867e-01	1.881681e-01	1.287509e-01	2.938944e-01	3.492070e-02	5.303637e-01	2.933900e-01	1.413256e-01	3.136513e-01	1.541605e-01	3.483735e-01	1.838147e-01	4.007722e-01	1.395786e-01	1.348321e-01	3.248171e-01	1.713687e-01	2.893494e-01	2.494566e-01	2.898254e-01	3.389096e-01	1.426344e-01	3.612023e-01	1.572538e-01	2.523318e-01	3.207129e-01	2.124144e-01	2.145409e-01	1.230997e-01	3.246664e-01	1.482783e-01	4.039556e-01	2.417697e-01	4.128186e-01	2.585706e-01	8.684109e-02	3.622798e-01	2.621454e-01	1.646997e-01	2.108752e-01	1.012815e-01	4.175310e-01	2.356031e-01	2.455845e-01	2.459493e-01	2.019613e-01	3.921831e-01	1.599062e-01	3.414951e-01	2.939278e-01	1.531150e-01	2.114621e-01	1.330240e-01	2.959220e-01	3.030505e-01	2.680035e-01	3.495498e-01	1.376426e-01	3.871051e-01	1.257024e-01	2.667062e-01	3.193027e-01	2.013785e-01	2.126126e-01	7.502670e-02	5.525695e-01	2.729078e-01	9.949594e-02	4.930667e-01	3.707465e-01	1.352153e-01	2.989921e-01	2.415549e-02	1.860207e-02	9.049539e-01	1.491354e-01	1.484647e-01	2.293918e+00	2.018968e-02	7.870829e-02	2.511410e+00	3.021866e-02	1.642067e+00	1.612041e+00	4.512886e-02	9.781903e-02	2.898932e+00	1.499972e-01	7.329170e-02	1.375195e+00	1.737902e-01	4.472096e+00	4.614835e+00	1.041378e-01	4.875274e-01	1.419905e-01	2.167941e-01	2.454497e+00	1.097556e+00	1.184728e-01	2.094908e+00	2.321540e-01	1.040365e-01	2.456884e+00	1.371652e-01	2.434081e-03	3.124360e+00	2.228233e-01	6.914705e-02	2.702849e+00	5.354348e-01	2.745493e-01	3.092130e+00
3520000	-4.740686e+04	1.444904e+02	5.666195e+00	7.714549e-02	2.260537e-01	2.357898e-02	4.984920e-02	5.834419e-01	3.993069e-02	6.943137e-02	2.962067e-01	2.073923e-02	4.838339e-02	5.206003e-01	4.463896e-02	9.233279e-02	2.128412e-01	2.875789e-02	9.137098e-02	4.552766e-01	1.194206e-01	6.864768e-02	1.625997e-01	1.243428e-01	4.115560e-02	4.838612e-01	1.193930e-01	4.578064e-02	7.768651e-02	3.250292e-01	4.483067e-02	4.505176e-01	5.615543e-02	6.072014e-02	5.117484e-01	2.003623e-01	6.723847e-02	1.051562e-01	5.477446e-02	8.545765e-02	5.413199e-01	1.861802e-01	2.773833e-03	1.628155e-01	2.145294e-02	1.628148e-01	3.004591e-02	5.805275e-02	1.460283e-03	7.396486e-01	7.977668e-03	1.173156e-01	1.466012e-01	8.015669e-03	4.509547e-01	8.864713e-02	1.884657e-01	5.392503e-02	4.370061e-01	2.265357e-01	2.437362e-02	2.555435e-01	2.615929e-03	3.908663e-02	2.095181e-01	2.716294e-02	5.424643e-02	4.913601e-01	1.786257e-01	6.011253e-02	1.090627e-01	4.050970e-02	6.286957e-01	1.249115e-02	1.491283e-01	1.742472e-01	3.593005e-01	2.443602e-01	1.056353e-02	1.814053e-01	3.012336e-02	2.210581e-02	9.246219e-03	1.577291e-01	2.650874e-03	7.798396e-01	2.842839e-02	5.028363e-02	4.716233e-02	2.463287e-01	2.579032e-01	8.880445e-02	3.095177e-01	1.221540e-01	4.505258e-01	1.170184e-01	3.262764e-02	2.169098e-01	6.076436e-02	3.234066e-02	1.194817e-01	2.477527e-01	2.554174e-02	4.132117e-01	1.616715e-01	1.547785e-02	5.557380e-02	4.685766e-02	4.088333e-01	3.827371e-01	9.052034e-02	8.176189e-02	3.667948e-01	2.038728e-01	5.434839e-03	3.300058e-01	1.212988e-02	1.927615e-01	1.637595e-01	1.382811e-01	2.398343e-02	3.953777e-01	8.583685e-02	1.558704e-01	1.537424e-01	1.063073e-01	2.992043e-01	1.107483e-01	1.741273e-01	2.401338e-02	2.893575e-01	2.774269e-01	2.706069e-04	3.063431e-01	1.025885e-01	4.303407e-01	4.012375e-02	1.267182e-01	4.028173e-01	4.286884e-01	3.895530e-02	1.203121e-01	4.120442e-01	2.495144e-01	2.373995e-01	2.691142e-01	2.439719e-01	1.940194e-01	2.798021e-01	3.381448e-01	1.880337e-01	2.502745e-01	2.525263e-01	3.289552e-01	1.682440e-01	3.634706e-01	1.798033e-01	1.680498e-01	2.886763e-01	3.534834e-02	5.364549e-01	2.342246e-01	1.939722e-01	3.440585e-01	1.112864e-01	3.698107e-01	1.748444e-01	3.866918e-01	1.673227e-01	1.830538e-01	2.629318e-01	1.293365e-01	2.655432e-01	3.481392e-01	2.569810e-01	3.164048e-01	1.588796e-01	3.672084e-01	1.575072e-01	3.083786e-01	3.115977e-01	1.478347e-01	2.321890e-01	8.530140e-02	3.689377e-01	1.882477e-01	3.575132e-01	2.878026e-01	3.279752e-01	3.266279e-01	5.759433e-02	2.726781e-01	2.471632e-01	1.970369e-01	2.831219e-01	1.099491e-01	4.518790e-01	2.073842e-01	2.307877e-01	2.007755e-01	2.126458e-01	3.705408e-01	2.160379e-01	3.819804e-01	1.489148e-01	2.267394e-01	2.423653e-01	1.302344e-01	3.339616e-01	3.017601e-01	2.340439e-01	3.073460e-01	2.012564e-01	3.648538e-01	1.265438e-01	2.689160e-01	2.842453e-01	2.020817e-01	2.447570e-01	8.680514e-02	5.506776e-01	2.712124e-01	9.130493e-02	4.389197e-01	3.529448e-01	2.340802e-02	2.532034e-01	1.664429e-01	6.864080e-03	1.235404e+00	1.243821e-01	1.211959e-01	2.011472e+00	9.600684e-02	1.915791e-01	2.569929e+00	1.765246e-01	1.953815e-01	1.495918e+00	6.158643e-02	3.722155e-01	2.326827e+00	1.768306e-01	2.141366e-03	1.366109e+00	1.451417e-01	3.942241e+00	4.993806e+00	9.271004e-02	4.816781e-01	2.522651e-01	1.798267e-01	2.262295e+00	8.931627e-01	1.065425e-01	1.931739e+00	2.647539e-01	4.710172e-02	2.562636e+00	2.074324e-01	7.529318e-03	2.920758e+00	2.926379e-01	6.644461e-02	2.413233e+00	4.915717e-01	2.151850e-01	3.967135e+00
3530000	-4.741275e+04	1.454169e+02	5.506541e+00	1.071527e-01	3.019845e-01	3.136417e-02	6.582491e-02	4.464669e-01	4.720681e-02	5.406739e-02	3.509719e-01	2.711478e-02	6.091807e-02	4.613405e-01	4.558731e-02	1.308907e-01	2.388820e-01	9.019031e-02	7.935532e-02	3.172481e-01	1.434336e-01	8.190488e-02	1.486835e-01	1.382543e-01	5.641229e-02	4.855486e-01	8.919645e-02	9.681390e-02	1.727419e-01	1.224575e-01	2.416708e-02	4.704960e-01	1.133236e-01	5.303242e-02	4.474363e-01	3.899809e-01	7.517663e-02	2.002719e-02	1.434652e-02	6.475070e-02	3.871904e-01	3.017091e-01	5.093643e-04	2.021360e-01	4.370450e-02	1.002509e-01	2.871378e-02	4.127505e-02	7.582487e-03	7.944134e-01	2.776435e-02	1.097454e-01	1.992532e-01	4.656015e-02	3.370515e-01	1.975477e-01	1.098421e-01	6.061062e-02	4.429867e-01	2.514827e-01	2.570901e-02	2.179081e-01	1.302814e-03	1.882036e-02	2.363755e-01	1.094087e-01	1.192402e-02	3.758724e-01	2.475990e-01	6.166395e-02	2.856643e-01	1.036024e-01	4.906982e-01	1.291854e-02	4.545263e-02	1.676608e-01	3.912416e-01	1.272922e-01	3.490725e-02	2.283837e-01	5.051452e-02	2.897043e-02	3.373167e-03	3.060467e-02	8.338315e-03	8.763667e-01	5.234669e-02	1.053973e-01	1.020547e-01	2.664468e-01	2.498889e-01	3.357992e-03	2.728544e-01	8.966586e-02	4.444927e-01	9.600994e-02	6.587465e-02	2.703024e-01	3.365451e-02	1.515365e-01	1.254509e-01	2.335700e-01	4.775446e-02	2.922625e-01	1.494257e-01	3.909609e-02	7.965715e-02	3.700924e-02	1.587142e-01	4.115300e-01	2.739934e-01	6.900145e-02	3.994242e-01	1.688303e-01	1.641839e-02	3.304527e-01	1.587306e-02	8.324840e-02	1.204794e-01	2.607869e-01	2.387122e-02	4.329640e-01	7.865007e-02	8.830367e-02	3.538355e-01	9.468283e-02	2.647767e-01	8.397649e-02	1.144247e-01	4.514649e-02	3.177763e-01	1.587140e-01	4.338207e-03	3.192232e-01	1.548018e-01	4.173735e-01	4.562248e-02	1.209534e-01	4.160507e-01	4.170314e-01	4.622799e-02	1.097124e-01	4.270282e-01	2.261922e-01	2.489560e-01	2.607994e-01	2.640525e-01	2.140102e-01	2.834878e-01	3.190179e-01	1.834841e-01	2.803565e-01	2.420451e-01	3.428716e-01	1.347268e-01	3.464529e-01	2.235644e-01	1.961039e-01	2.338788e-01	4.670702e-02	5.445396e-01	2.487150e-01	1.600383e-01	3.265860e-01	1.800979e-01	3.798345e-01	1.134815e-01	4.041555e-01	1.529789e-01	1.843449e-01	2.585206e-01	1.612452e-01	3.306056e-01	2.370054e-01	2.711438e-01	3.184214e-01	1.734971e-01	3.652975e-01	1.427840e-01	3.129981e-01	3.388048e-01	1.538685e-01	1.943286e-01	1.249566e-01	3.188412e-01	1.571189e-01	3.990834e-01	1.558661e-01	4.360581e-01	3.217469e-01	8.632890e-02	2.356295e-01	3.401450e-01	1.787743e-01	2.454511e-01	1.340572e-01	3.886648e-01	2.609396e-01	2.163384e-01	2.613734e-01	1.706918e-01	3.439586e-01	2.239762e-01	3.729804e-01	2.095569e-01	2.096968e-01	2.077659e-01	1.442869e-01	2.598325e-01	3.212393e-01	2.746412e-01	2.761615e-01	2.051841e-01	3.850833e-01	1.335711e-01	2.425443e-01	3.032812e-01	2.336331e-01	2.205414e-01	9.265973e-02	5.407488e-01	2.783664e-01	8.822510e-02	4.723156e-01	4.061288e-01	3.446518e-04	2.957028e-01	8.351903e-02	8.504525e-02	1.177610e+00	1.317779e-01	3.273348e-02	2.873282e+00	5.719150e-02	3.227862e-02	3.072211e+00	1.824164e-01	2.436383e+00	1.298823e+00	1.474719e-01	8.023218e-02	2.505586e+00	2.305778e-01	2.004006e-02	1.577320e+00	1.691466e-01	4.141414e+00	4.639539e+00	8.228158e-02	4.988535e-01	1.588427e-01	1.951199e-01	2.983905e+00	1.212190e+00	1.135659e-01	2.016513e+00	2.750230e-01	4.181647e-02	2.562069e+00	1.839564e-01	2.212573e-03	2.745511e+00	4.003527e-01	8.439214e-02	2.313477e+00	4.950164e-01	2.961219e-01	3.326153e+00
3540000	-4.737982e+04	1.423100e+02	5.655504e+00	6.191034e-02	2.403547e-01	2.921533e-02	5.372991e-02	5.818600e-01	3.292974e-02	6.051990e-02	2.985479e-01	2.425966e-02	6.272498e-02	5.161720e-01	3.777552e-02	1.105068e-01	1.692391e-01	9.833617e-02	8.721353e-02	4.225818e-01	1.121225e-01	7.256005e-02	1.519366e-01	1.217277e-01	4.922745e-02	5.037259e-01	1.008223e-01	4.838277e-02	1.888042e-01	4.425180e-02	1.285999e-02	4.996238e-01	2.060775e-01	5.234454e-02	5.079770e-01	2.659041e-01	1.049089e-01	2.172570e-02	4.713987e-02	4.552408e-02	4.736131e-01	2.045160e-01	7.456680e-04	2.395681e-01	3.603306e-02	1.121199e-01	7.103887e-02	1.020343e-02	1.786587e-02	7.577469e-01	3.102504e-02	1.347417e-01	3.416093e-01	5.527545e-02	3.347399e-01	3.099191e-02	1.026417e-01	3.870475e-02	5.239462e-01	1.897266e-01	2.850881e-02	2.116449e-01	7.468628e-03	5.204469e-03	1.365236e-01	6.197785e-02	6.922387e-03	5.408784e-01	2.484934e-01	6.454946e-02	4.338765e-01	1.071608e-01	2.881170e-01	7.694490e-02	2.935129e-02	1.601054e-01	3.373984e-01	1.345883e-01	2.701976e-02	2.862157e-01	5.467251e-02	1.848794e-02	4.841860e-03	1.075917e-03	1.752272e-02	9.294857e-01	2.858590e-02	1.338680e-01	1.116819e-01	3.983433e-02	6.188739e-01	7.458774e-02	2.115415e-02	1.133535e-01	4.417324e-01	1.590125e-01	3.092378e-02	2.156159e-01	3.936202e-02	5.812247e-02	4.372569e-02	2.726451e-01	2.386678e-02	5.126986e-01	8.894139e-02	1.114644e-01	5.508732e-02	9.873186e-02	5.301683e-01	1.498755e-01	5.467255e-02	6.054280e-02	4.146498e-01	1.533921e-01	1.611570e-02	3.298443e-01	2.545532e-02	6.326858e-02	1.558973e-01	3.076589e-01	4.833061e-02	2.517887e-01	1.730560e-01	1.710621e-01	2.402203e-01	8.930396e-02	3.662566e-01	6.677302e-02	6.638401e-02	2.636605e-02	2.972029e-01	3.361624e-01	1.535077e-03	2.449094e-01	9.382425e-02	4.386520e-01	3.839094e-02	1.224421e-01	4.005150e-01	4.406669e-01	3.908794e-02	1.259504e-01	3.942947e-01	2.481712e-01	2.187657e-01	2.741261e-01	2.589370e-01	2.129816e-01	2.709508e-01	3.259727e-01	1.900948e-01	1.799562e-01	2.999851e-01	2.601520e-01	2.599067e-01	3.740078e-01	2.118119e-01	1.596142e-01	2.545661e-01	5.274227e-02	5.295884e-01	2.661382e-01	1.515311e-01	3.657377e-01	1.983609e-01	2.885909e-01	1.473105e-01	3.806997e-01	1.865822e-01	1.266439e-01	3.060742e-01	1.728236e-01	3.145959e-01	2.105907e-01	3.019897e-01	3.529500e-01	1.348061e-01	3.882206e-01	1.240233e-01	2.811301e-01	2.694897e-01	2.013173e-01	2.480630e-01	1.356306e-01	3.149608e-01	1.595785e-01	3.898301e-01	2.844359e-01	3.690704e-01	2.282268e-01	1.182669e-01	2.949696e-01	3.160846e-01	1.487123e-01	2.402336e-01	1.196377e-01	3.873908e-01	2.834805e-01	2.094910e-01	2.461683e-01	2.289698e-01	3.879333e-01	1.369285e-01	3.678783e-01	1.921313e-01	2.012372e-01	2.387533e-01	1.563226e-01	2.923103e-01	2.856847e-01	2.656824e-01	3.576055e-01	1.992942e-01	3.135670e-01	1.295333e-01	2.414866e-01	3.020451e-01	1.606127e-01	2.958555e-01	8.006493e-02	5.786442e-01	2.539547e-01	8.733618e-02	4.482953e-01	3.810800e-01	1.115232e-01	3.011039e-01	8.177043e-02	2.621925e-02	1.065867e+00	1.365676e-01	1.449401e-02	2.830314e+00	8.238985e-02	8.870055e-02	2.959920e+00	1.587435e-01	5.468680e-02	1.543817e+00	1.192909e-01	8.349493e-01	3.472545e+00	8.358817e-02	2.334355e-02	1.414592e+00	1.785291e-01	3.910445e+00	4.913219e+00	1.018828e-01	4.901182e-01	1.640214e-01	2.207972e-01	2.437380e+00	1.295690e+00	1.299892e-01	2.082015e+00	2.032817e-01	7.508197e-02	2.350080e+00	2.071114e-01	2.720600e-03	2.979528e+00	1.932328e-01	5.975800e-02	2.188276e+00	4.098871e-01	1.804608e-01	4.162377e+00
3550000	-4.739427e+04	1.553448e+02	5.231072e+00	5.825477e-02	2.924391e-01	3.342651e-02	5.301081e-02	5.111392e-01	5.172965e-02	8.890008e-02	2.806573e-01	3.158605e-02	1.851282e-02	5.359667e-01	4.437711e-02	1.059730e-01	2.311275e-01	6.633508e-02	7.787603e-02	3.952572e-01	1.234312e-01	6.760867e-02	1.457562e-01	1.508049e-01	4.571943e-02	4.756288e-01	1.144821e-01	9.249393e-02	1.820481e-01	2.935759e-02	6.085137e-02	5.266823e-01	1.085667e-01	3.433875e-02	4.199073e-01	3.495987e-01	7.330160e-02	7.047780e-02	5.237592e-02	1.027329e-01	3.685275e-01	2.303209e-01	2.219685e-03	2.476447e-01	4.855421e-02	3.736943e-01	5.658831e-02	2.807667e-02	1.932452e-02	4.968489e-01	2.546732e-02	1.008293e-01	2.427145e-01	1.188600e-02	5.991741e-01	3.341389e-02	1.198221e-02	5.247595e-02	5.025421e-01	1.553705e-01	5.315170e-02	2.263916e-01	1.006821e-02	3.107572e-02	1.652731e-01	7.795724e-02	2.248858e-02	4.905471e-01	2.126582e-01	5.162225e-02	3.651017e-01	1.202869e-02	4.402159e-01	2.613484e-02	1.048966e-01	1.256837e-01	4.086087e-01	1.705097e-01	2.387683e-02	2.230250e-01	4.829601e-02	1.110886e-01	7.567854e-03	7.965493e-03	3.782385e-03	8.160553e-01	5.354028e-02	1.402356e-01	1.543761e-01	3.740170e-02	6.036516e-01	1.372157e-02	5.061343e-02	9.298394e-02	3.259749e-01	2.135877e-01	3.120268e-02	2.823511e-01	5.389972e-02	6.985597e-02	9.216300e-02	1.785035e-01	8.170438e-03	4.857481e-01	1.655591e-01	1.107141e-02	3.066606e-02	1.018566e-01	6.859394e-01	1.560245e-01	1.444201e-02	1.048085e-01	3.816354e-01	1.752675e-01	1.143163e-02	3.110148e-01	1.584212e-02	9.586758e-02	1.245202e-01	2.080128e-01	1.736381e-02	4.234431e-01	1.307924e-01	1.163947e-01	2.006855e-01	2.436409e-01	3.178987e-01	6.490802e-02	5.647206e-02	4.086172e-02	3.279892e-01	1.664278e-01	6.093852e-04	2.968939e-01	1.672180e-01	4.436629e-01	4.429529e-02	1.157348e-01	3.963071e-01	4.264633e-01	4.295102e-02	1.332951e-01	3.972905e-01	2.480027e-01	2.471367e-01	2.687196e-01	2.361410e-01	2.147183e-01	2.806198e-01	3.277441e-01	1.769177e-01	1.973846e-01	2.909520e-01	3.064685e-01	2.051949e-01	3.637399e-01	2.059887e-01	2.099325e-01	2.203389e-01	5.163942e-02	5.237346e-01	2.455207e-01	1.791053e-01	3.585258e-01	1.487077e-01	3.305115e-01	1.622549e-01	3.792564e-01	2.397065e-01	1.510629e-01	2.299742e-01	1.824296e-01	2.794467e-01	2.153983e-01	3.227254e-01	2.945238e-01	1.504344e-01	4.327457e-01	1.222961e-01	2.593687e-01	2.655863e-01	1.683017e-01	3.067433e-01	1.344807e-01	3.220880e-01	1.726790e-01	3.707523e-01	2.634257e-01	3.208454e-01	2.471887e-01	1.685402e-01	2.938593e-01	1.819530e-01	1.613790e-01	3.628086e-01	1.041003e-01	4.185195e-01	3.222915e-01	1.550887e-01	2.427106e-01	2.407663e-01	3.604417e-01	1.560814e-01	3.582933e-01	2.066392e-01	2.292403e-01	2.058272e-01	1.220514e-01	2.884003e-01	2.957059e-01	2.938424e-01	3.033219e-01	2.041348e-01	3.317032e-01	1.608401e-01	2.774027e-01	2.795204e-01	2.090442e-01	2.340327e-01	8.553691e-02	5.576519e-01	2.617853e-01	9.502584e-02	4.461538e-01	3.827620e-01	1.593632e-02	2.962143e-01	5.224199e-02	1.019623e-01	1.292841e+00	1.685356e-01	1.255969e-01	2.607224e+00	1.046399e-01	2.127432e-01	3.357637e+00	1.709818e-01	3.466890e-01	1.088042e+00	1.848822e-02	1.406775e-01	2.231050e+00	1.436181e-01	7.043816e-02	1.724939e+00	1.812039e-01	4.070650e+00	4.966148e+00	9.468037e-02	4.898712e-01	2.167818e-01	5.199365e-01	2.745939e+00	5.418640e-01	2.240883e-01	2.104585e+00	2.794806e-01	4.753878e-02	2.283602e+00	1.102941e-01	2.993589e-03	2.885248e+00	2.538580e-01	8.986267e-02	2.487067e+00	4.772282e-01	2.344019e-01	3.178185e+00
3560000	-4.739493e+04	1.327308e+02	5.947628e+00	4.247437e-02	3.987539e-01	4.713950e-02	4.621260e-02	4.145416e-01	5.087796e-02	3.613645e-02	3.969812e-01	1.866923e-02	4.611548e-02	4.522699e-01	4.982774e-02	1.134161e-01	1.948533e-01	7.570594e-02	7.972681e-02	4.120680e-01	1.242299e-01	7.854016e-02	1.490550e-01	1.111449e-01	5.502900e-02	4.943826e-01	1.118483e-01	6.798014e-02	2.016700e-01	1.095620e-01	7.885824e-02	4.662787e-01	7.565097e-02	5.323765e-02	4.137398e-01	4.116313e-01	4.593265e-02	3.777656e-02	3.768208e-02	5.206801e-02	4.138663e-01	2.081703e-01	4.313331e-03	2.860467e-01	3.553543e-02	2.061429e-01	3.649802e-02	3.368657e-02	1.880470e-03	7.125255e-01	9.266555e-03	3.840275e-02	1.729611e-01	1.149132e-02	7.179643e-01	2.270597e-02	3.647456e-02	7.652163e-02	3.757559e-01	2.172682e-01	4.354228e-02	2.530886e-01	3.382347e-02	6.968421e-03	1.375108e-01	3.579456e-02	4.311277e-03	5.788763e-01	2.365386e-01	2.532468e-02	4.407949e-01	1.264481e-01	3.456616e-01	4.549648e-02	1.627429e-02	1.410330e-01	3.570986e-01	1.713819e-01	1.236367e-02	2.524678e-01	6.565494e-02	1.561700e-02	3.537154e-02	5.610662e-02	3.353441e-04	8.580646e-01	3.450491e-02	2.630326e-01	9.871556e-02	1.353862e-01	1.710478e-01	3.963034e-02	2.921875e-01	1.315407e-01	4.222154e-01	1.830176e-01	2.957363e-02	1.917603e-01	4.189234e-02	1.171425e-01	3.152857e-01	1.679272e-01	1.053710e-02	3.010975e-01	8.801000e-02	2.324151e-02	1.103629e-01	7.944029e-02	2.542343e-01	4.328153e-01	9.990569e-02	5.380507e-02	4.189299e-01	1.493937e-01	3.076691e-02	3.340389e-01	1.306546e-02	1.479907e-01	1.495551e-01	3.239203e-01	3.861779e-02	2.927811e-01	4.713502e-02	8.213095e-02	3.670148e-01	1.110149e-01	3.363669e-01	4.402620e-02	5.944632e-02	6.563005e-02	3.811297e-01	1.852444e-01	6.258063e-04	2.598412e-01	1.075288e-01	4.375464e-01	5.334655e-02	1.182829e-01	3.908241e-01	4.369366e-01	4.453988e-02	1.090164e-01	4.095072e-01	2.434799e-01	2.398587e-01	2.570392e-01	2.596222e-01	2.141811e-01	2.779496e-01	3.220929e-01	1.857765e-01	2.074799e-01	2.782049e-01	3.063115e-01	2.080037e-01	3.884875e-01	2.138098e-01	1.839319e-01	2.137709e-01	5.724139e-02	5.351636e-01	2.356908e-01	1.719043e-01	2.619161e-01	1.952319e-01	3.453497e-01	1.975024e-01	4.801502e-01	1.213870e-01	1.789689e-01	2.194940e-01	1.622400e-01	2.730259e-01	2.961712e-01	2.685629e-01	2.901823e-01	1.818439e-01	3.908417e-01	1.371321e-01	2.747808e-01	2.592422e-01	1.973178e-01	2.686592e-01	1.237134e-01	3.177710e-01	1.747519e-01	3.837637e-01	2.850791e-01	3.967942e-01	2.550036e-01	6.312323e-02	2.953622e-01	2.587727e-01	1.686794e-01	2.771856e-01	8.954816e-02	4.257973e-01	2.692389e-01	2.154156e-01	2.727878e-01	1.718780e-01	3.493844e-01	2.059498e-01	3.346493e-01	2.399068e-01	1.929394e-01	2.325045e-01	1.616593e-01	3.031272e-01	2.516693e-01	2.835441e-01	3.204264e-01	1.868225e-01	3.440462e-01	1.487049e-01	2.807439e-01	2.714390e-01	1.352663e-01	3.125508e-01	6.554090e-02	5.943140e-01	2.467129e-01	9.343219e-02	4.542130e-01	3.987338e-01	1.116639e-01	3.062675e-01	2.574910e-02	1.080706e-02	1.457117e+00	1.482334e-01	1.862111e-01	3.506820e+00	3.058278e-02	1.248281e-01	3.717950e+00	1.381045e-02	4.645641e-01	1.886878e+00	1.186926e-02	1.772862e-01	3.460015e+00	1.825706e-01	7.549603e-02	1.376924e+00	1.533253e-01	4.175023e+00	4.830964e+00	9.612732e-02	4.561788e-01	1.778307e-01	3.850858e-01	2.997617e+00	1.202118e+00	1.848692e-01	1.978568e+00	2.436391e-01	5.198387e-02	2.271048e+00	1.140407e-01	1.344739e-02	3.267201e+00	3.493129e-01	5.738564e-02	2.232674e+00	6.713460e-01	1.819054e-01	3.113203e+00
3570000	-4.742125e+04	1.500047e+02	5.307045e+00	7.776692e-02	2.783299e-01	3.562810e-02	3.062470e-02	5.348099e-01	4.284057e-02	6.855545e-02	3.303292e-01	2.241689e-02	9.398218e-02	4.324081e-01	5.230815e-02	8.526991e-02	1.938658e-01	6.518658e-02	8.857750e-02	4.494936e-01	1.176066e-01	5.873902e-02	1.427295e-01	1.495680e-01	6.500921e-02	4.738854e-01	1.100689e-01	7.255545e-02	1.678263e-01	6.035821e-02	5.770533e-02	5.420655e-01	9.948921e-02	3.345783e-02	2.835409e-01	2.623916e-01	1.652924e-01	1.798605e-01	7.545672e-02	4.392845e-02	3.390150e-01	2.856926e-01	8.631563e-04	2.825526e-01	4.794815e-02	1.509582e-01	1.591645e-02	1.831342e-02	1.336473e-02	7.512592e-01	5.018796e-02	6.100876e-02	3.419081e-01	1.486240e-02	5.262324e-01	2.396889e-02	3.201947e-02	7.416593e-02	4.737521e-01	1.863232e-01	2.757851e-02	2.349778e-01	3.202384e-03	1.237193e-02	2.144096e-01	3.287849e-02	1.616857e-03	4.367782e-01	3.019449e-01	1.367924e-01	5.099846e-01	2.434339e-02	1.686021e-01	3.676339e-02	1.235141e-01	1.123620e-01	3.360915e-01	1.794513e-01	5.246561e-02	2.533855e-01	6.624407e-02	2.260984e-02	3.642903e-03	6.768843e-02	1.038703e-03	7.481098e-01	1.569103e-01	2.652822e-01	1.933348e-01	2.358086e-02	2.418633e-01	1.967916e-03	2.739710e-01	8.850255e-02	4.042599e-01	2.819493e-01	2.589905e-02	1.740348e-01	2.535447e-02	6.332824e-02	9.662710e-02	2.242706e-01	3.062102e-02	4.107017e-01	1.744514e-01	2.160103e-02	3.888353e-02	1.328351e-01	5.995676e-01	1.391930e-01	6.791981e-02	6.626213e-02	3.765369e-01	2.084122e-01	1.441195e-02	3.211199e-01	1.325694e-02	1.664847e-01	1.423544e-01	2.498896e-01	1.337601e-02	3.599885e-01	6.790677e-02	7.309007e-02	1.667038e-01	1.216125e-01	3.973505e-01	1.120181e-01	1.292250e-01	7.259752e-02	2.753215e-01	1.582497e-01	8.423377e-04	2.884050e-01	2.045840e-01	4.503453e-01	3.610713e-02	1.287647e-01	3.847829e-01	4.139208e-01	4.358079e-02	1.058195e-01	4.366789e-01	2.405692e-01	2.499793e-01	2.518088e-01	2.576427e-01	2.120660e-01	2.837380e-01	3.273488e-01	1.768472e-01	2.286670e-01	2.724605e-01	3.272103e-01	1.716622e-01	3.899314e-01	2.120555e-01	1.410260e-01	2.569872e-01	5.483541e-02	5.128332e-01	2.680236e-01	1.643077e-01	3.927399e-01	1.537477e-01	3.389696e-01	1.145428e-01	3.096564e-01	2.180668e-01	1.560785e-01	3.161983e-01	1.526477e-01	2.690803e-01	2.995597e-01	2.787123e-01	2.964795e-01	1.877865e-01	3.810410e-01	1.346930e-01	2.771105e-01	2.700180e-01	1.956044e-01	2.572671e-01	1.311094e-01	3.292929e-01	1.417982e-01	3.977995e-01	2.233852e-01	3.945367e-01	2.792373e-01	1.028408e-01	2.711531e-01	3.219295e-01	1.307087e-01	2.762087e-01	9.069466e-02	4.305476e-01	2.769474e-01	2.018103e-01	2.235228e-01	2.070489e-01	4.217297e-01	1.476986e-01	3.341331e-01	2.193345e-01	1.940390e-01	2.524934e-01	1.412489e-01	2.784623e-01	3.268155e-01	2.534734e-01	2.845140e-01	1.957584e-01	3.609721e-01	1.587555e-01	2.529531e-01	3.362767e-01	1.913817e-01	2.193886e-01	7.121730e-02	5.611910e-01	2.699628e-01	9.762895e-02	4.620889e-01	4.051836e-01	2.781112e-02	2.692995e-01	6.090750e-02	4.876274e-02	1.219299e+00	1.595207e-01	1.781226e-01	2.783860e+00	2.964222e-02	1.512658e-01	4.297892e+00	3.402456e-01	6.217183e-01	1.839670e+00	1.485204e-01	6.252658e-01	2.749399e+00	1.932745e-01	1.119444e-01	1.516496e+00	1.483981e-01	4.145415e+00	4.333566e+00	9.094315e-02	5.209514e-01	1.801336e-01	3.183705e-01	2.958515e+00	1.010008e+00	1.816413e-01	2.427923e+00	2.263197e-01	8.560962e-02	2.217658e+00	1.412209e-01	4.659619e-04	3.696739e+00	2.987029e-01	8.636446e-02	2.659942e+00	4.931542e-01	2.171568e-01	3.039611e+00
3580000	-4.740966e+04	1.415342e+02	5.554063e+00	9.376018e-02	3.297478e-01	3.630567e-02	9.766555e-03	4.847834e-01	4.563635e-02	5.277650e-02	3.535623e-01	3.042849e-02	6.888791e-02	4.557016e-01	3.864326e-02	9.889181e-02	1.893146e-01	7.046923e-02	8.500903e-02	4.312600e-01	1.250552e-01	7.802636e-02	1.368432e-01	8.824038e-02	4.432927e-02	5.313223e-01	1.212385e-01	1.903254e-02	2.040005e-01	1.389211e-01	2.560152e-03	5.356698e-01	9.981586e-02	2.312259e-02	5.353059e-01	2.322185e-01	1.817409e-01	2.583827e-02	1.773792e-03	4.572446e-02	4.324795e-01	2.563726e-01	1.500016e-03	2.408265e-01	2.309689e-02	9.018532e-02	4.135744e-02	1.208013e-01	1.380035e-02	6.780650e-01	5.579061e-02	8.847182e-02	1.306866e-01	1.506063e-01	2.758311e-01	2.259050e-01	1.284991e-01	8.803120e-02	3.642439e-01	1.918828e-01	6.008197e-02	2.881320e-01	7.628070e-03	9.871797e-03	6.577179e-02	3.408538e-02	6.388595e-03	5.606916e-01	3.231909e-01	3.136122e-02	3.100677e-01	1.481635e-01	4.222636e-01	4.747008e-02	4.067389e-02	1.765409e-01	3.293231e-01	1.752555e-01	2.816191e-02	2.396366e-01	5.108195e-02	4.420623e-02	1.842028e-03	2.573603e-01	4.410833e-03	5.672612e-01	1.249194e-01	3.161504e-02	1.035103e-01	2.792331e-01	2.770190e-01	2.266815e-01	8.194108e-02	1.114242e-01	4.882130e-01	1.548315e-01	2.348509e-02	1.859978e-01	3.604848e-02	1.440547e-01	1.342066e-01	2.093513e-01	1.141251e-02	3.480616e-01	1.529133e-01	8.237302e-02	1.646836e-01	7.433399e-02	3.896384e-01	2.706574e-01	1.831351e-02	6.080331e-02	4.436964e-01	1.826211e-01	1.018118e-02	2.845470e-01	1.815101e-02	1.006171e-01	1.666018e-01	2.180187e-01	5.445704e-02	2.985072e-01	1.617982e-01	6.553759e-02	2.134590e-01	1.143299e-01	3.373115e-01	1.921066e-01	7.725537e-02	6.342658e-02	3.087407e-01	8.591374e-02	1.999610e-03	4.124323e-01	1.274871e-01	4.207726e-01	4.150487e-02	1.233445e-01	4.143780e-01	4.141151e-01	4.570793e-02	1.187699e-01	4.214070e-01	2.561980e-01	2.279811e-01	2.746147e-01	2.412062e-01	2.230926e-01	2.773411e-01	3.179486e-01	1.816177e-01	2.652815e-01	2.551916e-01	3.285011e-01	1.510259e-01	3.318894e-01	1.662855e-01	1.837135e-01	3.181115e-01	4.514881e-02	5.401500e-01	2.456850e-01	1.690163e-01	2.988984e-01	1.685876e-01	3.974880e-01	1.350261e-01	4.139728e-01	1.430582e-01	2.296631e-01	2.133059e-01	1.798025e-01	2.697001e-01	2.578391e-01	2.926583e-01	2.947264e-01	1.262777e-01	3.772132e-01	2.017826e-01	2.252415e-01	3.050623e-01	1.517470e-01	3.179493e-01	1.218570e-01	3.590147e-01	1.469694e-01	3.721589e-01	2.399149e-01	3.627476e-01	2.425600e-01	1.547774e-01	2.591054e-01	2.959100e-01	1.610651e-01	2.839195e-01	9.176567e-02	4.530512e-01	2.337811e-01	2.214020e-01	2.549584e-01	1.913843e-01	3.826173e-01	1.710400e-01	3.514272e-01	2.461201e-01	2.052153e-01	1.972374e-01	1.387535e-01	3.159261e-01	2.456420e-01	2.996784e-01	3.767668e-01	1.881938e-01	3.134146e-01	1.216248e-01	2.383640e-01	2.840596e-01	1.900839e-01	2.874925e-01	8.546429e-02	5.687281e-01	2.747430e-01	7.106463e-02	5.172565e-01	4.196784e-01	9.605753e-02	2.711280e-01	1.878334e-01	1.076782e-02	1.174419e+00	1.330534e-01	2.640478e-02	4.065673e+00	5.922678e-02	1.546524e+00	3.677991e+00	3.625008e-01	7.386885e-01	1.490257e+00	1.555318e-01	3.265449e-01	2.792986e+00	1.909139e-01	9.669670e-02	1.430750e+00	1.697680e-01	4.040831e+00	4.252417e+00	9.346084e-02	5.173916e-01	2.780087e-01	2.611316e-01	2.992262e+00	1.136105e+00	1.800046e-01	2.010176e+00	2.644559e-01	5.078661e-02	2.431019e+00	2.440005e-01	6.429622e-03	3.810614e+00	2.548259e-01	8.995532e-02	2.689305e+00	3.669348e-01	2.368001e-01	3.259122e+00
3590000	-4.739107e+04	1.341368e+02	5.971805e+00	5.605792e-02	2.789675e-01	3.076377e-02	3.636931e-02	5.381175e-01	5.972407e-02	4.288867e-02	3.874354e-01	3.523670e-02	3.532096e-02	4.434416e-01	5.567664e-02	1.077635e-01	1.787394e-01	6.501002e-02	6.280321e-02	4.452135e-01	1.404704e-01	7.487967e-02	1.596130e-01	1.137499e-01	4.658532e-02	4.800974e-01	1.250747e-01	9.715552e-02	3.579056e-01	5.165316e-02	4.915105e-02	3.448448e-01	9.928989e-02	2.159535e-02	4.722145e-01	3.963743e-01	6.885104e-02	1.686405e-02	2.410077e-02	1.144810e-01	4.324682e-01	1.132821e-01	3.925103e-03	2.931893e-01	4.265435e-02	2.457801e-01	7.737814e-02	4.504998e-02	1.595702e-02	5.821689e-01	3.366583e-02	1.151284e-01	1.346340e-01	5.227878e-03	6.717977e-01	3.499342e-02	3.821858e-02	6.534533e-02	4.980609e-01	1.664882e-01	2.814364e-02	2.240351e-01	1.792685e-02	1.048373e-01	1.961802e-01	4.395807e-02	5.750509e-03	4.564572e-01	1.928167e-01	3.928076e-02	4.423307e-01	4.148383e-02	4.372449e-01	1.693937e-03	3.796591e-02	1.458498e-01	3.730838e-01	1.688656e-01	1.114005e-02	2.472160e-01	5.384480e-02	5.692071e-02	6.627467e-03	5.409659e-02	7.396858e-04	8.715192e-01	1.009634e-02	1.316158e-01	7.719921e-02	2.037822e-01	5.327875e-01	1.645751e-04	5.445070e-02	1.024139e-01	4.723983e-01	1.599634e-01	3.378726e-02	2.030882e-01	2.834883e-02	5.755987e-02	1.167972e-01	2.307060e-01	2.350343e-02	4.294304e-01	1.420031e-01	4.249569e-02	1.305199e-01	7.166598e-02	3.310264e-01	2.932308e-01	1.310613e-01	5.692490e-02	3.316632e-01	1.735414e-01	2.006349e-02	3.817046e-01	3.610233e-02	1.003837e-01	1.051040e-01	2.333293e-01	5.336312e-02	3.957646e-01	1.120553e-01	1.084691e-01	1.562188e-01	5.753552e-02	3.371458e-01	1.442556e-01	1.963752e-01	2.706403e-02	3.098549e-01	2.247605e-01	3.337119e-05	3.065733e-01	1.317138e-01	4.592970e-01	4.265626e-02	1.170217e-01	3.810250e-01	4.330443e-01	5.234541e-02	1.169141e-01	3.976963e-01	2.341863e-01	2.498976e-01	2.604396e-01	2.554766e-01	2.233688e-01	2.760965e-01	3.154989e-01	1.850358e-01	2.292531e-01	2.659913e-01	2.768177e-01	2.279378e-01	4.001538e-01	2.396270e-01	1.322656e-01	2.279535e-01	6.223456e-02	4.669601e-01	2.809530e-01	1.898524e-01	2.871270e-01	1.530999e-01	3.588565e-01	2.009166e-01	3.313767e-01	1.798931e-01	1.514551e-01	3.372752e-01	1.417992e-01	3.363460e-01	2.273276e-01	2.945273e-01	2.715698e-01	1.940882e-01	3.754551e-01	1.588869e-01	2.816646e-01	3.250751e-01	1.720272e-01	2.212331e-01	1.278316e-01	3.558079e-01	1.689657e-01	3.473948e-01	2.617760e-01	3.118308e-01	2.951655e-01	1.312277e-01	3.312541e-01	2.039936e-01	1.902128e-01	2.745395e-01	1.011668e-01	4.066614e-01	2.686323e-01	2.235395e-01	2.729331e-01	2.098727e-01	3.458554e-01	1.713388e-01	3.723466e-01	1.717561e-01	1.830454e-01	2.728520e-01	1.649199e-01	2.902962e-01	2.811921e-01	2.635919e-01	3.203680e-01	1.833068e-01	3.504951e-01	1.458301e-01	3.135920e-01	2.445534e-01	1.981460e-01	2.437086e-01	7.848954e-02	6.072184e-01	2.296052e-01	8.468680e-02	4.273155e-01	3.973183e-01	9.627167e-02	2.901092e-01	1.353730e-01	1.100316e-01	1.269286e+00	1.593150e-01	2.476992e-01	3.080284e+00	5.209886e-02	1.135295e-01	1.882754e+00	3.155252e-01	1.022871e-01	1.357712e+00	1.669073e-02	1.744161e+00	2.655129e+00	1.485605e-01	1.098554e-03	1.500929e+00	1.629533e-01	4.410355e+00	4.706995e+00	9.953679e-02	4.807174e-01	1.839326e-01	4.689660e-01	2.419968e+00	8.127251e-01	1.879398e-01	1.869914e+00	2.456658e-01	6.701084e-02	2.384660e+00	1.961721e-01	8.246707e-03	2.866438e+00	2.233142e-01	6.652342e-02	2.181264e+00	4.927462e-01	2.097694e-01	3.891785e+00
3600000	-4.738532e+04	1.478443e+02	5.506318e+00	7.924421e-02	3.111618e-01	3.761007e-02	3.519516e-02	4.837435e-01	5.304520e-02	6.189576e-02	2.959775e-01	1.785477e-02	9.460838e-02	4.902433e-01	3.942022e-02	1.039702e-01	2.071897e-01	1.013381e-01	6.277400e-02	4.162668e-01	1.084612e-01	8.755420e-02	1.456185e-01	1.096620e-01	4.917691e-02	5.089751e-01	9.901326e-02	6.801241e-02	7.844872e-02	6.943140e-02	4.737730e-02	5.565766e-01	1.801536e-01	4.246874e-02	4.954124e-01	2.853736e-01	1.022001e-01	3.633173e-02	3.821346e-02	4.315080e-02	3.122839e-01	3.413152e-01	3.719377e-03	2.730052e-01	2.652563e-02	1.594934e-01	1.872174e-02	8.051178e-02	8.067461e-03	7.099676e-01	2.323803e-02	1.102227e-01	2.789485e-01	6.655231e-02	5.033818e-01	1.434215e-02	2.655254e-02	2.365238e-02	4.945214e-01	2.024112e-01	2.453851e-02	2.390120e-01	1.586455e-02	2.759961e-02	7.566214e-02	4.740834e-02	8.270369e-03	5.211858e-01	3.198738e-01	1.587878e-02	2.293117e-01	1.579700e-02	5.699802e-01	1.639931e-01	5.039225e-03	1.186361e-01	3.644338e-01	1.711609e-01	3.287656e-02	2.665973e-01	4.629536e-02	4.015166e-02	6.718066e-03	2.759101e-02	2.827839e-03	8.593779e-01	6.333352e-02	2.462467e-01	1.838382e-02	1.878915e-02	5.154159e-01	1.448632e-01	5.630124e-02	6.920377e-02	4.008720e-01	1.887427e-01	4.203935e-02	2.497800e-01	4.936221e-02	7.700626e-02	8.983294e-02	2.424290e-01	1.478722e-02	2.976393e-01	2.783053e-01	9.849192e-02	1.489836e-01	6.723135e-02	4.035471e-01	2.587165e-01	2.302951e-02	7.971937e-02	4.065236e-01	1.740388e-01	1.103356e-02	3.131270e-01	1.555761e-02	9.181364e-02	1.046139e-01	2.211221e-01	2.267171e-02	4.933972e-01	6.638147e-02	7.922122e-02	2.111315e-01	3.618635e-02	3.810500e-01	1.022030e-01	1.902079e-01	3.272208e-02	2.724343e-01	9.998756e-02	6.278350e-04	4.281040e-01	1.661241e-01	4.358451e-01	4.934569e-02	1.167921e-01	3.980171e-01	4.455100e-01	3.758659e-02	1.014192e-01	4.154842e-01	2.458432e-01	2.499429e-01	2.491755e-01	2.550384e-01	2.075398e-01	2.728084e-01	3.258105e-01	1.938413e-01	1.983597e-01	2.364251e-01	3.782285e-01	1.869867e-01	3.844958e-01	1.623582e-01	1.730457e-01	2.801003e-01	4.920692e-02	5.012885e-01	3.055690e-01	1.439355e-01	3.370629e-01	1.632962e-01	3.466969e-01	1.529441e-01	3.937071e-01	1.757061e-01	1.912977e-01	2.392891e-01	1.641241e-01	3.112487e-01	2.632936e-01	2.613336e-01	2.890787e-01	1.726185e-01	3.857302e-01	1.525727e-01	2.766272e-01	3.066174e-01	1.495218e-01	2.672336e-01	1.212889e-01	3.326303e-01	1.775318e-01	3.685490e-01	1.750194e-01	4.977746e-01	2.787067e-01	4.849925e-02	2.969355e-01	2.841493e-01	1.280145e-01	2.909008e-01	1.175632e-01	4.526765e-01	2.600241e-01	1.697362e-01	2.880325e-01	2.145888e-01	3.100110e-01	1.873677e-01	3.602196e-01	2.326411e-01	1.725418e-01	2.345974e-01	1.301459e-01	3.165111e-01	2.718711e-01	2.814719e-01	3.354066e-01	1.982472e-01	3.501286e-01	1.162176e-01	2.715022e-01	2.852537e-01	1.778413e-01	2.654028e-01	9.678115e-02	5.579491e-01	2.501673e-01	9.510244e-02	5.024673e-01	3.632730e-01	6.205198e-02	2.923456e-01	3.740180e-01	6.447254e-02	1.168401e+00	1.267870e-01	7.294122e-02	2.762699e+00	1.056462e-01	4.459676e-02	3.410711e+00	5.417691e-02	2.864978e-01	1.566780e+00	4.147796e-04	7.535040e-02	2.269763e+00	1.382792e-01	1.694040e-02	1.019165e+00	1.528043e-01	4.141445e+00	4.300565e+00	8.598901e-02	5.294196e-01	1.773916e-01	3.079679e-01	2.697811e+00	1.050459e+00	1.602478e-01	2.390688e+00	1.891809e-01	6.042639e-02	2.128164e+00	1.645165e-01	2.830853e-03	3.569619e+00	3.622068e-01	5.335801e-02	2.403879e+00	3.388563e-01	1.756183e-01	3.979076e+00
3610000	-4.739462e+04	1.472573e+02	5.451139e+00	6.237885e-02	3.247780e-01	4.029488e-02	3.545468e-02	4.782031e-01	5.889043e-02	6.240375e-02	3.008869e-01	2.998664e-02	4.743450e-02	5.248131e-01	3.447504e-02	8.460944e-02	1.716189e-01	8.104326e-02	6.606071e-02	4.519553e-01	1.447124e-01	7.135638e-02	1.647676e-01	1.187034e-01	5.191565e-02	4.873719e-01	1.058850e-01	4.597858e-02	2.101576e-01	5.302209e-02	1.125793e-02	5.903342e-01	8.924963e-02	9.126785e-02	4.115148e-01	3.509465e-01	9.869040e-02	3.539306e-02	1.218737e-02	7.587867e-02	4.118926e-01	2.162030e-01	3.700343e-03	2.724562e-01	1.986913e-02	1.563710e-01	2.099397e-02	1.112534e-02	1.608368e-02	7.544256e-01	4.100043e-02	4.049205e-02	2.658649e-01	7.475724e-02	3.348372e-01	1.205143e-01	1.635343e-01	2.089387e-02	4.826442e-01	2.219155e-01	2.966032e-02	2.365451e-01	8.340959e-03	2.263709e-02	6.974734e-02	3.950627e-02	3.352039e-03	7.195507e-01	1.452066e-01	2.329567e-02	2.829759e-01	4.522472e-02	5.698643e-01	1.549655e-02	6.314282e-02	1.295618e-01	3.436030e-01	1.930172e-01	1.316242e-02	2.586260e-01	6.202962e-02	2.719769e-02	5.773298e-04	3.091055e-02	7.429262e-03	8.308331e-01	1.030521e-01	3.207731e-01	4.201771e-01	5.871570e-02	8.952791e-02	7.070138e-02	4.010480e-02	1.319587e-01	4.209695e-01	1.573183e-01	4.441960e-02	2.132018e-01	3.213213e-02	1.048183e-01	1.233803e-01	1.743105e-01	1.545697e-02	3.746622e-01	2.073717e-01	8.398617e-02	1.487616e-01	4.614599e-02	3.638408e-01	3.391912e-01	1.807425e-02	7.180456e-02	3.809724e-01	1.755931e-01	2.150660e-02	3.244220e-01	2.570131e-02	1.203213e-01	1.263517e-01	1.668064e-01	9.624100e-03	4.288673e-01	1.480291e-01	2.621056e-01	2.267446e-01	9.651343e-02	1.616200e-01	1.324477e-01	1.205686e-01	5.263228e-02	2.809608e-01	1.470033e-01	1.463556e-03	3.669340e-01	1.510060e-01	4.413420e-01	4.540787e-02	1.163776e-01	3.968726e-01	4.315498e-01	4.234596e-02	1.137271e-01	4.123772e-01	2.422557e-01	2.270201e-01	2.863167e-01	2.444075e-01	2.227143e-01	2.732448e-01	3.165028e-01	1.875381e-01	3.077510e-01	2.242079e-01	3.136298e-01	1.544113e-01	3.971036e-01	1.987522e-01	1.508451e-01	2.532991e-01	4.424641e-02	5.114923e-01	2.690071e-01	1.752542e-01	3.366958e-01	1.775711e-01	3.508462e-01	1.348868e-01	3.504524e-01	1.652982e-01	1.835792e-01	3.006702e-01	1.855970e-01	3.800980e-01	1.678128e-01	2.664921e-01	3.329299e-01	1.517011e-01	3.795740e-01	1.357950e-01	2.652979e-01	3.018106e-01	1.134142e-01	3.194773e-01	1.247328e-01	3.465817e-01	1.593039e-01	3.693815e-01	1.812411e-01	4.200172e-01	3.210509e-01	7.769078e-02	2.679759e-01	3.241763e-01	1.880126e-01	2.198353e-01	1.099721e-01	4.240402e-01	2.505864e-01	2.154012e-01	2.349015e-01	2.274566e-01	3.625116e-01	1.751304e-01	3.486771e-01	2.081193e-01	2.009243e-01	2.422793e-01	1.420758e-01	2.820880e-01	2.946568e-01	2.811794e-01	2.905659e-01	2.040505e-01	3.623295e-01	1.430542e-01	2.275831e-01	3.083497e-01	2.461235e-01	2.179437e-01	7.767120e-02	5.525051e-01	2.771826e-01	9.264109e-02	4.819224e-01	3.783214e-01	9.805194e-02	2.895193e-01	1.217543e-02	1.353063e-01	1.504314e+00	1.224939e-01	1.401226e-01	2.368024e+00	2.298000e-01	3.608378e-01	2.362557e+00	1.665868e-01	1.742683e-01	1.404165e+00	2.911290e-02	1.230735e+00	4.148559e+00	1.085339e-01	7.376140e-02	1.082089e+00	1.797679e-01	3.956324e+00	4.550210e+00	1.096579e-01	5.061389e-01	1.953791e-01	3.296632e-01	2.709969e+00	1.086429e+00	1.401412e-01	2.083271e+00	2.050083e-01	9.369542e-02	2.177389e+00	1.794717e-01	3.227768e-03	2.870488e+00	3.003398e-01	6.022506e-02	2.428785e+00	5.077592e-01	3.139886e-01	3.896823e+00
3620000	-4.738672e+04	1.416348e+02	5.675111e+00	1.102135e-01	2.599220e-01	2.632914e-02	5.652325e-03	5.494340e-01	4.844897e-02	5.948707e-02	3.098685e-01	1.910556e-02	5.646297e-02	5.193907e-01	3.568512e-02	1.097314e-01	2.222279e-01	8.583281e-02	7.296041e-02	4.129060e-01	9.634157e-02	6.771470e-02	1.634000e-01	1.339283e-01	4.875831e-02	4.897704e-01	9.642827e-02	4.842970e-02	1.508371e-01	1.243142e-01	3.114661e-02	5.044817e-01	1.407907e-01	1.526132e-02	4.120232e-01	2.759874e-01	1.585024e-01	1.189447e-01	1.928111e-02	9.721838e-02	4.485110e-01	2.153120e-01	9.919196e-04	2.008408e-01	3.712586e-02	1.113791e-01	3.819448e-02	1.955002e-01	7.627944e-03	6.396912e-01	7.607134e-03	1.013513e-01	2.624827e-01	3.850920e-02	5.174812e-01	5.284147e-02	2.733413e-02	5.025752e-02	5.461759e-01	1.330390e-01	4.518290e-02	2.174430e-01	7.901655e-03	1.278876e-02	1.626894e-01	9.867134e-03	4.176093e-03	6.522063e-01	1.582724e-01	4.789512e-03	1.972181e-01	7.301576e-02	4.066296e-01	3.998957e-02	2.783575e-01	1.374730e-01	3.865633e-01	1.079781e-01	1.939198e-02	2.700773e-01	7.851623e-02	6.580551e-02	2.747838e-02	5.723637e-03	3.994148e-03	7.520375e-01	1.449609e-01	1.963309e-01	1.741253e-01	1.416590e-01	2.234109e-01	1.638178e-01	1.006562e-01	1.097625e-01	4.190146e-01	1.269229e-01	3.471731e-02	2.400775e-01	6.950515e-02	1.420632e-01	1.490585e-01	3.132702e-01	2.010720e-02	2.668372e-01	1.086637e-01	9.735308e-03	1.041416e-01	1.413224e-02	5.321799e-01	2.715756e-01	6.823543e-02	7.777428e-02	3.714295e-01	2.234239e-01	1.165823e-02	3.006238e-01	1.509032e-02	8.303125e-02	1.288072e-01	2.805834e-01	1.627346e-02	3.583014e-01	1.330033e-01	9.145229e-02	1.890511e-01	8.171343e-02	2.521054e-01	2.633501e-01	1.223277e-01	6.974014e-02	4.306512e-01	1.189240e-01	1.217483e-03	2.174897e-01	1.619775e-01	4.547710e-01	3.983333e-02	1.216243e-01	3.837714e-01	4.403379e-01	3.782128e-02	1.130598e-01	4.087811e-01	2.337682e-01	2.422143e-01	2.709472e-01	2.530703e-01	2.151037e-01	2.815084e-01	3.158331e-01	1.875548e-01	2.799564e-01	2.384973e-01	3.220748e-01	1.594715e-01	3.504785e-01	1.813216e-01	1.925941e-01	2.756058e-01	3.856748e-02	5.475132e-01	2.389127e-01	1.750066e-01	3.512615e-01	2.223798e-01	2.833233e-01	1.430354e-01	3.775510e-01	1.370036e-01	2.183815e-01	2.670639e-01	1.457285e-01	2.683053e-01	2.387457e-01	3.472205e-01	3.164428e-01	1.266893e-01	4.310789e-01	1.257890e-01	2.702069e-01	3.109547e-01	1.578149e-01	2.610235e-01	1.389215e-01	3.308348e-01	1.551920e-01	3.750516e-01	2.238024e-01	2.880477e-01	3.795062e-01	1.086438e-01	3.126820e-01	2.383692e-01	2.476487e-01	2.013000e-01	1.040539e-01	4.227791e-01	2.647916e-01	2.083754e-01	2.034258e-01	2.155547e-01	3.735092e-01	2.075102e-01	4.296383e-01	1.775201e-01	1.366075e-01	2.562341e-01	1.275717e-01	3.156416e-01	2.669433e-01	2.898435e-01	3.069792e-01	2.009676e-01	3.935443e-01	9.850889e-02	2.694025e-01	2.725346e-01	1.919447e-01	2.661181e-01	6.209938e-02	5.707563e-01	2.591473e-01	1.079970e-01	4.379988e-01	3.883012e-01	9.714964e-02	2.527177e-01	2.413363e-02	4.658880e-02	1.547612e+00	8.245156e-02	9.316061e-02	2.858196e+00	6.124958e-02	6.077186e-02	2.135085e+00	3.166772e-01	1.498904e+00	1.712370e+00	1.332578e-01	1.379732e-01	2.386699e+00	9.672526e-02	6.449352e-02	1.948405e+00	1.537623e-01	3.983291e+00	4.703883e+00	1.011085e-01	4.964475e-01	1.647903e-01	3.072446e-01	2.407987e+00	1.548752e+00	1.752147e-01	2.099123e+00	2.298253e-01	9.596111e-02	2.421040e+00	1.280953e-01	1.631583e-03	3.098266e+00	3.469556e-01	6.600504e-02	2.459690e+00	4.428992e-01	3.001758e-01	3.456214e+00
3630000	-4.738987e+04	1.509358e+02	5.362792e+00	8.570699e-02	2.610903e-01	4.579678e-02	5.171839e-02	5.181616e-01	3.752589e-02	5.896100e-02	3.471195e-01	2.993137e-02	4.064006e-02	4.787875e-01	4.456060e-02	8.700723e-02	1.500551e-01	8.633087e-02	7.796354e-02	4.442673e-01	1.543760e-01	6.610492e-02	1.362015e-01	1.461963e-01	3.985745e-02	5.035714e-01	1.080684e-01	4.223856e-02	2.928151e-01	4.493832e-02	1.132145e-02	5.392710e-01	6.941555e-02	2.837399e-02	3.747749e-01	4.228216e-01	1.318431e-01	4.039833e-02	1.787979e-03	6.527367e-02	3.336243e-01	3.523269e-01	3.574066e-04	2.184851e-01	2.993259e-02	1.114867e-01	2.677224e-02	5.732315e-03	3.545107e-03	8.275688e-01	2.489486e-02	2.115633e-01	1.114074e-01	1.638482e-02	5.271196e-01	1.152799e-01	1.824488e-02	2.832841e-02	4.965476e-01	1.832570e-01	4.284977e-02	2.350470e-01	1.397023e-02	5.666269e-02	1.915813e-01	3.362885e-02	1.089082e-02	5.681061e-01	1.391303e-01	1.045563e-01	2.375375e-01	1.675804e-01	3.109091e-01	3.161763e-02	1.477991e-01	1.402741e-01	3.870166e-01	1.768684e-01	1.160786e-02	2.394859e-01	4.474711e-02	2.442533e-02	1.010200e-02	7.763886e-03	4.669234e-03	8.821934e-01	7.084620e-02	3.132675e-01	1.230465e-01	7.421231e-02	1.602493e-01	2.923499e-01	3.687438e-02	9.019364e-02	3.999140e-01	1.970877e-01	3.739516e-02	2.312628e-01	4.414664e-02	1.703921e-01	1.591642e-01	1.825592e-01	1.464299e-02	3.460606e-01	1.271809e-01	1.091302e-01	1.244504e-01	7.569351e-02	4.037195e-01	2.265569e-01	6.044947e-02	6.883714e-02	4.485559e-01	1.870349e-01	1.808557e-02	2.666124e-01	1.087412e-02	5.463893e-02	1.690964e-01	3.584190e-01	3.998726e-02	2.720670e-01	1.057913e-01	1.140383e-01	2.039155e-01	1.346402e-01	2.616603e-01	1.940306e-01	9.171517e-02	6.285328e-02	3.774792e-01	9.771094e-02	3.625226e-03	3.126360e-01	1.456954e-01	4.416423e-01	4.439274e-02	1.162624e-01	3.977026e-01	4.250177e-01	4.359771e-02	1.101297e-01	4.212549e-01	2.559118e-01	2.248714e-01	2.719762e-01	2.472406e-01	2.131256e-01	2.833762e-01	3.262521e-01	1.772461e-01	1.988753e-01	2.657503e-01	3.536849e-01	1.816895e-01	3.796438e-01	2.075201e-01	1.453101e-01	2.675259e-01	3.332915e-02	5.448808e-01	2.748406e-01	1.469495e-01	2.951331e-01	1.680803e-01	3.901817e-01	1.466049e-01	3.955619e-01	1.336511e-01	2.090576e-01	2.617293e-01	1.452275e-01	3.093948e-01	2.543298e-01	2.910478e-01	3.346781e-01	1.179588e-01	3.734718e-01	1.738913e-01	2.200091e-01	3.198222e-01	1.274162e-01	3.327526e-01	1.193805e-01	3.104062e-01	1.815404e-01	3.886729e-01	1.489696e-01	4.514223e-01	3.389091e-01	6.069903e-02	3.202646e-01	3.194143e-01	1.355127e-01	2.248085e-01	9.107371e-02	4.264398e-01	2.589301e-01	2.235564e-01	1.928103e-01	1.952444e-01	3.719128e-01	2.400325e-01	3.308775e-01	2.160057e-01	1.788755e-01	2.742413e-01	1.313706e-01	3.505448e-01	2.473695e-01	2.707151e-01	3.131022e-01	2.642515e-01	3.349205e-01	8.772584e-02	2.229094e-01	3.054615e-01	2.546341e-01	2.169950e-01	7.671660e-02	5.243517e-01	2.942694e-01	1.046622e-01	5.057805e-01	4.095505e-01	1.076967e-01	2.769596e-01	1.274648e-01	8.309973e-02	1.643432e+00	1.246936e-01	8.134075e-02	2.852024e+00	1.143804e-02	3.920354e-01	2.656378e+00	4.676317e-02	8.907082e-01	1.362449e+00	1.394515e-01	1.340772e-01	2.064073e+00	1.395687e-01	6.781791e-02	1.598404e+00	1.596432e-01	4.086495e+00	4.826052e+00	1.066338e-01	4.774795e-01	1.840049e-01	2.542600e-01	2.416041e+00	1.313796e+00	1.659109e-01	2.279325e+00	2.115347e-01	5.553582e-02	2.540268e+00	1.458198e-01	2.393551e-03	2.958788e+00	3.636388e-01	9.481711e-02	2.268966e+00	4.835319e-01	2.688559e-01	3.407314e+00
3640000	-4.737816e+04	1.437506e+02	5.634954e+00	7.883328e-02	2.919567e-01	3.740781e-02	5.569790e-02	5.009418e-01	3.516251e-02	6.190426e-02	2.950358e-01	2.241000e-02	6.451273e-02	5.176598e-01	3.847738e-02	1.256406e-01	1.776354e-01	5.666021e-02	9.608448e-02	3.978257e-01	1.461537e-01	6.391955e-02	1.617255e-01	1.345730e-01	5.564206e-02	4.780394e-01	1.061004e-01	9.280615e-02	1.777454e-01	7.061480e-02	6.789424e-02	5.132556e-01	7.768379e-02	1.895789e-02	3.897891e-01	4.324088e-01	8.406432e-02	7.207035e-02	2.709554e-03	1.028021e-01	4.157003e-01	1.720990e-01	6.807427e-04	2.645854e-01	4.413245e-02	2.481035e-01	5.175093e-02	9.185188e-02	5.427677e-02	5.233390e-01	3.067796e-02	8.226460e-02	3.092320e-01	1.975457e-02	4.180630e-01	9.504511e-02	7.564078e-02	6.585323e-02	4.952033e-01	1.832702e-01	4.646021e-02	2.040770e-01	5.136052e-03	1.104960e-02	1.642722e-01	3.020809e-02	9.806215e-03	6.083140e-01	1.763499e-01	1.315993e-01	4.266240e-01	1.020146e-02	2.905063e-01	1.367452e-02	1.273944e-01	1.275546e-01	4.273818e-01	1.759791e-01	7.489433e-03	2.172986e-01	4.429649e-02	5.259568e-02	7.828689e-02	1.100714e-01	3.244252e-02	6.228726e-01	1.037309e-01	2.373190e-01	9.656472e-02	1.011974e-01	2.470429e-01	1.739474e-01	1.439286e-01	1.074319e-01	3.924886e-01	1.672167e-01	4.049114e-02	2.405708e-01	5.180085e-02	1.408856e-01	2.283260e-01	2.135323e-01	1.284550e-02	2.455035e-01	1.589071e-01	3.544579e-02	1.753173e-01	8.395474e-02	4.223266e-01	1.920457e-01	9.090981e-02	6.156979e-02	3.556386e-01	1.657991e-01	1.759495e-02	3.795176e-01	1.987985e-02	1.430051e-01	1.732495e-01	1.956037e-01	8.212217e-02	3.559657e-01	5.005381e-02	1.139619e-01	1.966564e-01	8.937536e-02	4.316605e-01	7.407317e-02	9.427269e-02	4.213948e-02	2.356413e-01	1.177582e-01	4.731538e-04	3.964420e-01	2.075459e-01	4.186589e-01	4.532135e-02	1.193913e-01	4.166285e-01	4.456484e-01	4.597020e-02	1.208149e-01	3.875665e-01	2.535515e-01	2.387187e-01	2.593324e-01	2.483974e-01	2.104809e-01	2.640451e-01	3.325320e-01	1.929420e-01	2.460335e-01	2.427919e-01	3.153330e-01	1.958416e-01	3.941710e-01	2.278517e-01	1.718749e-01	2.061024e-01	4.738346e-02	5.336162e-01	2.474487e-01	1.715517e-01	3.823016e-01	1.811722e-01	2.954706e-01	1.410555e-01	4.082375e-01	1.553207e-01	2.028127e-01	2.336291e-01	1.309619e-01	3.157332e-01	2.440203e-01	3.092846e-01	2.737592e-01	1.861064e-01	4.139092e-01	1.262252e-01	2.175068e-01	3.004251e-01	1.542374e-01	3.278307e-01	1.092705e-01	3.184236e-01	1.805252e-01	3.917807e-01	2.435576e-01	2.963929e-01	2.750533e-01	1.849962e-01	2.231116e-01	3.200262e-01	2.314765e-01	2.253856e-01	1.017052e-01	4.213613e-01	2.642149e-01	2.127186e-01	2.268596e-01	2.252794e-01	3.256974e-01	2.221637e-01	3.482242e-01	2.431716e-01	1.850223e-01	2.235819e-01	1.336653e-01	2.888387e-01	2.816852e-01	2.958107e-01	3.228883e-01	1.356115e-01	3.875066e-01	1.539936e-01	2.825325e-01	3.077450e-01	2.003910e-01	2.093315e-01	8.534169e-02	5.701865e-01	2.540314e-01	9.044042e-02	4.872752e-01	3.557784e-01	1.188206e-02	2.838291e-01	3.930943e-02	2.669250e-02	1.512867e+00	1.455189e-01	1.513992e-02	2.517469e+00	8.246287e-02	5.632245e-02	2.736480e+00	2.747658e-02	4.797985e-01	1.211434e+00	3.301780e-02	4.339746e-01	3.072533e+00	1.638538e-01	3.951955e-02	1.615895e+00	1.658679e-01	3.793276e+00	5.300012e+00	9.094974e-02	4.571159e-01	1.741974e-01	4.230601e-01	2.625065e+00	1.039870e+00	6.807446e-02	2.246592e+00	3.745949e-01	5.813876e-02	2.237676e+00	7.744467e-02	3.153278e-03	2.992292e+00	3.863979e-01	7.419087e-02	2.553384e+00	4.081083e-01	2.194369e-01	3.118850e+00
3650000	-4.740842e+04	1.467974e+02	5.487812e+00	6.638997e-02	3.144838e-01	4.661992e-02	9.002747e-03	5.119185e-01	5.158506e-02	6.901079e-02	2.869684e-01	1.641674e-02	7.169327e-02	5.177293e-01	3.818150e-02	7.731837e-02	1.505438e-01	5.685089e-02	8.980430e-02	4.715560e-01	1.539266e-01	1.018599e-01	1.566301e-01	1.306940e-01	4.159921e-02	4.454587e-01	1.237581e-01	9.789169e-02	1.346701e-01	1.492138e-01	1.043915e-01	4.249525e-01	8.888045e-02	1.083465e-01	3.844729e-01	3.095174e-01	1.297268e-01	8.788257e-03	5.914809e-02	1.022698e-01	4.260428e-01	1.916267e-01	1.942896e-03	2.379713e-01	4.014651e-02	1.273831e-01	4.442287e-02	1.476646e-01	2.647899e-03	6.389070e-01	3.897454e-02	1.414960e-01	5.102302e-01	3.508750e-02	2.250883e-01	7.117260e-02	1.692537e-02	4.712676e-02	5.166716e-01	1.570821e-01	4.674308e-02	2.264243e-01	5.952260e-03	7.015147e-03	2.964903e-01	7.661884e-02	3.853341e-02	4.104840e-01	1.708582e-01	4.507153e-02	3.451940e-01	1.676165e-01	3.383877e-01	4.180801e-02	6.192234e-02	1.729663e-01	3.767025e-01	1.184378e-01	1.823821e-02	2.598328e-01	5.382240e-02	9.446980e-02	3.863124e-02	7.646895e-02	4.116949e-04	6.804505e-01	1.095678e-01	1.296771e-01	1.099134e-01	1.815471e-02	5.568829e-01	4.046608e-02	1.449057e-01	8.846304e-02	4.378198e-01	1.725090e-01	4.006954e-02	2.219529e-01	3.918567e-02	1.122864e-01	1.212983e-01	1.706780e-01	3.481083e-02	4.610490e-01	9.987752e-02	5.391180e-02	4.517611e-02	2.504497e-02	4.868429e-01	3.151859e-01	7.383837e-02	5.458049e-02	4.759152e-01	1.513076e-01	1.650310e-02	2.817614e-01	1.993227e-02	1.212636e-01	2.129154e-01	1.754579e-01	5.140746e-02	3.299619e-01	1.089938e-01	5.192827e-02	2.231150e-01	1.243072e-01	4.109682e-01	1.228394e-01	6.684200e-02	3.827411e-02	2.975147e-01	2.620146e-01	3.529651e-04	2.667855e-01	1.350581e-01	4.384712e-01	5.010619e-02	1.257878e-01	3.856349e-01	4.425972e-01	4.256563e-02	1.098007e-01	4.050364e-01	2.524736e-01	2.280016e-01	2.596970e-01	2.598277e-01	2.065220e-01	2.813179e-01	3.211457e-01	1.910143e-01	2.216773e-01	2.515966e-01	2.995917e-01	2.271344e-01	3.516445e-01	1.732899e-01	1.772386e-01	2.978271e-01	5.185149e-02	4.993602e-01	2.818675e-01	1.669208e-01	2.692650e-01	1.437892e-01	4.144217e-01	1.725241e-01	3.181991e-01	2.153376e-01	1.370275e-01	3.294358e-01	1.880787e-01	3.014447e-01	2.195857e-01	2.908909e-01	2.785152e-01	1.244490e-01	4.337940e-01	1.632419e-01	2.491086e-01	3.455410e-01	1.818185e-01	2.235319e-01	1.298497e-01	3.167074e-01	1.785464e-01	3.748965e-01	2.699468e-01	3.203848e-01	2.820497e-01	1.276187e-01	2.304069e-01	3.146738e-01	1.943176e-01	2.606017e-01	1.216009e-01	4.007378e-01	2.944560e-01	1.832054e-01	3.088282e-01	1.393089e-01	3.914865e-01	1.603763e-01	3.566553e-01	2.301192e-01	1.885135e-01	2.247121e-01	1.284203e-01	3.143379e-01	2.653495e-01	2.918923e-01	2.767568e-01	2.514652e-01	3.013064e-01	1.704716e-01	3.472755e-01	2.208740e-01	1.868947e-01	2.449559e-01	7.252583e-02	6.116729e-01	2.307926e-01	8.500866e-02	4.715280e-01	3.632874e-01	9.115779e-02	2.688025e-01	8.048967e-02	5.928278e-02	1.272826e+00	1.173437e-01	1.444367e-01	2.758817e+00	6.575821e-03	1.556274e-01	2.834380e+00	2.364090e-01	6.061872e-01	1.247283e+00	2.007105e-01	7.463777e-01	2.864049e+00	1.178706e-01	3.213381e-02	1.662700e+00	1.643060e-01	3.860400e+00	5.105042e+00	1.004057e-01	5.035870e-01	1.553295e-01	2.810949e-01	2.234378e+00	8.721100e-01	1.536357e-01	2.273956e+00	3.327856e-01	6.357744e-02	2.435314e+00	1.426004e-01	2.168799e-03	3.357062e+00	2.552542e-01	3.655275e-02	2.560624e+00	4.257642e-01	2.113427e-01	3.236299e+00
3660000	-4.742022e+04	1.426155e+02	5.680241e+00	7.317660e-02	3.058816e-01	4.164702e-02	3.330720e-02	5.034526e-01	4.253498e-02	7.335121e-02	2.866167e-01	1.871757e-02	8.852632e-02	4.965560e-01	3.623223e-02	1.275558e-01	1.884600e-01	6.851290e-02	8.242276e-02	4.209830e-01	1.120656e-01	6.497182e-02	1.525205e-01	1.403216e-01	5.078052e-02	4.708838e-01	1.205217e-01	6.445411e-02	3.202452e-01	8.620943e-02	4.275235e-02	4.081428e-01	7.819610e-02	3.584793e-02	5.544691e-01	1.522409e-01	1.399718e-01	2.745227e-02	9.001789e-02	1.104477e-01	4.991334e-01	1.833342e-01	2.321060e-03	1.807873e-01	2.397637e-02	1.799984e-01	7.552315e-02	4.379964e-02	6.048124e-03	6.578263e-01	3.680444e-02	1.858230e-01	3.067244e-01	9.696356e-02	3.493920e-01	2.960221e-02	3.149488e-02	5.061724e-02	4.840390e-01	1.542354e-01	2.841277e-02	2.699917e-01	1.270382e-02	2.848388e-02	1.111858e-01	1.665430e-01	7.865357e-02	4.164019e-01	1.987319e-01	2.777004e-02	2.663075e-01	1.195930e-02	4.868120e-01	2.108063e-02	1.860706e-01	1.282626e-01	3.969456e-01	2.045842e-01	1.805013e-02	2.053224e-01	4.683506e-02	2.087656e-02	8.227096e-02	6.755107e-02	7.221570e-03	7.672486e-01	5.483128e-02	4.171487e-01	3.428593e-02	2.223562e-01	1.874723e-01	1.085009e-01	3.023596e-02	1.307955e-01	4.103740e-01	1.849860e-01	1.409464e-02	2.191081e-01	4.064182e-02	4.238206e-02	2.448594e-01	2.859679e-01	1.282454e-02	2.606729e-01	1.532932e-01	4.591419e-02	2.372331e-01	6.033095e-02	3.725700e-01	2.683030e-01	1.564879e-02	7.305710e-02	4.247670e-01	2.000225e-01	1.510674e-02	2.684157e-01	1.863084e-02	2.624276e-01	1.307575e-01	2.276003e-01	2.199248e-02	3.154495e-01	4.177255e-02	4.122584e-02	3.881578e-01	9.867356e-02	3.121117e-01	8.354646e-02	7.628455e-02	3.697186e-02	2.440576e-01	2.434197e-01	1.326866e-03	3.546766e-01	1.195474e-01	4.502166e-01	4.392210e-02	1.295112e-01	3.763501e-01	4.180614e-01	4.225836e-02	1.094323e-01	4.302479e-01	2.490066e-01	2.463621e-01	2.533002e-01	2.513311e-01	2.115735e-01	2.917051e-01	3.112697e-01	1.854517e-01	1.969843e-01	2.942472e-01	3.053569e-01	2.034116e-01	3.347132e-01	1.922124e-01	1.903428e-01	2.827316e-01	4.496795e-02	5.116711e-01	2.648106e-01	1.785503e-01	2.818856e-01	1.995828e-01	3.576085e-01	1.609231e-01	3.995613e-01	1.314296e-01	1.772774e-01	2.917316e-01	1.705503e-01	2.791358e-01	2.922584e-01	2.580555e-01	3.165081e-01	1.266092e-01	4.243700e-01	1.325127e-01	1.855052e-01	2.991823e-01	2.255800e-01	2.897325e-01	1.090981e-01	3.215279e-01	1.781011e-01	3.912729e-01	2.465992e-01	3.885954e-01	2.776577e-01	8.714766e-02	2.295134e-01	3.330373e-01	1.679378e-01	2.695115e-01	1.086427e-01	4.020813e-01	3.072695e-01	1.820065e-01	2.274717e-01	2.062385e-01	3.825913e-01	1.836985e-01	3.533153e-01	1.749991e-01	2.249530e-01	2.467326e-01	1.312801e-01	2.882532e-01	2.793519e-01	3.011148e-01	2.400618e-01	1.892579e-01	3.634345e-01	2.072458e-01	3.166156e-01	2.852183e-01	1.498654e-01	2.483008e-01	8.479108e-02	5.724641e-01	2.622985e-01	8.044632e-02	4.986465e-01	3.437149e-01	1.529814e-03	2.680661e-01	2.248176e-02	3.161423e-02	9.987165e-01	1.789664e-01	4.920893e-02	2.259054e+00	4.758628e-02	7.811074e-01	3.355779e+00	7.495136e-03	1.660123e-01	8.974526e-01	9.327323e-02	2.031379e-01	3.520748e+00	1.854737e-01	2.993876e-02	1.322413e+00	1.555638e-01	4.497782e+00	4.604655e+00	9.587974e-02	4.997306e-01	1.405474e-01	1.916519e-01	2.482509e+00	8.944739e-01	1.491056e-01	2.621283e+00	1.140287e-01	9.069193e-02	2.349977e+00	1.662214e-01	7.734198e-03	2.836444e+00	3.334190e-01	6.069146e-02	2.332388e+00	3.416484e-01	2.805779e-01	3.609783e+00
3670000	-4.742526e+04	1.457793e+02	5.559301e+00	6.275899e-02	2.744245e-01	3.750277e-02	9.081456e-02	4.878846e-01	4.661458e-02	6.396903e-02	3.092519e-01	2.542160e-02	6.507687e-02	4.999061e-01	3.637441e-02	7.381616e-02	1.896978e-01	5.794529e-02	7.274262e-02	4.684483e-01	1.373498e-01	8.133694e-02	1.621088e-01	1.310603e-01	4.667195e-02	4.866412e-01	9.218080e-02	1.507500e-01	2.650476e-01	1.459323e-01	3.969865e-02	3.734971e-01	2.507429e-02	8.293913e-02	4.013892e-01	2.702547e-01	1.996443e-01	3.389417e-02	1.187845e-02	6.712847e-02	3.676725e-01	2.389498e-01	3.964758e-03	2.604024e-01	6.188213e-02	3.738930e-01	1.044231e-01	3.100534e-02	3.346063e-03	4.246562e-01	6.267630e-02	1.409518e-01	3.105979e-01	2.213280e-02	2.418493e-01	5.986968e-02	2.245984e-01	3.420702e-02	4.362452e-01	2.416089e-01	2.053704e-02	2.562946e-01	1.110726e-02	4.702476e-03	4.895206e-02	2.888085e-02	2.858296e-02	6.182345e-01	2.706471e-01	2.758195e-02	3.706653e-01	1.532750e-01	2.879413e-01	6.487534e-02	9.566108e-02	1.732433e-01	3.568270e-01	1.836991e-01	2.014415e-02	2.329564e-01	3.313000e-02	1.936983e-02	7.037813e-03	8.568593e-02	3.944531e-03	8.399887e-01	4.397315e-02	1.112047e-01	2.756875e-02	1.038432e-01	2.390435e-01	2.910912e-01	2.272486e-01	1.002584e-01	4.242580e-01	1.560847e-01	5.317900e-02	2.211679e-01	4.505206e-02	9.462245e-02	1.600922e-01	2.382572e-01	1.725979e-02	3.082692e-01	1.814991e-01	2.733641e-02	4.258626e-02	4.305971e-02	6.380025e-01	2.440490e-01	4.966112e-03	3.368615e-02	4.132268e-01	2.151661e-01	9.348536e-03	3.011360e-01	2.743634e-02	2.108861e-01	1.351247e-01	1.134191e-01	9.549882e-02	2.937957e-01	1.512757e-01	2.877758e-01	1.359317e-01	7.229712e-02	3.033089e-01	9.853300e-02	1.021534e-01	5.787048e-02	3.340440e-01	1.867867e-01	1.528685e-03	2.705515e-01	1.492186e-01	4.339869e-01	4.201257e-02	1.322790e-01	3.917215e-01	4.078776e-01	4.153807e-02	1.271172e-01	4.234672e-01	2.454093e-01	2.380528e-01	2.710811e-01	2.454567e-01	2.080752e-01	2.912947e-01	3.131266e-01	1.875035e-01	1.902343e-01	2.581851e-01	2.659067e-01	2.856739e-01	3.798816e-01	1.741195e-01	1.665312e-01	2.794677e-01	4.437666e-02	5.452268e-01	2.546925e-01	1.557040e-01	2.769017e-01	1.575735e-01	3.849088e-01	1.806160e-01	3.816759e-01	1.533758e-01	2.366286e-01	2.283197e-01	1.496949e-01	3.256609e-01	2.580936e-01	2.665506e-01	2.830267e-01	1.917325e-01	3.823493e-01	1.428916e-01	2.559287e-01	3.431590e-01	1.680876e-01	2.328247e-01	1.046246e-01	3.490330e-01	1.750499e-01	3.712925e-01	2.959729e-01	4.197274e-01	2.076003e-01	7.669942e-02	2.589351e-01	2.492265e-01	1.653586e-01	3.264798e-01	1.123784e-01	4.571724e-01	2.374635e-01	1.929857e-01	2.405569e-01	1.702544e-01	3.860153e-01	2.031734e-01	3.706478e-01	2.329331e-01	1.754999e-01	2.209192e-01	1.226073e-01	3.641479e-01	2.632404e-01	2.500044e-01	3.305855e-01	1.492325e-01	3.113835e-01	2.087986e-01	2.955580e-01	2.758786e-01	2.073840e-01	2.211793e-01	8.987129e-02	5.210743e-01	2.828436e-01	1.062108e-01	4.974137e-01	3.792824e-01	6.311160e-02	2.930023e-01	1.715905e-01	5.280753e-02	1.407575e+00	1.480693e-01	3.356973e-02	2.597499e+00	5.241392e-02	3.120858e-01	2.607787e+00	1.117932e-01	9.102199e-01	1.665184e+00	1.123119e-01	7.542786e-03	2.493316e+00	1.742523e-01	8.865136e-02	1.202453e+00	1.407052e-01	3.242180e+00	5.110020e+00	1.011190e-01	5.513143e-01	1.758401e-01	2.979406e-01	2.406593e+00	8.961502e-01	1.855492e-01	2.160408e+00	2.196067e-01	5.686306e-02	2.487405e+00	1.206928e-01	5.442710e-03	2.829923e+00	3.160448e-01	1.155702e-01	2.330593e+00	3.397316e-01	1.629633e-01	4.037258e+00
3680000	-4.738949e+04	1.442086e+02	5.585434e+00	7.690891e-02	2.939213e-01	4.740508e-02	1.575750e-02	5.066868e-01	5.932048e-02	5.770300e-02	3.210242e-01	2.205912e-02	8.017876e-02	4.709605e-01	4.807434e-02	8.318770e-02	2.132347e-01	7.671019e-02	4.549615e-02	4.567298e-01	1.246414e-01	7.592119e-02	1.581504e-01	1.124369e-01	5.514491e-02	4.714309e-01	1.269156e-01	1.055630e-01	2.059565e-01	6.071335e-02	5.296917e-02	4.698791e-01	1.049189e-01	4.555815e-02	4.467038e-01	2.802217e-01	7.004930e-02	1.363476e-01	2.111951e-02	1.233662e-01	4.824325e-01	1.780823e-01	2.878326e-05	1.891485e-01	2.694173e-02	2.103730e-01	4.642267e-02	1.786573e-02	3.090868e-03	6.841231e-01	3.812458e-02	3.085221e-02	3.892661e-01	5.607817e-02	4.216887e-01	4.199164e-03	9.791563e-02	6.430782e-02	4.952708e-01	1.752735e-01	2.472320e-02	2.368793e-01	3.545260e-03	1.127178e-02	2.564674e-01	2.804016e-02	2.168228e-02	4.004524e-01	2.820860e-01	6.649589e-03	3.929265e-01	9.606206e-02	3.155403e-01	1.678620e-02	1.720354e-01	9.218129e-02	3.852860e-01	1.934466e-01	3.119783e-02	2.396005e-01	5.828771e-02	9.310471e-03	1.932584e-02	8.491927e-02	7.278381e-03	7.747951e-01	1.043710e-01	2.505033e-02	1.093027e-01	1.720270e-01	3.580624e-01	2.679664e-01	6.759120e-02	1.005893e-01	4.578704e-01	1.645542e-01	3.471416e-02	2.076116e-01	3.466032e-02	3.697141e-02	1.138796e-01	2.600593e-01	3.394237e-02	4.091785e-01	1.459687e-01	1.715839e-01	5.406775e-02	3.326197e-02	5.711131e-01	1.254425e-01	4.453078e-02	5.012575e-02	3.860081e-01	1.838535e-01	1.622505e-02	3.396049e-01	2.418272e-02	1.325973e-01	2.143749e-01	2.529782e-01	4.539170e-02	2.971319e-01	5.752604e-02	1.953018e-01	2.498074e-01	1.798608e-01	2.083948e-01	1.228604e-01	4.377489e-02	2.600244e-02	2.124858e-01	4.016877e-01	2.736857e-05	2.531680e-01	1.066287e-01	4.294986e-01	5.361774e-02	1.323434e-01	3.845403e-01	4.489787e-01	4.645845e-02	1.159447e-01	3.886181e-01	2.384367e-01	2.379670e-01	2.788708e-01	2.447255e-01	2.304555e-01	2.840671e-01	2.968123e-01	1.886652e-01	2.459955e-01	2.088671e-01	3.270134e-01	2.181240e-01	4.198179e-01	1.697140e-01	1.874048e-01	2.230633e-01	2.895250e-02	5.362545e-01	2.687614e-01	1.660316e-01	3.286166e-01	1.508148e-01	3.966421e-01	1.239265e-01	3.500436e-01	2.215028e-01	1.750673e-01	2.533863e-01	1.364943e-01	2.773135e-01	2.806217e-01	3.055705e-01	2.774303e-01	1.950412e-01	3.736209e-01	1.539076e-01	2.591436e-01	3.356534e-01	1.231307e-01	2.820723e-01	1.333924e-01	3.322895e-01	1.514379e-01	3.828802e-01	2.593019e-01	4.016312e-01	2.711068e-01	6.796019e-02	3.694347e-01	2.174465e-01	1.533950e-01	2.597238e-01	1.029709e-01	3.935601e-01	3.058929e-01	1.975761e-01	2.328719e-01	2.073226e-01	4.097990e-01	1.500065e-01	3.607474e-01	2.085522e-01	1.599025e-01	2.707979e-01	1.280204e-01	3.047356e-01	2.995144e-01	2.677295e-01	2.897785e-01	1.505453e-01	3.464272e-01	2.132491e-01	2.418738e-01	3.180525e-01	1.534254e-01	2.866483e-01	8.410471e-02	5.366055e-01	2.848739e-01	9.441596e-02	5.112705e-01	3.798938e-01	1.120434e-01	3.232726e-01	7.675131e-02	2.314572e-02	2.048394e+00	1.156958e-01	1.937418e-01	2.090484e+00	3.703848e-02	3.489500e-01	3.582527e+00	1.221817e-02	3.251794e-01	1.379467e+00	4.743749e-02	1.049461e-01	2.883704e+00	1.922885e-01	4.921498e-02	1.399490e+00	1.644574e-01	4.292430e+00	4.529661e+00	1.161172e-01	5.222268e-01	1.572041e-01	1.409997e-01	2.382744e+00	1.113480e+00	8.905438e-02	1.914626e+00	2.211793e-01	6.083787e-02	2.164164e+00	1.512910e-01	1.063126e-02	3.552524e+00	2.533448e-01	7.434705e-02	2.479832e+00	3.635986e-01	2.372228e-01	3.814734e+00
3690000	-4.741484e+04	1.525329e+02	5.383512e+00	7.346053e-02	3.096120e-01	4.409112e-02	5.619584e-02	4.702537e-01	4.638675e-02	5.248534e-02	3.007968e-01	2.491420e-02	5.454437e-02	5.242719e-01	4.298739e-02	1.017708e-01	2.248540e-01	6.771983e-02	7.833374e-02	3.919809e-01	1.353407e-01	8.466013e-02	1.420036e-01	1.011633e-01	5.710019e-02	5.006942e-01	1.143787e-01	9.793812e-02	1.433304e-01	7.798759e-02	5.927609e-02	5.161928e-01	1.052750e-01	1.217448e-02	5.360218e-01	2.078290e-01	1.367004e-01	1.044455e-01	2.828953e-03	6.444110e-02	4.294470e-01	2.310136e-01	1.500618e-04	2.343929e-01	4.055533e-02	1.129420e-01	3.326597e-02	8.487119e-02	4.027323e-03	7.167393e-01	4.815423e-02	6.193455e-02	1.291385e-01	2.996957e-01	4.223042e-01	4.075042e-02	4.617667e-02	4.259761e-02	3.822215e-01	2.318933e-01	3.386412e-02	2.998495e-01	9.573965e-03	3.295231e-02	2.444293e-01	9.835774e-03	8.715644e-02	3.939898e-01	2.316364e-01	6.007523e-02	4.974625e-01	1.017819e-02	3.563473e-01	1.822811e-02	5.770867e-02	1.579662e-01	3.411610e-01	1.389798e-01	3.220730e-02	2.743992e-01	5.528649e-02	2.964965e-02	1.854648e-03	1.402085e-01	8.811802e-04	8.050383e-01	2.236771e-02	7.032686e-02	3.340836e-01	2.090513e-02	1.294820e-02	2.741706e-01	2.875656e-01	1.417010e-01	3.060415e-01	1.709185e-01	4.439932e-02	2.991937e-01	3.774601e-02	6.807157e-02	1.426528e-01	1.598143e-01	2.827107e-02	4.623121e-01	1.388782e-01	1.572326e-01	1.402262e-02	2.944530e-02	5.134203e-01	1.866750e-01	9.920418e-02	4.577344e-02	3.411452e-01	1.818117e-01	1.772926e-02	3.999195e-01	1.362095e-02	2.401907e-01	1.333645e-01	1.770853e-01	3.406778e-02	2.796438e-01	1.356480e-01	1.801418e-01	1.652053e-01	1.671081e-01	3.706746e-01	5.652052e-02	6.034972e-02	2.654975e-02	2.050543e-01	3.915482e-01	1.006861e-03	2.779744e-01	9.786641e-02	4.189328e-01	4.299595e-02	1.313568e-01	4.067144e-01	4.853105e-01	4.114676e-02	1.305708e-01	3.429719e-01	2.359092e-01	2.510537e-01	2.575815e-01	2.554556e-01	2.328994e-01	2.755328e-01	3.055546e-01	1.860132e-01	2.042064e-01	2.098475e-01	3.524680e-01	2.334781e-01	3.901656e-01	2.085489e-01	1.355858e-01	2.656997e-01	5.078580e-02	5.076304e-01	2.770903e-01	1.644935e-01	3.726140e-01	1.940878e-01	3.049405e-01	1.283577e-01	3.920177e-01	1.790339e-01	2.183386e-01	2.106098e-01	1.653969e-01	2.635251e-01	3.232771e-01	2.478009e-01	3.301679e-01	1.272352e-01	3.969239e-01	1.456730e-01	2.727980e-01	2.903062e-01	1.738639e-01	2.630319e-01	1.509115e-01	3.549013e-01	1.558113e-01	3.383759e-01	3.151647e-01	4.146219e-01	2.075336e-01	6.267976e-02	2.988900e-01	2.381405e-01	2.266655e-01	2.363040e-01	1.161073e-01	3.826851e-01	3.133687e-01	1.878389e-01	3.028215e-01	1.539455e-01	3.759888e-01	1.672443e-01	3.596623e-01	2.301320e-01	2.193227e-01	1.908830e-01	1.457303e-01	3.065252e-01	3.352370e-01	2.125075e-01	3.158922e-01	1.858407e-01	3.345613e-01	1.637057e-01	3.015377e-01	2.511920e-01	2.135342e-01	2.337360e-01	7.896698e-02	5.569538e-01	2.861700e-01	7.790920e-02	5.354118e-01	3.465295e-01	4.770630e-02	2.636858e-01	1.722670e-01	2.506464e-02	1.515639e+00	1.238541e-01	9.277797e-03	1.655951e+00	3.227279e-02	7.936051e-02	2.202040e+00	1.590843e-01	8.774156e-01	1.416358e+00	1.343540e-01	4.890350e-02	2.199456e+00	1.449379e-01	1.798596e-02	1.522313e+00	1.359326e-01	4.082105e+00	4.780456e+00	9.869278e-02	4.878444e-01	1.551393e-01	2.242579e-01	2.923044e+00	9.804240e-01	9.274804e-02	2.165586e+00	3.383064e-01	5.210846e-02	2.247920e+00	1.420901e-01	4.091461e-03	2.803059e+00	3.423437e-01	1.484114e-01	2.393933e+00	4.363215e-01	1.775176e-01	3.528604e+00
3700000	-4.741121e+04	1.524160e+02	5.211652e+00	1.127913e-01	2.842695e-01	3.082604e-02	1.303005e-02	4.980206e-01	6.106253e-02	5.627671e-02	2.977603e-01	2.921474e-02	3.596301e-02	5.336314e-01	4.715381e-02	9.303582e-02	1.916703e-01	7.306077e-02	7.092393e-02	4.352192e-01	1.360899e-01	7.720858e-02	1.381235e-01	1.123211e-01	4.924239e-02	5.168230e-01	1.062815e-01	4.704101e-02	1.648976e-01	6.908139e-02	4.550584e-02	6.164473e-01	5.702688e-02	1.060033e-01	3.990213e-01	1.913832e-01	1.765478e-01	7.253428e-02	5.451012e-02	9.309499e-02	4.116938e-01	2.630715e-01	1.097706e-03	1.970158e-01	3.402618e-02	2.472910e-01	9.975388e-02	1.300617e-01	6.501177e-03	4.799984e-01	3.639382e-02	7.890052e-02	2.480667e-01	3.513044e-02	5.646817e-01	8.414060e-03	6.480662e-02	5.505234e-02	4.736568e-01	1.471428e-01	4.276751e-02	2.730046e-01	8.375897e-03	2.273383e-02	5.890262e-02	5.100312e-02	1.055989e-02	6.297040e-01	2.270966e-01	6.685431e-02	1.601309e-01	2.516111e-02	7.151383e-01	1.140491e-02	2.131048e-02	1.673940e-01	3.748398e-01	1.312779e-01	2.802135e-02	2.458289e-01	5.263799e-02	2.478807e-02	7.371497e-03	8.036812e-02	2.796719e-03	7.429895e-01	1.416861e-01	3.292669e-02	2.207414e-01	3.974328e-01	6.156926e-02	3.500309e-03	2.838296e-01	1.313292e-01	3.761413e-01	1.553955e-01	5.048616e-02	2.204756e-01	6.617223e-02	8.495827e-02	1.481020e-01	2.053707e-01	5.517019e-02	3.146495e-01	1.917494e-01	7.881317e-02	1.329557e-01	2.940459e-02	5.514123e-01	7.786216e-02	1.295521e-01	7.244349e-02	4.704460e-01	1.794968e-01	9.157662e-03	2.591320e-01	9.324071e-03	1.767831e-01	2.043633e-01	1.489218e-01	1.000901e-01	3.129365e-01	5.690517e-02	1.389626e-01	2.562218e-01	9.721458e-02	3.166168e-01	3.925301e-02	1.517312e-01	5.074033e-02	3.247365e-01	1.596665e-01	3.385611e-04	3.088270e-01	1.556912e-01	4.402133e-01	4.487267e-02	1.207797e-01	3.941344e-01	4.508625e-01	4.587434e-02	1.177567e-01	3.855065e-01	2.449138e-01	2.298434e-01	2.813974e-01	2.438455e-01	2.248839e-01	2.716054e-01	3.154401e-01	1.880707e-01	2.711328e-01	2.230735e-01	3.184130e-01	1.873807e-01	4.513036e-01	1.549092e-01	1.511272e-01	2.426600e-01	3.822560e-02	5.559302e-01	2.528539e-01	1.529904e-01	2.199467e-01	2.169442e-01	4.277706e-01	1.353384e-01	2.997687e-01	1.390435e-01	1.780084e-01	3.831794e-01	1.635357e-01	2.788182e-01	2.768670e-01	2.807791e-01	3.130795e-01	1.477562e-01	4.088396e-01	1.303248e-01	2.108269e-01	3.571593e-01	1.833741e-01	2.486397e-01	1.146838e-01	3.032402e-01	1.865931e-01	3.954829e-01	1.890661e-01	3.865822e-01	3.683938e-01	5.595786e-02	2.877829e-01	2.867879e-01	1.071639e-01	3.182653e-01	1.170155e-01	3.828229e-01	2.832581e-01	2.169035e-01	2.307444e-01	2.114732e-01	3.609644e-01	1.968180e-01	3.440601e-01	2.092979e-01	1.839988e-01	2.626432e-01	1.311214e-01	3.389778e-01	2.386807e-01	2.912201e-01	2.339045e-01	2.162276e-01	3.704494e-01	1.794185e-01	2.584281e-01	2.994884e-01	2.009637e-01	2.411198e-01	7.165685e-02	5.986150e-01	2.292195e-01	1.005086e-01	5.204014e-01	3.414543e-01	1.182552e-01	2.699503e-01	1.155860e-01	6.249246e-02	1.022520e+00	1.697804e-01	5.838201e-02	4.752470e+00	1.434233e-01	1.244015e-01	2.519345e+00	2.232731e-01	8.368636e-01	1.088546e+00	1.255915e-01	5.917832e-01	3.377598e+00	1.845315e-01	6.847981e-02	1.880309e+00	1.337425e-01	3.797188e+00	4.959237e+00	8.714631e-02	5.163005e-01	1.449560e-01	2.771769e-01	2.621939e+00	1.060530e+00	1.528235e-01	2.331479e+00	2.493471e-01	4.365758e-02	2.276254e+00	1.826868e-01	1.344783e-03	2.665691e+00	3.119889e-01	8.069354e-02	2.713637e+00	4.376934e-01	2.478923e-01	3.349804e+00
3710000	-4.740258e+04	1.445653e+02	5.552259e+00	8.647116e-02	2.270075e-01	3.428651e-02	1.326567e-02	5.968578e-01	4.211144e-02	4.866516e-02	3.341590e-01	3.284230e-02	9.411459e-02	4.626084e-01	2.761049e-02	1.071043e-01	2.071349e-01	6.702322e-02	7.922472e-02	4.076285e-01	1.318844e-01	7.861767e-02	1.385319e-01	1.291349e-01	4.211588e-02	4.944586e-01	1.171412e-01	5.047538e-02	2.470532e-01	1.203558e-01	4.209539e-02	4.626399e-01	7.738035e-02	2.587738e-02	5.795686e-01	1.807187e-01	1.215154e-01	3.308278e-02	5.923717e-02	7.831908e-02	3.920164e-01	1.742517e-01	4.966642e-03	2.934758e-01	5.697043e-02	7.688194e-02	3.106473e-02	2.443347e-02	6.078807e-03	8.209095e-01	4.063155e-02	6.625045e-02	1.688626e-01	1.840895e-02	6.303862e-01	8.591603e-02	3.017579e-02	6.128449e-02	4.849982e-01	1.705464e-01	4.250650e-02	2.366567e-01	4.007764e-03	1.686971e-02	1.467909e-01	5.709719e-02	8.151608e-03	4.506803e-01	3.204103e-01	1.960095e-02	6.343799e-01	2.476396e-02	2.400856e-01	1.962169e-02	6.154786e-02	1.670079e-01	4.126166e-01	1.594229e-01	1.216827e-02	2.103170e-01	3.846730e-02	3.368933e-02	2.650620e-02	7.950030e-02	2.366665e-03	7.677826e-01	9.015487e-02	4.695179e-01	1.108295e-01	1.615751e-01	1.990933e-01	2.147632e-02	3.750796e-02	1.017778e-01	4.030850e-01	1.574536e-01	2.870033e-02	2.590226e-01	4.996080e-02	8.308492e-02	1.616024e-01	2.734069e-01	7.716268e-02	3.086581e-01	9.608504e-02	4.508343e-02	9.939416e-02	4.396966e-02	4.073598e-01	3.242554e-01	7.993749e-02	6.759901e-02	4.494022e-01	1.920509e-01	7.248491e-03	2.590591e-01	2.464033e-02	1.680765e-01	1.116978e-01	9.808888e-02	6.992856e-02	4.857927e-01	6.641558e-02	7.310461e-02	2.853768e-01	9.863321e-02	3.084519e-01	1.147158e-01	1.197177e-01	2.949791e-02	2.785747e-01	1.859884e-01	1.661709e-03	3.338048e-01	1.704725e-01	4.315286e-01	4.464161e-02	1.280078e-01	3.958219e-01	4.306540e-01	4.747171e-02	1.173439e-01	4.045304e-01	2.495300e-01	2.304304e-01	2.557296e-01	2.643100e-01	2.218874e-01	2.756448e-01	3.175432e-01	1.849246e-01	2.851756e-01	2.244060e-01	3.114450e-01	1.789734e-01	4.256793e-01	1.815213e-01	1.397668e-01	2.530326e-01	7.068965e-02	5.151248e-01	2.572146e-01	1.569710e-01	3.801472e-01	1.436384e-01	3.589856e-01	1.172288e-01	4.145081e-01	9.919620e-02	2.009428e-01	2.853529e-01	2.185135e-01	2.931527e-01	2.185703e-01	2.697635e-01	3.454437e-01	1.656512e-01	3.277674e-01	1.611377e-01	2.210891e-01	2.825806e-01	1.630121e-01	3.333182e-01	9.879400e-02	3.382668e-01	1.687010e-01	3.942381e-01	2.617227e-01	3.755864e-01	2.743595e-01	8.833131e-02	3.593887e-01	3.602967e-01	1.364595e-01	1.438550e-01	1.181614e-01	4.160879e-01	2.843936e-01	1.813571e-01	2.507878e-01	1.870640e-01	3.123350e-01	2.498132e-01	3.342780e-01	2.214048e-01	2.215954e-01	2.227218e-01	1.306576e-01	3.544791e-01	2.194704e-01	2.953929e-01	2.738652e-01	1.827809e-01	3.577706e-01	1.855833e-01	3.002008e-01	2.945745e-01	1.733646e-01	2.318600e-01	1.009596e-01	5.442476e-01	2.708167e-01	8.397606e-02	4.848441e-01	4.042355e-01	4.487167e-02	3.049787e-01	2.299469e-02	9.875596e-03	1.002403e+00	1.042028e-01	3.001519e-01	2.289914e+00	6.834697e-02	5.703776e-01	2.693561e+00	1.665247e-01	1.070246e+00	2.028458e+00	9.826714e-02	4.705596e-02	2.833665e+00	1.430903e-01	8.325106e-02	2.017985e+00	1.730191e-01	3.842648e+00	4.882463e+00	8.729746e-02	5.104063e-01	1.261819e-01	2.555397e-01	2.721202e+00	1.175671e+00	1.589683e-01	2.292932e+00	2.460826e-01	5.084330e-02	2.338662e+00	1.267202e-01	4.240166e-03	2.824005e+00	3.114593e-01	7.770109e-02	2.886350e+00	3.984660e-01	2.201843e-01	3.167260e+00
3720000	-4.739037e+04	1.453234e+02	5.468668e+00	8.120537e-02	3.534460e-01	4.220613e-02	3.353059e-02	4.362843e-01	5.332752e-02	6.012411e-02	3.458047e-01	2.655209e-02	5.999048e-02	4.627953e-01	4.473331e-02	8.581570e-02	1.792908e-01	5.151746e-02	7.834802e-02	4.502911e-01	1.547369e-01	7.422987e-02	1.350580e-01	1.230794e-01	4.586251e-02	5.161391e-01	1.056310e-01	6.770229e-02	1.239744e-01	1.271519e-01	6.690950e-02	5.551165e-01	5.914547e-02	1.962887e-02	6.337303e-01	1.602964e-01	9.729874e-02	1.860207e-02	7.044358e-02	8.556956e-02	4.529367e-01	2.394784e-01	2.067154e-03	1.853467e-01	3.460149e-02	1.586971e-01	1.526324e-02	4.710956e-02	3.935007e-05	7.518540e-01	2.703672e-02	8.119500e-02	3.557389e-01	8.288784e-02	2.337513e-01	1.502197e-01	9.620722e-02	4.074145e-02	4.920931e-01	1.959583e-01	3.296585e-02	2.241913e-01	1.404998e-02	9.936596e-03	1.271399e-01	3.898105e-02	1.133050e-02	5.886260e-01	2.239859e-01	8.660455e-03	3.836073e-01	5.093876e-02	3.429491e-01	5.586593e-03	2.082578e-01	1.695180e-01	3.577627e-01	1.552578e-01	2.218674e-02	2.549254e-01	4.034940e-02	7.337244e-02	3.003901e-02	1.328089e-01	2.059330e-03	6.662311e-01	9.548921e-02	3.624859e-02	2.581513e-01	5.427464e-02	1.038762e-01	4.147673e-01	1.326819e-01	1.042165e-01	4.040468e-01	1.113571e-01	4.659650e-02	2.806077e-01	5.317545e-02	4.447236e-02	8.640147e-02	2.462750e-01	9.979227e-03	4.076334e-01	2.052385e-01	2.079644e-02	1.014977e-01	1.038432e-01	5.689298e-01	1.433244e-01	6.160835e-02	1.026236e-01	3.530550e-01	1.262869e-01	1.164890e-02	3.734179e-01	3.296760e-02	1.732753e-01	1.271171e-01	5.002782e-02	2.247647e-02	5.921058e-01	3.499757e-02	1.338581e-01	2.677164e-01	1.317885e-01	3.247219e-01	3.875642e-02	1.031587e-01	6.077646e-02	3.386549e-01	2.067916e-01	1.182996e-03	2.960165e-01	9.657757e-02	3.982406e-01	5.696300e-02	1.205130e-01	4.242834e-01	4.216244e-01	5.078765e-02	1.000989e-01	4.274890e-01	2.408600e-01	2.367687e-01	2.729538e-01	2.494175e-01	2.221693e-01	2.614669e-01	3.308192e-01	1.855446e-01	2.126823e-01	3.017110e-01	2.906825e-01	1.949242e-01	3.505743e-01	2.284210e-01	1.371894e-01	2.838152e-01	4.576916e-02	5.029306e-01	2.502441e-01	2.010561e-01	3.669813e-01	1.698550e-01	3.682968e-01	9.486687e-02	3.605230e-01	1.846629e-01	1.356388e-01	3.191754e-01	1.732456e-01	3.246491e-01	2.242808e-01	2.778245e-01	2.575068e-01	1.530657e-01	4.453220e-01	1.441056e-01	2.322586e-01	3.226140e-01	1.739733e-01	2.711541e-01	1.319748e-01	2.808403e-01	2.197199e-01	3.674651e-01	1.994420e-01	3.589146e-01	3.265754e-01	1.150680e-01	2.724192e-01	2.647241e-01	1.989635e-01	2.638933e-01	1.178877e-01	4.319633e-01	2.602412e-01	1.899077e-01	2.401952e-01	1.925068e-01	3.759394e-01	1.913586e-01	3.956925e-01	1.735411e-01	1.648226e-01	2.659438e-01	1.661444e-01	2.697889e-01	2.647332e-01	2.993335e-01	2.937020e-01	2.178387e-01	3.205718e-01	1.678875e-01	1.969792e-01	3.037912e-01	1.976363e-01	3.015934e-01	7.577257e-02	5.303569e-01	2.918795e-01	1.019911e-01	5.201707e-01	4.105049e-01	7.887387e-02	2.771858e-01	3.624719e-02	3.326200e-02	2.469418e+00	1.230366e-01	2.173247e-01	2.252211e+00	1.282653e-01	1.157922e+00	3.448621e+00	1.288181e-01	6.979015e-01	2.047495e+00	8.796000e-02	3.096626e-01	2.150023e+00	1.357737e-01	2.227186e-02	1.612378e+00	1.772720e-01	3.894276e+00	4.624844e+00	1.068412e-01	5.196984e-01	1.514513e-01	3.106256e-01	2.342033e+00	1.564132e+00	1.489141e-01	2.493978e+00	1.961794e-01	3.916484e-02	2.179299e+00	8.688769e-02	7.100652e-03	2.674964e+00	2.874391e-01	6.225749e-02	2.696944e+00	6.002105e-01	2.649173e-01	3.576573e+00
3730000	-4.742434e+04	1.409721e+02	5.599809e+00	7.634826e-02	2.903419e-01	4.121122e-02	2.294993e-02	5.152005e-01	5.394828e-02	7.547460e-02	2.729756e-01	1.988216e-02	1.236731e-01	4.774590e-01	3.053557e-02	1.051011e-01	1.528081e-01	6.874835e-02	1.016335e-01	4.185521e-01	1.531568e-01	7.575477e-02	1.412605e-01	1.044763e-01	5.567234e-02	5.134335e-01	1.094026e-01	5.064205e-02	1.516248e-01	1.186412e-01	2.410802e-02	4.853084e-01	1.696755e-01	2.204464e-02	4.722966e-01	3.833502e-01	6.347008e-02	2.317933e-02	3.565907e-02	8.650683e-02	3.367717e-01	2.086646e-01	1.514858e-03	2.918139e-01	7.472809e-02	1.390555e-01	1.862048e-01	1.580628e-01	5.878943e-03	4.386482e-01	7.214975e-02	2.586022e-01	1.710652e-01	4.421697e-02	4.053774e-01	2.227838e-02	9.845987e-02	7.993251e-02	4.152377e-01	1.299817e-01	3.836479e-02	3.294216e-01	7.061612e-03	3.451913e-02	1.279342e-01	8.323715e-02	1.518446e-02	6.124046e-01	1.267204e-01	9.663440e-03	4.265891e-01	3.500093e-02	3.338560e-01	3.674968e-03	1.912156e-01	1.773092e-01	4.098695e-01	1.656036e-01	2.405609e-02	1.851605e-01	3.800107e-02	2.691140e-02	1.524761e-02	7.580922e-03	8.255987e-04	9.332540e-01	1.618045e-02	3.199568e-01	2.329025e-01	9.384092e-02	8.646690e-02	2.560323e-01	1.080051e-02	1.161649e-01	4.613997e-01	1.890462e-01	2.618563e-02	1.739085e-01	3.329508e-02	9.259002e-02	9.860243e-02	2.083428e-01	6.219982e-02	4.424472e-01	9.581774e-02	1.522295e-02	4.627166e-02	4.146841e-02	6.939084e-01	1.684844e-01	3.464419e-02	5.878666e-02	3.441565e-01	2.186597e-01	1.644591e-02	3.487765e-01	1.317479e-02	1.053886e-01	9.274535e-02	1.445026e-01	7.231899e-03	5.677869e-01	8.234461e-02	2.286840e-01	2.133723e-01	2.189568e-01	2.904266e-01	1.826156e-02	3.029877e-02	3.698753e-02	3.000713e-01	2.426533e-01	5.678734e-04	3.144990e-01	1.052209e-01	4.529749e-01	4.184917e-02	1.351703e-01	3.700057e-01	4.265230e-01	4.301899e-02	1.276659e-01	4.027922e-01	2.435904e-01	2.713397e-01	2.573230e-01	2.277469e-01	2.266925e-01	2.660478e-01	3.170567e-01	1.902030e-01	2.438394e-01	2.786609e-01	3.201330e-01	1.573667e-01	4.770549e-01	1.889922e-01	1.255563e-01	2.083965e-01	5.526683e-02	4.808742e-01	3.038516e-01	1.600074e-01	2.319256e-01	2.115661e-01	3.068023e-01	2.497059e-01	4.463952e-01	1.465017e-01	1.649839e-01	2.421192e-01	1.881000e-01	2.164303e-01	3.185803e-01	2.768894e-01	2.221793e-01	2.093709e-01	4.281357e-01	1.403141e-01	2.681373e-01	2.782964e-01	1.861256e-01	2.674408e-01	1.008649e-01	3.323885e-01	1.404639e-01	4.262827e-01	1.803739e-01	3.179727e-01	4.335819e-01	6.807142e-02	2.876200e-01	3.137967e-01	2.049505e-01	1.936328e-01	9.126793e-02	4.170563e-01	2.632972e-01	2.283785e-01	2.632031e-01	1.608250e-01	4.016241e-01	1.743478e-01	3.689226e-01	1.861833e-01	1.838169e-01	2.610772e-01	1.594339e-01	3.153201e-01	2.710101e-01	2.542359e-01	2.910012e-01	2.288101e-01	3.336281e-01	1.465606e-01	2.564510e-01	2.673626e-01	1.668191e-01	3.093673e-01	8.286338e-02	5.745973e-01	2.603862e-01	8.215312e-02	4.751698e-01	3.880307e-01	1.447096e-01	3.216594e-01	7.722482e-02	3.216440e-02	2.234613e+00	3.083658e-01	1.731064e-02	1.701142e+00	1.431585e-01	4.305837e-01	3.341139e+00	3.405497e-01	2.821483e+00	1.765852e+00	1.992262e-03	2.233737e-01	2.715948e+00	1.589396e-01	2.662580e-02	1.411516e+00	1.876517e-01	4.354373e+00	4.807780e+00	1.017717e-01	4.950247e-01	1.266414e-01	4.034909e-01	2.412691e+00	4.740276e-01	1.397995e-01	1.886980e+00	2.767691e-01	7.391279e-02	2.335546e+00	2.101040e-01	7.273958e-05	2.583888e+00	2.735881e-01	5.702654e-02	2.421668e+00	3.647307e-01	3.403379e-01	3.859675e+00
3740000	-4.738785e+04	1.401727e+02	5.731464e+00	9.146751e-02	2.357017e-01	3.048178e-02	3.939357e-02	5.395075e-01	6.344794e-02	7.967983e-02	3.356940e-01	1.626222e-02	8.680583e-02	4.465115e-01	3.504668e-02	1.047631e-01	1.957251e-01	7.870976e-02	8.907202e-02	4.104358e-01	1.212942e-01	8.130779e-02	1.671090e-01	1.217983e-01	4.082713e-02	4.749237e-01	1.140341e-01	5.956890e-02	1.733525e-01	1.276312e-01	3.433010e-02	4.980641e-01	1.070532e-01	3.713177e-02	3.648464e-01	2.596444e-01	2.340127e-01	4.725204e-02	5.711280e-02	8.149559e-02	3.893467e-01	2.004831e-01	4.667793e-03	2.869118e-01	3.709513e-02	1.652078e-01	1.389226e-02	9.342377e-02	1.772084e-02	6.974386e-01	1.231669e-02	4.942357e-02	3.042076e-01	4.915965e-02	2.552691e-01	8.548283e-02	2.564572e-01	3.355007e-02	4.776667e-01	1.787535e-01	3.604165e-02	2.500391e-01	2.394897e-02	2.963316e-02	9.985714e-02	3.197992e-02	7.813339e-03	7.001752e-01	1.305413e-01	9.298864e-02	1.595576e-01	1.319028e-01	4.468031e-01	2.248054e-02	1.462674e-01	2.142038e-01	3.557971e-01	1.629609e-01	1.206375e-02	2.236432e-01	3.133136e-02	2.821596e-02	1.345513e-03	1.531115e-01	2.053397e-03	7.603758e-01	5.489781e-02	1.988964e-01	2.322693e-01	2.458654e-01	2.011580e-01	2.650389e-02	9.530696e-02	1.138394e-01	4.434429e-01	1.516675e-01	4.285223e-02	2.048366e-01	4.336150e-02	9.445256e-02	2.042561e-01	1.585471e-01	1.624160e-02	3.857064e-01	1.407963e-01	1.545881e-01	1.152643e-01	6.852482e-02	3.719030e-01	2.741743e-01	1.554553e-02	1.165059e-01	3.598490e-01	1.328779e-01	7.831943e-03	3.654072e-01	1.752808e-02	1.433766e-01	2.108315e-01	1.125485e-01	8.231080e-02	3.424788e-01	1.084539e-01	5.973836e-02	1.441070e-01	6.142890e-02	5.361451e-01	9.819524e-02	1.003854e-01	3.775388e-02	2.771981e-01	1.466314e-01	1.109835e-03	3.561362e-01	1.811707e-01	4.611526e-01	4.349680e-02	1.253348e-01	3.700158e-01	4.173482e-01	4.645642e-02	1.139770e-01	4.222184e-01	2.473788e-01	2.406173e-01	2.622903e-01	2.497136e-01	2.035639e-01	2.858689e-01	3.208958e-01	1.896714e-01	2.400334e-01	2.095473e-01	3.506680e-01	1.997513e-01	4.417085e-01	1.659590e-01	1.762037e-01	2.161288e-01	6.019973e-02	4.976412e-01	2.575167e-01	1.846424e-01	3.817152e-01	1.634941e-01	3.381630e-01	1.166277e-01	4.568561e-01	1.587752e-01	1.593240e-01	2.250447e-01	1.608085e-01	3.388952e-01	2.101014e-01	2.901949e-01	3.160157e-01	1.110099e-01	4.421168e-01	1.308576e-01	2.435361e-01	2.913371e-01	1.768738e-01	2.882529e-01	1.132336e-01	3.045668e-01	1.825138e-01	3.996859e-01	2.749717e-01	3.059017e-01	3.492995e-01	6.982707e-02	3.219584e-01	2.308926e-01	1.156400e-01	3.315090e-01	1.084910e-01	4.341902e-01	2.329509e-01	2.243678e-01	2.333561e-01	1.633245e-01	3.939466e-01	2.093727e-01	3.443350e-01	2.375386e-01	2.095835e-01	2.085429e-01	1.415973e-01	3.038496e-01	3.133948e-01	2.411583e-01	3.488754e-01	1.784526e-01	3.002388e-01	1.724331e-01	2.909888e-01	2.561942e-01	1.740977e-01	2.787193e-01	8.633109e-02	5.820247e-01	2.495320e-01	8.211226e-02	4.626600e-01	3.754035e-01	8.328145e-02	2.737802e-01	3.234266e-03	4.607205e-02	1.175629e+00	1.142223e-01	2.185178e-02	2.602520e+00	7.204067e-02	2.224954e-01	2.219024e+00	2.070121e-01	1.977422e+00	1.496025e+00	7.457133e-02	1.411055e-01	3.122792e+00	1.735805e-01	4.601019e-02	1.424801e+00	1.424657e-01	3.768018e+00	4.597040e+00	1.029935e-01	4.642654e-01	1.777170e-01	3.514979e-01	2.592573e+00	1.791333e+00	1.184649e-01	2.160924e+00	2.199764e-01	9.259662e-02	2.812266e+00	1.457575e-01	7.273958e-05	2.686033e+00	3.727772e-01	4.669657e-02	2.432740e+00	5.601139e-01	1.879258e-01	3.749588e+00
3750000	-4.737784e+04	1.376828e+02	5.742446e+00	8.194157e-02	3.343609e-01	3.730321e-02	7.256712e-03	4.811506e-01	5.798696e-02	7.746340e-02	2.911250e-01	2.048659e-02	7.857738e-02	4.917953e-01	4.055230e-02	9.475285e-02	2.009692e-01	6.895483e-02	9.305082e-02	4.153386e-01	1.269337e-01	5.274096e-02	1.592253e-01	1.359913e-01	4.363624e-02	4.919758e-01	1.164304e-01	3.476770e-02	1.215493e-01	8.885312e-02	3.026035e-02	5.709152e-01	1.536543e-01	1.714381e-02	4.145310e-01	3.144194e-01	9.242857e-02	1.080742e-01	5.340304e-02	9.685371e-02	4.039612e-01	2.168025e-01	1.524365e-03	2.457333e-01	3.512482e-02	1.560715e-01	3.933619e-02	8.966492e-02	7.448360e-04	6.850263e-01	2.915629e-02	2.935426e-02	4.433909e-01	6.609357e-03	3.672949e-01	8.014130e-02	7.320920e-02	3.842108e-02	3.763603e-01	1.997374e-01	4.468381e-02	3.283817e-01	1.241571e-02	1.738555e-02	7.371398e-02	7.343363e-02	9.290932e-03	5.490504e-01	2.771255e-01	1.207994e-01	3.090005e-01	3.358780e-02	4.571177e-01	8.167468e-03	7.132707e-02	1.208481e-01	3.223202e-01	2.439204e-01	2.365593e-02	2.627762e-01	2.647918e-02	1.350252e-01	8.313861e-03	1.598163e-01	1.744216e-02	6.704879e-01	8.914621e-03	1.513576e-01	8.318355e-02	1.240965e-01	1.907347e-01	8.855776e-02	3.620698e-01	1.072581e-01	4.392940e-01	8.710716e-02	3.289923e-02	2.829003e-01	5.054116e-02	1.177302e-01	1.198246e-01	2.532214e-01	2.320356e-02	3.558607e-01	1.301596e-01	4.264446e-02	5.546379e-02	4.086721e-02	6.257427e-01	1.925265e-01	4.275533e-02	6.859403e-02	4.539807e-01	1.779579e-01	5.315195e-03	2.769782e-01	1.717398e-02	8.268205e-02	1.569725e-01	1.257338e-01	3.693308e-02	4.504887e-01	1.471898e-01	5.428717e-02	3.092777e-01	8.911488e-02	3.588791e-01	5.487939e-02	1.335617e-01	2.577373e-02	2.709873e-01	3.851026e-01	5.691789e-04	2.479690e-01	6.959813e-02	4.367504e-01	4.631374e-02	1.225980e-01	3.943378e-01	4.179166e-01	4.508163e-02	1.105800e-01	4.264218e-01	2.400468e-01	2.309566e-01	2.701521e-01	2.588445e-01	2.129568e-01	2.796138e-01	3.296258e-01	1.778036e-01	2.263539e-01	2.742066e-01	3.507565e-01	1.486830e-01	3.514083e-01	2.018605e-01	2.296060e-01	2.171253e-01	4.996701e-02	5.084517e-01	2.804980e-01	1.610833e-01	3.652503e-01	1.134822e-01	3.684601e-01	1.528074e-01	3.955733e-01	1.901272e-01	1.843486e-01	2.299509e-01	1.549139e-01	2.765152e-01	2.959261e-01	2.726448e-01	3.247698e-01	1.334724e-01	4.342425e-01	1.075154e-01	2.396179e-01	3.157032e-01	1.694057e-01	2.752732e-01	1.113419e-01	3.346430e-01	1.851900e-01	3.688251e-01	2.035970e-01	3.252126e-01	2.884259e-01	1.827645e-01	3.080388e-01	2.970989e-01	1.648000e-01	2.300623e-01	1.117951e-01	4.007009e-01	2.881663e-01	1.993376e-01	2.216806e-01	2.012463e-01	3.763454e-01	2.007278e-01	3.735775e-01	2.059223e-01	2.138453e-01	2.066549e-01	1.381074e-01	3.001551e-01	2.632303e-01	2.985072e-01	3.664369e-01	1.712095e-01	3.134218e-01	1.489318e-01	2.820158e-01	2.890603e-01	1.660280e-01	2.628959e-01	6.196895e-02	5.584699e-01	2.970085e-01	8.255269e-02	4.961696e-01	3.581200e-01	3.963560e-02	2.760109e-01	3.015633e-01	5.082689e-02	1.554004e+00	1.261832e-01	1.184817e-01	3.086655e+00	9.362593e-02	1.206544e+00	2.620983e+00	2.422705e-01	1.348271e+00	1.745170e+00	4.485869e-02	1.051309e-01	2.944200e+00	1.578073e-01	1.534039e-02	1.601487e+00	1.521037e-01	3.761334e+00	4.546229e+00	9.655965e-02	4.946581e-01	2.385597e-01	3.173367e-01	2.629931e+00	8.435040e-01	2.014760e-01	2.131142e+00	1.512090e-01	7.122973e-02	2.622692e+00	1.700403e-01	1.081050e-02	2.700298e+00	2.933391e-01	7.284599e-02	2.780204e+00	6.547146e-01	2.001638e-01	3.928430e+00
3760000	-4.739182e+04	1.417141e+02	5.555152e+00	8.320978e-02	3.021347e-01	3.346700e-02	1.865835e-02	5.144675e-01	4.806259e-02	5.852247e-02	2.901673e-01	2.651121e-02	7.442828e-02	5.107406e-01	3.963012e-02	1.093538e-01	1.541940e-01	6.035200e-02	9.817752e-02	4.420662e-01	1.358564e-01	5.762488e-02	1.247047e-01	1.093162e-01	4.843857e-02	5.326729e-01	1.272428e-01	5.182825e-02	2.139785e-01	1.089887e-01	1.705552e-02	5.095869e-01	9.856211e-02	5.157246e-02	3.163372e-01	3.957225e-01	1.637736e-01	2.692284e-02	4.567142e-02	6.628184e-02	3.943117e-01	2.413933e-01	1.120607e-04	2.506929e-01	4.720809e-02	1.285769e-01	3.346272e-02	1.262645e-01	2.868773e-03	6.737754e-01	3.505169e-02	9.973390e-02	1.486476e-01	4.015171e-03	7.037206e-01	3.525147e-02	8.631243e-03	6.728272e-02	4.138262e-01	1.938710e-01	5.459700e-02	2.620145e-01	8.408614e-03	3.377182e-02	9.297886e-02	3.472918e-02	5.184968e-02	5.727239e-01	2.139465e-01	5.126747e-02	2.925976e-01	3.134107e-02	4.569360e-01	1.167283e-01	5.112955e-02	1.567740e-01	4.004766e-01	1.852308e-01	1.672298e-02	2.061724e-01	3.462331e-02	3.733215e-02	4.252054e-03	2.725411e-01	2.670788e-03	6.393602e-01	4.384371e-02	5.970002e-04	1.686638e-01	8.998810e-02	5.852434e-01	9.564511e-02	5.986262e-02	1.204123e-01	4.234009e-01	1.867938e-01	2.632133e-02	1.958741e-01	4.719755e-02	1.128591e-01	1.255437e-01	1.709812e-01	9.676584e-03	4.680537e-01	1.128856e-01	5.049832e-02	3.998421e-02	1.151230e-01	3.730004e-01	2.891092e-01	1.322848e-01	5.251899e-02	4.071454e-01	1.671536e-01	9.265154e-03	3.304827e-01	3.343417e-02	1.047385e-01	1.555569e-01	2.682405e-01	6.265587e-02	3.092904e-01	9.951787e-02	4.054110e-02	1.515251e-01	1.440195e-01	3.670966e-01	2.071544e-01	8.966336e-02	6.133080e-02	3.109694e-01	1.273033e-01	2.420396e-03	2.894241e-01	2.085520e-01	4.210286e-01	5.255914e-02	1.282436e-01	3.981686e-01	4.338457e-01	4.484141e-02	1.234137e-01	3.978992e-01	2.582994e-01	2.293869e-01	2.645296e-01	2.477841e-01	2.298163e-01	2.702160e-01	3.141815e-01	1.857862e-01	2.425687e-01	2.472722e-01	3.435141e-01	1.666450e-01	4.524951e-01	1.728930e-01	1.638156e-01	2.107962e-01	6.109169e-02	5.225250e-01	2.500685e-01	1.663148e-01	3.417549e-01	1.567726e-01	3.290455e-01	1.724270e-01	4.011854e-01	1.635279e-01	1.636400e-01	2.716468e-01	1.645642e-01	3.119182e-01	2.142479e-01	3.092696e-01	3.227517e-01	1.368545e-01	4.437847e-01	9.660911e-02	2.571482e-01	2.853654e-01	1.791102e-01	2.783761e-01	9.866598e-02	3.018332e-01	1.821615e-01	4.173393e-01	2.067270e-01	3.924124e-01	3.222327e-01	7.862783e-02	2.287190e-01	4.461090e-01	7.670948e-02	2.484625e-01	9.252777e-02	4.582054e-01	2.546997e-01	1.945671e-01	2.450738e-01	1.718586e-01	3.877250e-01	1.953427e-01	3.206667e-01	2.437844e-01	1.813098e-01	2.542391e-01	1.410180e-01	3.151295e-01	2.638948e-01	2.799576e-01	3.300413e-01	1.938920e-01	3.484250e-01	1.276416e-01	3.342213e-01	2.706740e-01	1.838312e-01	2.112735e-01	8.017193e-02	6.273453e-01	1.957100e-01	9.677273e-02	4.338472e-01	4.012790e-01	1.019758e-01	3.034246e-01	2.624980e-01	8.046172e-02	1.122076e+00	1.165004e-01	1.830547e-01	3.104571e+00	7.728144e-02	1.866277e+00	2.310301e+00	5.982421e-02	1.277430e+00	1.526151e+00	9.495127e-02	1.291939e+00	3.022636e+00	1.713409e-01	1.020971e-02	1.742966e+00	1.758184e-01	4.090459e+00	4.916527e+00	8.985882e-02	4.800979e-01	1.475864e-01	3.733182e-01	2.363186e+00	1.423615e+00	1.458549e-01	1.978318e+00	2.620083e-01	5.460444e-02	2.407947e+00	1.138233e-01	7.022916e-04	2.947630e+00	2.833497e-01	4.185841e-02	2.423967e+00	4.084361e-01	2.983957e-01	3.565378e+00
3770000	-4.741761e+04	1.571560e+02	5.230213e+00	6.668136e-02	3.256645e-01	3.491226e-02	4.709595e-02	4.645127e-01	6.113326e-02	8.577018e-02	2.991023e-01	2.542248e-02	6.483608e-02	4.684669e-01	5.640210e-02	9.837051e-02	1.924387e-01	7.549700e-02	9.135877e-02	4.069405e-01	1.353945e-01	7.766430e-02	1.480795e-01	1.241223e-01	4.531000e-02	4.946189e-01	1.102050e-01	3.339754e-02	1.464236e-01	6.260943e-02	2.858080e-02	6.589964e-01	6.999218e-02	3.130385e-02	7.001717e-01	1.550068e-01	6.119617e-02	4.152344e-02	1.079805e-02	1.095230e-01	3.461866e-01	2.381757e-01	8.000071e-04	2.712771e-01	3.403759e-02	1.589194e-01	1.522134e-01	5.109807e-02	1.852196e-02	5.085996e-01	1.106476e-01	4.746381e-02	2.706705e-01	3.897490e-02	4.184622e-01	8.085030e-02	1.435783e-01	3.636948e-02	4.505789e-01	1.867147e-01	2.804625e-02	2.907948e-01	7.495799e-03	1.595615e-02	1.605879e-01	6.402836e-02	4.521226e-02	4.683562e-01	2.458592e-01	9.054697e-02	3.281938e-01	1.132336e-01	4.022352e-01	2.305892e-02	4.273143e-02	1.497867e-01	3.823827e-01	2.126223e-01	4.267937e-03	2.101672e-01	4.077323e-02	6.455062e-02	1.456430e-02	5.770187e-02	5.887921e-03	8.511944e-01	6.100895e-03	5.086765e-02	2.575663e-01	1.815525e-03	3.005990e-01	2.275076e-01	1.616439e-01	7.859259e-02	4.980776e-01	1.745641e-01	3.017626e-02	1.800996e-01	3.848980e-02	6.841457e-02	1.669270e-01	1.269330e-01	5.281400e-02	4.034956e-01	1.814159e-01	7.137367e-02	1.980797e-01	5.641345e-02	4.614194e-01	1.411592e-01	7.155458e-02	6.779534e-02	3.355963e-01	1.824248e-01	1.194371e-02	3.877217e-01	1.451825e-02	8.409877e-02	1.059255e-01	2.373491e-01	5.322625e-02	3.946849e-01	1.247155e-01	1.219885e-01	2.643503e-01	1.865139e-01	2.825767e-01	7.113973e-02	7.343081e-02	8.403953e-02	4.319729e-01	8.018798e-02	1.629394e-04	3.116854e-01	9.195123e-02	4.149443e-01	4.754514e-02	1.137837e-01	4.237269e-01	4.628612e-01	5.017110e-02	1.142305e-01	3.727372e-01	2.311085e-01	2.456089e-01	2.764574e-01	2.468252e-01	2.038306e-01	2.924321e-01	3.181748e-01	1.855625e-01	2.485558e-01	2.057943e-01	3.830453e-01	1.626046e-01	3.539089e-01	2.551166e-01	1.523008e-01	2.386737e-01	4.101008e-02	5.203659e-01	2.669344e-01	1.716896e-01	3.540653e-01	1.552890e-01	3.286373e-01	1.620083e-01	3.902625e-01	1.971957e-01	1.400216e-01	2.725202e-01	1.751029e-01	3.192840e-01	2.207743e-01	2.848388e-01	3.090060e-01	1.710286e-01	3.542052e-01	1.657603e-01	2.512376e-01	2.455729e-01	2.308257e-01	2.723638e-01	1.174543e-01	3.389798e-01	1.916635e-01	3.519023e-01	1.845641e-01	4.462417e-01	2.391200e-01	1.300742e-01	3.567444e-01	2.226390e-01	2.072728e-01	2.133438e-01	8.587108e-02	4.475062e-01	2.564944e-01	2.101284e-01	2.850721e-01	1.771841e-01	3.473251e-01	1.904186e-01	2.969845e-01	2.235341e-01	2.272240e-01	2.522574e-01	1.638877e-01	2.723823e-01	2.897454e-01	2.739845e-01	2.876870e-01	2.395946e-01	3.507998e-01	1.219186e-01	2.808590e-01	3.048825e-01	1.652646e-01	2.489939e-01	7.617063e-02	5.825812e-01	2.461012e-01	9.514695e-02	4.566078e-01	3.625384e-01	1.052927e-01	3.181552e-01	1.168113e-01	1.845816e-02	1.507035e+00	2.792704e-01	6.900451e-02	2.239673e+00	9.933779e-02	2.455836e-02	1.467391e+00	1.669212e-01	1.265714e+00	1.069871e+00	1.214842e-01	5.076606e-02	1.901823e+00	1.446391e-01	4.276979e-02	1.485133e+00	1.640496e-01	3.626846e+00	5.018438e+00	1.028288e-01	4.540987e-01	1.908176e-01	2.334107e-01	2.291403e+00	3.430901e-01	7.617845e-02	1.970938e+00	2.744321e-01	6.432999e-02	2.323510e+00	2.043176e-01	6.007215e-03	2.684902e+00	4.403515e-01	7.639371e-02	2.924221e+00	6.219383e-01	2.505201e-01	4.417420e+00
3780000	-4.740478e+04	1.544723e+02	5.286403e+00	7.045094e-02	3.205646e-01	3.679731e-02	7.218512e-02	4.607209e-01	3.928113e-02	5.825978e-02	2.974573e-01	2.700291e-02	3.945543e-02	5.315648e-01	4.625979e-02	8.778165e-02	1.685924e-01	6.190624e-02	8.143013e-02	4.493846e-01	1.509050e-01	6.336448e-02	1.418937e-01	1.320670e-01	4.242159e-02	4.881247e-01	1.321285e-01	3.149566e-02	1.832235e-01	1.602589e-01	9.314333e-02	3.651105e-01	1.667681e-01	5.413967e-02	3.814020e-01	3.180431e-01	1.009375e-01	1.217689e-01	2.370878e-02	7.313482e-02	3.640814e-01	2.986311e-01	6.237714e-04	2.394137e-01	2.411520e-02	2.417970e-01	7.035435e-02	9.665022e-02	5.018805e-03	5.657790e-01	2.040053e-02	7.826677e-02	3.734708e-01	2.797669e-02	4.389064e-01	2.514009e-02	5.623921e-02	3.224771e-02	4.729798e-01	2.263463e-01	2.982159e-02	2.236021e-01	1.500241e-02	2.821637e-02	1.432752e-01	9.095702e-02	3.065487e-03	5.609248e-01	1.735611e-01	2.033567e-02	2.729787e-01	1.438469e-01	4.237621e-01	8.685453e-02	5.222209e-02	1.322722e-01	3.618323e-01	2.040095e-01	1.803879e-02	2.412875e-01	4.255973e-02	1.649682e-02	3.581598e-02	1.606622e-01	2.130728e-02	7.325109e-01	3.320684e-02	3.429320e-02	1.059075e-02	1.888280e-01	5.235971e-01	7.462670e-02	1.680643e-01	1.175844e-01	4.992429e-01	1.365413e-01	3.777440e-02	1.775874e-01	3.126949e-02	1.034407e-01	1.738990e-01	2.153207e-01	1.883604e-02	3.888936e-01	9.960983e-02	3.699409e-02	1.573649e-01	1.347060e-01	4.077401e-01	1.815162e-01	8.167877e-02	6.700848e-02	4.254313e-01	1.622903e-01	5.037339e-03	3.133383e-01	2.689425e-02	1.741100e-01	1.061160e-01	1.048737e-01	7.160035e-02	4.472068e-01	9.609311e-02	1.223642e-01	2.914900e-01	8.707226e-02	2.217106e-01	9.694324e-02	1.804197e-01	3.271639e-02	2.683446e-01	2.225036e-01	1.342285e-04	3.125361e-01	1.637651e-01	4.132405e-01	5.343324e-02	1.215095e-01	4.118168e-01	4.385581e-01	3.920201e-02	1.305646e-01	3.916753e-01	2.316213e-01	2.493701e-01	2.581947e-01	2.608138e-01	2.087015e-01	2.891757e-01	3.201146e-01	1.820083e-01	2.396969e-01	2.162671e-01	3.414460e-01	2.025899e-01	3.714305e-01	1.980030e-01	2.118704e-01	2.186961e-01	3.940494e-02	5.008319e-01	3.118740e-01	1.478891e-01	3.315035e-01	1.675705e-01	3.362731e-01	1.646529e-01	3.323132e-01	2.562683e-01	1.890959e-01	2.223225e-01	1.209685e-01	4.120933e-01	2.270096e-01	2.399286e-01	2.498213e-01	1.807586e-01	4.355693e-01	1.338508e-01	2.521332e-01	3.141257e-01	2.125996e-01	2.211416e-01	1.150050e-01	4.008137e-01	1.628172e-01	3.213642e-01	2.939136e-01	3.072577e-01	2.781063e-01	1.207224e-01	2.846455e-01	3.319985e-01	1.346919e-01	2.486642e-01	8.893184e-02	4.539650e-01	2.313333e-01	2.257699e-01	2.351596e-01	1.707470e-01	3.971526e-01	1.969408e-01	3.899085e-01	2.204735e-01	1.983009e-01	1.913172e-01	1.420660e-01	3.148201e-01	2.565798e-01	2.865342e-01	3.744537e-01	1.308246e-01	3.276972e-01	1.670244e-01	2.074774e-01	3.117963e-01	1.801772e-01	3.005490e-01	7.380092e-02	6.363993e-01	2.053632e-01	8.443662e-02	4.907140e-01	3.898636e-01	1.045946e-01	2.477622e-01	1.267459e-02	3.450448e-02	1.852380e+00	1.635896e-01	1.792444e-01	2.060203e+00	1.076070e-01	8.899641e-02	2.479683e+00	3.158208e-01	3.318212e-02	1.616218e+00	9.829846e-02	7.413496e-02	2.422242e+00	1.425551e-01	8.998765e-02	1.362830e+00	1.824625e-01	4.086808e+00	4.866919e+00	9.765784e-02	4.689912e-01	1.526020e-01	3.606227e-01	2.304210e+00	1.218271e+00	1.261228e-01	2.012757e+00	2.509020e-01	9.278880e-02	2.277814e+00	9.647288e-02	7.644353e-03	2.926102e+00	3.653069e-01	6.528609e-02	2.473835e+00	5.776132e-01	2.764919e-01	3.719089e+00
3790000	-4.742082e+04	1.444490e+02	5.573910e+00	5.676415e-02	2.802304e-01	3.795982e-02	8.402783e-02	4.675806e-01	7.343720e-02	7.738999e-02	3.063136e-01	2.260340e-02	4.587865e-02	4.877343e-01	6.008005e-02	1.274378e-01	1.342396e-01	6.533652e-02	6.029050e-02	4.770146e-01	1.356810e-01	6.514829e-02	1.388232e-01	1.412714e-01	4.534723e-02	4.858545e-01	1.235554e-01	4.446571e-02	1.952827e-01	1.367887e-01	1.779719e-02	4.801065e-01	1.255592e-01	1.072085e-01	5.806303e-01	2.177334e-01	4.541221e-02	3.794383e-02	1.107167e-02	6.824743e-02	3.348524e-01	2.880625e-01	1.429209e-03	2.772268e-01	3.018160e-02	2.113853e-01	1.653412e-02	1.137897e-01	1.211433e-02	6.274718e-01	1.870480e-02	2.774226e-01	2.021531e-01	1.114413e-01	3.778747e-01	9.723029e-03	2.138520e-02	4.012994e-02	4.830926e-01	1.506750e-01	3.750180e-02	2.631225e-01	2.547825e-02	1.079489e-01	1.471125e-01	3.593154e-02	3.042264e-02	4.528905e-01	2.256939e-01	2.946123e-02	1.943009e-01	3.947826e-02	6.744231e-01	2.968576e-02	3.265076e-02	1.613346e-01	3.499608e-01	1.717133e-01	1.775361e-02	2.580329e-01	4.120480e-02	1.427043e-02	4.680263e-04	7.295121e-02	2.332889e-03	7.881454e-01	1.218321e-01	4.798246e-02	1.869550e-01	2.864899e-01	1.806492e-01	1.379269e-01	1.599966e-01	9.679288e-02	4.556116e-01	1.382505e-01	4.472092e-02	2.146079e-01	5.001622e-02	1.162771e-01	7.555814e-02	2.294326e-01	3.038832e-03	3.890940e-01	1.865993e-01	2.060692e-02	4.529618e-02	2.728684e-02	6.943740e-01	1.646968e-01	4.773919e-02	7.922640e-02	3.773700e-01	1.766410e-01	1.851477e-02	3.107542e-01	3.749361e-02	2.095297e-01	1.914832e-01	1.571562e-01	6.003930e-02	3.018737e-01	7.991791e-02	8.677512e-02	2.675475e-01	1.870250e-01	3.024636e-01	8.164800e-02	7.454078e-02	3.339165e-02	3.404034e-01	2.313613e-01	7.610754e-04	2.582779e-01	1.358046e-01	4.463694e-01	4.534621e-02	1.122737e-01	3.960107e-01	4.527454e-01	3.903871e-02	1.027873e-01	4.054286e-01	2.575348e-01	2.311789e-01	2.696604e-01	2.416259e-01	2.121087e-01	2.951528e-01	3.213888e-01	1.713497e-01	2.644788e-01	2.687478e-01	2.746870e-01	1.920863e-01	3.563793e-01	1.842184e-01	1.936374e-01	2.657648e-01	5.268501e-02	5.062594e-01	2.686822e-01	1.723733e-01	4.074178e-01	1.043255e-01	3.127829e-01	1.754739e-01	4.372015e-01	1.459350e-01	2.271904e-01	1.896731e-01	1.642783e-01	3.140339e-01	2.414538e-01	2.802340e-01	2.592543e-01	1.742017e-01	4.019664e-01	1.645776e-01	2.899103e-01	2.613805e-01	1.545103e-01	2.941990e-01	1.307177e-01	3.143708e-01	1.968602e-01	3.580513e-01	2.723483e-01	3.528549e-01	3.383250e-01	3.647177e-02	2.932182e-01	2.935768e-01	1.826611e-01	2.305439e-01	1.439300e-01	3.993255e-01	2.459760e-01	2.107684e-01	1.855740e-01	2.326614e-01	3.707159e-01	2.110488e-01	3.621317e-01	2.218957e-01	1.494989e-01	2.664737e-01	1.338343e-01	3.444856e-01	2.809719e-01	2.407082e-01	2.952124e-01	1.566721e-01	3.677444e-01	1.803711e-01	2.856155e-01	3.257180e-01	1.549695e-01	2.336970e-01	7.666269e-02	5.799458e-01	2.554714e-01	8.792009e-02	4.908176e-01	4.259006e-01	1.052743e-01	3.016082e-01	2.365686e-02	1.267310e-01	1.158418e+00	9.448814e-02	7.830999e-02	3.038157e+00	1.385298e-02	1.896225e-01	2.543325e+00	2.937314e-02	1.117411e+00	1.191164e+00	9.957925e-02	5.245239e-01	3.172058e+00	2.000042e-01	6.419949e-02	1.323376e+00	1.738396e-01	3.775654e+00	4.953585e+00	9.405630e-02	5.061183e-01	1.276917e-01	4.703352e-01	2.296991e+00	1.579899e+00	1.913637e-01	2.275360e+00	2.867004e-01	6.113181e-02	2.070862e+00	1.175341e-01	5.116717e-03	2.790405e+00	4.968267e-01	4.918389e-02	2.282170e+00	3.993836e-01	2.918375e-01	3.663933e+00
3800000	-4.737868e+04	1.397695e+02	5.796098e+00	8.092737e-02	3.194956e-01	4.257298e-02	4.332780e-02	4.669257e-01	4.675048e-02	5.067646e-02	2.841974e-01	2.243556e-02	6.691236e-02	5.310207e-01	4.475749e-02	1.281714e-01	1.847565e-01	7.404415e-02	8.007761e-02	4.263512e-01	1.065992e-01	7.093447e-02	1.376309e-01	1.168232e-01	4.755982e-02	5.194759e-01	1.075757e-01	4.181578e-02	1.803747e-01	1.057826e-01	1.572069e-02	5.206430e-01	1.356633e-01	2.352008e-02	4.945728e-01	2.631286e-01	1.140556e-01	6.011591e-02	4.460708e-02	1.065945e-01	3.662501e-01	2.339150e-01	4.619962e-03	2.391712e-01	4.944925e-02	2.643465e-01	6.132260e-02	1.331528e-01	1.186473e-02	4.414822e-01	8.783123e-02	1.164159e-01	2.713167e-01	2.439071e-02	3.843253e-01	7.207601e-02	1.314754e-01	3.778051e-02	4.393958e-01	2.349773e-01	1.880323e-02	2.552372e-01	1.380586e-02	1.256699e-02	1.985121e-01	1.709598e-01	4.979732e-03	4.309024e-01	1.820790e-01	7.735726e-02	5.127556e-01	5.350946e-03	3.463579e-01	4.374906e-02	1.442921e-02	1.833302e-01	3.727361e-01	1.768380e-01	9.912793e-03	2.023522e-01	5.483070e-02	7.134928e-02	6.929477e-04	1.307066e-02	7.079921e-04	8.817425e-01	3.243667e-02	9.040156e-02	6.090894e-02	4.644106e-01	2.512307e-01	1.294960e-01	3.552210e-03	1.346262e-01	3.884280e-01	1.472513e-01	4.248931e-02	2.482256e-01	3.897957e-02	1.233905e-01	1.491325e-01	1.680207e-01	1.829059e-02	3.869853e-01	1.541805e-01	3.640759e-02	1.208361e-01	5.160951e-02	3.523917e-01	3.759250e-01	6.283014e-02	5.268026e-02	4.379759e-01	2.006582e-01	8.985488e-03	2.871881e-01	1.251199e-02	8.407473e-02	1.726775e-01	2.762158e-01	6.094294e-02	3.564739e-01	4.961509e-02	1.672766e-01	3.309884e-01	6.780881e-02	2.617021e-01	6.967730e-02	1.025468e-01	1.887981e-02	2.520797e-01	1.165605e-01	2.053077e-03	4.346437e-01	1.757833e-01	4.218034e-01	4.951412e-02	1.240027e-01	4.046798e-01	4.283189e-01	4.169805e-02	1.154302e-01	4.145529e-01	2.414675e-01	2.377105e-01	2.810391e-01	2.397829e-01	2.126462e-01	2.753531e-01	3.253831e-01	1.866175e-01	2.128118e-01	3.041492e-01	3.282162e-01	1.548228e-01	3.546218e-01	2.081978e-01	1.695443e-01	2.676361e-01	5.327555e-02	5.275016e-01	2.381687e-01	1.810542e-01	3.651652e-01	1.551129e-01	3.437692e-01	1.359526e-01	3.507457e-01	1.668046e-01	1.973807e-01	2.850690e-01	1.632131e-01	3.703426e-01	2.228275e-01	2.436168e-01	3.229567e-01	1.551599e-01	3.840082e-01	1.378752e-01	2.599632e-01	2.885762e-01	1.953273e-01	2.561332e-01	1.063000e-01	3.187533e-01	1.688425e-01	4.061041e-01	2.532984e-01	3.053927e-01	3.382721e-01	1.030368e-01	3.199591e-01	2.773313e-01	1.794483e-01	2.232612e-01	1.079499e-01	4.386444e-01	2.551153e-01	1.982903e-01	2.865085e-01	1.795479e-01	3.714296e-01	1.625139e-01	3.162073e-01	2.373285e-01	2.275171e-01	2.189472e-01	1.251829e-01	3.059085e-01	2.901345e-01	2.787742e-01	3.543981e-01	1.944779e-01	3.268020e-01	1.243219e-01	2.613989e-01	2.614214e-01	2.032137e-01	2.739660e-01	1.065984e-01	5.487837e-01	2.535068e-01	9.111117e-02	4.953124e-01	3.803082e-01	5.534250e-03	2.590544e-01	7.164995e-02	1.138188e-02	1.514859e+00	1.378492e-01	1.067877e-01	2.126711e+00	7.343240e-02	1.122371e-01	2.509970e+00	1.702709e-01	1.643059e-01	1.695523e+00	9.244661e-02	1.355408e-01	3.558936e+00	1.645440e-01	8.005095e-02	1.161000e+00	1.734014e-01	3.700677e+00	4.541664e+00	9.357626e-02	4.564485e-01	1.906600e-01	2.336702e-01	2.573948e+00	5.722454e-01	9.280487e-02	2.198337e+00	2.220495e-01	6.941103e-02	2.628835e+00	8.832041e-02	8.933205e-03	3.271321e+00	3.156329e-01	6.967286e-02	2.401655e+00	4.807797e-01	2.509555e-01	4.978079e+00
3810000	-4.737187e+04	1.440928e+02	5.695600e+00	9.501561e-02	3.168964e-01	3.839293e-02	2.683355e-02	4.647190e-01	5.814256e-02	5.512916e-02	2.976827e-01	2.303364e-02	6.342056e-02	5.151208e-01	4.561311e-02	8.604556e-02	1.918661e-01	6.940442e-02	8.198912e-02	4.556459e-01	1.150490e-01	7.493539e-02	1.406116e-01	1.097748e-01	4.684262e-02	5.182183e-01	1.096173e-01	8.663410e-02	1.518189e-01	1.754235e-01	2.684490e-02	4.972408e-01	6.203771e-02	5.409516e-02	3.557059e-01	2.197031e-01	2.459475e-01	1.010255e-01	2.352286e-02	9.168799e-02	4.630318e-01	9.430836e-02	1.549079e-03	2.755766e-01	7.384618e-02	1.312987e-01	4.474206e-02	1.283701e-01	1.673098e-03	6.738819e-01	2.003407e-02	1.307803e-01	3.209767e-01	1.810639e-03	3.948979e-01	9.517220e-02	5.636228e-02	5.914445e-02	5.046042e-01	1.636380e-01	1.897140e-02	2.437096e-01	9.932377e-03	2.194788e-02	6.311933e-02	3.845064e-02	1.142396e-02	6.201195e-01	2.449387e-01	2.596722e-02	2.100010e-01	2.741308e-02	6.786354e-01	5.274457e-03	5.270883e-02	1.201292e-01	3.502119e-01	1.446147e-01	2.371106e-02	3.036752e-01	5.765796e-02	1.272287e-01	2.062947e-03	5.055911e-02	3.563065e-03	8.052590e-01	1.132719e-02	6.424004e-02	5.509562e-02	7.382030e-02	4.118427e-01	4.884992e-02	3.461515e-01	1.099109e-01	4.606204e-01	1.564784e-01	3.314670e-02	2.154956e-01	2.434801e-02	8.454276e-02	9.987695e-02	2.903910e-01	2.689792e-02	3.313475e-01	1.669439e-01	3.692137e-02	5.995494e-02	1.382663e-01	3.793199e-01	3.717624e-01	1.377514e-02	4.783877e-02	3.295127e-01	2.054958e-01	1.140621e-02	3.641685e-01	4.157793e-02	6.730995e-02	1.096165e-01	3.443781e-01	4.343226e-02	2.726049e-01	1.626582e-01	1.462442e-01	1.170974e-01	2.995952e-02	3.693563e-01	2.140066e-01	1.233360e-01	1.747553e-02	2.517356e-01	2.511065e-01	4.173956e-04	3.595869e-01	1.196781e-01	4.202604e-01	5.178175e-02	1.173652e-01	4.105926e-01	4.553538e-01	4.318281e-02	1.109384e-01	3.905249e-01	2.513531e-01	2.443518e-01	2.540437e-01	2.502515e-01	2.221966e-01	2.728490e-01	3.283712e-01	1.765832e-01	2.475674e-01	2.896212e-01	3.031934e-01	1.596180e-01	3.793001e-01	2.025478e-01	1.525355e-01	2.656166e-01	4.711501e-02	5.462575e-01	2.321386e-01	1.744889e-01	2.832650e-01	1.914578e-01	3.983299e-01	1.269473e-01	3.180558e-01	2.214165e-01	1.942559e-01	2.662718e-01	1.699760e-01	2.962068e-01	3.022637e-01	2.315534e-01	3.289189e-01	1.622058e-01	3.664317e-01	1.424435e-01	3.134914e-01	2.658511e-01	1.794087e-01	2.412489e-01	1.329823e-01	3.328251e-01	1.748353e-01	3.593573e-01	2.356873e-01	2.994015e-01	3.059348e-01	1.589764e-01	2.811698e-01	2.619849e-01	2.127326e-01	2.441127e-01	9.456632e-02	3.930516e-01	2.893025e-01	2.230796e-01	2.601661e-01	2.024344e-01	3.374633e-01	1.999362e-01	3.362099e-01	2.349059e-01	2.234431e-01	2.054411e-01	1.528518e-01	3.195259e-01	2.771547e-01	2.504676e-01	3.685826e-01	2.033258e-01	3.175601e-01	1.105315e-01	3.239940e-01	2.792512e-01	1.597497e-01	2.370052e-01	9.143797e-02	5.573287e-01	2.605528e-01	9.068057e-02	5.045547e-01	3.901797e-01	7.578954e-02	2.459830e-01	1.347458e-01	4.849193e-03	1.510849e+00	1.668514e-01	6.423203e-02	2.158316e+00	1.077663e-01	2.599444e-01	2.162142e+00	4.753481e-01	2.232362e-01	1.361695e+00	6.148481e-03	6.989686e-02	2.360580e+00	1.534269e-01	1.711321e-02	9.195240e-01	1.535010e-01	3.773140e+00	4.356091e+00	1.090169e-01	4.572518e-01	2.150907e-01	2.185511e-01	2.279881e+00	6.939588e-01	1.139078e-01	2.489684e+00	2.464927e-01	8.517221e-02	2.283486e+00	1.438512e-01	5.803751e-03	3.339977e+00	2.983496e-01	6.107154e-02	2.547338e+00	4.875367e-01	2.153247e-01	5.280601e+00
3820000	-4.737660e+04	1.391705e+02	5.757901e+00	6.495229e-02	2.987728e-01	3.500557e-02	3.652706e-02	5.138133e-01	5.092905e-02	6.450219e-02	3.323879e-01	2.525198e-02	7.760653e-02	4.646738e-01	3.557759e-02	1.082880e-01	1.644893e-01	6.989834e-02	7.970976e-02	4.045448e-01	1.730698e-01	7.354463e-02	1.454199e-01	1.159878e-01	5.198315e-02	4.860991e-01	1.269654e-01	4.450787e-02	2.558159e-01	1.064221e-01	4.754699e-02	4.198748e-01	1.258323e-01	7.593216e-02	4.283850e-01	2.194821e-01	1.790174e-01	1.556988e-02	8.161348e-02	5.053876e-02	4.074055e-01	1.667365e-01	9.090422e-03	3.067021e-01	5.952678e-02	8.619048e-02	1.292198e-02	4.138741e-02	5.387932e-03	8.372826e-01	1.682955e-02	1.902638e-01	2.877981e-01	2.440334e-02	3.665184e-01	8.286116e-02	4.815521e-02	4.940307e-02	4.926486e-01	1.580456e-01	3.482232e-02	2.539920e-01	1.108838e-02	4.159573e-02	1.161967e-01	7.702612e-02	3.480097e-02	5.406789e-01	1.897015e-01	6.396909e-02	3.712565e-01	4.046542e-02	3.047223e-01	5.286178e-02	1.667249e-01	1.566492e-01	3.851304e-01	1.909562e-01	1.555096e-02	2.036956e-01	4.801756e-02	3.279326e-02	1.624226e-02	2.777444e-02	5.964962e-03	8.947593e-01	2.246574e-02	3.005544e-01	1.954006e-01	8.634282e-02	4.607092e-02	1.898951e-01	1.817361e-01	1.247167e-01	4.409808e-01	1.562888e-01	3.181478e-02	2.110310e-01	3.516800e-02	1.062605e-01	2.186996e-01	2.171368e-01	1.066440e-02	3.108224e-01	1.364162e-01	1.403915e-02	2.123634e-01	4.967013e-02	3.090758e-01	2.849538e-01	1.298977e-01	8.984949e-02	4.215465e-01	1.643850e-01	6.067172e-03	2.974197e-01	2.073222e-02	1.319786e-01	1.490395e-01	2.087525e-01	3.882661e-02	3.616698e-01	1.097329e-01	7.306225e-02	1.605790e-01	1.429208e-01	4.843965e-01	8.935022e-02	4.969121e-02	2.413551e-02	2.971080e-01	2.886722e-01	1.084168e-03	2.938200e-01	9.518012e-02	4.504927e-01	4.270006e-02	1.192832e-01	3.875240e-01	4.447013e-01	4.826838e-02	1.089610e-01	3.980693e-01	2.488137e-01	2.542215e-01	2.635636e-01	2.334012e-01	2.320957e-01	2.734224e-01	3.065237e-01	1.879581e-01	2.172486e-01	3.130945e-01	2.727422e-01	1.969148e-01	3.752649e-01	1.934952e-01	1.572943e-01	2.739456e-01	7.953397e-02	4.998840e-01	2.316389e-01	1.889431e-01	3.350332e-01	1.567730e-01	3.649509e-01	1.432429e-01	3.160226e-01	1.878069e-01	2.098073e-01	2.863631e-01	1.617334e-01	3.327971e-01	2.478548e-01	2.576147e-01	2.980740e-01	1.715809e-01	3.874254e-01	1.429197e-01	2.127994e-01	2.857013e-01	1.910204e-01	3.104789e-01	1.090563e-01	3.427064e-01	1.728520e-01	3.753853e-01	2.228218e-01	3.649925e-01	3.094290e-01	1.027567e-01	3.008084e-01	3.865075e-01	8.732198e-02	2.253622e-01	9.871757e-02	4.225843e-01	2.773795e-01	2.013187e-01	2.385879e-01	2.070390e-01	3.574577e-01	1.969154e-01	3.576568e-01	2.736167e-01	1.401311e-01	2.285955e-01	1.444178e-01	3.393344e-01	2.428400e-01	2.734077e-01	2.987650e-01	2.051829e-01	3.669558e-01	1.290963e-01	2.816256e-01	2.874384e-01	1.948993e-01	2.360368e-01	8.410218e-02	5.054691e-01	3.337977e-01	7.663105e-02	4.602575e-01	4.008730e-01	3.808898e-02	3.143807e-01	3.822030e-02	1.011259e-01	1.236844e+00	1.222733e-01	9.539571e-02	2.445953e+00	8.220951e-02	1.575837e-01	3.199187e+00	2.684396e-01	1.019914e+00	1.117842e+00	1.771655e-01	9.446347e-02	3.537731e+00	2.165586e-01	6.363417e-02	1.447391e+00	1.774948e-01	4.210867e+00	4.907250e+00	9.353850e-02	4.765477e-01	1.818254e-01	2.286460e-01	2.430078e+00	1.729791e+00	1.608600e-01	2.088242e+00	2.050889e-01	4.665859e-02	2.341107e+00	1.549096e-01	3.178875e-03	2.761482e+00	2.285352e-01	6.826542e-02	2.292592e+00	4.131172e-01	1.901453e-01	3.649985e+00
3830000	-4.738636e+04	1.445230e+02	5.606828e+00	7.202714e-02	2.588339e-01	4.082869e-02	6.630801e-02	5.245684e-01	3.743388e-02	3.961443e-02	3.150023e-01	2.800668e-02	5.771157e-02	5.049256e-01	5.473944e-02	1.049290e-01	2.090922e-01	4.583036e-02	1.013122e-01	4.078640e-01	1.309722e-01	6.855045e-02	1.347084e-01	1.308628e-01	3.871687e-02	4.864312e-01	1.407303e-01	4.946969e-02	2.270890e-01	9.016884e-02	1.113235e-02	5.063787e-01	1.157614e-01	2.351852e-02	3.811081e-01	2.330474e-01	2.659424e-01	5.510814e-02	4.127549e-02	3.806150e-02	3.885176e-01	1.965669e-01	2.145877e-03	3.122074e-01	6.250079e-02	1.304573e-01	2.403428e-02	3.360390e-03	1.294516e-02	8.120798e-01	1.712310e-02	7.658055e-02	1.397463e-01	2.419119e-02	6.971896e-01	5.637630e-02	5.916042e-03	6.047209e-02	4.894760e-01	1.723695e-01	3.603325e-02	2.332421e-01	8.407119e-03	4.687187e-02	1.789205e-01	4.187432e-02	3.453827e-03	4.425709e-01	2.863086e-01	7.206376e-02	2.687433e-01	6.698617e-02	4.783566e-01	4.046663e-02	7.338347e-02	1.562663e-01	4.157913e-01	1.895166e-01	1.722731e-02	1.859351e-01	3.526342e-02	2.980736e-02	1.571573e-04	2.741921e-02	1.136705e-03	9.176490e-01	2.383057e-02	2.461976e-01	1.929026e-01	3.726863e-02	3.633894e-01	7.381665e-02	8.642510e-02	1.088147e-01	4.233168e-01	1.182217e-01	3.845123e-02	2.608447e-01	5.035089e-02	7.092468e-02	1.035941e-01	2.246865e-01	1.551558e-02	4.433832e-01	1.418959e-01	6.021476e-02	1.635588e-01	4.194988e-02	2.914956e-01	2.171120e-01	2.256690e-01	1.113804e-01	4.393982e-01	1.210941e-01	7.117709e-03	2.900394e-01	3.097018e-02	1.665263e-01	1.585382e-01	2.128833e-01	1.788518e-02	4.045712e-01	3.959576e-02	1.137114e-01	4.735806e-01	3.248830e-02	2.108129e-01	6.606864e-02	1.033382e-01	3.624529e-02	2.592901e-01	3.564896e-01	4.665505e-04	2.249456e-01	1.225629e-01	4.220016e-01	4.641140e-02	1.329241e-01	3.986629e-01	4.370863e-01	4.808744e-02	1.106010e-01	4.042253e-01	2.381363e-01	2.372623e-01	2.592010e-01	2.654003e-01	2.167286e-01	2.844339e-01	3.262806e-01	1.725570e-01	2.256813e-01	2.525802e-01	3.188515e-01	2.028870e-01	3.742924e-01	1.877403e-01	1.712023e-01	2.667650e-01	5.231094e-02	5.072737e-01	2.492104e-01	1.912049e-01	3.530072e-01	1.284415e-01	3.860149e-01	1.325364e-01	3.595089e-01	1.684462e-01	1.555837e-01	3.164612e-01	1.414662e-01	2.918668e-01	2.423147e-01	3.243523e-01	2.734852e-01	1.493120e-01	4.216316e-01	1.555711e-01	3.327815e-01	2.620328e-01	1.745725e-01	2.306132e-01	1.102025e-01	3.176525e-01	1.765992e-01	3.955457e-01	2.248855e-01	4.487077e-01	2.498300e-01	7.657686e-02	2.920754e-01	3.705522e-01	1.125459e-01	2.248265e-01	1.199281e-01	4.305803e-01	2.608375e-01	1.886542e-01	2.232879e-01	2.008411e-01	4.032160e-01	1.726550e-01	3.675102e-01	2.493172e-01	2.092879e-01	1.738848e-01	1.214117e-01	3.244506e-01	2.760807e-01	2.780570e-01	2.734293e-01	2.513779e-01	3.512451e-01	1.239478e-01	2.685911e-01	2.733156e-01	1.904686e-01	2.676248e-01	6.690221e-02	5.847107e-01	2.618613e-01	8.652586e-02	4.873868e-01	3.758692e-01	1.243630e-01	3.024497e-01	3.748942e-02	6.115674e-02	2.198318e+00	1.016381e-01	4.839003e-02	2.529651e+00	8.627780e-02	4.811713e-01	2.079933e+00	1.223467e-01	4.691156e-02	1.443188e+00	5.261915e-02	8.178466e-03	2.906805e+00	2.149409e-01	4.018846e-02	1.590266e+00	1.661945e-01	4.102595e+00	4.982492e+00	9.407040e-02	4.627825e-01	1.440000e-01	2.794143e-01	2.329491e+00	1.032531e+00	9.706257e-02	1.863411e+00	3.335061e-01	5.623067e-02	2.333029e+00	1.761369e-01	5.419165e-03	3.044030e+00	2.115329e-01	8.312642e-02	2.187036e+00	5.943440e-01	2.443225e-01	4.070629e+00
3840000	-4.741344e+04	1.554260e+02	5.159753e+00	8.585546e-02	2.511673e-01	3.258714e-02	5.710885e-02	5.208669e-01	5.241435e-02	5.241297e-02	3.678866e-01	2.592977e-02	6.031739e-02	4.588090e-01	3.464430e-02	9.685249e-02	1.482431e-01	6.395619e-02	7.364877e-02	4.868845e-01	1.304149e-01	8.724831e-02	1.511828e-01	1.319594e-01	4.140684e-02	4.856368e-01	1.025658e-01	8.964120e-02	2.793799e-01	6.903725e-02	7.026681e-02	4.079024e-01	8.377238e-02	6.606791e-02	5.518607e-01	3.111284e-01	4.455570e-02	2.630990e-02	7.738134e-05	1.059953e-01	3.885392e-01	1.094559e-01	1.274733e-02	3.093036e-01	7.395867e-02	2.001294e-01	4.452840e-02	4.403069e-02	1.249290e-04	6.804337e-01	3.075289e-02	8.183283e-02	1.679006e-01	4.397942e-02	5.465726e-01	7.298913e-02	8.672537e-02	7.032436e-02	4.171664e-01	1.584952e-01	2.530692e-02	3.044011e-01	2.430605e-02	8.143977e-03	1.242546e-01	1.155501e-01	2.480709e-02	4.359085e-01	2.913357e-01	4.397433e-02	1.531725e-01	1.966940e-02	3.253127e-01	1.151337e-01	3.427374e-01	1.141666e-01	3.748841e-01	1.530356e-01	2.794593e-02	2.461995e-01	8.376835e-02	3.117849e-02	2.787336e-02	3.478604e-02	4.905479e-05	8.737649e-01	3.234816e-02	9.894696e-02	1.243425e-02	2.291111e-01	3.403959e-01	1.155729e-01	2.035389e-01	1.086020e-01	4.440203e-01	1.665653e-01	4.437784e-02	2.024969e-01	3.393764e-02	1.078896e-01	1.065151e-01	1.620601e-01	3.546659e-02	4.644202e-01	1.236484e-01	2.193489e-02	6.191268e-02	1.108010e-01	5.243573e-01	2.230493e-01	5.794486e-02	5.696605e-02	4.203051e-01	1.665604e-01	1.927587e-02	3.152742e-01	2.161845e-02	7.147766e-02	9.820388e-02	1.397491e-01	2.617596e-02	5.026100e-01	1.617835e-01	1.137549e-01	3.176014e-01	8.883698e-02	3.183229e-01	1.155240e-01	4.595980e-02	2.806923e-02	2.651887e-01	2.785677e-01	2.821494e-04	2.771646e-01	1.507276e-01	4.445039e-01	4.385709e-02	1.126936e-01	3.989454e-01	3.983847e-01	4.764274e-02	1.045484e-01	4.494241e-01	2.443567e-01	2.443840e-01	2.726301e-01	2.386292e-01	2.147714e-01	2.701543e-01	3.274353e-01	1.876389e-01	2.158367e-01	2.633293e-01	3.217207e-01	1.991133e-01	3.459656e-01	1.972761e-01	2.085719e-01	2.481864e-01	7.991964e-02	4.982822e-01	2.312234e-01	1.905748e-01	3.418485e-01	1.993309e-01	2.885834e-01	1.702372e-01	3.157267e-01	1.376755e-01	1.885859e-01	3.580119e-01	1.734512e-01	2.931089e-01	2.700978e-01	2.633421e-01	2.825936e-01	1.949080e-01	3.927809e-01	1.297175e-01	2.391969e-01	2.750903e-01	2.343436e-01	2.513692e-01	1.155920e-01	3.704120e-01	1.549812e-01	3.590148e-01	2.206049e-01	4.514922e-01	2.471636e-01	8.073926e-02	3.070807e-01	2.759882e-01	1.928815e-01	2.240497e-01	9.832424e-02	4.503140e-01	2.619641e-01	1.893977e-01	3.023097e-01	1.723389e-01	3.816479e-01	1.437035e-01	3.701447e-01	2.148818e-01	1.678932e-01	2.470803e-01	1.320979e-01	2.878104e-01	2.975250e-01	2.825667e-01	3.398031e-01	1.818476e-01	3.762539e-01	1.020954e-01	2.902562e-01	3.094022e-01	1.515404e-01	2.488012e-01	8.483028e-02	5.535641e-01	2.568920e-01	1.047136e-01	5.064110e-01	3.779452e-01	1.190174e-01	3.202403e-01	8.298573e-02	9.426659e-02	1.497192e+00	1.543463e-01	2.759039e-01	3.626862e+00	6.895402e-02	1.439184e-01	2.889150e+00	2.797241e-01	3.749800e-01	1.339931e+00	4.449207e-02	1.186217e-02	3.242157e+00	2.376514e-01	1.156305e-01	1.308268e+00	1.763467e-01	3.727766e+00	4.581457e+00	1.003341e-01	5.149387e-01	1.762751e-01	2.424680e-01	2.361668e+00	1.110020e+00	1.340932e-01	2.189535e+00	3.467156e-01	5.745448e-02	2.551202e+00	2.670236e-01	1.729302e-02	2.924593e+00	2.332668e-01	5.454482e-02	2.519052e+00	4.615486e-01	2.743975e-01	4.118703e+00
3850000	-4.738000e+04	1.541699e+02	5.252855e+00	6.100779e-02	3.158260e-01	4.680069e-02	4.965613e-02	4.514953e-01	7.521408e-02	6.389383e-02	3.091913e-01	2.266103e-02	7.234970e-02	4.830306e-01	4.887353e-02	7.595079e-02	1.794348e-01	9.423798e-02	9.101017e-02	4.194074e-01	1.399588e-01	7.355924e-02	1.358882e-01	1.232915e-01	4.742446e-02	5.073813e-01	1.124553e-01	8.686054e-02	1.487842e-01	1.094948e-01	2.406754e-02	4.648715e-01	1.659214e-01	2.406735e-02	3.579518e-01	2.499463e-01	1.392556e-01	9.849227e-02	1.302867e-01	7.444442e-02	4.739506e-01	2.022001e-01	2.214125e-03	2.187759e-01	2.841488e-02	2.102826e-01	4.230331e-02	1.494948e-02	2.040130e-02	6.494551e-01	6.260820e-02	1.055476e-01	4.980914e-01	5.934482e-02	3.040055e-01	1.349871e-02	1.951203e-02	5.941400e-02	4.208021e-01	2.162093e-01	1.981032e-02	2.601535e-01	2.361085e-02	1.209204e-02	1.553215e-01	6.385211e-02	3.015494e-02	4.337688e-01	3.048106e-01	1.672809e-02	2.980253e-01	2.376962e-02	5.688541e-01	3.625196e-02	5.637085e-02	1.034922e-01	4.191800e-01	1.994060e-01	2.182868e-02	2.094402e-01	4.665297e-02	2.410182e-02	2.896787e-04	4.758257e-02	1.820200e-03	8.895646e-01	3.664115e-02	8.381265e-03	1.677510e-01	4.372232e-02	5.104699e-01	6.742812e-02	2.022474e-01	1.311998e-01	4.034829e-01	1.640023e-01	3.465579e-02	2.369617e-01	2.969748e-02	1.001744e-01	1.532577e-01	1.630799e-01	1.231267e-02	3.690427e-01	2.021326e-01	6.877161e-02	2.814301e-02	8.463272e-02	3.774495e-01	3.901544e-01	5.084866e-02	8.170961e-02	4.251090e-01	1.578186e-01	6.265031e-03	3.095509e-01	1.954690e-02	5.891592e-02	1.343466e-01	2.536888e-01	2.455027e-02	2.802746e-01	2.482238e-01	9.298591e-02	3.071738e-01	1.048863e-01	2.494842e-01	8.329309e-02	1.621767e-01	5.252116e-02	2.776173e-01	1.846246e-01	3.238106e-03	3.583538e-01	1.236450e-01	4.444408e-01	5.453337e-02	1.169108e-01	3.841150e-01	4.277217e-01	4.251325e-02	1.130377e-01	4.167274e-01	2.377121e-01	2.460324e-01	2.765642e-01	2.396913e-01	2.220045e-01	2.937656e-01	3.116754e-01	1.725545e-01	2.457963e-01	2.499752e-01	3.216244e-01	1.826042e-01	3.801854e-01	2.298834e-01	1.596097e-01	2.303215e-01	4.326235e-02	5.393877e-01	2.464805e-01	1.708695e-01	3.502707e-01	1.171799e-01	3.644547e-01	1.680948e-01	4.102155e-01	1.566701e-01	1.455084e-01	2.876060e-01	1.702390e-01	3.194989e-01	2.678338e-01	2.424283e-01	3.690020e-01	1.256143e-01	3.914950e-01	1.138886e-01	2.730832e-01	2.990383e-01	1.518292e-01	2.760494e-01	1.105132e-01	3.374317e-01	1.966785e-01	3.553765e-01	2.133910e-01	3.476880e-01	3.512631e-01	8.765789e-02	3.390737e-01	2.394531e-01	1.701168e-01	2.513563e-01	1.072391e-01	3.692364e-01	3.118711e-01	2.116535e-01	1.974228e-01	2.314319e-01	4.025131e-01	1.686323e-01	3.821329e-01	2.407940e-01	1.676801e-01	2.093931e-01	1.353408e-01	3.121037e-01	2.604142e-01	2.921413e-01	3.180264e-01	2.132193e-01	3.240498e-01	1.447046e-01	2.284880e-01	3.390436e-01	1.698979e-01	2.625705e-01	9.206027e-02	5.081414e-01	3.112754e-01	8.852297e-02	5.301674e-01	3.645979e-01	1.051749e-01	2.652195e-01	1.149128e-01	3.077977e-02	1.025426e+00	1.497707e-01	1.061898e-01	2.342632e+00	2.532368e-02	5.019185e-01	2.933053e+00	1.472259e-01	5.038566e-01	8.915441e-01	7.241156e-02	1.105245e-01	3.030854e+00	1.515106e-01	1.897445e-01	2.047674e+00	1.628160e-01	3.780740e+00	4.426356e+00	1.083524e-01	4.900443e-01	1.520160e-01	2.804335e-01	2.348215e+00	1.093844e+00	1.261081e-01	2.474440e+00	1.991776e-01	5.270796e-02	2.504662e+00	2.095152e-01	3.148613e-03	3.166993e+00	2.581310e-01	5.609042e-02	2.510150e+00	5.216377e-01	2.619821e-01	4.409429e+00
3860000	-4.740537e+04	1.356334e+02	6.034742e+00	9.912290e-02	1.970461e-01	2.845603e-02	2.345966e-02	6.142711e-01	3.764420e-02	6.419589e-02	2.925098e-01	1.999109e-02	5.965091e-02	5.140929e-01	4.955940e-02	9.445112e-02	1.609710e-01	5.951660e-02	1.124748e-01	4.352638e-01	1.373226e-01	8.925785e-02	1.424960e-01	1.082075e-01	4.528542e-02	4.910567e-01	1.236964e-01	2.535229e-02	1.870936e-01	8.979664e-02	2.424100e-02	6.026769e-01	7.083954e-02	3.309267e-02	4.440338e-01	2.291922e-01	2.192037e-01	6.835798e-02	6.119615e-03	5.273882e-02	4.917552e-01	2.391226e-01	9.968332e-04	1.952435e-01	2.014304e-02	9.475027e-02	1.968975e-02	3.159684e-02	1.384489e-02	8.066053e-01	3.351295e-02	8.658793e-02	2.646308e-01	2.509160e-02	3.444303e-01	4.381101e-02	2.354484e-01	2.162037e-02	4.119959e-01	1.926052e-01	1.797633e-02	3.193724e-01	3.642973e-02	5.566593e-02	2.704036e-01	4.712473e-02	5.501094e-04	4.128566e-01	2.133990e-01	3.322145e-02	4.154050e-01	2.258202e-02	3.817595e-01	5.302763e-03	1.417293e-01	1.311373e-01	3.156900e-01	1.592777e-01	2.444359e-02	3.132327e-01	5.621868e-02	3.011468e-02	4.345291e-03	1.447538e-01	1.280476e-02	7.655165e-01	4.246495e-02	8.338069e-02	8.479154e-02	8.870693e-03	9.453360e-02	2.161565e-01	5.122670e-01	1.046465e-01	3.730274e-01	1.730497e-01	4.240720e-02	2.533538e-01	5.351536e-02	1.206654e-01	1.653496e-01	1.532464e-01	2.670479e-02	4.437947e-01	9.023912e-02	1.216968e-01	9.510207e-02	6.870432e-02	2.741150e-01	3.291216e-01	1.112602e-01	7.544812e-02	4.136193e-01	1.644819e-01	1.029377e-02	3.237106e-01	1.244640e-02	1.743275e-01	1.820351e-01	1.685878e-01	7.139586e-02	3.085060e-01	9.514772e-02	1.209596e-01	3.825380e-01	1.225643e-01	1.594205e-01	1.345087e-01	8.000892e-02	2.026592e-02	3.056860e-01	3.161027e-01	1.044806e-03	2.927280e-01	6.417251e-02	4.508664e-01	4.231940e-02	1.386579e-01	3.681562e-01	4.512038e-01	4.264299e-02	1.107122e-01	3.954410e-01	2.451788e-01	2.646973e-01	2.598820e-01	2.302419e-01	2.167859e-01	2.672811e-01	3.362653e-01	1.796677e-01	2.775404e-01	2.254479e-01	3.253283e-01	1.716834e-01	3.671858e-01	1.860783e-01	2.058650e-01	2.408710e-01	4.141905e-02	5.072551e-01	2.495584e-01	2.017674e-01	3.458068e-01	1.475396e-01	3.773316e-01	1.293220e-01	4.125668e-01	1.793376e-01	1.680303e-01	2.400652e-01	1.949295e-01	3.312227e-01	2.587284e-01	2.151194e-01	2.476721e-01	1.595221e-01	4.500557e-01	1.427501e-01	2.882446e-01	3.311786e-01	1.248408e-01	2.557359e-01	1.433216e-01	3.301680e-01	1.655290e-01	3.609814e-01	2.163006e-01	4.255944e-01	2.982656e-01	5.983933e-02	3.058026e-01	3.434641e-01	1.378732e-01	2.128601e-01	1.252295e-01	4.076801e-01	2.592166e-01	2.078738e-01	2.771511e-01	1.837315e-01	3.457263e-01	1.933911e-01	3.804024e-01	2.168420e-01	1.509684e-01	2.517873e-01	1.370587e-01	3.358943e-01	2.702777e-01	2.567693e-01	3.233567e-01	1.709361e-01	3.655133e-01	1.401939e-01	2.184417e-01	2.949320e-01	2.340516e-01	2.525747e-01	9.267736e-02	5.579028e-01	2.581509e-01	9.126888e-02	4.420456e-01	3.503959e-01	1.357551e-01	2.846832e-01	7.389567e-02	2.382986e-03	1.264096e+00	1.153574e-01	3.612048e-02	1.451580e+00	4.873310e-02	5.567452e-01	2.118422e+00	7.483189e-02	9.986235e-01	1.232815e+00	7.585915e-02	6.711841e-02	2.578673e+00	1.709764e-01	2.389391e-03	9.255583e-01	1.540330e-01	3.988808e+00	4.122229e+00	9.110452e-02	4.645199e-01	2.501464e-01	2.188681e-01	2.609268e+00	1.331900e+00	1.893664e-01	2.330514e+00	2.489211e-01	2.756541e-02	2.187386e+00	1.553575e-01	3.922742e-03	4.008612e+00	2.555591e-01	6.460785e-02	2.469656e+00	5.122699e-01	3.135511e-01	4.551765e+00
3870000	-4.739045e+04	1.451150e+02	5.573665e+00	7.856407e-02	3.063150e-01	4.120573e-02	5.009704e-02	4.760401e-01	4.777810e-02	5.501808e-02	4.439795e-01	3.703112e-02	2.758497e-02	3.897544e-01	4.663186e-02	1.022092e-01	1.854554e-01	7.117577e-02	6.855238e-02	4.313350e-01	1.412722e-01	6.577800e-02	1.546919e-01	1.203768e-01	4.464052e-02	5.103819e-01	1.041308e-01	3.187989e-02	9.746925e-02	8.954605e-02	2.769768e-02	6.968778e-01	5.652931e-02	1.140990e-01	5.729609e-01	1.317010e-01	1.262381e-01	5.284455e-02	2.156318e-03	6.457084e-02	3.864738e-01	2.386947e-01	2.748008e-03	2.764484e-01	3.106423e-02	1.710355e-01	1.656422e-02	1.924743e-02	1.508543e-03	7.554326e-01	3.621171e-02	1.964877e-01	2.681060e-01	1.071331e-01	1.727943e-01	1.785631e-01	7.691579e-02	8.397952e-02	4.465519e-01	1.939619e-01	2.945856e-02	2.354596e-01	1.058852e-02	1.302492e-02	8.443648e-02	1.300754e-01	1.344275e-02	5.818199e-01	1.772006e-01	6.495669e-02	2.971443e-01	1.649560e-01	4.232720e-01	1.343358e-02	3.623742e-02	1.384987e-01	3.726092e-01	1.937429e-01	1.437046e-02	2.460538e-01	3.472496e-02	3.087590e-02	7.952370e-04	8.177666e-02	1.057773e-03	8.321839e-01	5.331053e-02	3.290004e-01	1.639081e-01	3.271801e-02	7.817986e-02	1.213583e-01	2.748353e-01	1.141855e-01	3.949933e-01	1.852202e-01	3.692274e-02	2.299355e-01	3.874280e-02	1.065013e-01	1.852080e-01	1.177354e-01	3.685061e-02	4.251708e-01	1.285339e-01	1.024746e-01	1.086706e-01	3.243746e-02	4.698883e-01	2.404136e-01	4.611538e-02	8.845124e-02	4.314733e-01	1.968530e-01	9.334932e-03	2.539906e-01	1.989697e-02	1.655465e-01	2.330576e-01	1.814635e-01	1.990389e-02	3.004813e-01	9.954712e-02	9.897266e-02	1.544090e-01	1.564857e-01	2.357884e-01	2.419599e-01	1.123843e-01	1.599083e-02	2.475483e-01	3.535412e-01	2.538380e-04	2.992545e-01	8.341126e-02	4.135770e-01	5.659195e-02	1.254020e-01	4.044290e-01	4.050846e-01	5.652410e-02	1.126129e-01	4.257784e-01	2.381623e-01	2.393077e-01	2.753041e-01	2.472259e-01	2.198930e-01	2.614964e-01	3.344930e-01	1.841177e-01	2.519607e-01	2.601263e-01	3.336869e-01	1.542260e-01	3.504532e-01	1.987618e-01	1.867788e-01	2.640061e-01	5.532052e-02	4.818914e-01	2.754077e-01	1.873804e-01	3.250196e-01	1.304850e-01	3.785340e-01	1.659613e-01	3.619378e-01	2.041654e-01	2.081483e-01	2.257485e-01	1.848539e-01	2.916930e-01	2.959623e-01	2.274908e-01	3.180597e-01	1.468910e-01	3.995316e-01	1.355176e-01	2.800639e-01	2.918054e-01	1.778483e-01	2.502824e-01	1.117244e-01	3.538491e-01	1.722756e-01	3.621509e-01	2.158576e-01	3.489605e-01	3.803433e-01	5.483860e-02	3.623518e-01	3.010697e-01	1.646229e-01	1.719556e-01	1.176424e-01	3.962892e-01	2.805662e-01	2.055022e-01	2.205693e-01	1.729218e-01	3.907760e-01	2.157329e-01	3.658460e-01	2.093929e-01	1.480668e-01	2.766943e-01	1.259265e-01	3.029783e-01	2.692249e-01	3.018704e-01	2.894687e-01	2.050663e-01	3.521684e-01	1.532966e-01	3.085859e-01	2.523470e-01	1.850319e-01	2.540352e-01	8.078156e-02	5.349086e-01	2.930183e-01	9.129156e-02	4.767594e-01	4.057940e-01	5.769000e-02	2.764979e-01	1.391372e-01	5.500073e-02	8.940015e-01	1.668887e-01	1.576619e-01	2.132569e+00	2.061918e-02	6.177667e-02	2.582052e+00	8.291319e-02	1.530905e+00	1.592528e+00	8.777620e-02	4.439242e-01	3.300628e+00	1.213317e-01	3.710798e-02	1.029009e+00	1.356550e-01	4.010993e+00	3.849224e+00	9.206539e-02	4.843255e-01	2.829039e-01	2.398328e-01	2.789927e+00	1.137448e+00	6.969442e-02	2.251553e+00	1.883601e-01	7.315653e-02	2.762363e+00	1.534616e-01	1.082502e-02	3.905776e+00	3.740313e-01	7.430906e-02	2.398709e+00	4.261620e-01	2.641357e-01	4.417987e+00
3880000	-4.736698e+04	1.440447e+02	5.596558e+00	8.462181e-02	3.038441e-01	3.514539e-02	2.768639e-02	4.891593e-01	5.954295e-02	3.925414e-02	3.870875e-01	2.758605e-02	8.610113e-02	4.056976e-01	5.427350e-02	9.877601e-02	1.503169e-01	6.828762e-02	7.028831e-02	4.457422e-01	1.665889e-01	8.748481e-02	1.447581e-01	1.080123e-01	5.109470e-02	4.870286e-01	1.216215e-01	7.722604e-02	1.209651e-01	1.961888e-01	7.859514e-02	4.447826e-01	8.224235e-02	5.033949e-02	4.433848e-01	2.919950e-01	8.479203e-02	1.106479e-01	1.884083e-02	7.432976e-02	3.794627e-01	2.719376e-01	1.333992e-03	2.355326e-01	3.740340e-02	1.655665e-01	3.031898e-02	3.500942e-02	6.197807e-04	7.057797e-01	6.270562e-02	3.966914e-02	2.489190e-01	9.351135e-03	4.320342e-01	1.007397e-01	1.692868e-01	6.647623e-02	4.460855e-01	1.780840e-01	3.319762e-02	2.574169e-01	1.873978e-02	4.080587e-02	1.395423e-01	2.741987e-02	2.399813e-02	5.497555e-01	2.184783e-01	2.460073e-02	2.904729e-01	1.660459e-01	4.823841e-01	5.708280e-03	3.078819e-02	9.965863e-02	4.194843e-01	2.175602e-01	2.018005e-02	2.120314e-01	3.108540e-02	4.914089e-02	1.149931e-02	8.975367e-02	4.563759e-03	8.326042e-01	1.243818e-02	1.064487e-02	5.134890e-01	1.169505e-01	1.947965e-01	3.184251e-02	1.322767e-01	1.171036e-01	4.051931e-01	1.908755e-01	2.926193e-02	2.230066e-01	3.455923e-02	1.272242e-01	1.748452e-01	2.296334e-01	3.755007e-02	3.253252e-01	1.054219e-01	7.595668e-02	1.632925e-01	6.970106e-02	4.852428e-01	1.553737e-01	5.043327e-02	5.714078e-02	4.138036e-01	2.272224e-01	9.862827e-03	2.757441e-01	1.622632e-02	9.385958e-02	1.886370e-01	2.057589e-01	3.949850e-02	4.022844e-01	6.996161e-02	1.015795e-01	3.240338e-01	9.463198e-02	3.286476e-01	7.482085e-02	7.628634e-02	4.478805e-02	4.057578e-01	1.893991e-01	4.018196e-04	2.573577e-01	1.022956e-01	4.438292e-01	5.165628e-02	1.174297e-01	3.870848e-01	4.084328e-01	4.778027e-02	1.060834e-01	4.377035e-01	2.455184e-01	2.251755e-01	2.821545e-01	2.471515e-01	2.149175e-01	2.753316e-01	3.329777e-01	1.767732e-01	2.099392e-01	2.407747e-01	3.463535e-01	2.029325e-01	4.051649e-01	2.140903e-01	1.605421e-01	2.202028e-01	5.238939e-02	5.120623e-01	2.799489e-01	1.555994e-01	3.204407e-01	1.522405e-01	3.539375e-01	1.733813e-01	4.050196e-01	1.724798e-01	1.220539e-01	3.004466e-01	1.560546e-01	3.166640e-01	2.447569e-01	2.825246e-01	2.551833e-01	1.548549e-01	4.271762e-01	1.627855e-01	2.415674e-01	3.558158e-01	1.568082e-01	2.458086e-01	1.029539e-01	3.565341e-01	1.596865e-01	3.808255e-01	2.329949e-01	3.977771e-01	2.471698e-01	1.220582e-01	3.279084e-01	3.072001e-01	1.737264e-01	1.911651e-01	9.506896e-02	3.908547e-01	3.242386e-01	1.898378e-01	2.548878e-01	1.681375e-01	3.502940e-01	2.266807e-01	3.442429e-01	2.216123e-01	1.696748e-01	2.644700e-01	1.267808e-01	3.348800e-01	2.802346e-01	2.581047e-01	3.137883e-01	2.425371e-01	2.734494e-01	1.702252e-01	2.982062e-01	2.747472e-01	2.028974e-01	2.241491e-01	6.234728e-02	6.156270e-01	2.375619e-01	8.446379e-02	4.937790e-01	3.815333e-01	8.235712e-02	3.250550e-01	2.366927e-01	3.882595e-02	1.881452e+00	1.321664e-01	9.681897e-02	2.498159e+00	1.134927e-01	6.422609e-01	2.590267e+00	2.569342e-01	9.536419e-02	1.311968e+00	9.149184e-02	1.576750e-01	2.998189e+00	1.908864e-01	3.029971e-02	1.451841e+00	1.727059e-01	4.092982e+00	3.748866e+00	9.440261e-02	4.876160e-01	1.667619e-01	2.675604e-01	2.713847e+00	1.193703e+00	8.513400e-02	2.305336e+00	2.225121e-01	7.136392e-02	2.801667e+00	2.169218e-01	6.882289e-03	3.428525e+00	3.129146e-01	1.054821e-01	2.464853e+00	4.972602e-01	2.747870e-01	4.567912e+00
3890000	-4.739591e+04	1.435673e+02	5.669564e+00	6.981418e-02	3.550802e-01	3.022435e-02	3.206008e-02	4.468269e-01	6.599429e-02	5.206895e-02	3.442744e-01	2.052943e-02	5.834867e-02	4.854825e-01	3.929610e-02	9.062716e-02	1.829897e-01	7.175052e-02	1.034455e-01	4.200707e-01	1.311164e-01	7.410571e-02	1.392243e-01	1.232007e-01	4.629249e-02	5.085041e-01	1.086727e-01	7.670794e-02	1.370483e-01	8.976073e-02	8.796412e-02	4.893416e-01	1.191773e-01	6.774897e-02	4.196520e-01	2.507033e-01	1.694407e-01	8.738037e-02	5.074691e-03	2.095047e-02	5.323273e-01	2.636129e-01	4.244410e-03	1.672574e-01	1.160751e-02	1.543264e-01	8.832790e-02	4.295949e-02	2.256161e-03	6.749687e-01	3.716133e-02	7.876112e-02	2.938852e-01	1.602161e-02	3.900364e-01	2.028271e-01	1.846850e-02	5.829229e-02	4.186145e-01	1.756025e-01	1.834078e-02	2.977564e-01	3.139351e-02	4.115934e-02	1.950625e-01	8.047668e-02	1.559076e-02	4.118583e-01	2.558524e-01	1.265475e-01	4.362590e-01	2.553083e-02	3.285831e-01	9.771684e-05	8.298183e-02	1.575245e-01	3.763407e-01	1.629229e-01	2.376129e-02	2.410973e-01	3.835328e-02	9.917822e-02	2.575148e-02	2.106532e-01	2.336769e-04	6.433874e-01	2.079594e-02	1.077754e-01	6.834589e-02	1.029331e-02	3.501469e-01	2.073939e-01	2.560446e-01	1.293975e-01	4.361965e-01	1.574121e-01	2.258182e-02	2.288645e-01	2.554745e-02	1.048376e-01	1.387308e-01	1.630220e-01	4.902961e-02	3.377288e-01	2.066512e-01	2.571165e-02	1.332230e-01	3.574737e-02	5.650160e-01	2.290303e-01	1.127167e-02	7.278202e-02	3.361340e-01	1.558711e-01	1.514852e-02	4.030800e-01	1.698437e-02	6.678486e-02	1.224362e-01	3.238881e-01	2.796611e-02	3.433571e-01	1.155676e-01	5.799922e-02	3.759565e-01	1.247864e-01	3.496688e-01	4.585012e-02	4.573885e-02	6.993218e-02	3.227597e-01	1.364147e-01	5.309258e-04	3.240021e-01	1.463605e-01	4.422864e-01	4.548939e-02	1.097731e-01	4.024511e-01	4.434033e-01	4.488179e-02	1.130266e-01	3.986884e-01	2.424987e-01	2.376414e-01	2.851035e-01	2.347564e-01	2.157036e-01	2.776246e-01	3.267441e-01	1.799276e-01	2.253441e-01	3.175563e-01	2.954093e-01	1.616903e-01	3.043960e-01	1.849545e-01	2.252882e-01	2.853613e-01	4.590796e-02	5.354253e-01	2.416429e-01	1.770239e-01	2.758083e-01	1.393137e-01	4.000010e-01	1.848770e-01	3.987242e-01	1.138107e-01	1.790786e-01	3.083866e-01	1.900983e-01	2.929447e-01	2.774897e-01	2.394673e-01	3.012214e-01	1.740243e-01	3.334855e-01	1.912688e-01	2.778536e-01	2.987624e-01	1.511935e-01	2.721905e-01	1.135344e-01	3.199073e-01	1.621507e-01	4.044077e-01	2.397018e-01	3.604167e-01	2.682869e-01	1.315946e-01	3.176235e-01	3.003659e-01	1.761577e-01	2.058529e-01	1.029984e-01	3.751154e-01	3.212154e-01	2.006708e-01	2.472443e-01	2.294395e-01	3.455650e-01	1.777512e-01	3.330401e-01	2.623613e-01	1.983068e-01	2.062918e-01	1.551825e-01	3.003139e-01	3.037274e-01	2.407762e-01	3.162328e-01	2.098997e-01	3.182916e-01	1.555759e-01	2.817481e-01	2.926618e-01	1.673657e-01	2.582245e-01	7.989134e-02	5.627081e-01	2.661564e-01	9.124418e-02	4.662370e-01	3.663957e-01	8.445971e-02	2.763843e-01	1.534012e-01	9.572008e-02	1.471088e+00	1.672718e-01	2.549194e-02	1.769772e+00	9.013886e-03	1.928709e-01	2.828815e+00	2.439961e-01	7.235151e-01	1.061636e+00	1.307153e-01	1.653647e-01	2.880516e+00	1.378836e-01	4.874463e-03	1.342264e+00	1.674648e-01	4.046540e+00	5.059791e+00	9.757838e-02	4.565879e-01	2.386490e-01	2.266055e-01	2.603540e+00	6.370126e-01	1.331159e-01	1.799796e+00	2.101380e-01	1.118977e-01	2.230178e+00	1.165591e-01	1.175293e-02	3.537711e+00	2.807004e-01	5.499831e-02	2.515436e+00	4.531571e-01	2.686452e-01	3.655913e+00
3900000	-4.739706e+04	1.501640e+02	5.409109e+00	8.966194e-02	2.836252e-01	3.532368e-02	4.928478e-02	4.917548e-01	5.034956e-02	5.922524e-02	3.239406e-01	2.640361e-02	7.411957e-02	4.717116e-01	4.459944e-02	8.425768e-02	1.526315e-01	5.597905e-02	7.638899e-02	5.065558e-01	1.241869e-01	8.675913e-02	1.598459e-01	1.194346e-01	5.048500e-02	4.870821e-01	9.639333e-02	1.564375e-01	1.788884e-01	1.723944e-01	3.356149e-02	3.802208e-01	7.849744e-02	3.799363e-02	5.213417e-01	2.632194e-01	5.748958e-02	9.898387e-02	2.097185e-02	7.709987e-02	3.217957e-01	2.695362e-01	3.809471e-03	2.718564e-01	5.590231e-02	2.453315e-01	3.913164e-02	9.365822e-02	3.842443e-04	5.922742e-01	2.922027e-02	1.109480e-01	2.265411e-01	6.842862e-02	4.570355e-01	1.135854e-01	2.346138e-02	8.609535e-02	3.779141e-01	1.938461e-01	2.182286e-02	3.071971e-01	1.312458e-02	5.652670e-03	1.197157e-01	1.033288e-01	6.327915e-03	4.608175e-01	3.041575e-01	5.532264e-02	4.307090e-01	8.949288e-02	3.418479e-01	4.786459e-02	3.476302e-02	1.492274e-01	4.293355e-01	1.624761e-01	2.234327e-02	1.989497e-01	3.766794e-02	7.128952e-02	1.488865e-02	2.031928e-01	4.913369e-03	6.804772e-01	2.523843e-02	2.592429e-01	1.086854e-02	1.198578e-01	2.022574e-01	6.622560e-02	3.415477e-01	1.546362e-01	4.052661e-01	1.867299e-01	2.490619e-02	1.895939e-01	3.886784e-02	1.709533e-01	1.456531e-01	2.096646e-01	2.529119e-02	3.355882e-01	1.128496e-01	3.505557e-02	1.193902e-01	1.597035e-02	3.506326e-01	1.937619e-01	2.851894e-01	7.176286e-02	3.829642e-01	1.666793e-01	1.212221e-02	3.528041e-01	1.366733e-02	1.179516e-01	1.517242e-01	2.356149e-01	2.328536e-02	3.499549e-01	1.214690e-01	1.773878e-01	1.448485e-01	1.076252e-01	2.495678e-01	1.102880e-01	2.102828e-01	2.425308e-02	2.723975e-01	1.591798e-01	8.879595e-04	3.723060e-01	1.709757e-01	4.264751e-01	4.348305e-02	1.281372e-01	4.019047e-01	4.248812e-01	4.448304e-02	1.108325e-01	4.198032e-01	2.506223e-01	2.302625e-01	2.893289e-01	2.297862e-01	2.067434e-01	2.716792e-01	3.275950e-01	1.939824e-01	1.933541e-01	2.596032e-01	3.111631e-01	2.358796e-01	3.631400e-01	1.994765e-01	1.649824e-01	2.724012e-01	6.127434e-02	5.135658e-01	2.661387e-01	1.590211e-01	3.435307e-01	1.206395e-01	3.832139e-01	1.526160e-01	3.975392e-01	1.432355e-01	2.377782e-01	2.214470e-01	1.721264e-01	2.758911e-01	2.906046e-01	2.613779e-01	2.855895e-01	1.479957e-01	4.511210e-01	1.152938e-01	2.631466e-01	2.802247e-01	1.562968e-01	3.003319e-01	1.139505e-01	3.299651e-01	1.569687e-01	3.991157e-01	1.125021e-01	4.440940e-01	3.704149e-01	7.298899e-02	2.709602e-01	2.963585e-01	1.449469e-01	2.877345e-01	9.724355e-02	3.936860e-01	2.960164e-01	2.130541e-01	2.140856e-01	1.879067e-01	3.646871e-01	2.333207e-01	3.430904e-01	2.252261e-01	1.960559e-01	2.356276e-01	1.457842e-01	2.849308e-01	2.891590e-01	2.801259e-01	2.644048e-01	2.268371e-01	3.713986e-01	1.373594e-01	2.881526e-01	3.093553e-01	1.973491e-01	2.051430e-01	9.658848e-02	5.635180e-01	2.558351e-01	8.405841e-02	4.702583e-01	3.766744e-01	1.318568e-01	2.814000e-01	3.200094e-02	7.901417e-02	1.996816e+00	1.177923e-01	2.197173e-01	2.196524e+00	1.832059e-01	7.161533e-02	2.447403e+00	1.498328e-01	5.310722e-01	1.270841e+00	1.362702e-01	1.971405e-01	2.119238e+00	1.775205e-01	6.561032e-02	1.923380e+00	1.711948e-01	4.008969e+00	4.792394e+00	1.113665e-01	4.651560e-01	2.039145e-01	1.884078e-01	2.240893e+00	1.177219e+00	1.117971e-01	2.037184e+00	3.163534e-01	8.406255e-02	2.231454e+00	2.141836e-01	2.005696e-03	3.379512e+00	2.900093e-01	6.958080e-02	2.760639e+00	4.623153e-01	2.859162e-01	3.720668e+00
3910000	-4.740551e+04	1.497505e+02	5.276496e+00	9.093944e-02	2.757790e-01	3.441091e-02	3.911135e-02	5.046549e-01	5.510436e-02	7.097998e-02	2.978799e-01	2.143913e-02	5.583883e-02	4.954713e-01	5.839091e-02	9.591772e-02	1.328034e-01	4.292328e-02	7.073089e-02	5.225889e-01	1.350358e-01	8.081553e-02	1.332426e-01	1.304512e-01	4.394885e-02	4.939759e-01	1.175660e-01	1.987711e-02	8.707561e-02	8.853462e-02	3.089450e-02	7.043355e-01	6.928265e-02	3.055021e-02	7.068975e-01	1.165957e-01	6.571888e-02	3.807653e-02	4.216111e-02	9.074745e-02	3.868721e-01	1.332560e-01	7.218334e-03	2.904705e-01	9.143561e-02	1.339406e-01	1.984066e-02	1.486482e-02	2.622283e-03	8.190895e-01	9.642194e-03	3.089531e-02	3.534394e-01	4.423935e-02	3.114639e-01	7.168831e-02	1.882737e-01	2.341555e-02	5.092305e-01	1.926360e-01	3.858254e-02	2.265855e-01	9.549910e-03	1.861703e-02	2.067528e-01	9.592983e-02	7.614181e-03	3.950411e-01	2.760450e-01	1.447302e-01	3.823040e-01	8.498692e-02	3.277636e-01	3.855151e-02	2.166371e-02	1.790135e-01	4.094528e-01	2.009723e-01	5.554905e-03	1.638067e-01	4.119976e-02	3.370354e-02	4.007491e-03	2.370659e-01	1.113374e-03	6.437932e-01	8.031650e-02	1.906581e-03	1.510802e-01	2.448434e-01	3.005041e-01	1.337462e-01	1.679195e-01	1.064250e-01	4.455781e-01	1.497559e-01	2.497140e-02	2.312345e-01	4.203520e-02	8.941950e-02	1.749875e-01	2.637179e-01	2.330256e-02	2.906588e-01	1.579137e-01	2.698696e-02	5.483964e-02	1.060004e-02	6.592052e-01	1.489206e-01	9.944758e-02	5.840522e-02	4.079295e-01	1.538769e-01	1.808386e-02	3.239333e-01	3.777127e-02	7.605613e-02	1.248979e-01	3.442853e-01	3.012178e-02	2.715839e-01	1.530551e-01	1.494633e-01	3.309129e-01	8.552098e-02	3.055047e-01	8.490239e-02	4.369560e-02	5.597982e-02	3.501513e-01	8.472578e-02	5.456562e-03	3.284286e-01	1.752580e-01	4.401525e-01	5.067334e-02	1.274983e-01	3.816759e-01	4.652492e-01	4.212423e-02	1.090132e-01	3.836134e-01	2.464975e-01	2.271093e-01	2.846408e-01	2.417525e-01	2.171854e-01	2.701877e-01	3.429512e-01	1.696757e-01	2.106864e-01	2.864385e-01	3.591448e-01	1.437304e-01	3.312658e-01	2.114702e-01	1.579670e-01	2.992970e-01	6.523490e-02	5.384704e-01	2.356283e-01	1.606665e-01	3.419996e-01	1.238379e-01	3.717992e-01	1.623634e-01	3.198577e-01	2.099578e-01	1.633873e-01	3.067973e-01	1.427682e-01	3.042887e-01	2.232147e-01	3.297284e-01	2.684343e-01	1.774210e-01	3.999314e-01	1.542133e-01	2.620663e-01	3.138472e-01	1.325161e-01	2.915704e-01	9.145334e-02	3.718420e-01	1.906258e-01	3.460789e-01	1.103370e-01	4.601966e-01	3.501614e-01	7.930505e-02	3.449763e-01	2.298514e-01	1.619106e-01	2.632617e-01	9.975024e-02	4.333881e-01	2.771855e-01	1.896761e-01	2.216536e-01	2.060416e-01	3.659323e-01	2.063726e-01	3.189904e-01	2.562790e-01	1.947112e-01	2.300194e-01	1.444760e-01	3.102621e-01	2.614160e-01	2.838459e-01	2.932171e-01	1.843275e-01	3.860469e-01	1.364086e-01	2.042610e-01	2.991826e-01	2.298589e-01	2.666975e-01	9.294024e-02	5.810720e-01	2.372305e-01	8.875729e-02	4.668240e-01	3.907088e-01	1.322660e-01	3.036909e-01	2.071898e-01	2.382921e-02	1.680107e+00	1.238654e-01	2.628859e-04	2.394745e+00	1.281568e-01	1.371925e-01	2.491405e+00	6.587514e-02	4.024290e+00	1.106182e+00	1.042100e-01	1.218529e-01	3.706014e+00	1.056249e-01	6.352954e-02	1.597169e+00	1.774308e-01	3.966739e+00	4.869362e+00	1.061949e-01	5.149874e-01	1.850448e-01	1.738281e-01	2.250260e+00	1.361772e+00	1.418435e-01	1.964615e+00	3.452639e-01	5.277937e-02	2.236236e+00	1.615706e-01	7.749324e-03	3.371991e+00	3.542301e-01	9.968530e-02	2.338358e+00	5.368333e-01	1.838802e-01	3.472804e+00
3920000	-4.740399e+04	1.563870e+02	5.169102e+00	9.441354e-02	3.690842e-01	3.798631e-02	1.541848e-02	4.075070e-01	7.559046e-02	4.587659e-02	3.166919e-01	2.435073e-02	6.019034e-02	5.053423e-01	4.754810e-02	8.406470e-02	1.726476e-01	6.147720e-02	7.427137e-02	4.504116e-01	1.571275e-01	8.168351e-02	1.523916e-01	1.218815e-01	4.665349e-02	5.000324e-01	9.735748e-02	2.183108e-02	2.175249e-01	8.815920e-02	5.468081e-02	4.330040e-01	1.848001e-01	3.912101e-02	3.746968e-01	3.287884e-01	2.076118e-01	3.820250e-02	1.157949e-02	8.653319e-02	5.144081e-01	1.794426e-01	2.063181e-03	1.877936e-01	2.975931e-02	8.173214e-02	3.632385e-02	7.937542e-02	1.550537e-02	6.958799e-01	9.118335e-02	8.753145e-02	2.538764e-01	4.233681e-02	5.897176e-01	1.115791e-02	1.537978e-02	4.955288e-02	4.504173e-01	2.109335e-01	3.025893e-02	2.447561e-01	1.408122e-02	2.161601e-02	1.668080e-01	9.787362e-02	4.253171e-02	4.057628e-01	2.654079e-01	7.276865e-02	2.232234e-01	9.777866e-02	5.474970e-01	3.262456e-02	2.610773e-02	1.539303e-01	3.686677e-01	1.463974e-01	2.795990e-02	2.536076e-01	4.943706e-02	2.627103e-02	3.730672e-03	7.666830e-02	5.648174e-04	8.632710e-01	2.949414e-02	1.293251e-01	3.348056e-01	4.206941e-02	3.526853e-01	3.985723e-02	1.012574e-01	9.641684e-02	4.522539e-01	1.460106e-01	3.968328e-02	2.205898e-01	4.504554e-02	1.175613e-01	8.018029e-02	1.934265e-01	3.558610e-02	4.506944e-01	1.225514e-01	1.439306e-01	2.033691e-01	1.284027e-02	4.296293e-01	1.905360e-01	1.969475e-02	8.281000e-02	4.248782e-01	1.302023e-01	1.762832e-02	3.127105e-01	3.177061e-02	1.854930e-01	1.345850e-01	1.087092e-01	6.512817e-02	4.327922e-01	7.329233e-02	7.690176e-02	1.028242e-01	1.137105e-01	4.228303e-01	1.596835e-01	1.240497e-01	5.762134e-02	3.414045e-01	2.054040e-01	4.783021e-04	2.880870e-01	1.070048e-01	4.393504e-01	5.442175e-02	1.019525e-01	4.042754e-01	4.203511e-01	3.893949e-02	1.099915e-01	4.307180e-01	2.437441e-01	2.385828e-01	2.651231e-01	2.525500e-01	2.149958e-01	2.707394e-01	3.208713e-01	1.933935e-01	2.319312e-01	3.038992e-01	2.994316e-01	1.647380e-01	4.329023e-01	2.135897e-01	1.623932e-01	1.911148e-01	4.981862e-02	5.308217e-01	2.305429e-01	1.888168e-01	2.857748e-01	1.932231e-01	3.891371e-01	1.318650e-01	3.597818e-01	1.594232e-01	2.179541e-01	2.628409e-01	1.841201e-01	2.910868e-01	2.870170e-01	2.377761e-01	2.782613e-01	1.707526e-01	4.085081e-01	1.424780e-01	2.710306e-01	2.485077e-01	1.590100e-01	3.214516e-01	1.233765e-01	3.003357e-01	1.930120e-01	3.832759e-01	1.612674e-01	4.207994e-01	3.779173e-01	4.001595e-02	2.377753e-01	3.063174e-01	1.881822e-01	2.677251e-01	9.458157e-02	4.426324e-01	2.664989e-01	1.962871e-01	2.699374e-01	1.937533e-01	3.774850e-01	1.588243e-01	3.544321e-01	2.296678e-01	1.783813e-01	2.375188e-01	1.670963e-01	3.333502e-01	2.420434e-01	2.575101e-01	2.737298e-01	2.122834e-01	3.510570e-01	1.629298e-01	2.959656e-01	2.733262e-01	1.605911e-01	2.701171e-01	6.102981e-02	5.662177e-01	2.853665e-01	8.738595e-02	4.865448e-01	3.765943e-01	1.336442e-01	2.928644e-01	1.761442e-01	1.764687e-02	1.369826e+00	1.918653e-01	2.313816e-01	2.234914e+00	1.669424e-01	7.162237e-02	2.935920e+00	7.337989e-03	1.065900e-01	2.089231e+00	1.277869e-02	3.648472e-01	2.681096e+00	2.182450e-01	7.281510e-02	1.635973e+00	1.752746e-01	4.047429e+00	4.196239e+00	1.221394e-01	5.256832e-01	1.764259e-01	4.157233e-01	2.619440e+00	1.240908e+00	1.094215e-01	2.384736e+00	2.073711e-01	5.422184e-02	2.167641e+00	1.437976e-01	2.477234e-03	3.942375e+00	3.129376e-01	7.640901e-02	2.575910e+00	3.592996e-01	2.150057e-01	3.507616e+00
3930000	-4.740853e+04	1.520141e+02	5.294296e+00	7.397548e-02	3.367958e-01	4.051558e-02	2.189625e-02	4.632546e-01	6.356230e-02	5.509555e-02	3.817414e-01	3.168134e-02	5.881076e-02	4.248216e-01	4.784930e-02	1.568220e-01	1.543147e-01	6.144763e-02	7.550595e-02	3.933694e-01	1.585403e-01	8.633981e-02	1.612164e-01	9.048797e-02	4.741896e-02	5.192155e-01	9.532138e-02	4.153803e-02	1.709599e-01	4.685683e-02	5.338110e-02	4.849375e-01	2.023266e-01	2.487023e-02	3.701136e-01	3.234476e-01	1.645713e-01	8.574745e-02	3.124980e-02	7.421439e-02	4.717208e-01	2.979088e-01	1.025007e-03	1.413130e-01	1.381796e-02	2.083837e-01	4.438159e-02	6.168990e-02	1.089241e-02	6.172770e-01	5.737535e-02	1.166293e-01	1.751468e-01	3.227945e-02	5.062892e-01	1.296950e-01	3.996021e-02	4.814677e-02	3.591134e-01	2.453201e-01	3.690945e-02	3.095927e-01	9.175577e-04	3.803229e-02	1.455172e-01	5.325063e-02	2.335977e-02	5.920700e-01	1.477701e-01	1.710990e-02	3.935119e-01	1.411617e-01	4.263472e-01	3.672174e-03	1.819718e-02	1.673402e-01	3.477844e-01	1.173450e-01	3.891384e-02	2.537405e-01	7.487610e-02	7.647020e-03	1.013550e-03	9.206435e-02	1.378388e-03	8.563170e-01	4.157965e-02	5.501085e-01	6.542047e-02	6.019002e-02	1.008471e-01	1.833241e-01	4.010985e-02	6.622741e-02	4.764340e-01	1.327604e-01	3.926775e-02	2.369890e-01	4.832140e-02	4.616884e-02	1.783790e-01	2.879967e-01	1.912165e-02	3.699055e-01	9.842837e-02	2.422963e-02	1.330171e-01	4.349624e-02	3.458554e-01	2.639919e-01	1.894099e-01	1.035744e-01	4.505503e-01	1.315867e-01	1.231828e-02	2.699489e-01	3.202135e-02	1.533865e-01	1.633369e-01	1.757796e-01	3.548472e-02	3.853959e-01	8.661631e-02	1.000640e-01	2.978059e-01	1.772043e-01	2.667645e-01	6.933270e-02	8.882858e-02	5.969182e-02	4.658013e-01	6.219499e-02	1.165297e-03	2.452907e-01	1.658559e-01	4.301953e-01	5.234467e-02	1.136507e-01	4.038094e-01	4.479479e-01	4.797296e-02	1.114913e-01	3.925879e-01	2.323471e-01	2.421600e-01	2.682567e-01	2.572361e-01	2.099001e-01	2.666724e-01	3.256076e-01	1.978199e-01	2.396101e-01	2.340837e-01	3.343970e-01	1.919092e-01	3.352462e-01	2.139472e-01	1.915668e-01	2.592398e-01	3.427803e-02	5.317295e-01	2.587600e-01	1.752324e-01	2.907940e-01	1.457571e-01	3.837648e-01	1.796841e-01	3.118554e-01	1.854383e-01	2.584626e-01	2.442437e-01	1.730576e-01	2.466901e-01	3.143122e-01	2.659401e-01	2.804631e-01	1.281119e-01	3.891968e-01	2.022282e-01	2.145143e-01	3.664719e-01	1.715012e-01	2.475126e-01	1.258474e-01	3.553944e-01	1.219125e-01	3.968458e-01	1.639114e-01	4.687755e-01	3.255375e-01	4.177562e-02	2.624528e-01	3.400468e-01	1.448062e-01	2.526942e-01	1.140450e-01	4.503298e-01	2.427161e-01	1.929091e-01	1.996543e-01	2.080785e-01	3.895541e-01	2.027131e-01	4.329864e-01	1.917869e-01	1.788635e-01	1.963632e-01	1.449332e-01	3.467032e-01	2.072287e-01	3.011349e-01	2.333469e-01	2.737468e-01	3.634572e-01	1.294491e-01	2.766294e-01	3.080307e-01	1.807795e-01	2.345604e-01	7.281133e-02	5.473997e-01	2.792274e-01	1.005616e-01	4.716004e-01	3.513541e-01	7.422292e-02	2.785095e-01	2.083407e-01	8.084700e-02	2.068553e+00	1.816454e-01	4.210828e-03	2.621040e+00	7.206000e-02	2.037307e-01	3.173679e+00	2.294774e-02	1.214968e+00	1.486120e+00	7.459134e-02	2.183077e-01	2.389762e+00	1.179678e-01	3.459522e-02	1.248650e+00	1.459191e-01	3.941046e+00	4.210968e+00	1.040727e-01	5.183856e-01	2.338434e-01	4.425806e-01	2.986090e+00	5.980810e-01	1.452048e-01	2.177621e+00	1.821384e-01	5.085624e-02	2.263213e+00	1.716374e-01	2.703614e-03	3.777400e+00	3.816452e-01	9.446843e-02	2.415819e+00	4.549558e-01	2.968841e-01	3.770417e+00
3940000	-4.738461e+04	1.431011e+02	5.640950e+00	8.416813e-02	2.409919e-01	2.923385e-02	6.557669e-02	5.283138e-01	5.171562e-02	5.467196e-02	3.127021e-01	1.931459e-02	6.697923e-02	5.081543e-01	3.817782e-02	9.785653e-02	1.858634e-01	5.861348e-02	6.266936e-02	4.088618e-01	1.861355e-01	7.240933e-02	1.538009e-01	1.358359e-01	4.869632e-02	4.851347e-01	1.041229e-01	7.815167e-02	1.248210e-01	7.634026e-02	3.842608e-02	5.524374e-01	1.298236e-01	4.226449e-02	5.289940e-01	2.412580e-01	1.286423e-01	4.479108e-02	1.405012e-02	8.709915e-02	4.261666e-01	2.136782e-01	5.774471e-04	2.281302e-01	4.434834e-02	2.815046e-01	7.853793e-02	7.563294e-02	5.724054e-02	4.537716e-01	5.331243e-02	7.359362e-02	4.020073e-01	1.015125e-02	4.576018e-01	8.340426e-03	4.830561e-02	2.643735e-02	4.673951e-01	1.395596e-01	3.926014e-02	3.008598e-01	2.648805e-02	2.681192e-02	1.804146e-01	1.227668e-01	1.375319e-02	4.029790e-01	2.532745e-01	1.073185e-01	3.504590e-01	1.310343e-02	4.539591e-01	1.178217e-02	6.337781e-02	1.495752e-01	3.795805e-01	1.566823e-01	1.436695e-02	2.528174e-01	4.697770e-02	2.262233e-02	7.133857e-03	7.530950e-02	6.051498e-03	8.223582e-01	6.652466e-02	1.085755e-02	2.093529e-02	3.822550e-01	4.189832e-01	1.231695e-01	4.379945e-02	1.141099e-01	4.370131e-01	1.250478e-01	4.891631e-02	2.436271e-01	3.128582e-02	1.119612e-01	1.552397e-01	2.025384e-01	3.732141e-02	3.030321e-01	1.899072e-01	4.320946e-03	1.721456e-01	7.073286e-02	5.612182e-01	1.444893e-01	4.709302e-02	7.727032e-02	3.760372e-01	1.558123e-01	7.527958e-03	3.623749e-01	2.097727e-02	1.960388e-01	2.131274e-01	2.302102e-01	7.461675e-02	1.942392e-01	9.176761e-02	2.000229e-01	2.288447e-01	1.197590e-01	3.353469e-01	5.600510e-02	6.002139e-02	1.206556e-02	2.763420e-01	2.992337e-01	2.783471e-04	2.856606e-01	1.264198e-01	4.372863e-01	3.842592e-02	1.211538e-01	4.031340e-01	4.344352e-01	4.283243e-02	1.124992e-01	4.102332e-01	2.209307e-01	2.422120e-01	2.665979e-01	2.702594e-01	2.107043e-01	2.825401e-01	3.268160e-01	1.799395e-01	2.003643e-01	2.852231e-01	3.324145e-01	1.819982e-01	3.482845e-01	1.685705e-01	1.602565e-01	3.228884e-01	3.972365e-02	5.196344e-01	2.607802e-01	1.798618e-01	3.356772e-01	1.420661e-01	3.790012e-01	1.432554e-01	4.478328e-01	1.642476e-01	1.473642e-01	2.405554e-01	2.034774e-01	2.717425e-01	2.351881e-01	2.895920e-01	2.986503e-01	1.464851e-01	4.025399e-01	1.523247e-01	2.634074e-01	2.704491e-01	2.087771e-01	2.573663e-01	1.305181e-01	2.921090e-01	1.788762e-01	3.984967e-01	2.203689e-01	3.949827e-01	2.376033e-01	1.470451e-01	3.311860e-01	2.694720e-01	1.084964e-01	2.908456e-01	1.064889e-01	4.159801e-01	2.727047e-01	2.048263e-01	2.278767e-01	2.239184e-01	3.534236e-01	1.947812e-01	3.950102e-01	2.081731e-01	1.527105e-01	2.441061e-01	1.298048e-01	3.026200e-01	2.850133e-01	2.825619e-01	2.788908e-01	1.983059e-01	3.175238e-01	2.052795e-01	2.583018e-01	2.844679e-01	1.797178e-01	2.775125e-01	8.007970e-02	5.441400e-01	2.831600e-01	9.262030e-02	5.087576e-01	3.798223e-01	1.046737e-01	3.273685e-01	2.789509e-02	7.117255e-02	1.442509e+00	1.325549e-01	9.855729e-02	4.575742e+00	1.203252e-01	7.655035e-02	2.038706e+00	2.689031e-01	1.750044e-01	1.296455e+00	2.623756e-03	1.727786e-01	2.230074e+00	1.328236e-01	2.796186e-02	1.624509e+00	1.636641e-01	3.726218e+00	4.639040e+00	9.828501e-02	4.828797e-01	1.927014e-01	2.903517e-01	2.466714e+00	8.027129e-01	3.763521e-01	2.251228e+00	2.464609e-01	6.544706e-02	2.448228e+00	2.448209e-01	7.550765e-03	3.010550e+00	2.770494e-01	6.823185e-02	2.561765e+00	3.755220e-01	1.742647e-01	4.427415e+00
3950000	-4.739560e+04	1.572426e+02	5.209401e+00	9.334819e-02	2.990774e-01	4.333003e-02	6.583877e-02	4.581604e-01	4.024517e-02	4.797361e-02	2.744829e-01	2.982579e-02	8.363908e-02	5.306147e-01	3.346393e-02	9.337407e-02	1.360367e-01	6.684165e-02	7.023673e-02	5.117233e-01	1.217876e-01	8.298433e-02	1.610332e-01	1.268183e-01	4.846088e-02	4.686310e-01	1.120723e-01	8.038890e-02	1.796161e-01	5.872638e-02	2.404177e-02	5.901790e-01	6.704782e-02	4.945053e-02	3.882214e-01	3.577767e-01	5.418890e-02	1.185001e-01	3.186227e-02	2.464996e-02	3.146701e-01	3.527311e-01	1.324563e-04	2.651088e-01	4.270763e-02	1.290347e-01	1.004650e-01	3.508936e-03	1.663400e-03	7.057679e-01	5.955999e-02	1.226239e-01	2.186713e-01	1.483202e-02	5.178298e-01	7.924763e-02	4.679539e-02	4.078047e-02	5.478485e-01	1.445930e-01	4.369680e-02	2.135824e-01	9.498746e-03	2.342581e-02	1.867996e-01	5.186731e-02	2.174578e-04	5.190897e-01	2.186001e-01	3.913251e-02	3.425038e-01	1.326004e-01	2.539140e-01	1.827148e-02	2.135777e-01	1.379626e-01	4.239139e-01	1.680612e-01	2.039434e-02	2.220303e-01	2.763760e-02	1.274452e-02	9.859190e-03	6.012168e-02	2.100758e-03	8.926858e-01	2.248810e-02	6.448809e-02	7.703606e-02	1.545701e-01	1.577373e-01	1.519564e-01	3.942121e-01	8.497405e-02	4.199050e-01	1.480736e-01	4.673327e-02	2.526002e-01	4.771393e-02	1.478955e-01	1.449420e-01	1.523408e-01	2.082113e-02	3.853811e-01	1.486194e-01	2.181187e-02	1.233231e-01	1.129334e-01	4.773809e-01	2.113306e-01	5.322015e-02	1.173443e-01	3.659105e-01	2.151159e-01	4.042667e-03	2.730414e-01	2.454519e-02	1.129619e-01	1.508009e-01	1.190976e-01	2.759219e-02	4.631435e-01	1.264038e-01	1.576794e-01	2.103844e-01	7.034921e-02	4.317788e-01	6.646038e-02	6.334779e-02	4.998131e-02	3.448655e-01	1.326530e-01	2.368631e-03	3.117125e-01	1.584190e-01	4.163256e-01	4.599433e-02	1.329003e-01	4.047797e-01	4.356155e-01	4.379529e-02	1.343322e-01	3.862571e-01	2.506637e-01	2.370162e-01	2.611247e-01	2.511955e-01	2.040443e-01	2.792370e-01	3.124785e-01	2.042402e-01	2.437047e-01	2.752619e-01	3.006701e-01	1.803633e-01	4.350086e-01	1.811675e-01	1.498666e-01	2.339573e-01	4.935095e-02	5.276744e-01	2.911466e-01	1.318280e-01	2.947936e-01	1.943893e-01	2.911204e-01	2.196968e-01	3.354709e-01	1.757330e-01	1.535459e-01	3.352501e-01	1.415375e-01	2.815756e-01	2.380239e-01	3.388630e-01	2.958279e-01	1.514700e-01	3.941067e-01	1.585954e-01	2.556620e-01	2.543387e-01	2.113425e-01	2.786568e-01	1.077968e-01	3.101870e-01	1.716881e-01	4.103282e-01	2.082950e-01	4.191390e-01	2.869740e-01	8.559196e-02	3.095213e-01	2.603914e-01	1.521156e-01	2.779717e-01	1.247827e-01	4.342615e-01	2.251844e-01	2.157713e-01	2.047907e-01	2.292456e-01	4.159795e-01	1.499841e-01	3.804426e-01	2.087749e-01	1.802187e-01	2.305638e-01	1.214208e-01	3.323937e-01	2.885367e-01	2.576488e-01	3.036520e-01	1.856987e-01	3.836638e-01	1.269854e-01	2.519374e-01	2.714982e-01	1.973934e-01	2.791710e-01	8.753664e-02	5.456962e-01	2.723780e-01	9.438922e-02	5.195525e-01	3.958150e-01	1.499894e-01	3.284281e-01	8.714195e-02	7.773982e-03	1.088946e+00	1.320296e-01	1.707083e-01	2.341610e+00	5.528855e-02	1.825093e-01	2.498389e+00	1.225554e-01	1.287577e-01	1.572686e+00	1.163790e-01	3.213084e-01	2.135582e+00	1.686766e-01	8.511653e-02	1.225489e+00	1.939297e-01	3.282777e+00	4.687862e+00	1.182992e-01	5.120966e-01	1.927312e-01	3.160778e-01	2.977809e+00	1.036950e+00	1.429501e-01	2.000523e+00	2.262349e-01	6.511182e-02	2.337871e+00	2.419142e-01	4.807328e-03	3.252185e+00	3.070934e-01	1.063580e-01	2.801344e+00	5.993869e-01	2.862339e-01	3.471462e+00
3960000	-4.737559e+04	1.476461e+02	5.481403e+00	9.162609e-02	2.420971e-01	3.527606e-02	4.963075e-02	5.413903e-01	3.997967e-02	5.348980e-02	3.002191e-01	2.481461e-02	5.747919e-02	5.099582e-01	5.403903e-02	1.053567e-01	1.647722e-01	6.427169e-02	5.691668e-02	4.756547e-01	1.330280e-01	7.610397e-02	1.559546e-01	1.319755e-01	4.967288e-02	4.763266e-01	1.099664e-01	1.193382e-01	1.980877e-01	7.732348e-02	5.606502e-02	4.804329e-01	6.875275e-02	1.536581e-02	5.899836e-01	2.307277e-01	8.748090e-02	4.399443e-02	3.244761e-02	7.479076e-02	3.914796e-01	2.365587e-01	3.576710e-03	2.617456e-01	3.184870e-02	9.249264e-02	3.024165e-02	8.493877e-02	8.858276e-03	7.401924e-01	4.327622e-02	5.286451e-02	3.373369e-01	1.060604e-02	4.400038e-01	5.310906e-02	1.060797e-01	3.674527e-02	4.615553e-01	2.020189e-01	3.468399e-02	2.598947e-01	5.101879e-03	6.629858e-03	1.683613e-01	7.340167e-02	2.640070e-02	5.383765e-01	1.868299e-01	6.001283e-02	1.551020e-01	2.869485e-02	6.978668e-01	9.083930e-03	4.923960e-02	1.166813e-01	4.266771e-01	1.456757e-01	2.328413e-02	2.225799e-01	6.510184e-02	7.115404e-02	8.916655e-03	8.384533e-02	1.112636e-03	7.924260e-01	4.254537e-02	2.715464e-01	6.792179e-02	2.386502e-01	1.253354e-01	2.296742e-01	6.687193e-02	1.080379e-01	4.425900e-01	1.250187e-01	3.652622e-02	2.371071e-01	5.072002e-02	1.512403e-01	1.329727e-01	2.587488e-01	3.571042e-02	3.319995e-01	8.932827e-02	6.137979e-02	9.874351e-02	1.698753e-01	3.279397e-01	3.202808e-01	2.178093e-02	8.000853e-02	4.624586e-01	1.411325e-01	1.271391e-02	2.870379e-01	1.664863e-02	1.759358e-01	1.457747e-01	1.002116e-01	9.977468e-02	3.430944e-01	1.352089e-01	1.683906e-01	2.926797e-01	1.339123e-01	1.970400e-01	1.022274e-01	1.057499e-01	5.643349e-02	3.532760e-01	8.882217e-02	8.031759e-04	3.210743e-01	1.795909e-01	4.527286e-01	4.570687e-02	1.229541e-01	3.786104e-01	4.477466e-01	4.331647e-02	1.209590e-01	3.879779e-01	2.263597e-01	2.444192e-01	2.795601e-01	2.496611e-01	2.129294e-01	2.793593e-01	3.186192e-01	1.890921e-01	2.191356e-01	2.686577e-01	3.131869e-01	1.990198e-01	3.724474e-01	1.918471e-01	1.398642e-01	2.958414e-01	4.836657e-02	4.956135e-01	2.888354e-01	1.671844e-01	3.041444e-01	1.470604e-01	4.332941e-01	1.155011e-01	4.046676e-01	1.843026e-01	1.835451e-01	2.274847e-01	1.680817e-01	3.174058e-01	2.327057e-01	2.818068e-01	2.946550e-01	1.384186e-01	4.209526e-01	1.459738e-01	2.255145e-01	3.351629e-01	1.629908e-01	2.763318e-01	1.361086e-01	3.087010e-01	1.944206e-01	3.607698e-01	1.899466e-01	3.680197e-01	2.907156e-01	1.513182e-01	2.415697e-01	2.625477e-01	2.848664e-01	2.110161e-01	1.131576e-01	3.778957e-01	3.149463e-01	1.940004e-01	2.542962e-01	1.769122e-01	3.881937e-01	1.805979e-01	3.420018e-01	1.729094e-01	2.275461e-01	2.575428e-01	1.213959e-01	2.733400e-01	3.058239e-01	2.994403e-01	3.235730e-01	1.826229e-01	2.877828e-01	2.060213e-01	2.990390e-01	2.736882e-01	1.983460e-01	2.289269e-01	8.462661e-02	5.758775e-01	2.315793e-01	1.079166e-01	4.907966e-01	3.937536e-01	1.230046e-01	2.803070e-01	8.377081e-02	3.950840e-02	1.815544e+00	1.257538e-01	1.133313e-01	1.607238e+00	5.553390e-02	3.209847e-01	2.528872e+00	2.609051e-01	1.156078e+00	1.475873e+00	5.575204e-02	1.937836e-01	2.899870e+00	2.023162e-01	6.273395e-02	1.382084e+00	1.686919e-01	4.122137e+00	4.807056e+00	1.190095e-01	4.700010e-01	1.171617e-01	2.952477e-01	2.450677e+00	9.968276e-01	2.406621e-01	1.793920e+00	1.727967e-01	6.810688e-02	2.182240e+00	1.564772e-01	2.865617e-03	3.138938e+00	2.492940e-01	8.814106e-02	2.315931e+00	5.320183e-01	3.012881e-01	4.042828e+00
3970000	-4.738598e+04	1.507669e+02	5.408131e+00	9.397161e-02	2.442283e-01	2.863419e-02	3.509551e-02	5.588203e-01	3.925005e-02	5.641319e-02	2.790049e-01	3.034087e-02	6.789011e-02	5.290747e-01	3.727625e-02	1.026710e-01	1.896800e-01	5.137128e-02	1.040899e-01	4.180221e-01	1.341657e-01	6.870374e-02	1.308037e-01	1.362521e-01	4.605496e-02	5.107688e-01	1.074167e-01	3.878843e-02	1.358983e-01	8.364813e-02	1.310884e-02	6.783854e-01	5.017082e-02	9.468781e-03	4.300771e-01	2.838287e-01	1.020560e-01	1.583472e-01	1.622215e-02	1.009597e-01	4.782133e-01	1.169127e-01	2.000462e-03	2.434226e-01	5.849130e-02	3.381743e-01	8.055911e-02	3.684419e-02	1.151226e-02	4.516374e-01	8.127271e-02	1.100851e-01	2.441771e-01	1.163272e-02	5.656730e-01	5.514583e-02	1.328625e-02	3.384273e-02	4.435838e-01	2.335188e-01	3.284853e-02	2.511085e-01	5.097582e-03	2.966792e-03	2.874891e-01	5.389712e-02	2.935996e-02	4.785985e-01	1.476886e-01	6.379213e-02	2.889750e-01	9.708936e-03	4.879702e-01	2.393081e-02	1.256230e-01	1.098664e-01	5.086953e-01	1.559970e-01	1.624545e-02	1.581817e-01	5.101410e-02	2.152077e-02	1.705876e-02	9.649583e-02	3.252884e-03	8.372483e-01	2.442349e-02	3.454627e-01	1.144022e-01	9.107087e-02	3.555482e-01	7.016448e-03	8.649951e-02	1.028622e-01	3.737597e-01	1.371298e-01	4.169888e-02	2.886035e-01	5.594586e-02	1.149678e-01	1.572904e-01	1.590640e-01	1.520512e-02	3.425577e-01	2.109149e-01	9.420421e-03	1.190064e-01	4.472133e-02	5.210214e-01	1.775051e-01	1.283254e-01	7.592860e-02	3.540346e-01	1.711185e-01	4.792969e-03	3.834554e-01	1.066997e-02	1.186374e-01	1.146219e-01	2.434694e-01	1.186676e-02	3.523872e-01	1.590174e-01	1.153007e-01	3.254431e-01	1.024049e-01	3.588657e-01	5.076040e-02	4.722522e-02	4.657098e-02	2.684959e-01	1.348183e-01	2.289149e-03	3.719724e-01	1.758533e-01	4.343003e-01	4.278503e-02	1.230973e-01	3.998174e-01	4.484677e-01	5.502202e-02	1.149381e-01	3.815721e-01	2.482219e-01	2.222276e-01	2.620869e-01	2.674635e-01	2.154738e-01	2.678723e-01	3.384154e-01	1.782385e-01	3.037157e-01	2.572910e-01	2.656757e-01	1.733176e-01	3.996241e-01	1.436019e-01	1.687351e-01	2.880388e-01	4.156813e-02	5.306883e-01	2.445629e-01	1.831807e-01	2.591721e-01	1.470164e-01	3.817280e-01	2.120835e-01	3.712930e-01	1.661791e-01	2.048814e-01	2.576464e-01	1.449933e-01	3.095166e-01	2.598546e-01	2.856356e-01	3.053503e-01	1.783613e-01	4.174062e-01	9.888224e-02	3.039141e-01	3.366123e-01	1.355042e-01	2.239694e-01	9.458586e-02	3.397501e-01	1.569140e-01	4.087501e-01	2.316948e-01	3.975175e-01	3.027785e-01	6.800921e-02	2.314300e-01	3.113348e-01	2.069179e-01	2.503173e-01	1.192926e-01	3.837813e-01	3.072522e-01	1.896738e-01	2.114053e-01	1.894042e-01	3.954958e-01	2.036948e-01	3.240539e-01	2.430635e-01	1.611211e-01	2.717615e-01	1.491328e-01	2.473682e-01	3.331331e-01	2.703659e-01	3.421400e-01	2.053806e-01	3.408776e-01	1.116018e-01	2.675894e-01	2.616874e-01	2.324904e-01	2.382327e-01	8.133983e-02	5.788502e-01	2.575557e-01	8.225425e-02	4.650654e-01	4.003525e-01	1.202012e-01	2.720380e-01	9.572622e-02	9.551524e-04	2.017790e+00	1.738726e-01	2.372506e-02	2.478083e+00	6.653103e-02	9.202008e-03	2.098940e+00	6.606808e-02	5.808680e-01	1.449919e+00	1.593508e-01	9.316454e-02	2.476167e+00	1.534986e-01	4.569443e-03	1.393866e+00	1.646641e-01	4.317071e+00	4.886283e+00	9.611665e-02	5.036917e-01	1.660174e-01	2.190790e-01	2.450293e+00	5.058538e-01	1.346324e-01	2.135780e+00	2.955230e-01	6.088784e-02	2.265554e+00	1.856246e-01	1.664714e-03	3.130852e+00	3.018621e-01	8.527680e-02	2.524757e+00	4.561941e-01	2.441495e-01	3.321701e+00
3980000	-4.739188e+04	1.486752e+02	5.422050e+00	7.277432e-02	1.898060e-01	2.691798e-02	4.450919e-02	6.325173e-01	3.347521e-02	5.154521e-02	3.089298e-01	2.641197e-02	8.796233e-02	4.923103e-01	3.284038e-02	8.873062e-02	1.659993e-01	7.527648e-02	7.803959e-02	4.652231e-01	1.267309e-01	8.529770e-02	1.488861e-01	1.292242e-01	4.229646e-02	4.895815e-01	1.047140e-01	6.346591e-02	1.544209e-01	1.580475e-01	4.847691e-02	4.575977e-01	1.179911e-01	4.066592e-02	6.172988e-01	1.803323e-01	1.092319e-01	3.846919e-02	1.400186e-02	8.381468e-02	4.753131e-01	2.114359e-01	7.724976e-04	1.953085e-01	3.335533e-02	2.402386e-01	1.602605e-01	1.055867e-01	8.736409e-03	4.173568e-01	6.782100e-02	5.031382e-02	2.380877e-01	1.335976e-01	4.710356e-01	1.779712e-02	8.916819e-02	5.207349e-02	4.448949e-01	1.941398e-01	2.152367e-02	2.520534e-01	3.531481e-02	2.185649e-02	1.362213e-01	3.044691e-02	2.140164e-02	4.927603e-01	2.973134e-01	2.878840e-02	2.971017e-01	4.302381e-02	5.718885e-01	8.997550e-03	5.020000e-02	1.620820e-01	4.015163e-01	1.695338e-01	1.092730e-02	2.157350e-01	4.020565e-02	4.280307e-02	1.663191e-02	5.135347e-02	1.316268e-03	8.540774e-01	3.381792e-02	9.510413e-02	3.341927e-01	5.585117e-02	3.422831e-01	1.586762e-01	1.389279e-02	1.219078e-01	4.071012e-01	1.590366e-01	4.544077e-02	2.278652e-01	3.864848e-02	8.358556e-02	1.173374e-01	2.366957e-01	1.416553e-02	3.460480e-01	2.021679e-01	3.576209e-02	1.437469e-01	5.445201e-02	2.503274e-01	5.072805e-01	8.431039e-03	8.087656e-02	4.199579e-01	1.701156e-01	1.202841e-02	2.971320e-01	1.988953e-02	1.775264e-01	1.182683e-01	2.096057e-01	5.425906e-02	2.974279e-01	1.429126e-01	8.889501e-02	3.903084e-01	4.580855e-02	3.420773e-01	1.045477e-01	2.836303e-02	4.816721e-02	3.423101e-01	1.580228e-01	5.558032e-03	3.094394e-01	1.365024e-01	4.415307e-01	4.013226e-02	1.404174e-01	3.779197e-01	4.519831e-01	4.603179e-02	1.114028e-01	3.905823e-01	2.435484e-01	2.468477e-01	2.790747e-01	2.305291e-01	2.086791e-01	2.727852e-01	3.347691e-01	1.837665e-01	2.347724e-01	2.403072e-01	3.150086e-01	2.099118e-01	3.834212e-01	1.647069e-01	1.536552e-01	2.982168e-01	5.048874e-02	5.248594e-01	2.443131e-01	1.803388e-01	3.159206e-01	2.077981e-01	3.321164e-01	1.441650e-01	4.282627e-01	1.518995e-01	1.437107e-01	2.761270e-01	1.410837e-01	3.953203e-01	2.258226e-01	2.377733e-01	2.780157e-01	1.949171e-01	3.797389e-01	1.473284e-01	2.754324e-01	3.162900e-01	1.695230e-01	2.387546e-01	1.019798e-01	3.374171e-01	1.638027e-01	3.968004e-01	2.948179e-01	3.702461e-01	2.364997e-01	9.843632e-02	2.673402e-01	3.175856e-01	2.384826e-01	1.765916e-01	1.136596e-01	3.905599e-01	2.705251e-01	2.252554e-01	2.942813e-01	1.974783e-01	3.505552e-01	1.576852e-01	3.666510e-01	2.112480e-01	1.891901e-01	2.329110e-01	1.427711e-01	3.130092e-01	2.862217e-01	2.579980e-01	3.028629e-01	1.817332e-01	3.546675e-01	1.607364e-01	2.650920e-01	3.023673e-01	1.949517e-01	2.375890e-01	9.805162e-02	4.602121e-01	3.502803e-01	9.145595e-02	4.586464e-01	3.695282e-01	9.180978e-02	3.230523e-01	1.017012e-01	3.636599e-02	1.814211e+00	1.897936e-01	2.826056e-01	2.381572e+00	5.299005e-02	1.436077e-01	2.653386e+00	1.679795e-01	4.047467e-01	1.925251e+00	5.165610e-02	2.205976e-01	2.623360e+00	2.694481e-01	1.568182e-01	1.580376e+00	1.788797e-01	4.553667e+00	4.816232e+00	1.045920e-01	5.313504e-01	1.580339e-01	3.855931e-01	2.371021e+00	3.824312e-01	1.288690e-01	2.242589e+00	1.532179e-01	5.288727e-02	2.272873e+00	2.130224e-01	7.610522e-03	3.000262e+00	3.061945e-01	7.738137e-02	2.130960e+00	4.622445e-01	2.820424e-01	3.190372e+00
3990000	-4.741302e+04	1.430940e+02	5.752353e+00	1.026787e-01	2.833188e-01	3.390928e-02	2.188144e-03	5.265774e-01	5.132757e-02	6.534334e-02	3.752463e-01	2.578414e-02	7.139976e-02	3.985698e-01	6.365674e-02	7.315501e-02	1.735436e-01	6.635009e-02	6.430794e-02	4.682181e-01	1.544253e-01	6.552158e-02	1.457381e-01	1.365563e-01	3.537703e-02	4.835248e-01	1.332823e-01	4.129292e-02	1.443192e-01	5.120094e-02	2.067878e-03	6.117073e-01	1.494118e-01	8.158781e-03	3.744554e-01	2.800496e-01	1.556917e-01	1.563906e-01	2.525390e-02	6.249688e-02	5.713263e-01	1.655620e-01	7.749367e-04	1.722546e-01	2.758525e-02	1.486694e-01	2.101890e-02	4.182505e-02	1.805045e-02	7.355232e-01	3.491295e-02	1.260034e-01	1.509336e-01	3.206047e-02	4.797657e-01	6.082028e-02	1.504165e-01	2.036346e-02	4.994432e-01	2.055577e-01	3.218321e-02	2.419379e-01	5.144738e-04	1.902279e-02	1.232834e-01	4.125504e-02	3.869205e-02	5.756511e-01	2.020956e-01	6.078081e-02	3.483297e-01	6.559869e-02	4.539611e-01	2.352267e-02	4.780696e-02	1.593875e-01	3.909190e-01	1.612571e-01	2.093220e-02	2.282992e-01	3.920498e-02	9.342334e-02	9.296177e-03	6.233628e-02	1.800943e-02	7.572684e-01	5.966640e-02	1.247201e-01	7.417386e-02	5.543514e-02	2.334308e-01	3.146696e-01	1.975705e-01	9.170267e-02	4.628381e-01	1.212023e-01	3.759519e-02	2.131047e-01	7.355696e-02	7.284019e-02	1.502984e-01	2.545935e-01	1.498468e-02	3.565247e-01	1.507586e-01	2.166369e-02	2.889856e-01	2.870192e-02	5.218717e-01	9.135705e-02	4.742013e-02	6.949410e-02	3.498144e-01	2.178365e-01	7.720067e-03	3.342120e-01	2.092293e-02	1.754385e-01	6.478592e-02	1.493496e-01	1.983048e-02	4.827103e-01	1.078852e-01	1.191853e-01	2.889160e-01	6.598789e-02	2.946588e-01	1.264181e-01	1.048340e-01	4.082922e-02	3.069509e-01	1.447796e-01	2.540974e-03	3.376191e-01	1.672802e-01	4.255813e-01	4.689157e-02	1.253063e-01	4.022209e-01	4.194290e-01	5.735848e-02	1.122051e-01	4.110074e-01	2.424839e-01	2.439183e-01	2.769309e-01	2.366669e-01	1.950173e-01	2.781351e-01	3.333153e-01	1.935324e-01	2.885420e-01	2.543800e-01	3.147244e-01	1.423536e-01	4.197861e-01	1.973132e-01	1.484389e-01	2.344619e-01	4.716154e-02	5.024901e-01	2.345825e-01	2.157659e-01	3.701493e-01	1.713573e-01	3.431544e-01	1.153390e-01	3.336350e-01	1.685180e-01	2.800334e-01	2.178136e-01	1.483602e-01	3.194919e-01	2.414924e-01	2.906554e-01	3.202766e-01	1.385798e-01	3.776737e-01	1.634699e-01	2.233736e-01	3.321063e-01	1.533359e-01	2.911842e-01	1.049997e-01	3.372758e-01	2.056508e-01	3.520738e-01	2.248880e-01	2.855563e-01	3.042064e-01	1.853493e-01	2.919586e-01	2.656249e-01	1.460725e-01	2.963439e-01	9.820852e-02	4.136844e-01	2.588009e-01	2.293061e-01	2.475241e-01	2.172958e-01	3.535597e-01	1.816204e-01	3.429864e-01	2.692151e-01	1.472533e-01	2.405452e-01	1.390635e-01	3.021021e-01	2.910612e-01	2.677732e-01	3.094023e-01	2.064630e-01	3.570888e-01	1.270459e-01	2.574365e-01	2.800377e-01	2.017444e-01	2.607815e-01	7.754176e-02	5.753019e-01	2.505038e-01	9.665255e-02	4.395395e-01	3.733246e-01	8.358913e-02	2.836399e-01	1.528144e-01	3.202082e-02	1.235300e+00	1.122624e-01	1.019606e-02	1.564440e+00	1.271757e-02	1.262447e-01	2.494315e+00	3.022452e-01	5.742753e-01	1.438635e+00	6.501537e-02	1.113733e-02	1.773777e+00	1.392191e-01	6.478947e-02	1.569638e+00	1.690229e-01	3.850652e+00	4.862880e+00	9.503257e-02	5.141281e-01	1.178501e-01	2.587906e-01	2.759234e+00	1.426138e+00	1.892159e-01	2.408921e+00	2.123249e-01	4.283017e-02	2.217491e+00	2.045547e-01	7.784608e-03	2.579552e+00	2.764309e-01	1.337613e-01	2.279081e+00	3.829513e-01	1.888088e-01	3.655839e+00
4000000	-4.737476e+04	1.483654e+02	5.458223e+00	8.214393e-02	2.493588e-01	3.065852e-02	4.339537e-02	5.511106e-01	4.333275e-02	5.033953e-02	2.800095e-01	2.484206e-02	6.517984e-02	5.360293e-01	4.359978e-02	9.472980e-02	1.727376e-01	7.017122e-02	1.070074e-01	4.298882e-01	1.254658e-01	6.429876e-02	1.724093e-01	1.280101e-01	4.168997e-02	4.761556e-01	1.174363e-01	5.067615e-02	2.280857e-01	7.402771e-02	2.485846e-02	5.218671e-01	1.004849e-01	4.542458e-02	4.439157e-01	1.782165e-01	2.157629e-01	9.976836e-02	1.691199e-02	7.683935e-02	4.780222e-01	1.628366e-01	1.997707e-04	2.279915e-01	5.411055e-02	1.499569e-01	5.721977e-02	2.093641e-02	2.250668e-02	7.373906e-01	1.198964e-02	1.220383e-01	2.869980e-01	8.208395e-02	2.312823e-01	1.771732e-01	1.004243e-01	5.143053e-02	4.873587e-01	1.737359e-01	5.195485e-02	2.281838e-01	7.336195e-03	1.081579e-01	1.587812e-01	1.231742e-01	2.745356e-03	3.930921e-01	2.140493e-01	3.682945e-02	5.435945e-01	2.881377e-02	3.278030e-01	1.245470e-03	6.171387e-02	1.500717e-01	3.725850e-01	1.399765e-01	7.801010e-03	2.789515e-01	5.061417e-02	6.996808e-02	5.212474e-03	9.449290e-02	1.906234e-04	7.493598e-01	8.077612e-02	1.783638e-01	8.785051e-02	2.771508e-01	1.809873e-01	2.461593e-02	2.510317e-01	1.184657e-01	4.109137e-01	2.055754e-01	2.519456e-02	1.970233e-01	4.282738e-02	5.517636e-02	1.729495e-01	2.357684e-01	4.347535e-02	4.103256e-01	8.230484e-02	2.902376e-03	1.646560e-01	8.027025e-02	4.130566e-01	2.004805e-01	1.386342e-01	6.925182e-02	4.285625e-01	1.744724e-01	2.006655e-02	2.844228e-01	2.322391e-02	7.345827e-02	1.495560e-01	2.818289e-01	3.128608e-02	2.749850e-01	1.888857e-01	1.453688e-01	1.300696e-01	1.979906e-01	2.549709e-01	1.602772e-01	1.113228e-01	5.281794e-02	3.043151e-01	2.048772e-01	1.124927e-03	3.166452e-01	1.202196e-01	4.517482e-01	4.060547e-02	1.262236e-01	3.814227e-01	4.438198e-01	4.177981e-02	1.194691e-01	3.949313e-01	2.312432e-01	2.318910e-01	2.798087e-01	2.570571e-01	2.087610e-01	2.820780e-01	3.189741e-01	1.901869e-01	2.366212e-01	2.547165e-01	3.030501e-01	2.056122e-01	4.065436e-01	1.556993e-01	1.341566e-01	3.036005e-01	4.427778e-02	5.480881e-01	2.334499e-01	1.741843e-01	2.952747e-01	1.509595e-01	3.730958e-01	1.806701e-01	3.679838e-01	2.365162e-01	1.545609e-01	2.409390e-01	1.638361e-01	2.632239e-01	2.261779e-01	3.467621e-01	2.819714e-01	2.119882e-01	3.587142e-01	1.473263e-01	2.691011e-01	2.774226e-01	1.917207e-01	2.617557e-01	1.480114e-01	3.328169e-01	1.998981e-01	3.192736e-01	2.122210e-01	3.391747e-01	3.294121e-01	1.191923e-01	2.912499e-01	2.755846e-01	1.452317e-01	2.879339e-01	1.011249e-01	4.786140e-01	2.343685e-01	1.858925e-01	2.737791e-01	1.888902e-01	3.292641e-01	2.080666e-01	3.912360e-01	1.976076e-01	1.943925e-01	2.167640e-01	1.304729e-01	3.086790e-01	2.633276e-01	2.975204e-01	2.991187e-01	2.291516e-01	3.292991e-01	1.424307e-01	2.756991e-01	3.231308e-01	1.790068e-01	2.221633e-01	7.892761e-02	5.419635e-01	2.861511e-01	9.295776e-02	4.764611e-01	3.674907e-01	1.232486e-01	2.754237e-01	4.816303e-02	5.414716e-02	1.378377e+00	1.370526e-01	1.238865e-01	2.662877e+00	5.708177e-02	1.979734e-01	2.055750e+00	2.518128e-01	4.466844e-01	1.717145e+00	1.093929e-01	1.279681e-01	3.716029e+00	1.531984e-01	2.673885e-03	1.112184e+00	1.848003e-01	3.851639e+00	4.746938e+00	1.068390e-01	4.853078e-01	1.554579e-01	2.272126e-01	2.152275e+00	5.950590e-01	8.464669e-02	1.977602e+00	2.495282e-01	6.430394e-02	2.667579e+00	1.034951e-01	2.241185e-03	3.653018e+00	3.185321e-01	1.117669e-01	2.407609e+00	5.142241e-01	2.275957e-01	4.241959e+00
4010000	-4.740298e+04	1.496708e+02	5.319686e+00	1.032056e-01	3.671011e-01	3.644423e-02	1.366076e-02	4.172596e-01	6.232864e-02	5.852351e-02	3.883069e-01	2.708369e-02	4.972826e-02	4.125889e-01	6.376880e-02	1.214975e-01	2.033154e-01	6.045383e-02	8.265992e-02	3.996240e-01	1.324493e-01	6.931118e-02	1.248217e-01	1.333134e-01	5.111915e-02	5.012138e-01	1.202207e-01	6.536240e-02	1.848098e-01	8.546968e-02	3.613037e-02	5.717900e-01	5.643778e-02	6.001192e-02	5.312178e-01	1.587794e-01	1.313194e-01	4.323631e-02	7.543521e-02	5.126479e-02	3.848622e-01	3.302895e-01	1.122332e-03	1.864249e-01	4.603627e-02	1.590854e-01	7.236041e-02	2.095063e-01	5.824179e-03	4.591602e-01	9.406358e-02	3.172498e-02	3.743827e-01	9.301792e-03	5.153555e-01	2.286502e-02	4.637001e-02	3.311307e-02	4.672562e-01	1.797013e-01	5.427275e-02	2.543758e-01	1.128096e-02	4.645572e-02	6.741054e-02	3.734223e-02	2.787805e-02	6.145075e-01	2.064060e-01	9.317884e-03	5.182339e-01	2.685614e-02	2.731830e-01	1.995926e-02	1.524498e-01	1.529111e-01	3.413059e-01	1.694664e-01	2.144770e-02	2.625766e-01	5.229224e-02	1.387718e-01	6.769307e-03	3.405633e-02	3.015948e-02	7.497557e-01	4.048737e-02	5.633859e-02	4.459493e-03	1.961606e-02	1.750974e-01	6.654457e-01	7.904271e-02	1.281552e-01	4.712086e-01	1.621853e-01	2.745713e-02	1.675501e-01	4.344363e-02	6.255592e-02	1.840169e-01	2.722995e-01	3.669120e-02	3.084759e-01	1.359606e-01	6.021896e-02	7.326351e-02	7.139034e-02	5.431037e-01	1.456955e-01	1.063281e-01	6.804350e-02	3.710771e-01	2.162757e-01	2.702613e-03	3.187900e-01	2.311103e-02	1.375109e-01	1.571649e-01	1.092867e-01	2.015260e-02	4.553976e-01	1.204872e-01	8.647512e-02	1.451949e-01	9.014179e-02	4.442892e-01	1.418952e-01	9.200373e-02	7.389336e-02	3.461655e-01	2.564371e-02	5.784651e-03	3.247769e-01	2.237359e-01	4.443478e-01	4.963492e-02	1.070386e-01	3.989786e-01	4.316899e-01	4.854410e-02	1.053981e-01	4.143679e-01	2.321631e-01	2.471486e-01	2.572309e-01	2.634574e-01	2.090884e-01	2.637448e-01	3.398665e-01	1.873003e-01	2.137990e-01	2.875713e-01	2.973966e-01	2.012331e-01	3.945070e-01	1.674120e-01	1.474189e-01	2.906621e-01	5.062305e-02	5.188807e-01	2.516247e-01	1.788716e-01	3.607134e-01	1.889380e-01	3.391641e-01	1.111845e-01	4.172215e-01	1.819514e-01	1.906264e-01	2.102007e-01	1.831580e-01	2.929078e-01	2.555055e-01	2.684287e-01	2.892642e-01	1.129447e-01	4.716144e-01	1.261768e-01	2.630903e-01	3.659148e-01	1.399046e-01	2.310903e-01	1.185438e-01	3.325401e-01	1.846091e-01	3.643070e-01	2.124444e-01	2.818146e-01	3.032205e-01	2.025205e-01	2.241215e-01	3.205281e-01	1.632910e-01	2.920594e-01	8.181139e-02	4.095699e-01	2.789520e-01	2.296667e-01	2.600902e-01	2.038076e-01	3.644193e-01	1.716829e-01	3.744315e-01	2.463708e-01	1.729290e-01	2.062687e-01	1.342160e-01	3.326509e-01	2.739880e-01	2.591451e-01	2.925537e-01	1.946573e-01	3.455902e-01	1.671988e-01	3.077362e-01	2.835560e-01	2.151368e-01	1.935710e-01	8.998337e-02	5.540216e-01	2.558396e-01	1.001555e-01	4.996235e-01	3.919288e-01	8.605371e-02	2.721868e-01	2.083895e-01	5.773167e-02	1.861947e+00	1.240987e-01	8.667727e-02	3.454435e+00	1.473171e-01	2.917777e-01	3.817593e+00	3.991383e-01	2.644921e-01	1.530555e+00	5.488934e-02	3.003073e-02	3.043386e+00	1.603771e-01	3.070039e-02	1.397862e+00	1.546423e-01	4.208316e+00	4.183501e+00	1.029285e-01	5.022274e-01	1.982577e-01	4.167599e-01	3.004827e+00	9.810180e-01	1.722354e-01	2.061979e+00	2.892977e-01	9.650765e-02	2.312838e+00	1.459474e-01	7.251400e-03	3.329119e+00	2.723353e-01	9.914050e-02	2.706436e+00	5.163013e-01	2.723575e-01	3.300715e+00
4020000	-4.740905e+04	1.442693e+02	5.640525e+00	5.720920e-02	2.837814e-01	3.907721e-02	6.676482e-02	5.076976e-01	4.546972e-02	7.063777e-02	3.303539e-01	2.552675e-02	9.220691e-02	4.377967e-01	4.347798e-02	9.467544e-02	1.789392e-01	7.863449e-02	8.547243e-02	4.221288e-01	1.401497e-01	7.880834e-02	1.375606e-01	1.100506e-01	5.119375e-02	5.167010e-01	1.056857e-01	6.198541e-02	1.074183e-01	7.213191e-02	2.641716e-02	6.295566e-01	1.024906e-01	2.076100e-02	3.342544e-01	5.075742e-01	5.399383e-02	4.839266e-02	3.502390e-02	4.085931e-02	2.972829e-01	2.234221e-01	6.148647e-05	3.703170e-01	6.805727e-02	2.559746e-01	1.358370e-01	7.988061e-02	3.718978e-04	4.155274e-01	1.124085e-01	2.519435e-01	3.035267e-01	2.661643e-02	3.379606e-01	8.963914e-03	7.098894e-02	3.202990e-02	5.164595e-01	1.939548e-01	3.141543e-02	2.116818e-01	1.445859e-02	9.964155e-03	2.134363e-01	7.703322e-02	2.197324e-02	5.605981e-01	1.169950e-01	9.759452e-02	2.848869e-01	3.998491e-02	4.443039e-01	1.119355e-01	2.129431e-02	1.233240e-01	4.138739e-01	1.714938e-01	1.568761e-02	2.196547e-01	5.596600e-02	7.680379e-02	9.024329e-04	8.848964e-02	1.910444e-03	7.838573e-01	4.803639e-02	4.608658e-02	2.291584e-01	2.877581e-01	4.052615e-01	1.903790e-02	1.269746e-02	1.151335e-01	4.073083e-01	1.635789e-01	2.864269e-02	2.509667e-01	3.436990e-02	1.377729e-01	1.146592e-01	2.256440e-01	4.450669e-02	3.238469e-01	1.535703e-01	1.016463e-01	1.420624e-01	6.493678e-02	5.447411e-01	1.325368e-01	1.407668e-02	4.108895e-02	4.540652e-01	1.796904e-01	1.311095e-02	2.938017e-01	1.824278e-02	1.001130e-01	1.143253e-01	1.129684e-01	2.478105e-02	5.886304e-01	5.918182e-02	1.528651e-01	1.607287e-01	2.129792e-01	2.514015e-01	1.488203e-01	7.320519e-02	6.074195e-02	3.964680e-01	1.496492e-01	4.872319e-04	2.808944e-01	1.117592e-01	4.397198e-01	4.117084e-02	1.342025e-01	3.849068e-01	4.364693e-01	4.714546e-02	1.224660e-01	3.939192e-01	2.391682e-01	2.547052e-01	2.632665e-01	2.428601e-01	2.239600e-01	2.571113e-01	3.377313e-01	1.811975e-01	2.887518e-01	2.367642e-01	3.279371e-01	1.465468e-01	3.774936e-01	1.966037e-01	1.942217e-01	2.316810e-01	6.549982e-02	5.197325e-01	2.747767e-01	1.399910e-01	2.784131e-01	2.850137e-01	2.858960e-01	1.506772e-01	3.499468e-01	1.819548e-01	2.042880e-01	2.638103e-01	1.740648e-01	3.396990e-01	2.223607e-01	2.638755e-01	2.434471e-01	2.364383e-01	4.203047e-01	9.980993e-02	2.865718e-01	3.133647e-01	1.521870e-01	2.478766e-01	1.216145e-01	3.167048e-01	1.835582e-01	3.781225e-01	2.387478e-01	2.871975e-01	3.396552e-01	1.343995e-01	3.473542e-01	2.285672e-01	2.007667e-01	2.233118e-01	1.045674e-01	4.071032e-01	2.929052e-01	1.954242e-01	2.145236e-01	1.846998e-01	4.144068e-01	1.863698e-01	3.988764e-01	1.974646e-01	1.434891e-01	2.601699e-01	1.204030e-01	3.044288e-01	2.783730e-01	2.967952e-01	3.436517e-01	1.861943e-01	3.394819e-01	1.306721e-01	2.560289e-01	2.761338e-01	1.772635e-01	2.905737e-01	6.606356e-02	5.766075e-01	2.441170e-01	1.132119e-01	5.113161e-01	3.645183e-01	7.875725e-02	2.519421e-01	2.233207e-01	7.219076e-02	1.632716e+00	1.503047e-01	1.974732e-01	1.888372e+00	1.072535e-02	2.270672e-01	2.337505e+00	2.858448e-01	6.620708e-01	1.464899e+00	1.879096e-01	3.216948e-01	2.202162e+00	1.671932e-01	1.309011e-02	1.428001e+00	1.734364e-01	3.881576e+00	4.769498e+00	9.223377e-02	5.031898e-01	1.411583e-01	5.237664e-01	2.570342e+00	1.099763e+00	1.035371e-01	2.111179e+00	2.115921e-01	5.758329e-02	2.376907e+00	2.125931e-01	6.217597e-03	3.097704e+00	2.952505e-01	3.274668e-02	2.190102e+00	5.396398e-01	2.288631e-01	3.772435e+00
4030000	-4.738350e+04	1.347569e+02	5.977896e+00	7.252551e-02	3.321577e-01	4.470939e-02	3.227504e-02	4.442363e-01	7.409606e-02	6.358410e-02	2.866912e-01	1.720065e-02	8.555206e-02	5.071105e-01	3.986154e-02	1.031927e-01	1.898128e-01	5.972857e-02	7.927345e-02	4.759917e-01	9.200079e-02	7.892037e-02	1.451484e-01	1.146348e-01	4.468720e-02	5.142476e-01	1.023617e-01	7.808644e-02	1.829812e-01	7.981496e-02	1.815217e-02	6.189337e-01	2.203152e-02	1.672101e-02	4.030359e-01	3.715683e-01	1.121117e-01	7.592662e-02	2.063642e-02	4.877995e-02	5.561224e-01	2.353306e-01	4.377279e-05	1.402802e-01	1.944304e-02	2.204292e-01	4.059720e-02	2.692578e-02	4.764468e-03	6.793443e-01	2.793911e-02	7.087140e-02	1.787354e-01	1.278531e-02	5.738301e-01	7.922406e-02	8.455372e-02	3.393922e-02	4.674499e-01	1.843123e-01	4.974392e-02	2.535226e-01	1.103202e-02	3.300449e-03	1.786931e-01	1.080407e-01	1.302133e-02	4.997286e-01	1.972157e-01	3.061520e-02	3.347573e-01	1.956334e-02	4.974353e-01	5.925267e-02	5.837621e-02	9.860618e-02	3.644066e-01	1.756195e-01	3.675368e-02	2.438862e-01	8.072786e-02	4.631752e-02	2.432689e-03	3.926104e-02	1.783357e-03	8.737887e-01	3.641674e-02	1.232136e-01	7.108927e-02	1.447229e-02	3.147848e-01	3.080821e-01	1.683580e-01	1.125706e-01	4.111520e-01	1.542772e-01	3.782177e-02	2.393293e-01	4.484910e-02	1.177935e-01	1.450150e-01	1.449972e-01	1.032980e-02	4.293192e-01	1.525452e-01	5.105643e-02	1.247961e-01	9.147141e-02	3.078832e-01	3.649983e-01	5.979456e-02	7.219797e-02	3.363355e-01	2.063336e-01	1.126876e-02	3.529423e-01	2.092183e-02	9.061603e-02	1.125607e-01	3.090430e-01	2.862301e-02	3.686057e-01	9.055165e-02	1.271551e-01	2.490060e-01	4.980088e-02	3.242168e-01	1.402629e-01	1.095582e-01	4.474105e-02	2.894279e-01	3.142081e-01	9.929887e-04	2.882628e-01	6.236718e-02	4.646236e-01	5.732527e-02	1.238519e-01	3.541992e-01	4.260384e-01	4.169022e-02	1.078402e-01	4.244312e-01	2.497803e-01	2.562252e-01	2.541522e-01	2.398422e-01	2.137469e-01	2.613984e-01	3.389408e-01	1.859139e-01	2.155196e-01	2.999194e-01	3.013458e-01	1.832152e-01	4.040167e-01	1.692713e-01	1.858797e-01	2.408323e-01	3.619386e-02	5.442459e-01	2.465831e-01	1.729772e-01	3.116204e-01	1.346117e-01	3.450150e-01	2.087529e-01	3.633350e-01	1.651965e-01	1.616657e-01	3.098028e-01	1.935435e-01	3.190180e-01	2.071296e-01	2.803089e-01	2.395630e-01	1.469717e-01	4.603180e-01	1.531474e-01	3.083899e-01	2.598449e-01	1.645077e-01	2.672575e-01	1.408690e-01	3.309144e-01	1.128733e-01	4.153434e-01	2.042104e-01	4.089771e-01	2.706092e-01	1.162034e-01	2.887091e-01	2.535625e-01	1.518293e-01	3.058991e-01	1.032691e-01	4.461822e-01	2.660865e-01	1.844623e-01	2.517660e-01	1.796980e-01	3.856035e-01	1.829324e-01	3.476754e-01	2.217009e-01	1.943954e-01	2.362283e-01	1.365742e-01	2.996602e-01	2.739566e-01	2.898090e-01	3.230576e-01	1.750235e-01	3.701794e-01	1.317394e-01	3.321263e-01	3.274792e-01	1.485744e-01	1.918202e-01	7.772785e-02	5.502239e-01	2.816173e-01	9.043094e-02	4.606893e-01	3.349442e-01	1.008498e-01	3.156398e-01	4.914066e-03	2.603943e-02	1.561403e+00	1.352213e-01	6.347101e-02	3.534496e+00	5.992368e-03	1.340504e-01	1.864292e+00	3.868387e-01	4.004427e-01	1.340148e+00	6.455441e-02	1.480127e-01	3.070003e+00	1.781113e-01	3.729137e-02	1.160466e+00	1.558628e-01	3.992302e+00	4.608291e+00	9.781108e-02	4.967442e-01	1.787378e-01	2.974464e-01	2.604096e+00	1.204398e+00	9.370505e-02	2.007932e+00	1.725954e-01	1.004719e-01	2.064608e+00	3.866033e-01	6.562535e-03	2.947368e+00	2.644986e-01	5.820699e-02	2.592884e+00	6.937374e-01	2.098750e-01	3.879493e+00
4040000	-4.740488e+04	1.315644e+02	6.111517e+00	7.218721e-02	3.302288e-01	4.116352e-02	3.305698e-02	4.635192e-01	5.984431e-02	5.658436e-02	2.818380e-01	2.384161e-02	3.142042e-02	5.622908e-01	4.402476e-02	1.067494e-01	1.617873e-01	8.112439e-02	8.396493e-02	4.114830e-01	1.548910e-01	8.384520e-02	1.580036e-01	1.449056e-01	4.982866e-02	4.650239e-01	9.839307e-02	4.514085e-02	9.165270e-02	8.119010e-02	2.494916e-02	5.515558e-01	2.055114e-01	5.946377e-02	3.655528e-01	4.336606e-01	4.141373e-02	9.646361e-02	3.445463e-03	1.085137e-01	5.354128e-01	2.092321e-01	8.186250e-05	1.247004e-01	2.205920e-02	1.489960e-01	1.917787e-02	1.529104e-02	1.893608e-04	8.093229e-01	7.022826e-03	2.005589e-01	1.324398e-01	4.117462e-02	5.564320e-01	4.361864e-02	2.577598e-02	9.837624e-02	3.875108e-01	1.774235e-01	4.017514e-02	2.695473e-01	2.696701e-02	2.738247e-02	2.639200e-01	3.213822e-02	2.285125e-02	4.079114e-01	2.457967e-01	1.802083e-02	2.062814e-01	6.176715e-02	4.877289e-01	6.104851e-02	1.651532e-01	1.703448e-01	3.276332e-01	1.500441e-01	5.090600e-02	2.484818e-01	5.259011e-02	3.060828e-02	2.896321e-02	1.295980e-01	9.761533e-03	7.823547e-01	1.871429e-02	4.974975e-02	5.795976e-02	9.842582e-02	1.547425e-01	1.267127e-01	5.124095e-01	9.325147e-02	5.146093e-01	1.635450e-01	2.424910e-02	1.749989e-01	2.934625e-02	1.077021e-01	1.620533e-01	2.202261e-01	2.087870e-02	3.594965e-01	1.296432e-01	1.000121e-01	1.283325e-01	3.595026e-02	4.521606e-01	1.579013e-01	1.256433e-01	5.626684e-02	3.917460e-01	1.608121e-01	9.513547e-03	3.527937e-01	2.886786e-02	1.103964e-01	1.153305e-01	2.167045e-01	3.363084e-02	4.486738e-01	7.526382e-02	1.353353e-01	2.009608e-01	1.043745e-01	3.491030e-01	9.891483e-02	1.113116e-01	7.230034e-02	3.733259e-01	1.923891e-01	1.241119e-03	2.681072e-01	9.263642e-02	4.192593e-01	5.118975e-02	1.159172e-01	4.136338e-01	4.474272e-01	4.749830e-02	1.258403e-01	3.792343e-01	2.494798e-01	2.353172e-01	2.735206e-01	2.416824e-01	2.061238e-01	2.814190e-01	3.147033e-01	1.977539e-01	2.471598e-01	2.651644e-01	3.256639e-01	1.620119e-01	4.412045e-01	1.635492e-01	1.475766e-01	2.476697e-01	3.265396e-02	5.146920e-01	2.667390e-01	1.859150e-01	3.282333e-01	1.426992e-01	3.986490e-01	1.304184e-01	3.948691e-01	1.538006e-01	1.749050e-01	2.764253e-01	1.568920e-01	2.950989e-01	2.592253e-01	2.887838e-01	2.889888e-01	1.645478e-01	4.209793e-01	1.254841e-01	2.390783e-01	3.242623e-01	1.756484e-01	2.610111e-01	1.391494e-01	3.756129e-01	1.191852e-01	3.660525e-01	2.113188e-01	3.756606e-01	2.810085e-01	1.320121e-01	3.945896e-01	2.502405e-01	1.802680e-01	1.749019e-01	1.101496e-01	4.023246e-01	2.675950e-01	2.199308e-01	2.092750e-01	1.915584e-01	4.203494e-01	1.788172e-01	3.675745e-01	2.073840e-01	1.888337e-01	2.362078e-01	1.494458e-01	3.284115e-01	2.556589e-01	2.664837e-01	2.725677e-01	2.092933e-01	3.790966e-01	1.390424e-01	3.042310e-01	3.003446e-01	1.311760e-01	2.642485e-01	6.574554e-02	5.754857e-01	2.625072e-01	9.626157e-02	4.260603e-01	3.640422e-01	9.392252e-02	2.695140e-01	8.340381e-02	6.489475e-02	1.794715e+00	1.046563e-01	7.954024e-02	2.966439e+00	1.070690e-02	1.096318e-01	2.837954e+00	3.934731e-01	4.474906e-01	1.641852e+00	4.137270e-02	1.002893e-01	1.981677e+00	1.692918e-01	1.112756e-01	1.054595e+00	1.505284e-01	3.929478e+00	4.908399e+00	9.272870e-02	4.965804e-01	2.132317e-01	5.317139e-01	2.476100e+00	1.200593e+00	1.190506e-01	1.741738e+00	2.972859e-01	4.820039e-02	2.460231e+00	2.694078e-01	9.079241e-03	3.329039e+00	2.289879e-01	8.199277e-02	2.440988e+00	4.995436e-01	1.551437e-01	3.248140e+00
4050000	-4.740531e+04	1.484665e+02	5.462591e+00	9.739644e-02	2.731470e-01	3.699828e-02	2.733548e-02	5.109616e-01	5.416118e-02	7.405779e-02	3.795879e-01	2.252273e-02	3.998111e-02	4.302047e-01	5.364576e-02	1.210131e-01	1.833091e-01	4.868862e-02	8.336325e-02	4.140066e-01	1.496193e-01	7.749336e-02	1.439943e-01	1.330913e-01	4.581995e-02	4.938668e-01	1.057342e-01	5.473643e-02	1.625087e-01	9.464067e-02	4.897663e-02	4.806841e-01	1.584535e-01	5.290275e-02	5.005182e-01	2.846023e-01	1.222964e-01	3.827513e-02	1.405165e-03	6.478087e-02	3.734648e-01	3.103677e-01	8.157214e-04	2.122340e-01	3.833692e-02	1.317207e-01	4.705069e-02	7.188044e-02	5.718815e-03	7.074038e-01	3.622562e-02	9.704613e-02	1.838577e-01	5.075057e-02	4.914902e-01	1.302432e-01	4.661223e-02	3.492909e-02	3.437731e-01	2.450754e-01	4.114908e-02	3.074767e-01	2.759660e-02	1.311747e-02	1.470502e-01	5.007180e-02	2.864113e-02	4.024113e-01	3.587082e-01	1.927863e-02	3.320098e-01	1.169916e-01	3.296926e-01	8.480342e-03	1.935470e-01	1.473660e-01	3.956734e-01	1.547265e-01	2.691149e-02	2.218381e-01	5.348450e-02	7.175230e-02	1.283752e-02	2.061290e-02	2.321061e-02	7.817658e-01	8.982091e-02	1.988837e-01	2.267085e-02	6.326577e-02	8.863860e-02	2.028240e-01	4.237171e-01	1.167555e-01	3.929161e-01	1.664970e-01	4.217531e-02	2.404278e-01	4.122824e-02	1.624867e-01	1.135229e-01	2.121557e-01	4.410538e-02	3.598790e-01	1.078504e-01	1.209876e-01	8.395192e-02	8.088256e-02	3.226518e-01	2.139232e-01	1.776029e-01	6.953154e-02	4.701623e-01	1.352452e-01	1.602194e-02	2.882287e-01	2.081036e-02	1.373858e-01	1.705087e-01	1.782199e-01	3.119073e-02	3.352121e-01	1.474828e-01	1.406640e-01	2.751288e-01	5.913164e-02	3.997262e-01	5.286165e-02	7.248777e-02	8.418979e-02	4.038000e-01	1.617218e-01	2.377339e-04	2.199436e-01	1.301070e-01	4.229878e-01	4.911190e-02	1.269010e-01	4.009993e-01	4.162488e-01	4.427652e-02	1.030201e-01	4.364546e-01	2.439285e-01	2.489694e-01	2.571658e-01	2.499363e-01	2.101681e-01	2.784914e-01	3.237702e-01	1.875703e-01	2.039961e-01	2.805030e-01	3.558850e-01	1.596158e-01	3.963354e-01	2.080341e-01	1.649807e-01	2.306498e-01	4.200300e-02	4.996129e-01	2.843164e-01	1.740677e-01	3.810347e-01	1.426022e-01	3.633341e-01	1.130290e-01	3.525526e-01	1.723542e-01	1.822574e-01	2.928358e-01	1.653777e-01	2.837287e-01	2.735644e-01	2.773292e-01	3.070353e-01	1.378521e-01	4.100180e-01	1.450947e-01	2.412702e-01	2.950929e-01	2.075186e-01	2.561184e-01	1.418915e-01	3.365564e-01	1.358640e-01	3.856882e-01	2.886539e-01	2.965923e-01	2.967511e-01	1.180026e-01	2.644924e-01	3.078212e-01	1.526147e-01	2.750718e-01	1.218190e-01	4.052270e-01	2.618156e-01	2.111384e-01	2.364369e-01	1.757140e-01	4.334677e-01	1.543814e-01	3.723586e-01	2.568504e-01	1.500563e-01	2.207347e-01	1.314212e-01	3.255697e-01	2.419781e-01	3.010310e-01	3.214602e-01	1.962529e-01	3.377567e-01	1.445301e-01	2.884584e-01	3.281141e-01	1.878581e-01	1.955694e-01	6.072525e-02	6.277013e-01	2.274226e-01	8.415085e-02	4.905952e-01	3.959729e-01	1.190610e-01	2.735873e-01	1.187877e-01	4.082602e-03	1.816747e+00	1.122321e-01	5.975530e-02	2.165398e+00	1.261684e-01	2.060443e-01	2.210880e+00	3.678594e-01	2.108361e-02	1.274475e+00	2.536428e-02	7.504074e-01	2.962241e+00	1.690755e-01	7.311852e-02	1.628999e+00	1.733074e-01	3.736330e+00	4.344963e+00	1.036446e-01	5.329912e-01	1.277799e-01	2.154358e-01	2.394697e+00	1.510947e+00	1.483772e-01	2.255071e+00	2.753408e-01	1.400038e-01	2.562247e+00	1.377508e-01	2.116517e-03	3.074068e+00	1.857247e-01	6.999725e-02	2.644914e+00	5.574562e-01	2.323865e-01	3.945767e+00
4060000	-4.741682e+04	1.449639e+02	5.601691e+00	5.929108e-02	2.979753e-01	3.287949e-02	9.027279e-02	4.821766e-01	3.740481e-02	5.737059e-02	3.588953e-01	3.390331e-02	5.504685e-02	4.474826e-01	4.730140e-02	9.813157e-02	1.809373e-01	6.205273e-02	7.285205e-02	4.538720e-01	1.321544e-01	6.921161e-02	1.469715e-01	1.266130e-01	4.801039e-02	4.849996e-01	1.241938e-01	9.873503e-02	1.857071e-01	5.589555e-02	8.038663e-02	5.179406e-01	6.133513e-02	4.356533e-02	5.872099e-01	1.678152e-01	1.494521e-01	2.892061e-02	2.303685e-02	7.197337e-02	3.264455e-01	4.026893e-01	2.725393e-03	1.817146e-01	1.445180e-02	2.540680e-01	3.796558e-02	4.268681e-02	1.910220e-02	6.236854e-01	2.249204e-02	1.026614e-01	1.672826e-01	1.048128e-02	5.100568e-01	1.528782e-01	5.663978e-02	3.375733e-02	5.111685e-01	1.807739e-01	2.478639e-02	2.400236e-01	9.490238e-03	1.359257e-02	2.628333e-01	1.551938e-02	3.100124e-02	4.637306e-01	2.133229e-01	7.273196e-02	2.376073e-01	2.645480e-02	5.161795e-01	3.826529e-02	1.087612e-01	1.940292e-01	3.603717e-01	1.999007e-01	1.755704e-02	1.994398e-01	2.870151e-02	1.120259e-01	4.242330e-02	4.990675e-02	1.820915e-02	7.182076e-01	5.922729e-02	9.107495e-02	4.336169e-02	9.576590e-02	6.091676e-01	2.626316e-02	1.343667e-01	1.438999e-01	4.180323e-01	1.221522e-01	3.623200e-02	2.402613e-01	3.942224e-02	9.483634e-02	1.961062e-01	2.709185e-01	3.345647e-02	2.860911e-01	1.185914e-01	3.235106e-02	3.674276e-02	1.098394e-01	5.516303e-01	2.101397e-01	5.929669e-02	5.373463e-02	4.311265e-01	1.791787e-01	2.300871e-02	2.921736e-01	2.077787e-02	1.282136e-01	1.251269e-01	9.866777e-02	2.874297e-02	5.179402e-01	1.013085e-01	5.485050e-02	1.136241e-01	8.377846e-02	3.530302e-01	1.629887e-01	2.317280e-01	1.810154e-02	3.085709e-01	4.248621e-01	4.954997e-04	1.915520e-01	5.641797e-02	4.265987e-01	4.515144e-02	1.146544e-01	4.135955e-01	4.210409e-01	4.827454e-02	1.199013e-01	4.107833e-01	2.308758e-01	2.436109e-01	2.641528e-01	2.613605e-01	2.099002e-01	2.918691e-01	3.248350e-01	1.733957e-01	2.129876e-01	2.525259e-01	2.945356e-01	2.399509e-01	3.690149e-01	1.562923e-01	1.695512e-01	3.051417e-01	4.715515e-02	4.907135e-01	2.869018e-01	1.752296e-01	3.050646e-01	1.333702e-01	4.124855e-01	1.490797e-01	4.477494e-01	1.185007e-01	1.583171e-01	2.754328e-01	1.640841e-01	2.982881e-01	3.034874e-01	2.341404e-01	3.580757e-01	1.271344e-01	3.915719e-01	1.232180e-01	2.903889e-01	3.330969e-01	1.350302e-01	2.414839e-01	1.156440e-01	3.206921e-01	1.462907e-01	4.173732e-01	1.782756e-01	4.106604e-01	2.209467e-01	1.901173e-01	3.525982e-01	2.729173e-01	1.191036e-01	2.553808e-01	1.019221e-01	4.162622e-01	2.513309e-01	2.304848e-01	2.099670e-01	2.347713e-01	3.826745e-01	1.725872e-01	3.504305e-01	2.039473e-01	1.810594e-01	2.645629e-01	1.388546e-01	3.057430e-01	2.631680e-01	2.922344e-01	3.238838e-01	1.944087e-01	3.217238e-01	1.599837e-01	2.680419e-01	3.294589e-01	1.558340e-01	2.466652e-01	7.047169e-02	5.739402e-01	2.580763e-01	9.751175e-02	4.831058e-01	4.031579e-01	1.188924e-01	3.045872e-01	4.773699e-02	1.068288e-02	1.442909e+00	1.206975e-01	3.296189e-01	1.499732e+00	8.010861e-02	1.050088e-01	2.802664e+00	1.285820e-01	7.124595e-01	1.806569e+00	1.136314e-01	9.005990e-02	2.563529e+00	1.967349e-01	2.070351e-02	1.657315e+00	1.728237e-01	3.786811e+00	4.360897e+00	9.367714e-02	5.400845e-01	1.940423e-01	2.534218e-01	2.543690e+00	1.138705e+00	1.373927e-01	2.437221e+00	3.133909e-01	6.226330e-02	2.094979e+00	2.091122e-01	1.087715e-02	3.181071e+00	3.654154e-01	9.763535e-02	2.513000e+00	5.535058e-01	1.476598e-01	4.106762e+00
4070000	-4.738169e+04	1.379906e+02	5.760665e+00	8.785796e-02	2.418474e-01	2.665478e-02	9.169692e-02	5.181188e-01	3.382416e-02	7.076613e-02	3.526439e-01	2.121867e-02	5.843105e-02	4.462793e-01	5.066094e-02	1.138077e-01	2.011129e-01	7.116927e-02	6.925773e-02	4.185145e-01	1.261378e-01	7.510000e-02	1.625031e-01	9.402327e-02	5.424962e-02	4.796684e-01	1.344556e-01	2.461617e-02	1.645249e-01	1.119727e-01	2.379773e-02	6.296110e-01	4.547755e-02	6.458308e-02	4.085939e-01	3.417363e-01	4.920478e-02	9.890111e-02	3.698082e-02	6.038091e-02	4.321225e-01	2.491647e-01	3.228460e-03	2.196548e-01	3.544866e-02	1.342038e-01	2.097973e-02	8.922725e-03	2.224220e-03	8.220151e-01	1.165445e-02	5.227565e-02	1.574140e-01	2.154143e-02	6.068048e-01	3.614324e-02	1.258209e-01	5.930885e-02	5.260616e-01	2.107331e-01	1.046303e-02	1.856423e-01	7.791055e-03	2.822557e-02	1.263654e-01	7.036321e-02	4.405992e-02	5.841902e-01	1.467957e-01	7.894773e-02	2.145438e-01	8.401229e-02	5.469906e-01	1.372386e-02	6.178167e-02	1.258611e-01	2.975430e-01	1.863682e-01	2.511888e-02	2.962507e-01	6.885799e-02	3.260701e-02	4.404155e-02	8.055603e-02	5.557424e-05	7.996538e-01	4.308607e-02	5.754339e-04	7.972963e-01	6.919391e-02	5.738556e-02	3.630209e-02	3.924675e-02	1.388180e-01	4.358246e-01	1.256363e-01	3.525932e-02	2.082742e-01	5.618763e-02	7.112763e-02	1.881038e-01	1.751187e-01	1.248129e-02	3.551275e-01	1.980411e-01	2.361775e-02	6.433333e-02	8.294819e-02	5.656177e-01	1.296717e-01	1.338114e-01	6.087886e-02	4.190974e-01	1.797748e-01	1.282849e-02	3.157570e-01	1.166346e-02	1.045068e-01	2.053821e-01	1.814467e-01	1.672424e-02	2.937265e-01	1.982137e-01	7.207605e-02	2.729621e-01	1.929308e-01	2.437282e-01	1.408157e-01	7.748718e-02	4.524371e-02	3.546767e-01	1.969369e-01	1.550049e-03	3.020172e-01	9.957539e-02	4.365600e-01	3.995425e-02	1.219752e-01	4.015106e-01	4.136852e-01	4.715413e-02	1.079159e-01	4.312448e-01	2.318017e-01	2.421132e-01	2.679814e-01	2.581037e-01	2.162989e-01	2.853985e-01	3.073839e-01	1.909187e-01	2.425116e-01	2.848873e-01	2.693584e-01	2.032427e-01	3.724876e-01	1.459839e-01	1.904660e-01	2.910625e-01	4.416381e-02	5.151443e-01	2.554723e-01	1.852196e-01	2.687979e-01	1.880553e-01	3.913639e-01	1.517828e-01	3.250244e-01	1.149021e-01	2.645329e-01	2.955406e-01	1.445072e-01	2.887082e-01	2.588445e-01	3.079401e-01	2.885298e-01	1.393711e-01	4.091479e-01	1.629511e-01	2.035830e-01	3.581115e-01	1.496069e-01	2.886986e-01	1.321157e-01	3.093482e-01	1.477004e-01	4.108358e-01	2.476969e-01	4.405235e-01	2.467779e-01	6.500174e-02	3.136167e-01	2.803425e-01	1.023753e-01	3.036655e-01	1.049120e-01	4.206343e-01	2.406480e-01	2.338057e-01	2.542807e-01	2.149276e-01	3.399131e-01	1.908786e-01	3.146710e-01	2.268126e-01	1.891813e-01	2.693351e-01	1.408761e-01	3.289695e-01	2.649300e-01	2.652244e-01	2.956216e-01	1.777050e-01	3.842146e-01	1.424588e-01	2.541768e-01	2.563559e-01	2.469732e-01	2.424941e-01	8.435942e-02	5.475465e-01	2.794490e-01	8.864507e-02	4.437586e-01	3.688986e-01	4.965721e-02	2.923909e-01	1.516755e-01	3.381000e-02	1.475748e+00	1.006021e-01	1.478141e-01	2.965125e+00	1.462115e-01	6.438780e-01	2.589599e+00	8.661415e-02	2.786280e+00	1.166011e+00	1.115973e-01	2.676929e-01	2.675967e+00	2.204481e-01	1.234593e-02	1.006112e+00	1.700778e-01	4.300373e+00	4.165717e+00	8.827836e-02	4.837472e-01	2.021024e-01	2.529116e-01	2.731077e+00	1.328344e+00	1.534861e-01	2.413483e+00	2.258864e-01	6.691341e-02	2.550962e+00	1.737370e-01	1.433831e-03	2.838897e+00	2.761594e-01	7.085622e-02	2.159544e+00	4.956517e-01	2.471241e-01	4.263269e+00
4080000	-4.742362e+04	1.410750e+02	5.648857e+00	8.470364e-02	3.528807e-01	3.791366e-02	3.035093e-02	4.467582e-01	4.739289e-02	5.758588e-02	3.462899e-01	2.972410e-02	7.387836e-02	4.501539e-01	4.236782e-02	9.367835e-02	1.433641e-01	1.017418e-01	8.221035e-02	4.132149e-01	1.657905e-01	8.120470e-02	1.446380e-01	1.317838e-01	5.389485e-02	4.866071e-01	1.018714e-01	4.363966e-02	1.378579e-01	7.888218e-02	1.648112e-02	6.488256e-01	7.431358e-02	2.993540e-02	4.242604e-01	1.641719e-01	1.913345e-01	8.874537e-02	1.015524e-01	7.018032e-02	3.723216e-01	3.401778e-01	1.868677e-03	1.921384e-01	2.331312e-02	2.111854e-01	7.550277e-02	1.818448e-02	2.644142e-03	6.403485e-01	5.213471e-02	3.997637e-02	4.279624e-01	6.215394e-02	3.024424e-01	8.061191e-02	8.685292e-02	5.306385e-02	4.733857e-01	1.712347e-01	2.818044e-02	2.591508e-01	1.498450e-02	2.619634e-02	4.458907e-02	3.770298e-02	8.458258e-03	7.463472e-01	1.367062e-01	5.570481e-03	5.252599e-01	1.279444e-02	3.046566e-01	3.302028e-02	1.186983e-01	1.441821e-01	4.379838e-01	1.752758e-01	9.182617e-03	1.930746e-01	4.030114e-02	9.923356e-02	3.385718e-02	8.093886e-02	6.078891e-03	7.397677e-01	4.012383e-02	2.032726e-01	1.383318e-01	1.055679e-03	2.479145e-01	3.751471e-01	3.427846e-02	1.155539e-01	4.381028e-01	1.688275e-01	3.240131e-02	2.086130e-01	3.650149e-02	9.645398e-02	1.658080e-01	2.366260e-01	2.927152e-02	4.036057e-01	6.823485e-02	4.744269e-02	3.863154e-02	1.489189e-01	4.468773e-01	2.892468e-01	2.888276e-02	6.724715e-02	4.024300e-01	1.257436e-01	9.098491e-03	3.647871e-01	3.069370e-02	1.775586e-01	1.454725e-01	1.449209e-01	3.937670e-02	3.514473e-01	1.412239e-01	1.474882e-01	2.629895e-01	1.362130e-01	2.903337e-01	1.101909e-01	5.278477e-02	6.548918e-02	3.351070e-01	3.227012e-01	7.614438e-04	2.014985e-01	7.444276e-02	4.250602e-01	4.768024e-02	1.214651e-01	4.057945e-01	4.303844e-01	4.709289e-02	1.179986e-01	4.045241e-01	2.313259e-01	2.585944e-01	2.555841e-01	2.544955e-01	2.177577e-01	2.733405e-01	3.180323e-01	1.908695e-01	2.422496e-01	2.638829e-01	3.038763e-01	1.899912e-01	4.179981e-01	1.900452e-01	1.240439e-01	2.679128e-01	4.326803e-02	5.279521e-01	2.699499e-01	1.588299e-01	2.986902e-01	1.933488e-01	3.070295e-01	2.009315e-01	3.651341e-01	2.293623e-01	1.281282e-01	2.773755e-01	1.991901e-01	2.770874e-01	2.376423e-01	2.860802e-01	2.565416e-01	1.652694e-01	4.682502e-01	1.099387e-01	2.550417e-01	2.431124e-01	1.650714e-01	3.367746e-01	1.118835e-01	3.701485e-01	1.525970e-01	3.653709e-01	2.283994e-01	3.032231e-01	3.386147e-01	1.297628e-01	2.837613e-01	2.465429e-01	1.856503e-01	2.840455e-01	9.124353e-02	4.017342e-01	2.973571e-01	2.096652e-01	2.208173e-01	1.527201e-01	4.175208e-01	2.089418e-01	3.332397e-01	2.254564e-01	2.018935e-01	2.394103e-01	1.485272e-01	2.837210e-01	3.021652e-01	2.655866e-01	3.162639e-01	1.995034e-01	3.325267e-01	1.517059e-01	2.518475e-01	2.823903e-01	1.694686e-01	2.962936e-01	6.081674e-02	5.467751e-01	2.870437e-01	1.053644e-01	4.910469e-01	3.722743e-01	9.774762e-02	2.794720e-01	5.836745e-02	5.689128e-02	1.834591e+00	2.046070e-01	7.505915e-02	4.376129e+00	1.005138e-01	1.977758e-01	2.376601e+00	3.093659e-01	1.005300e-01	2.161841e+00	2.135024e-01	4.426802e-01	2.068114e+00	1.530741e-01	3.887456e-02	1.639069e+00	1.578614e-01	3.754349e+00	5.128049e+00	8.715025e-02	4.735466e-01	1.729411e-01	3.011286e-01	2.864281e+00	7.687706e-01	9.471667e-02	1.981501e+00	1.726056e-01	5.640476e-02	2.661433e+00	1.363234e-01	7.937037e-03	3.064291e+00	3.009062e-01	6.780713e-02	2.411821e+00	4.486189e-01	2.556699e-01	3.421929e+00
4090000	-4.738477e+04	1.393246e+02	5.741957e+00	7.287684e-02	2.694416e-01	3.996338e-02	3.892570e-02	5.222355e-01	5.655693e-02	3.837366e-02	3.571229e-01	2.742732e-02	5.621172e-02	4.769472e-01	4.391728e-02	1.163523e-01	1.840037e-01	1.117785e-01	5.215991e-02	4.143284e-01	1.213773e-01	8.465965e-02	1.299350e-01	1.084448e-01	4.423318e-02	5.193772e-01	1.133503e-01	6.648623e-02	2.462181e-01	1.315480e-01	4.302490e-02	4.134245e-01	9.929824e-02	2.787099e-02	3.319238e-01	4.546177e-01	1.198126e-01	2.965270e-02	3.612233e-02	8.457288e-02	3.782808e-01	1.482954e-01	2.065586e-04	3.345297e-01	5.411463e-02	1.019719e-01	2.961803e-02	5.820477e-02	4.562853e-03	7.757200e-01	2.992249e-02	4.166046e-02	2.318434e-01	2.855904e-02	3.699387e-01	7.205143e-02	2.559470e-01	2.815333e-02	3.990263e-01	1.964399e-01	3.617333e-02	3.167508e-01	2.345625e-02	7.153826e-02	1.372152e-01	5.020464e-02	1.902443e-03	4.770688e-01	2.620707e-01	3.844641e-02	4.089625e-01	4.246451e-02	3.817238e-01	1.576524e-02	1.126376e-01	1.326659e-01	3.590191e-01	1.428506e-01	2.617017e-02	2.893247e-01	4.996942e-02	9.847595e-02	1.631054e-02	8.599035e-02	7.771720e-03	7.109071e-01	8.054436e-02	1.971494e-01	1.865521e-01	2.332831e-02	1.774318e-01	1.533321e-01	2.622063e-01	1.368017e-01	4.662634e-01	1.007353e-01	3.001212e-02	2.197512e-01	4.643627e-02	1.229298e-01	1.402015e-01	1.821135e-01	3.536436e-02	3.018385e-01	2.175523e-01	1.592361e-02	1.984313e-01	2.183601e-03	3.192770e-01	2.312645e-01	2.329199e-01	7.566696e-02	4.029289e-01	1.676821e-01	6.525160e-03	3.277190e-01	1.947790e-02	1.351593e-01	1.554063e-01	1.188596e-01	1.462245e-02	4.090447e-01	1.669078e-01	1.259001e-01	3.156490e-01	7.490624e-02	3.401494e-01	4.768996e-02	9.570528e-02	3.414093e-02	3.057912e-01	2.936131e-01	2.072493e-04	2.748779e-01	9.136969e-02	4.568912e-01	4.560105e-02	1.279476e-01	3.695601e-01	4.449932e-01	4.871080e-02	1.193247e-01	3.869714e-01	2.490288e-01	2.302593e-01	2.700372e-01	2.506747e-01	2.174810e-01	2.728802e-01	3.243787e-01	1.852601e-01	2.476575e-01	2.822428e-01	2.919205e-01	1.781792e-01	3.918994e-01	1.871411e-01	1.954818e-01	2.254777e-01	5.819997e-02	4.988685e-01	2.873828e-01	1.555487e-01	4.298079e-01	1.626396e-01	2.783532e-01	1.291993e-01	3.773209e-01	1.772971e-01	1.923299e-01	2.530521e-01	1.768782e-01	3.039606e-01	2.773970e-01	2.417643e-01	2.388117e-01	1.724432e-01	4.237290e-01	1.650161e-01	2.081251e-01	3.136375e-01	1.755839e-01	3.026535e-01	1.337992e-01	3.124083e-01	1.790294e-01	3.747632e-01	2.049999e-01	3.059577e-01	3.491004e-01	1.399420e-01	2.840069e-01	2.633930e-01	1.907896e-01	2.618106e-01	1.183675e-01	4.035645e-01	2.680138e-01	2.100542e-01	2.353888e-01	2.179407e-01	3.516210e-01	1.950496e-01	3.008734e-01	2.348747e-01	2.439889e-01	2.202630e-01	1.238264e-01	3.320989e-01	2.773730e-01	2.667017e-01	3.103162e-01	2.195789e-01	3.560534e-01	1.140514e-01	2.366911e-01	3.046968e-01	1.905714e-01	2.680408e-01	8.370165e-02	4.985487e-01	3.245960e-01	9.315360e-02	4.791042e-01	3.841393e-01	1.378358e-01	2.720976e-01	1.477318e-02	8.608500e-03	1.128698e+00	1.350288e-01	1.592880e-01	2.811845e+00	1.807036e-02	8.789366e-02	3.253152e+00	2.709312e-01	2.959726e+00	1.356562e+00	1.119948e-02	7.469212e-02	2.033599e+00	1.396255e-01	1.013901e-01	1.066349e+00	1.642855e-01	3.993339e+00	5.040515e+00	1.008731e-01	4.625407e-01	2.135553e-01	2.499335e-01	2.479149e+00	1.491261e+00	1.223267e-01	2.103064e+00	2.484138e-01	5.721959e-02	2.035740e+00	1.319599e-01	7.790209e-03	2.801174e+00	2.946969e-01	8.224097e-02	2.357460e+00	3.806732e-01	1.652707e-01	3.994284e+00
4100000	-4.740521e+04	1.285130e+02	6.171456e+00	7.209444e-02	2.328706e-01	3.437659e-02	1.079655e-01	5.060769e-01	4.661598e-02	4.889215e-02	3.236650e-01	2.262134e-02	6.116170e-02	5.009079e-01	4.275191e-02	1.049063e-01	1.531195e-01	8.269550e-02	7.598399e-02	4.395052e-01	1.437895e-01	9.177793e-02	1.524346e-01	1.144848e-01	5.390411e-02	4.840751e-01	1.033234e-01	2.480168e-02	2.469261e-01	5.738829e-02	9.406892e-02	5.196341e-01	5.718084e-02	1.479294e-02	4.664759e-01	2.862791e-01	1.379623e-01	7.946162e-02	1.502814e-02	4.535743e-02	3.541318e-01	2.674315e-01	1.357738e-03	2.766262e-01	5.509534e-02	1.227979e-01	1.932265e-02	7.834070e-02	1.754670e-02	7.332260e-01	2.876611e-02	8.858449e-02	5.523733e-01	2.306663e-02	2.358579e-01	4.250128e-02	5.761644e-02	4.300315e-02	4.772910e-01	2.253610e-01	3.139861e-02	2.168590e-01	6.087189e-03	2.247838e-02	6.318029e-02	4.248211e-02	5.984073e-02	4.834092e-01	3.286093e-01	1.382687e-02	4.285459e-01	3.242040e-02	3.531167e-01	3.286404e-02	1.392261e-01	1.411996e-01	3.815663e-01	1.615015e-01	1.844323e-02	2.450751e-01	5.221428e-02	1.771926e-02	7.951568e-04	3.614743e-02	2.548054e-03	8.654198e-01	7.737027e-02	2.018735e-01	9.887212e-02	2.191246e-02	1.885526e-01	2.769913e-01	2.117980e-01	9.333369e-02	4.180978e-01	1.715804e-01	2.875677e-02	2.531580e-01	3.507329e-02	3.147627e-02	1.245337e-01	2.585131e-01	2.087168e-02	4.161103e-01	1.484950e-01	6.793739e-02	1.128018e-01	4.288672e-02	4.033545e-01	3.667206e-01	6.299025e-03	8.182086e-02	3.655002e-01	1.708389e-01	1.691369e-02	3.333501e-01	3.157613e-02	2.021695e-01	1.772126e-01	1.592937e-01	4.645995e-02	3.121063e-01	1.027579e-01	9.452105e-02	2.831834e-01	2.354243e-01	2.719106e-01	9.820274e-02	1.675798e-02	4.068821e-02	3.656113e-01	1.703478e-01	5.187445e-04	2.928359e-01	1.299979e-01	4.353232e-01	4.428481e-02	1.315938e-01	3.887981e-01	4.394466e-01	5.209248e-02	1.174300e-01	3.910309e-01	2.469278e-01	2.298055e-01	2.853402e-01	2.379265e-01	2.000925e-01	2.808666e-01	3.079556e-01	2.110853e-01	2.216825e-01	2.317846e-01	3.580691e-01	1.884638e-01	3.703463e-01	2.278013e-01	1.656316e-01	2.362208e-01	5.725584e-02	5.275004e-01	2.638166e-01	1.514271e-01	2.770759e-01	1.824368e-01	4.003214e-01	1.401659e-01	3.222926e-01	1.580942e-01	1.993951e-01	3.202180e-01	1.593343e-01	3.349321e-01	2.303600e-01	2.753736e-01	2.525509e-01	1.856196e-01	4.387944e-01	1.230352e-01	2.200179e-01	3.763594e-01	1.571026e-01	2.465201e-01	1.078858e-01	3.553754e-01	1.768024e-01	3.599364e-01	2.749620e-01	3.958778e-01	2.361419e-01	9.301825e-02	2.528944e-01	2.453739e-01	2.318062e-01	2.699256e-01	1.207448e-01	4.015960e-01	2.819777e-01	1.956814e-01	1.894324e-01	2.165230e-01	3.923692e-01	2.016753e-01	3.888640e-01	1.819190e-01	2.382703e-01	1.909467e-01	1.254045e-01	3.210203e-01	2.845944e-01	2.689807e-01	2.829329e-01	2.071657e-01	3.396062e-01	1.702953e-01	2.148904e-01	3.306543e-01	1.955345e-01	2.589208e-01	8.701157e-02	5.671759e-01	2.481528e-01	9.765966e-02	4.572028e-01	3.802217e-01	1.134072e-02	2.693629e-01	1.218464e-01	9.169666e-02	1.245134e+00	1.294421e-01	3.738300e-02	2.701879e+00	1.215086e-01	9.788838e-02	2.421581e+00	2.739943e-01	2.137711e+00	1.747953e+00	5.215293e-03	7.905645e-01	2.365558e+00	2.153530e-01	8.850470e-02	9.973784e-01	1.505605e-01	3.812722e+00	5.155660e+00	8.667392e-02	4.647286e-01	1.561258e-01	4.074586e-01	2.595097e+00	1.507155e+00	8.788181e-02	1.885148e+00	2.439745e-01	5.271036e-02	2.164553e+00	1.602411e-01	8.611217e-03	3.047853e+00	3.111909e-01	4.725045e-02	2.194099e+00	4.581241e-01	2.239354e-01	3.830012e+00
4110000	-4.739237e+04	1.377756e+02	5.710249e+00	6.953317e-02	2.341778e-01	3.276641e-02	3.664737e-02	5.815788e-01	4.529642e-02	4.217276e-02	3.099271e-01	2.395483e-02	8.774844e-02	4.869806e-01	4.921619e-02	1.098144e-01	1.962561e-01	9.272448e-02	7.202944e-02	3.849971e-01	1.441784e-01	8.021234e-02	1.447489e-01	1.404124e-01	5.190061e-02	4.780399e-01	1.046858e-01	9.958367e-02	1.349200e-01	6.026697e-02	2.391082e-02	6.424988e-01	3.881977e-02	7.629900e-02	2.594163e-01	5.293925e-01	6.632229e-02	6.600591e-02	2.563903e-03	8.898411e-02	4.035821e-01	1.918136e-01	3.738367e-03	2.476950e-01	6.418680e-02	1.707757e-01	4.743298e-02	5.342984e-02	7.639752e-03	7.143183e-01	6.403390e-03	1.044198e-01	1.418624e-01	2.698230e-02	6.300949e-01	9.169011e-02	4.950443e-03	5.196354e-02	3.730329e-01	2.160571e-01	4.049014e-02	3.011390e-01	1.731744e-02	1.773309e-02	1.375426e-01	9.601769e-02	9.274114e-03	4.410573e-01	2.983752e-01	3.662391e-02	3.987071e-01	3.620851e-02	2.449150e-01	2.912067e-02	2.544248e-01	1.440568e-01	4.567477e-01	1.265609e-01	1.819348e-02	2.052795e-01	4.916164e-02	1.714532e-02	1.287817e-03	7.994883e-02	9.673721e-05	8.591690e-01	4.235234e-02	1.117192e-01	3.087669e-01	1.688712e-01	2.453711e-01	1.477903e-01	1.748126e-02	1.299883e-01	4.458322e-01	1.660524e-01	2.849402e-02	2.007173e-01	2.891568e-02	1.050869e-01	1.244323e-01	1.632969e-01	2.744846e-02	4.604863e-01	1.192491e-01	5.351158e-03	6.327205e-02	9.663032e-02	5.634556e-01	2.534709e-01	1.781994e-02	9.461282e-02	3.740901e-01	1.659991e-01	1.299860e-02	3.234675e-01	2.883187e-02	1.652641e-01	1.655530e-01	1.959181e-01	5.927515e-02	2.571682e-01	1.568215e-01	1.288130e-01	1.470874e-01	7.308066e-02	3.667872e-01	9.568590e-02	1.885457e-01	4.259276e-02	3.946307e-01	1.712598e-01	1.090489e-03	2.506398e-01	1.397865e-01	4.552898e-01	4.668759e-02	1.203499e-01	3.776727e-01	4.732936e-01	4.665607e-02	1.114937e-01	3.685567e-01	2.382369e-01	2.434118e-01	2.685408e-01	2.498106e-01	2.060932e-01	2.718882e-01	3.369356e-01	1.850829e-01	2.298538e-01	2.249617e-01	3.309054e-01	2.142790e-01	4.048771e-01	1.509676e-01	2.326137e-01	2.115415e-01	4.858337e-02	5.298838e-01	2.528808e-01	1.686520e-01	3.160936e-01	1.507375e-01	4.167935e-01	1.163754e-01	3.281812e-01	2.200695e-01	2.596395e-01	1.921098e-01	1.730719e-01	2.806680e-01	2.885576e-01	2.577025e-01	2.834864e-01	1.667579e-01	3.882584e-01	1.614973e-01	2.719620e-01	3.581718e-01	1.518453e-01	2.180209e-01	1.132089e-01	3.004001e-01	1.369241e-01	4.494669e-01	2.681856e-01	3.748237e-01	2.990136e-01	5.797709e-02	3.296908e-01	2.847329e-01	1.411239e-01	2.444525e-01	1.053264e-01	4.299372e-01	2.485150e-01	2.162214e-01	2.413415e-01	1.926242e-01	3.940006e-01	1.720336e-01	3.425569e-01	2.357895e-01	1.810750e-01	2.405785e-01	1.473636e-01	3.197618e-01	2.589997e-01	2.738749e-01	3.030584e-01	1.801386e-01	3.648972e-01	1.519057e-01	2.900896e-01	3.171273e-01	1.652811e-01	2.275021e-01	8.122413e-02	5.891878e-01	2.443926e-01	8.519551e-02	4.776028e-01	3.879522e-01	8.678742e-02	2.570945e-01	2.495473e-02	3.506384e-02	2.054211e+00	1.327345e-01	1.483837e-01	4.001336e+00	6.853126e-02	5.501224e-01	2.490192e+00	1.398483e-01	1.430297e+00	1.947609e+00	1.956328e-01	1.774434e-01	2.766616e+00	2.345732e-01	1.979817e-02	1.671682e+00	1.791895e-01	3.768117e+00	5.479817e+00	9.986504e-02	4.503917e-01	1.445627e-01	3.937207e-01	2.288142e+00	1.131580e+00	2.308530e-01	1.665708e+00	2.107901e-01	6.349150e-02	2.160326e+00	1.801025e-01	5.488234e-03	3.143376e+00	2.831865e-01	8.069437e-02	2.067624e+00	5.643075e-01	2.114102e-01	3.912755e+00
4120000	-4.741591e+04	1.412827e+02	5.725860e+00	8.203044e-02	1.995533e-01	2.197008e-02	1.043964e-01	5.550202e-01	3.702953e-02	5.837875e-02	3.382609e-01	2.370687e-02	3.361572e-02	5.117691e-01	3.426865e-02	1.056602e-01	1.618225e-01	6.571814e-02	8.408801e-02	4.120027e-01	1.707084e-01	6.060708e-02	1.433562e-01	1.175560e-01	4.030360e-02	5.082211e-01	1.299559e-01	3.859163e-02	1.973161e-01	1.010955e-01	3.947760e-02	5.464283e-01	7.709084e-02	5.658775e-02	2.700129e-01	3.976473e-01	1.873685e-01	3.706122e-02	5.132235e-02	6.626107e-02	3.953991e-01	1.922206e-01	1.693015e-04	2.861575e-01	5.979236e-02	1.713014e-01	6.864873e-02	6.600463e-02	2.807159e-03	5.691329e-01	1.221051e-01	1.640401e-01	3.080376e-01	9.274196e-02	2.131216e-01	1.151069e-01	1.069519e-01	4.656392e-02	4.750034e-01	1.757166e-01	2.465757e-02	2.614675e-01	1.659104e-02	7.190405e-03	5.574214e-02	1.255232e-01	5.516754e-03	5.726906e-01	2.333369e-01	7.027349e-02	2.539042e-01	3.508734e-02	6.209441e-01	4.480131e-05	1.974604e-02	1.590302e-01	3.908031e-01	1.510608e-01	2.639402e-02	2.200799e-01	5.263193e-02	2.852372e-02	1.460570e-03	6.005311e-02	1.236680e-03	8.469316e-01	6.179428e-02	3.674567e-01	5.978169e-02	3.399060e-02	5.080687e-01	4.279827e-03	2.642250e-02	1.031101e-01	3.704953e-01	1.183909e-01	4.032130e-02	3.122444e-01	5.543804e-02	2.069190e-01	1.870468e-01	2.119364e-01	1.012835e-02	2.319401e-01	1.520293e-01	6.324004e-02	3.219709e-02	1.175420e-01	2.832370e-01	3.305950e-01	1.731889e-01	7.770332e-02	4.222432e-01	1.550998e-01	8.562567e-03	3.145713e-01	2.181976e-02	2.695500e-01	2.254306e-01	1.159720e-01	8.203933e-02	2.068433e-01	1.001647e-01	5.978801e-02	1.855060e-01	1.046167e-01	5.032241e-01	9.295991e-02	5.390524e-02	5.766445e-02	4.670565e-01	1.073514e-01	1.123203e-03	2.527629e-01	1.140416e-01	4.483052e-01	3.976484e-02	1.230274e-01	3.889025e-01	4.169736e-01	4.666732e-02	1.134893e-01	4.228697e-01	2.481840e-01	2.439373e-01	2.744659e-01	2.334128e-01	2.165823e-01	2.887419e-01	3.264799e-01	1.681959e-01	1.958778e-01	2.046723e-01	3.096665e-01	2.897834e-01	3.479486e-01	2.732695e-01	1.284721e-01	2.503099e-01	4.260343e-02	5.589865e-01	2.537667e-01	1.446434e-01	3.349542e-01	1.787464e-01	3.701363e-01	1.161630e-01	4.322965e-01	1.402274e-01	2.108193e-01	2.166567e-01	1.756509e-01	2.843101e-01	2.693880e-01	2.706510e-01	2.801082e-01	1.443679e-01	4.713183e-01	1.042057e-01	2.841703e-01	2.944911e-01	1.548231e-01	2.665155e-01	1.121458e-01	3.438373e-01	1.460617e-01	3.979552e-01	1.607087e-01	4.236561e-01	3.272961e-01	8.833913e-02	2.802785e-01	2.939067e-01	1.374754e-01	2.883394e-01	1.247964e-01	3.988689e-01	2.786742e-01	1.976605e-01	1.815636e-01	1.747549e-01	4.346968e-01	2.089848e-01	4.098061e-01	1.809385e-01	2.053690e-01	2.038865e-01	1.489569e-01	2.732651e-01	2.774250e-01	3.003531e-01	3.209873e-01	2.063170e-01	2.954783e-01	1.772174e-01	2.457320e-01	3.652560e-01	1.562100e-01	2.328021e-01	8.537741e-02	5.563388e-01	2.513270e-01	1.069568e-01	4.381815e-01	3.706158e-01	7.603516e-02	3.154731e-01	1.868248e-02	2.099087e-02	1.654809e+00	1.389021e-01	4.496832e-01	2.187009e+00	6.685512e-02	9.738529e-02	3.038686e+00	2.697092e-01	4.744638e-01	1.965070e+00	1.248053e-01	3.659357e-01	2.032981e+00	2.076725e-01	7.954640e-02	9.813054e-01	1.570310e-01	3.859128e+00	5.308317e+00	8.386637e-02	4.807560e-01	1.279790e-01	2.343570e-01	2.244299e+00	8.566416e-01	7.429783e-02	2.257350e+00	1.749964e-01	5.859855e-02	2.018718e+00	1.656202e-01	2.463608e-03	2.625235e+00	3.576921e-01	7.673150e-02	2.212627e+00	5.002864e-01	2.090141e-01	4.394584e+00
4130000	-4.739426e+04	1.376628e+02	5.855813e+00	6.750973e-02	3.915816e-01	4.013704e-02	5.521909e-02	3.914956e-01	5.405689e-02	4.371496e-02	3.474832e-01	3.138978e-02	7.380853e-02	4.669922e-01	3.661136e-02	1.196463e-01	2.215267e-01	7.417633e-02	7.921854e-02	3.381838e-01	1.672483e-01	7.762423e-02	1.279372e-01	1.629973e-01	4.583132e-02	4.795846e-01	1.060253e-01	5.174992e-02	1.545142e-01	8.347056e-02	4.635390e-02	5.372933e-01	1.266181e-01	3.085756e-02	4.117801e-01	4.230984e-01	8.469495e-02	1.464802e-02	3.492099e-02	7.712032e-02	3.994499e-01	1.888167e-01	3.923908e-03	2.882074e-01	4.248175e-02	1.872734e-01	4.352387e-02	9.731785e-02	1.036861e-02	6.477351e-01	1.378114e-02	1.118444e-01	2.115526e-01	8.745117e-03	5.438903e-01	3.731232e-02	8.665520e-02	5.470758e-02	4.132598e-01	1.857637e-01	5.182132e-02	2.783483e-01	1.609917e-02	1.338313e-02	8.580241e-02	1.174820e-01	2.610465e-02	4.737187e-01	2.835091e-01	2.082826e-02	6.414098e-01	4.169071e-02	1.820666e-01	1.283760e-02	1.011670e-01	1.596087e-01	4.096645e-01	1.871897e-01	1.272399e-02	1.942582e-01	3.655502e-02	6.981408e-02	8.511969e-03	8.385052e-02	2.997850e-04	7.836579e-01	5.386571e-02	4.538998e-02	7.470473e-02	6.711081e-03	5.682885e-01	2.902602e-01	1.464556e-02	8.553887e-02	3.811404e-01	2.176006e-01	2.564909e-02	2.356216e-01	5.444939e-02	1.191066e-01	1.321842e-01	1.795751e-01	1.564372e-02	3.942558e-01	1.592346e-01	2.267467e-01	6.143608e-02	5.679688e-02	2.911342e-01	3.219143e-01	4.197181e-02	6.241338e-02	4.345773e-01	2.018865e-01	7.593935e-03	2.748077e-01	1.872123e-02	1.737266e-01	2.487486e-01	1.658782e-01	6.744386e-02	2.775983e-01	6.660446e-02	1.052338e-01	1.252913e-01	1.020234e-01	3.933598e-01	1.786040e-01	9.548772e-02	6.430964e-02	3.418038e-01	1.754350e-01	4.368354e-04	3.114605e-01	1.065543e-01	3.925571e-01	6.184856e-02	1.077661e-01	4.378282e-01	4.417520e-01	4.515932e-02	1.262393e-01	3.868494e-01	2.350116e-01	2.516498e-01	2.599582e-01	2.533803e-01	2.252291e-01	2.784526e-01	3.247927e-01	1.715256e-01	2.599746e-01	2.408333e-01	3.099076e-01	1.892846e-01	3.208694e-01	1.879439e-01	1.545735e-01	3.366133e-01	5.400079e-02	5.132664e-01	2.555953e-01	1.771375e-01	2.736798e-01	1.554823e-01	4.100344e-01	1.608035e-01	3.714417e-01	1.999648e-01	1.670719e-01	2.615215e-01	1.793325e-01	2.737590e-01	2.658698e-01	2.810387e-01	2.831375e-01	1.290381e-01	4.531045e-01	1.347199e-01	2.462040e-01	3.254254e-01	1.358549e-01	2.925157e-01	1.022589e-01	3.386273e-01	1.858132e-01	3.733007e-01	2.854537e-01	3.024042e-01	3.039616e-01	1.081806e-01	2.585679e-01	3.471467e-01	1.449984e-01	2.492869e-01	1.165910e-01	4.348157e-01	2.625884e-01	1.860049e-01	2.832270e-01	2.033980e-01	3.341523e-01	1.792227e-01	3.396643e-01	2.440390e-01	1.723426e-01	2.439541e-01	1.310684e-01	3.603393e-01	2.490022e-01	2.595901e-01	3.043990e-01	1.946562e-01	3.150313e-01	1.859135e-01	2.297179e-01	2.964355e-01	2.347166e-01	2.391300e-01	7.361469e-02	5.484138e-01	2.899941e-01	8.797745e-02	4.625509e-01	3.722329e-01	9.973326e-02	2.874843e-01	3.587272e-02	1.052693e-01	1.554859e+00	1.707502e-01	3.125798e-01	2.834036e+00	6.264601e-02	9.001124e-02	2.485471e+00	2.674684e-01	3.766610e-01	1.451072e+00	1.544634e-01	1.088063e-01	2.703661e+00	1.717690e-01	3.865873e-02	1.424393e+00	1.621204e-01	3.606220e+00	5.486443e+00	9.811244e-02	4.706432e-01	1.388886e-01	5.300231e-01	2.576378e+00	8.618951e-01	1.692258e-01	1.880296e+00	2.262192e-01	4.850819e-02	2.349906e+00	1.167629e-01	1.172049e-02	3.142242e+00	3.899831e-01	7.867754e-02	2.435580e+00	2.709609e-01	1.903974e-01	3.288161e+00
4140000	-4.739873e+04	1.529398e+02	5.253529e+00	8.942423e-02	3.849266e-01	4.345734e-02	3.973655e-02	3.793492e-01	6.310602e-02	4.736379e-02	3.539094e-01	2.710414e-02	1.113155e-01	4.103086e-01	4.999856e-02	9.560700e-02	1.713576e-01	5.782523e-02	9.411587e-02	4.576293e-01	1.234650e-01	8.419973e-02	1.314124e-01	1.233213e-01	5.349352e-02	4.979797e-01	1.095933e-01	7.193083e-02	1.340170e-01	9.484739e-02	1.516226e-02	5.277880e-01	1.562545e-01	4.507527e-02	5.531504e-01	2.460078e-01	8.661008e-02	5.194422e-02	1.721218e-02	9.724344e-02	5.131097e-01	1.484516e-01	4.035839e-03	1.990505e-01	3.810890e-02	1.440956e-01	5.016885e-02	4.805858e-02	6.469284e-03	6.973699e-01	5.383773e-02	2.906670e-02	2.406860e-01	1.291797e-02	6.207976e-01	1.508488e-02	8.144679e-02	4.187540e-02	5.315095e-01	1.842646e-01	3.340436e-02	2.027121e-01	6.234071e-03	1.335901e-02	9.296770e-02	2.335070e-01	4.815740e-03	5.113541e-01	1.439965e-01	3.022801e-02	3.045184e-01	2.829444e-02	5.201922e-01	4.270909e-03	1.124961e-01	1.375021e-01	3.269032e-01	2.025471e-01	2.959321e-02	2.531517e-01	5.030272e-02	6.776824e-02	5.373242e-03	6.120060e-02	8.303656e-03	6.968646e-01	1.604897e-01	1.891389e-02	1.668234e-02	1.860610e-01	2.463642e-01	2.733204e-01	2.586581e-01	1.185728e-01	4.517746e-01	9.113581e-02	4.783794e-02	2.319126e-01	5.876625e-02	7.329076e-02	8.157247e-02	1.960933e-01	3.538120e-02	4.107314e-01	2.029309e-01	3.758925e-02	1.690828e-01	6.813954e-03	4.172509e-01	3.525959e-01	1.666724e-02	7.733397e-02	4.158420e-01	1.699611e-01	1.208466e-02	2.927887e-01	3.198966e-02	1.310200e-01	1.832396e-01	3.996670e-01	2.480202e-02	1.548238e-01	1.064475e-01	1.018374e-01	3.106647e-01	1.357226e-01	2.430693e-01	5.251097e-02	1.561950e-01	5.063101e-02	3.565096e-01	1.920319e-01	2.309937e-03	2.842510e-01	1.142665e-01	3.952602e-01	4.956870e-02	1.091741e-01	4.459970e-01	4.015428e-01	4.990477e-02	1.034763e-01	4.450761e-01	2.568418e-01	2.222238e-01	2.816405e-01	2.392939e-01	2.274829e-01	2.561760e-01	3.329777e-01	1.833634e-01	2.322596e-01	2.423536e-01	3.560658e-01	1.693210e-01	4.108785e-01	2.034592e-01	1.466813e-01	2.389810e-01	4.102311e-02	5.257638e-01	2.090777e-01	2.241354e-01	3.450198e-01	1.713194e-01	3.296492e-01	1.540117e-01	3.466863e-01	2.363576e-01	1.693480e-01	2.476082e-01	1.497691e-01	3.365015e-01	2.455449e-01	2.681845e-01	3.004021e-01	1.244391e-01	4.385014e-01	1.366574e-01	2.961840e-01	2.866765e-01	1.714210e-01	2.457185e-01	1.215620e-01	3.436191e-01	1.759416e-01	3.588772e-01	2.149612e-01	3.200334e-01	3.161327e-01	1.488728e-01	3.318652e-01	2.848934e-01	2.027622e-01	1.804792e-01	1.343415e-01	3.917506e-01	2.370931e-01	2.368148e-01	2.500363e-01	1.674088e-01	3.924455e-01	1.901094e-01	3.850406e-01	2.073874e-01	1.735870e-01	2.339850e-01	1.254108e-01	3.245578e-01	2.425185e-01	3.075129e-01	2.659272e-01	2.626244e-01	3.216432e-01	1.498052e-01	2.639741e-01	3.069804e-01	1.916423e-01	2.374032e-01	9.085284e-02	5.094346e-01	3.130691e-01	8.664351e-02	4.918742e-01	3.853660e-01	1.080033e-01	3.359822e-01	1.113092e-03	3.790501e-02	9.520698e-01	1.409468e-01	1.065580e-01	2.976748e+00	3.698115e-02	2.376177e-01	3.009871e+00	2.267331e-01	2.828243e-01	1.317411e+00	1.549319e-01	3.336955e-02	3.453382e+00	1.499879e-01	1.214897e-01	2.289827e+00	1.660591e-01	3.866502e+00	4.887693e+00	1.022308e-01	4.805257e-01	1.549588e-01	3.767636e-01	1.922841e+00	1.246829e+00	2.168376e-01	2.225673e+00	2.870407e-01	6.374492e-02	2.440124e+00	1.054643e-01	9.552784e-03	3.202904e+00	2.975619e-01	5.428200e-02	2.507539e+00	4.840029e-01	1.530124e-01	3.996682e+00
4150000	-4.740370e+04	1.450891e+02	5.561800e+00	7.192734e-02	2.630247e-01	4.128038e-02	2.178391e-02	5.542861e-01	4.769757e-02	5.017825e-02	3.059814e-01	2.787236e-02	6.786452e-02	5.073122e-01	4.079129e-02	1.086981e-01	1.725617e-01	5.768270e-02	8.387505e-02	4.689630e-01	1.082195e-01	9.554018e-02	1.474560e-01	1.275289e-01	4.955222e-02	4.753409e-01	1.045818e-01	1.728420e-01	8.614949e-02	1.038552e-01	4.623576e-02	4.851378e-01	1.057798e-01	6.172369e-03	4.155237e-01	4.430847e-01	9.237324e-02	1.858891e-02	2.425710e-02	9.310909e-02	4.542008e-01	2.245778e-01	5.355877e-04	2.000592e-01	2.751751e-02	2.315679e-01	9.381827e-02	2.614438e-02	1.833399e-02	5.456734e-01	8.446198e-02	1.429639e-01	2.212677e-01	4.709535e-03	5.403220e-01	1.916906e-02	7.156778e-02	5.011645e-02	4.730692e-01	1.809061e-01	3.562421e-02	2.503964e-01	9.887654e-03	2.739993e-03	1.571492e-01	3.872333e-02	2.115245e-02	6.397461e-01	1.404889e-01	1.068009e-01	9.643571e-02	1.648073e-01	5.039198e-01	8.607878e-02	4.195753e-02	1.516200e-01	3.517197e-01	1.810022e-01	3.131956e-02	2.461216e-01	3.821698e-02	1.764811e-01	1.253615e-02	7.964169e-02	8.019154e-04	6.600193e-01	7.051982e-02	1.972764e-01	1.065844e-01	4.603692e-04	5.035675e-01	1.001746e-01	9.193673e-02	1.148786e-01	3.956100e-01	1.616799e-01	4.225027e-02	2.411696e-01	4.441173e-02	1.138119e-01	1.035475e-01	1.656432e-01	6.612488e-02	4.422488e-01	1.086237e-01	1.534357e-02	4.178144e-02	1.088720e-01	4.643878e-01	2.506071e-01	1.190081e-01	5.411167e-02	3.781388e-01	2.265528e-01	8.812866e-03	3.252666e-01	7.117303e-03	1.435129e-01	1.825917e-01	1.618985e-01	2.774542e-02	2.459164e-01	2.383350e-01	7.474678e-02	3.020159e-01	9.722769e-02	2.623189e-01	9.060640e-02	1.730843e-01	5.452372e-02	3.523376e-01	2.354750e-01	5.690923e-04	2.534381e-01	1.036564e-01	4.540197e-01	4.504553e-02	1.205294e-01	3.804054e-01	4.233691e-01	5.015505e-02	1.141299e-01	4.123459e-01	2.352383e-01	2.341015e-01	2.866519e-01	2.440083e-01	2.143801e-01	2.798816e-01	3.142797e-01	1.914587e-01	2.560620e-01	1.961711e-01	4.072896e-01	1.404774e-01	4.026727e-01	2.133393e-01	1.669220e-01	2.170660e-01	4.114791e-02	4.606410e-01	3.269910e-01	1.712201e-01	3.514721e-01	1.322583e-01	3.658677e-01	1.504018e-01	3.651213e-01	1.308728e-01	1.849577e-01	3.190483e-01	1.631680e-01	2.512465e-01	2.674344e-01	3.181511e-01	3.208982e-01	1.646112e-01	3.940968e-01	1.203938e-01	3.158151e-01	2.808896e-01	1.468963e-01	2.563989e-01	1.270182e-01	3.005729e-01	1.831657e-01	3.892432e-01	1.800881e-01	3.769615e-01	2.917569e-01	1.511935e-01	2.869639e-01	3.408390e-01	1.161989e-01	2.559982e-01	1.194967e-01	4.428226e-01	2.364987e-01	2.011819e-01	2.777247e-01	2.363657e-01	3.161442e-01	1.697654e-01	4.056713e-01	2.265819e-01	1.848221e-01	1.829247e-01	1.436313e-01	3.039592e-01	2.838094e-01	2.686001e-01	3.124228e-01	1.740430e-01	3.906956e-01	1.228386e-01	2.189373e-01	3.358239e-01	1.875711e-01	2.576677e-01	7.609359e-02	6.020244e-01	2.276268e-01	9.425521e-02	4.869414e-01	3.813960e-01	8.080682e-02	3.053897e-01	5.962207e-02	9.548070e-02	1.608776e+00	1.180758e-01	1.248106e-01	1.588561e+00	1.018101e-01	1.668937e-01	5.064574e+00	1.632845e-01	2.851500e-01	1.426853e+00	2.020419e-02	3.141170e-02	2.408718e+00	1.498373e-01	1.315395e-01	1.203392e+00	1.783746e-01	3.888163e+00	4.734572e+00	9.366576e-02	5.051445e-01	1.040653e-01	2.999487e-01	2.473079e+00	9.437477e-01	1.523212e-01	2.219264e+00	1.934946e-01	8.693646e-02	2.083412e+00	1.441335e-01	9.094954e-03	2.798900e+00	1.933368e-01	7.581374e-02	2.645306e+00	5.985720e-01	2.184136e-01	4.219295e+00
4160000	-4.739479e+04	1.463396e+02	5.446047e+00	5.800999e-02	3.632543e-01	4.395962e-02	5.512178e-02	4.153004e-01	6.435393e-02	4.910670e-02	2.959425e-01	3.074727e-02	7.130438e-02	5.134573e-01	3.944181e-02	9.855593e-02	2.219034e-01	7.109701e-02	8.730657e-02	3.973064e-01	1.238307e-01	7.149913e-02	1.451378e-01	1.434113e-01	3.497532e-02	4.885028e-01	1.164737e-01	4.696754e-02	1.738834e-01	8.373447e-02	3.162541e-02	5.563749e-01	1.074142e-01	7.531516e-02	4.648980e-01	2.175494e-01	1.631434e-01	6.030958e-02	1.878441e-02	3.506148e-02	3.757415e-01	2.523932e-01	1.951935e-03	2.792949e-01	5.555708e-02	2.278596e-01	8.400873e-02	1.303593e-01	4.277953e-02	4.937633e-01	2.122958e-02	8.785450e-02	2.272244e-01	4.020771e-02	3.202278e-01	1.248810e-01	1.996045e-01	4.249071e-02	5.059176e-01	1.840375e-01	3.691947e-02	2.243121e-01	6.322530e-03	2.696926e-02	1.588982e-01	1.765570e-02	3.966765e-02	5.723352e-01	1.844740e-01	2.722416e-02	3.214476e-01	1.881534e-01	3.243802e-01	1.483499e-02	1.239595e-01	1.385271e-01	4.320907e-01	1.460032e-01	3.218914e-02	2.075736e-01	4.361627e-02	9.731493e-02	1.324168e-02	8.810733e-02	3.107288e-04	7.694537e-01	3.157160e-02	1.106687e-01	7.379199e-02	8.305636e-02	5.330557e-01	1.840862e-01	1.534103e-02	9.573325e-02	5.504619e-01	1.600957e-01	2.662927e-02	1.357010e-01	3.137881e-02	8.123695e-02	2.496228e-01	1.447739e-01	2.084824e-02	3.198554e-01	1.836627e-01	6.560365e-02	8.322066e-02	8.982259e-02	4.315575e-01	2.897654e-01	4.003017e-02	9.058053e-02	4.100096e-01	1.965597e-01	1.166264e-02	2.781187e-01	1.306878e-02	1.075512e-01	1.628941e-01	2.735038e-01	2.512276e-02	3.354189e-01	9.550919e-02	1.324289e-01	1.285047e-01	8.228732e-02	4.001635e-01	1.187685e-01	1.378472e-01	5.459650e-02	3.894282e-01	1.987859e-01	3.495853e-03	2.473328e-01	1.063607e-01	4.068174e-01	5.220962e-02	1.233021e-01	4.176708e-01	4.770579e-01	4.301407e-02	1.215458e-01	3.583822e-01	2.420773e-01	2.415058e-01	2.538708e-01	2.625461e-01	1.978835e-01	2.846448e-01	3.276087e-01	1.898631e-01	2.792300e-01	2.169592e-01	3.026689e-01	2.011419e-01	3.651291e-01	1.933452e-01	1.682360e-01	2.732897e-01	5.132224e-02	5.094850e-01	2.788679e-01	1.603248e-01	2.966216e-01	2.125478e-01	2.845643e-01	2.062663e-01	3.758758e-01	1.717027e-01	2.261927e-01	2.262287e-01	1.561842e-01	3.328526e-01	2.525737e-01	2.583895e-01	2.966239e-01	1.255105e-01	4.483152e-01	1.295504e-01	2.622934e-01	2.852489e-01	1.603713e-01	2.920864e-01	1.174467e-01	3.114175e-01	1.588222e-01	4.123137e-01	2.087780e-01	3.153204e-01	3.716059e-01	1.042957e-01	2.398789e-01	2.556111e-01	1.900725e-01	3.144375e-01	8.903857e-02	4.739659e-01	2.159904e-01	2.210051e-01	2.817126e-01	2.248076e-01	3.229269e-01	1.705528e-01	3.844968e-01	2.083142e-01	1.748539e-01	2.323351e-01	1.320694e-01	3.343157e-01	2.372251e-01	2.963897e-01	3.022302e-01	2.287040e-01	3.434690e-01	1.255968e-01	2.420933e-01	2.865058e-01	1.949932e-01	2.764077e-01	6.676286e-02	6.006721e-01	2.352249e-01	9.734011e-02	4.894002e-01	3.831979e-01	1.258738e-01	2.948650e-01	1.403733e-01	4.221753e-02	1.549395e+00	1.546674e-01	1.088501e-01	2.931851e+00	1.984051e-03	1.138664e-01	2.658182e+00	3.020682e-01	3.036614e+00	1.503061e+00	6.470617e-02	1.124528e-01	2.640754e+00	1.083610e-01	3.657964e-02	1.162116e+00	1.799457e-01	4.177537e+00	4.792442e+00	1.205559e-01	5.015497e-01	8.876162e-02	2.786027e-01	2.199786e+00	8.152286e-01	1.357597e-01	2.244605e+00	2.066237e-01	7.689619e-02	2.377819e+00	1.730039e-01	8.748769e-03	2.728269e+00	3.330716e-01	2.484337e-02	2.866264e+00	5.436737e-01	2.810062e-01	3.313024e+00
4170000	-4.739854e+04	1.595401e+02	5.133948e+00	6.924975e-02	2.770563e-01	4.417391e-02	6.638006e-02	5.090711e-01	3.406883e-02	4.549128e-02	2.816441e-01	3.373522e-02	8.155880e-02	5.033780e-01	5.419261e-02	1.062983e-01	2.120089e-01	7.971783e-02	9.735221e-02	3.461024e-01	1.585204e-01	7.050852e-02	1.420473e-01	1.407222e-01	4.648427e-02	4.813069e-01	1.189308e-01	8.490179e-02	1.333748e-01	1.055186e-01	7.612801e-03	5.773115e-01	9.128053e-02	1.333811e-02	4.354030e-01	3.139101e-01	1.271904e-01	4.440276e-02	6.575563e-02	9.505848e-02	4.757341e-01	1.295240e-01	3.402331e-03	2.260560e-01	7.022513e-02	2.072580e-01	6.457595e-02	1.345001e-01	9.263521e-03	5.636511e-01	2.075128e-02	2.257134e-01	1.410623e-01	5.962638e-03	4.748685e-01	9.555698e-02	5.683622e-02	3.333052e-02	5.119753e-01	1.564994e-01	3.727553e-02	2.534129e-01	7.506371e-03	5.352026e-02	7.436193e-02	1.006011e-01	9.901767e-04	6.719982e-01	9.852828e-02	2.087322e-02	5.447236e-01	4.106601e-02	3.237093e-01	3.807201e-03	6.582067e-02	1.423024e-01	3.410811e-01	2.125157e-01	9.205759e-03	2.475317e-01	4.736335e-02	7.756709e-02	8.539419e-03	2.224025e-02	2.404798e-03	8.511773e-01	3.807111e-02	9.141576e-02	1.430707e-02	7.911762e-02	1.510333e-01	2.091253e-01	4.550009e-01	1.238721e-01	4.855244e-01	1.334343e-01	3.572081e-02	1.813896e-01	4.005880e-02	1.567134e-01	1.621168e-01	1.690606e-01	2.371587e-02	3.299495e-01	1.584439e-01	6.976236e-02	1.735834e-01	4.000130e-02	4.864930e-01	1.454121e-01	8.474781e-02	5.338480e-02	4.405256e-01	1.985783e-01	1.388678e-02	2.808319e-01	1.279261e-02	8.206365e-02	1.849901e-01	1.794851e-01	3.290757e-02	3.401280e-01	1.804256e-01	7.735384e-02	2.544670e-01	5.812431e-02	3.415043e-01	1.871209e-01	8.142964e-02	5.045653e-02	3.252915e-01	2.519318e-01	7.403911e-04	2.723475e-01	9.923236e-02	4.321761e-01	4.589852e-02	1.296205e-01	3.923049e-01	4.491821e-01	4.974310e-02	1.130100e-01	3.880647e-01	2.191552e-01	2.494143e-01	2.662476e-01	2.651828e-01	2.154541e-01	2.813469e-01	3.255612e-01	1.776378e-01	2.205920e-01	2.669626e-01	3.471931e-01	1.652524e-01	3.776290e-01	2.154076e-01	1.371825e-01	2.697809e-01	4.400987e-02	5.169583e-01	2.558106e-01	1.832212e-01	2.722513e-01	1.439065e-01	4.063279e-01	1.775143e-01	3.595809e-01	1.452843e-01	2.616194e-01	2.335154e-01	1.714472e-01	2.790786e-01	2.430046e-01	3.064696e-01	3.395482e-01	1.089498e-01	4.212379e-01	1.302641e-01	2.612917e-01	2.983285e-01	1.556005e-01	2.847792e-01	1.167635e-01	3.163689e-01	1.984348e-01	3.684328e-01	2.203219e-01	4.069545e-01	2.860056e-01	8.671800e-02	3.126298e-01	2.169078e-01	1.680496e-01	3.024128e-01	1.077526e-01	4.280799e-01	2.441863e-01	2.199813e-01	2.655163e-01	1.710867e-01	3.227728e-01	2.406241e-01	3.412564e-01	2.317841e-01	1.742373e-01	2.527223e-01	1.335647e-01	3.280670e-01	2.505514e-01	2.878168e-01	3.269160e-01	2.218956e-01	3.348890e-01	1.162995e-01	2.907445e-01	2.732960e-01	1.609673e-01	2.749921e-01	7.797481e-02	5.481943e-01	2.927259e-01	8.110497e-02	4.828566e-01	4.464188e-01	2.648625e-02	2.896876e-01	9.722822e-02	2.750371e-02	1.186650e+00	1.195108e-01	5.464304e-02	1.728028e+00	1.358899e-01	3.742345e-01	2.414582e+00	1.871356e-01	5.809858e-01	1.261832e+00	7.550954e-02	2.463260e-01	2.146001e+00	1.396240e-01	4.941579e-03	1.736444e+00	1.553116e-01	4.057967e+00	4.617420e+00	9.584331e-02	5.117932e-01	1.985434e-01	2.579267e-01	2.306336e+00	9.002623e-01	1.290353e-01	2.290884e+00	1.778915e-01	4.797206e-02	2.870936e+00	2.318996e-01	1.578201e-02	3.224824e+00	2.618617e-01	7.250324e-02	2.763176e+00	6.091556e-01	2.438563e-01	3.045942e+00
4180000	-4.740526e+04	1.306977e+02	6.107027e+00	8.201242e-02	2.714983e-01	2.264052e-02	8.365131e-02	4.917331e-01	4.846427e-02	4.555332e-02	3.230454e-01	2.222256e-02	1.067862e-01	4.520919e-01	5.030057e-02	7.615488e-02	1.755451e-01	5.294239e-02	8.986279e-02	4.534327e-01	1.520621e-01	5.601632e-02	1.610703e-01	1.388312e-01	4.718229e-02	4.934372e-01	1.034627e-01	1.003524e-01	1.658109e-01	1.619493e-01	5.321518e-02	3.914226e-01	1.272496e-01	3.498320e-02	4.433012e-01	2.136984e-01	2.495773e-01	4.150546e-02	1.693446e-02	1.108346e-01	4.214954e-01	8.003002e-02	6.533294e-03	3.183123e-01	6.279441e-02	2.442573e-01	4.787028e-02	6.203357e-02	1.916990e-02	6.089465e-01	1.772253e-02	1.226541e-01	3.673295e-01	1.954756e-02	4.374055e-01	3.191899e-02	2.114443e-02	5.966882e-02	4.072817e-01	1.515235e-01	3.167592e-02	3.207721e-01	2.907795e-02	3.029749e-02	2.472856e-01	3.748485e-02	3.122370e-02	4.695767e-01	1.841316e-01	3.284049e-02	3.449312e-01	5.682002e-02	3.585510e-01	1.589748e-01	4.788248e-02	1.645862e-01	3.045603e-01	1.871435e-01	2.762337e-02	2.650987e-01	5.098790e-02	6.785689e-02	1.110492e-03	5.213232e-02	1.239965e-03	8.584730e-01	1.918730e-02	3.902963e-01	2.367423e-01	5.080007e-02	1.362603e-01	5.273761e-02	1.331634e-01	1.023869e-01	4.539441e-01	1.362818e-01	3.866069e-02	2.195851e-01	4.914136e-02	9.816862e-02	1.095342e-01	2.071623e-01	1.888001e-02	4.674147e-01	9.884019e-02	4.039854e-02	2.040563e-01	2.170828e-01	2.049100e-01	3.000940e-01	3.345838e-02	8.506676e-02	3.896966e-01	1.740107e-01	1.803695e-02	3.203326e-01	1.285640e-02	8.408237e-02	1.911202e-01	2.610414e-01	1.881493e-02	2.846780e-01	1.602631e-01	1.025791e-01	2.374492e-01	8.414203e-02	2.826499e-01	1.178991e-01	1.752807e-01	5.807134e-02	3.241417e-01	2.077434e-01	2.243712e-03	3.185996e-01	8.920033e-02	4.180533e-01	4.329029e-02	1.026395e-01	4.360170e-01	4.697359e-01	4.415688e-02	1.093224e-01	3.767848e-01	2.488046e-01	2.350310e-01	2.532661e-01	2.628983e-01	2.094945e-01	2.860690e-01	3.168303e-01	1.876062e-01	1.981056e-01	2.308796e-01	3.770723e-01	1.939425e-01	4.054871e-01	2.157412e-01	9.461107e-02	2.841606e-01	6.630639e-02	5.043042e-01	2.473793e-01	1.820101e-01	3.148231e-01	1.400289e-01	3.708416e-01	1.743064e-01	3.398583e-01	1.983283e-01	1.985982e-01	2.632152e-01	2.071449e-01	2.778421e-01	2.457532e-01	2.692598e-01	3.304675e-01	1.780791e-01	3.365354e-01	1.549181e-01	2.483499e-01	2.952200e-01	2.055407e-01	2.508893e-01	1.408478e-01	3.178185e-01	1.802624e-01	3.610714e-01	1.546274e-01	4.050176e-01	3.232133e-01	1.171418e-01	1.916263e-01	3.007627e-01	2.027243e-01	3.048867e-01	9.623077e-02	4.268064e-01	2.645003e-01	2.124626e-01	2.243921e-01	1.574884e-01	4.389704e-01	1.791490e-01	3.712015e-01	2.261763e-01	1.790081e-01	2.236141e-01	1.279132e-01	2.997900e-01	2.871251e-01	2.851717e-01	3.426912e-01	2.216430e-01	3.025643e-01	1.331015e-01	2.586406e-01	3.380900e-01	1.610057e-01	2.422637e-01	8.779869e-02	5.398580e-01	2.737875e-01	9.855580e-02	4.622943e-01	3.443336e-01	8.887386e-02	2.852382e-01	1.745587e-02	8.890240e-04	7.459279e-01	1.451115e-01	1.595941e-01	3.388880e+00	3.353296e-02	8.748700e-02	2.412685e+00	1.505028e-01	1.578817e+00	1.985002e+00	1.052567e-01	1.157085e-01	2.886476e+00	8.333050e-02	2.804738e-02	1.020212e+00	1.460520e-01	4.307742e+00	4.965075e+00	8.664317e-02	5.005322e-01	1.215102e-01	2.969816e-01	2.353454e+00	1.037269e+00	3.077457e-01	2.050226e+00	2.555453e-01	3.618793e-02	2.040752e+00	1.982582e-01	2.596016e-03	2.939407e+00	2.675287e-01	7.347436e-02	2.252006e+00	4.243286e-01	1.459538e-01	3.795182e+00
4190000	-4.738812e+04	1.646581e+02	4.933162e+00	6.867372e-02	3.042780e-01	3.691755e-02	4.587559e-02	4.867019e-01	5.755322e-02	7.241016e-02	2.920082e-01	2.172544e-02	7.579867e-02	4.955047e-01	4.255288e-02	1.489989e-01	1.799002e-01	5.769621e-02	6.449023e-02	4.130324e-01	1.358821e-01	6.904116e-02	1.462162e-01	1.428031e-01	4.766879e-02	4.771011e-01	1.171697e-01	1.296141e-01	2.341517e-01	7.182188e-02	1.424138e-02	4.139095e-01	1.362615e-01	4.191606e-02	4.848302e-01	1.549654e-01	2.886553e-01	1.995948e-02	9.673596e-03	8.676920e-02	3.800297e-01	2.329392e-01	2.026194e-03	2.683480e-01	2.988770e-02	2.706764e-01	3.632626e-02	2.497211e-02	5.707843e-03	6.478478e-01	1.446956e-02	6.359212e-02	4.028316e-01	1.415135e-02	3.345795e-01	1.059569e-01	7.888854e-02	4.768764e-02	4.135162e-01	1.743236e-01	2.539711e-02	3.159043e-01	2.317111e-02	1.360084e-02	7.394028e-02	8.535008e-02	1.765406e-03	7.174385e-01	1.079049e-01	1.419452e-01	2.130087e-01	5.658179e-02	4.817383e-01	4.663201e-02	6.009395e-02	1.329832e-01	3.537121e-01	1.953034e-01	2.518451e-02	2.564592e-01	3.635750e-02	8.522439e-03	1.036074e-04	2.447068e-01	2.529207e-03	6.790850e-01	6.505294e-02	8.932348e-02	4.532364e-01	5.967248e-02	3.287797e-01	3.431453e-02	3.467340e-02	1.556965e-01	4.319796e-01	1.743608e-01	3.506923e-02	1.751214e-01	2.777251e-02	8.373073e-02	1.126980e-01	9.337892e-02	2.725119e-02	4.174026e-01	2.655386e-01	5.093932e-02	1.499196e-01	5.919431e-02	4.142724e-01	1.986354e-01	1.270390e-01	1.068867e-01	3.904408e-01	1.824556e-01	6.310171e-03	2.938373e-01	2.006938e-02	6.501819e-02	1.675695e-01	2.536882e-01	4.754145e-02	3.398832e-01	1.262995e-01	1.309591e-01	2.212703e-01	1.033707e-01	3.218071e-01	9.139733e-02	1.311955e-01	8.317806e-02	4.046015e-01	4.930062e-02	8.824658e-04	2.976201e-01	1.644173e-01	4.490606e-01	4.179952e-02	1.210174e-01	3.881225e-01	4.222871e-01	3.990286e-02	1.109410e-01	4.268691e-01	2.423241e-01	2.432747e-01	2.798242e-01	2.345770e-01	2.272172e-01	2.809796e-01	3.192868e-01	1.725163e-01	2.081562e-01	2.592992e-01	3.302868e-01	2.022578e-01	3.740902e-01	1.631181e-01	1.648581e-01	2.979335e-01	4.934655e-02	5.218168e-01	2.769269e-01	1.519097e-01	3.699590e-01	1.562272e-01	3.124837e-01	1.613300e-01	3.981990e-01	2.096742e-01	1.717802e-01	2.203467e-01	1.865932e-01	3.095200e-01	2.732898e-01	2.305969e-01	2.814019e-01	1.874757e-01	4.016330e-01	1.294895e-01	2.422930e-01	2.910182e-01	2.069171e-01	2.597717e-01	1.160461e-01	3.152742e-01	1.953671e-01	3.733126e-01	3.338930e-01	3.400605e-01	2.346988e-01	9.134767e-02	2.602482e-01	3.270644e-01	2.255657e-01	1.871216e-01	9.065855e-02	4.097322e-01	2.505490e-01	2.490603e-01	2.806656e-01	2.065016e-01	3.768059e-01	1.360269e-01	2.988940e-01	2.379175e-01	2.085055e-01	2.546830e-01	1.340715e-01	3.313962e-01	2.643192e-01	2.702132e-01	3.504337e-01	2.086999e-01	3.121507e-01	1.287158e-01	2.574290e-01	3.463879e-01	1.661768e-01	2.300064e-01	8.225969e-02	5.760157e-01	2.547206e-01	8.700392e-02	4.417448e-01	3.738376e-01	1.209125e-01	3.034235e-01	4.597581e-02	2.480797e-02	1.466784e+00	1.387009e-01	1.328769e-01	1.911272e+00	9.613639e-02	1.149285e-03	3.497230e+00	1.607149e-01	3.439174e-01	1.548776e+00	3.033229e-02	2.260061e-01	2.220803e+00	1.902528e-01	1.281941e-01	1.324692e+00	1.586019e-01	4.056253e+00	4.347661e+00	1.169365e-01	5.090449e-01	1.746785e-01	1.672339e-01	2.529503e+00	1.071594e+00	1.445767e-01	2.058461e+00	2.276669e-01	5.087839e-02	2.628589e+00	2.073231e-01	3.663616e-03	2.967842e+00	3.303603e-01	8.393355e-02	2.839576e+00	4.914764e-01	2.653800e-01	3.609603e+00
4200000	-4.739795e+04	1.439339e+02	5.600387e+00	3.913820e-02	3.307853e-01	4.413524e-02	4.824293e-02	4.836600e-01	5.403832e-02	5.641508e-02	3.971922e-01	2.569522e-02	6.428246e-02	4.108152e-01	4.559977e-02	1.377727e-01	2.077030e-01	5.014551e-02	8.242883e-02	4.048039e-01	1.171461e-01	8.686207e-02	1.547206e-01	1.150396e-01	5.561620e-02	4.738262e-01	1.139354e-01	6.264052e-02	1.274517e-01	7.369831e-02	7.750124e-02	5.409459e-01	1.177623e-01	2.274873e-02	4.458134e-01	3.163867e-01	1.494076e-01	2.323539e-02	4.240815e-02	1.103055e-01	4.956859e-01	1.679746e-01	8.864700e-04	1.849061e-01	4.024144e-02	5.474855e-02	2.418922e-02	6.839390e-02	1.382084e-03	8.377247e-01	1.356154e-02	9.693620e-02	3.526752e-01	5.585659e-02	3.593341e-01	6.721839e-02	6.797947e-02	5.607398e-02	5.345857e-01	1.670578e-01	3.733112e-02	1.927463e-01	1.220516e-02	1.108957e-02	3.235915e-01	2.731383e-02	1.420250e-02	4.589220e-01	1.648806e-01	1.512148e-01	3.610552e-01	1.265566e-01	2.548448e-01	4.887277e-03	1.014413e-01	1.544455e-01	3.944496e-01	1.452922e-01	2.344496e-02	2.324854e-01	4.988232e-02	2.710443e-02	1.286871e-03	7.660724e-02	5.330235e-04	8.595193e-01	3.494918e-02	1.043489e-02	9.079938e-02	7.288163e-02	7.928431e-01	1.138329e-02	2.165766e-02	8.993658e-02	4.210646e-01	1.702280e-01	5.492784e-02	2.095338e-01	5.430920e-02	2.928852e-02	3.112872e-01	1.758296e-01	1.525776e-02	3.043567e-01	1.639802e-01	2.217644e-01	1.125381e-01	7.684586e-02	4.290277e-01	1.429652e-01	1.685869e-02	8.810209e-02	3.956217e-01	1.740939e-01	1.410768e-02	3.124618e-01	1.561279e-02	8.992900e-02	1.937478e-01	1.315798e-01	5.971342e-02	3.993407e-01	1.256892e-01	1.108434e-01	2.707111e-01	1.424028e-01	2.965598e-01	5.095140e-02	1.285315e-01	5.799343e-02	4.323703e-01	4.698994e-02	7.723820e-04	3.233400e-01	1.385340e-01	4.491659e-01	4.601766e-02	1.334454e-01	3.713710e-01	4.071816e-01	5.411709e-02	1.150036e-01	4.236978e-01	2.202417e-01	2.365662e-01	2.796229e-01	2.635691e-01	2.072656e-01	2.784638e-01	3.209451e-01	1.933255e-01	2.211666e-01	2.519022e-01	3.492335e-01	1.776976e-01	3.719175e-01	2.094321e-01	1.730037e-01	2.456467e-01	3.773591e-02	5.424161e-01	2.401381e-01	1.797099e-01	3.072542e-01	1.473960e-01	3.864248e-01	1.589249e-01	3.441557e-01	2.432779e-01	1.530946e-01	2.594717e-01	1.358481e-01	3.645186e-01	2.252505e-01	2.743828e-01	3.097283e-01	1.611779e-01	3.746294e-01	1.544644e-01	2.148203e-01	3.306036e-01	1.625213e-01	2.920548e-01	1.204101e-01	3.190996e-01	1.703976e-01	3.900927e-01	2.105599e-01	3.852598e-01	2.868367e-01	1.173436e-01	2.260733e-01	3.612909e-01	1.461118e-01	2.665239e-01	1.089561e-01	4.156492e-01	2.433961e-01	2.319986e-01	2.495128e-01	2.372377e-01	3.161490e-01	1.971005e-01	3.364900e-01	2.267361e-01	1.885146e-01	2.482593e-01	1.244717e-01	3.008310e-01	2.584979e-01	3.161994e-01	3.783390e-01	1.213739e-01	3.355643e-01	1.647228e-01	2.736128e-01	2.844263e-01	1.923747e-01	2.495863e-01	7.990584e-02	5.695718e-01	2.533563e-01	9.716608e-02	5.045731e-01	4.107682e-01	1.129336e-01	3.035984e-01	2.669065e-01	1.158728e-01	1.846633e+00	1.421153e-01	1.695184e-01	2.299573e+00	1.023060e-01	1.419445e-01	2.628585e+00	3.345857e-01	6.660335e-01	1.715331e+00	1.184823e-01	4.111104e-02	2.962791e+00	9.459132e-02	2.703561e-02	1.098721e+00	1.964332e-01	4.039921e+00	4.784707e+00	8.880329e-02	4.655451e-01	1.805182e-01	3.415723e-01	2.321802e+00	1.141143e+00	1.298782e-01	1.876027e+00	4.922286e-01	3.576847e-02	2.294340e+00	2.798928e-01	4.564941e-03	2.904993e+00	3.279455e-01	1.012442e-01	2.448256e+00	4.263774e-01	2.931788e-01	4.045622e+00
4210000	-4.740289e+04	1.540213e+02	5.203031e+00	7.243347e-02	3.107362e-01	4.610302e-02	1.934912e-02	5.039600e-01	4.741827e-02	7.848747e-02	3.541798e-01	2.572719e-02	5.116804e-02	4.418563e-01	4.858125e-02	8.599142e-02	1.685579e-01	7.772286e-02	8.256102e-02	4.414071e-01	1.437598e-01	8.629693e-02	1.732171e-01	1.158143e-01	3.504913e-02	4.752095e-01	1.144130e-01	6.059259e-02	1.136383e-01	2.564016e-01	2.819224e-02	4.199720e-01	1.212033e-01	2.956641e-02	4.880813e-01	3.758285e-01	7.623745e-02	1.306585e-02	1.722050e-02	6.426841e-02	4.083166e-01	1.429480e-01	1.073870e-03	3.117044e-01	7.168884e-02	1.109080e-01	1.844748e-02	1.010316e-01	1.177231e-02	7.399810e-01	1.785955e-02	3.171762e-02	2.616256e-01	3.047102e-02	4.915199e-01	1.451723e-01	3.949361e-02	4.929794e-02	5.749092e-01	1.768954e-01	2.112617e-02	1.656453e-01	1.212604e-02	3.210263e-04	1.446437e-01	9.033119e-02	2.334204e-02	4.656995e-01	2.756626e-01	3.022037e-02	4.925541e-01	5.049651e-02	3.035119e-01	9.063125e-04	1.223108e-01	1.544674e-01	3.427880e-01	1.745393e-01	2.559297e-02	2.462760e-01	5.633634e-02	3.600534e-02	1.103498e-02	1.107144e-01	7.791773e-04	7.478259e-01	9.364027e-02	6.550846e-02	3.344304e-01	1.027977e-01	4.071136e-01	7.225130e-02	1.789849e-02	1.256541e-01	4.609873e-01	1.236566e-01	4.024891e-02	1.967937e-01	5.265935e-02	8.766068e-02	1.231074e-01	1.879229e-01	1.286140e-02	4.830386e-01	1.054091e-01	9.355135e-02	8.373822e-02	9.974969e-02	5.366072e-01	9.541227e-02	9.094130e-02	8.736994e-02	3.458034e-01	1.561601e-01	8.442012e-03	3.652034e-01	3.702115e-02	7.012148e-02	1.695662e-01	2.301741e-01	2.880976e-02	4.166208e-01	8.470771e-02	8.764465e-02	2.442435e-01	9.103195e-02	3.904714e-01	1.328330e-01	5.377561e-02	4.399632e-02	4.208573e-01	1.542889e-02	1.819301e-03	3.149744e-01	2.029238e-01	3.988154e-01	4.644109e-02	1.218329e-01	4.329106e-01	4.145056e-01	4.501771e-02	1.130825e-01	4.273942e-01	2.461592e-01	2.515515e-01	2.726834e-01	2.296059e-01	1.945360e-01	2.922706e-01	3.270882e-01	1.861052e-01	2.169711e-01	2.793152e-01	3.548009e-01	1.489128e-01	3.539094e-01	2.050913e-01	2.003996e-01	2.405997e-01	6.052278e-02	5.322028e-01	2.415661e-01	1.657083e-01	3.207602e-01	1.574088e-01	3.629165e-01	1.589145e-01	3.545649e-01	1.442196e-01	2.335030e-01	2.677125e-01	1.468299e-01	3.195552e-01	2.439885e-01	2.896264e-01	3.101814e-01	1.510105e-01	3.862945e-01	1.525135e-01	2.166031e-01	3.005969e-01	1.500874e-01	3.327126e-01	1.348249e-01	3.549118e-01	1.881510e-01	3.221123e-01	2.080894e-01	3.312255e-01	4.035495e-01	5.713557e-02	4.196318e-01	2.194790e-01	1.519914e-01	2.088978e-01	1.102693e-01	4.035160e-01	2.465674e-01	2.396473e-01	1.999434e-01	1.749170e-01	4.150372e-01	2.101025e-01	4.634461e-01	1.973476e-01	1.600749e-01	1.791314e-01	1.612958e-01	2.936776e-01	2.764442e-01	2.685824e-01	2.707694e-01	2.524368e-01	3.292876e-01	1.475061e-01	2.955838e-01	2.818346e-01	1.637272e-01	2.588544e-01	8.401158e-02	5.556672e-01	2.791954e-01	8.112580e-02	5.162684e-01	4.199415e-01	1.130788e-01	2.764864e-01	1.160910e-01	1.550052e-02	2.416662e+00	1.093020e-01	1.154329e-01	2.137124e+00	8.625301e-02	2.361543e-01	2.853571e+00	5.813729e-02	5.423048e-01	1.418831e+00	1.357454e-01	2.653438e-01	3.486255e+00	2.150490e-01	7.161632e-02	1.637494e+00	1.689356e-01	3.758812e+00	4.767695e+00	1.093933e-01	5.236027e-01	1.614332e-01	2.925114e-01	2.498621e+00	1.857318e+00	2.336087e-01	2.526896e+00	2.636240e-01	5.737268e-02	2.419551e+00	1.094703e-01	7.683558e-03	2.631220e+00	3.063647e-01	6.671828e-02	2.308508e+00	5.675351e-01	3.209822e-01	3.054646e+00
4220000	-4.736862e+04	1.458996e+02	5.459931e+00	3.781966e-02	2.572762e-01	3.850138e-02	7.457669e-02	5.425769e-01	4.924923e-02	4.952524e-02	3.361543e-01	2.456178e-02	7.210953e-02	4.679420e-01	4.970713e-02	1.211935e-01	1.711645e-01	5.733223e-02	6.480261e-02	4.523117e-01	1.331955e-01	5.387427e-02	1.396407e-01	1.411273e-01	4.456047e-02	5.057531e-01	1.150442e-01	3.775666e-02	2.038473e-01	9.829343e-02	2.256828e-02	4.935195e-01	1.440148e-01	6.193545e-02	3.462548e-01	3.522002e-01	1.315175e-01	3.595718e-02	7.213478e-02	7.708065e-02	4.377705e-01	2.115482e-01	5.154598e-03	2.269416e-01	4.150443e-02	6.248882e-02	3.291005e-02	8.813441e-02	1.574509e-03	7.961098e-01	1.878243e-02	6.318466e-02	1.831181e-01	6.125082e-03	6.635817e-01	7.043252e-02	1.355794e-02	7.396589e-02	4.828465e-01	1.925385e-01	3.970470e-02	2.082661e-01	2.678290e-03	8.038570e-03	1.425020e-01	9.621463e-02	1.024989e-02	4.549164e-01	2.880785e-01	1.651515e-02	2.933432e-01	1.495599e-02	5.346940e-01	1.354365e-04	1.403562e-01	1.271236e-01	3.290768e-01	1.946820e-01	2.651728e-02	2.664864e-01	5.611393e-02	4.938608e-02	2.527886e-03	2.644351e-02	1.820887e-03	8.647952e-01	5.502644e-02	2.967937e-01	2.254036e-01	6.202648e-03	1.925611e-01	1.755542e-01	1.034848e-01	1.079211e-01	4.465908e-01	1.434623e-01	4.472932e-02	2.009075e-01	5.638892e-02	5.777809e-02	1.114895e-01	2.139450e-01	1.179482e-02	4.132855e-01	1.917071e-01	2.821270e-02	8.154942e-02	1.202795e-02	5.302540e-01	3.011094e-01	4.684654e-02	9.235622e-02	4.192292e-01	2.012032e-01	4.482135e-03	2.742271e-01	8.502129e-03	1.494572e-01	1.880886e-01	1.858799e-01	5.095517e-02	3.583920e-01	6.722702e-02	1.243282e-01	3.479950e-01	5.098218e-02	2.504391e-01	5.968523e-02	1.665702e-01	7.030548e-02	3.961479e-01	7.501749e-02	1.199534e-03	3.163188e-01	1.410108e-01	4.558568e-01	4.998323e-02	1.228748e-01	3.712851e-01	4.518026e-01	4.750032e-02	1.080615e-01	3.926356e-01	2.443303e-01	2.302433e-01	2.696345e-01	2.557919e-01	2.214095e-01	2.812752e-01	3.214403e-01	1.758751e-01	2.279974e-01	3.172828e-01	2.660114e-01	1.887083e-01	4.556445e-01	1.552451e-01	1.484230e-01	2.406874e-01	4.637945e-02	5.508857e-01	2.128901e-01	1.898448e-01	3.322187e-01	1.644922e-01	3.245477e-01	1.787413e-01	3.679715e-01	1.489264e-01	2.176700e-01	2.654321e-01	1.477139e-01	3.216560e-01	2.796695e-01	2.509605e-01	2.653346e-01	2.205995e-01	3.800800e-01	1.339858e-01	2.850106e-01	2.828761e-01	2.196817e-01	2.124316e-01	1.196236e-01	3.476795e-01	1.578668e-01	3.748301e-01	2.429700e-01	4.362277e-01	2.669678e-01	5.383459e-02	2.743809e-01	3.163454e-01	1.727198e-01	2.365538e-01	1.181519e-01	4.224076e-01	2.462897e-01	2.131508e-01	2.921320e-01	1.839670e-01	3.635940e-01	1.603071e-01	4.283921e-01	1.915832e-01	1.676474e-01	2.123773e-01	1.247609e-01	3.286103e-01	2.650680e-01	2.815608e-01	3.004297e-01	1.677744e-01	3.827314e-01	1.490645e-01	2.441889e-01	2.957003e-01	1.990319e-01	2.610788e-01	7.453952e-02	5.820971e-01	2.610646e-01	8.229883e-02	4.727564e-01	3.779738e-01	7.959503e-02	2.971970e-01	2.358596e-01	4.654759e-03	1.280767e+00	1.035355e-01	1.986833e-01	2.676579e+00	1.994209e-02	3.252457e-01	2.632191e+00	2.063592e-01	2.402765e+00	1.253194e+00	6.200117e-02	1.642089e-01	2.943248e+00	2.025043e-01	1.074367e-01	1.966384e+00	1.857512e-01	3.910455e+00	4.891475e+00	9.575274e-02	4.904162e-01	1.436922e-01	4.040021e-01	2.547404e+00	1.822814e+00	2.507678e-01	2.047943e+00	2.857277e-01	5.439238e-02	2.426217e+00	1.401917e-01	2.162415e-03	3.120369e+00	1.987299e-01	7.788306e-02	2.607624e+00	4.452347e-01	2.304708e-01	2.918814e+00
4230000	-4.741065e+04	1.512267e+02	5.346895e+00	6.010490e-02	3.151166e-01	4.132701e-02	4.057014e-03	5.188237e-01	6.057079e-02	5.942239e-02	3.082201e-01	2.903053e-02	5.146946e-02	5.095148e-01	4.234276e-02	1.052634e-01	1.635079e-01	5.017798e-02	8.357528e-02	4.855069e-01	1.119686e-01	8.207781e-02	1.652085e-01	1.294250e-01	4.131736e-02	4.605736e-01	1.213977e-01	6.736067e-02	1.503886e-01	2.240202e-01	6.156465e-02	3.838617e-01	1.128043e-01	6.380498e-02	5.304490e-01	1.876882e-01	1.162661e-01	3.841521e-02	6.337651e-02	4.551126e-02	3.110246e-01	2.674845e-01	4.563427e-03	3.084210e-01	6.299519e-02	1.295279e-01	2.744497e-02	2.929882e-03	2.406358e-02	7.820418e-01	3.399195e-02	1.482233e-01	2.761166e-01	2.415091e-02	4.507735e-01	9.269611e-02	8.039577e-03	5.146772e-02	4.188452e-01	1.812380e-01	5.905535e-02	2.716460e-01	1.774777e-02	6.235319e-03	1.250000e-01	5.899397e-02	7.112167e-02	6.196480e-01	1.190011e-01	7.989410e-02	3.009953e-01	1.166711e-01	4.271356e-01	1.842101e-02	5.688287e-02	1.935450e-01	3.712499e-01	1.901689e-01	1.758386e-02	1.883353e-01	3.911706e-02	3.041692e-02	7.107228e-03	1.750882e-01	7.308295e-04	7.189675e-01	6.768933e-02	1.453877e-01	8.704246e-02	2.284720e-01	3.261247e-01	1.060980e-01	1.068750e-01	1.230760e-01	4.188718e-01	1.934151e-01	4.295974e-02	1.806675e-01	4.100989e-02	1.476684e-01	2.324977e-01	2.631686e-01	1.527128e-02	2.136782e-01	1.277158e-01	7.072496e-02	6.500903e-02	1.290019e-01	4.564633e-01	1.819252e-01	9.687565e-02	5.937835e-02	4.504281e-01	1.796391e-01	1.503425e-02	2.745954e-01	2.092476e-02	6.631674e-02	1.780335e-01	3.920152e-01	2.450965e-02	1.609812e-01	1.781437e-01	7.209388e-02	1.550396e-01	2.566823e-01	3.200236e-01	1.393149e-01	5.684569e-02	5.637428e-02	2.982623e-01	1.242042e-01	5.640757e-03	3.055101e-01	2.100084e-01	4.414531e-01	5.346216e-02	1.188672e-01	3.862176e-01	4.455156e-01	4.284413e-02	1.200916e-01	3.915487e-01	2.476710e-01	2.437455e-01	2.629812e-01	2.456023e-01	2.150913e-01	2.837140e-01	3.259296e-01	1.752651e-01	2.097117e-01	2.649733e-01	3.085730e-01	2.167420e-01	3.737620e-01	1.658875e-01	1.749391e-01	2.854114e-01	6.217846e-02	5.192225e-01	2.596812e-01	1.589179e-01	3.514449e-01	1.275033e-01	3.564690e-01	1.645828e-01	4.752276e-01	1.209731e-01	1.690125e-01	2.347868e-01	1.851964e-01	2.770178e-01	2.409041e-01	2.968818e-01	3.228431e-01	1.166626e-01	4.199042e-01	1.405900e-01	2.755737e-01	2.635083e-01	1.656669e-01	2.952510e-01	9.759790e-02	3.582383e-01	1.772161e-01	3.669477e-01	2.064156e-01	4.542978e-01	2.908673e-01	4.841924e-02	2.261675e-01	3.072422e-01	1.984317e-01	2.681586e-01	8.795661e-02	4.385634e-01	2.517224e-01	2.217576e-01	1.518907e-01	2.497816e-01	3.660445e-01	2.322831e-01	3.478272e-01	2.232298e-01	2.076773e-01	2.212656e-01	1.261671e-01	3.178882e-01	2.673825e-01	2.885621e-01	2.790037e-01	2.411340e-01	3.600148e-01	1.198475e-01	2.852407e-01	3.101035e-01	1.899813e-01	2.146746e-01	9.558863e-02	5.180659e-01	2.975483e-01	8.879715e-02	4.949690e-01	3.850411e-01	1.113617e-01	2.874159e-01	2.435011e-01	9.430677e-02	1.163588e+00	1.159240e-01	6.376756e-02	1.933841e+00	8.839507e-02	2.109655e-01	2.163035e+00	7.852877e-02	1.437785e+00	1.736574e+00	5.060142e-02	1.759877e-01	2.523510e+00	1.503764e-01	2.125435e-02	2.346411e+00	1.591561e-01	3.854343e+00	4.951598e+00	1.030027e-01	4.632192e-01	1.640890e-01	2.398463e-01	2.288207e+00	1.939927e+00	1.054364e-01	2.497372e+00	2.935808e-01	5.474103e-02	2.500587e+00	1.864439e-01	6.829038e-03	3.192782e+00	2.745190e-01	6.904686e-02	2.359321e+00	5.188367e-01	1.901134e-01	3.279670e+00
4240000	-4.739858e+04	1.447222e+02	5.603095e+00	4.346819e-02	3.125252e-01	3.628256e-02	4.212010e-02	5.075733e-01	5.803065e-02	4.734299e-02	3.401784e-01	2.602068e-02	1.391582e-01	3.993160e-01	4.798373e-02	1.164184e-01	1.719685e-01	5.656520e-02	6.878106e-02	4.255978e-01	1.606691e-01	6.631042e-02	1.734281e-01	1.132093e-01	4.417487e-02	4.839082e-01	1.189691e-01	8.024945e-02	1.287717e-01	6.291174e-02	4.079516e-02	6.100060e-01	7.726600e-02	2.617820e-02	4.571733e-01	3.338713e-01	9.977222e-02	1.096529e-02	7.203972e-02	6.232085e-02	4.717559e-01	1.735366e-01	2.118943e-03	2.365974e-01	5.367029e-02	7.596110e-02	2.725219e-02	8.936592e-02	5.948229e-04	7.889668e-01	1.785919e-02	1.636301e-02	2.981178e-01	1.456446e-02	4.219627e-01	7.144423e-02	1.775478e-01	2.167855e-02	5.264265e-01	1.979136e-01	3.377579e-02	2.132712e-01	6.934380e-03	2.831051e-03	6.605163e-02	1.040351e-01	3.673543e-03	6.536293e-01	1.697794e-01	1.521833e-01	3.043526e-01	3.843294e-02	3.848688e-01	1.720970e-02	1.029527e-01	2.133350e-01	3.171802e-01	2.089713e-01	2.268807e-02	2.105261e-01	2.729941e-02	5.144379e-02	5.936648e-03	2.888670e-01	5.329492e-04	6.204742e-01	3.274547e-02	3.373095e-01	1.573202e-03	1.084150e-01	2.203920e-01	2.041479e-01	1.281624e-01	6.945437e-02	4.910152e-01	1.836579e-01	3.260917e-02	1.839150e-01	3.934825e-02	1.208089e-01	1.845381e-01	1.871931e-01	2.005803e-02	3.391470e-01	1.482549e-01	8.904881e-03	6.125434e-02	2.828776e-02	5.446969e-01	1.867099e-01	1.701462e-01	8.175475e-02	4.493236e-01	1.348679e-01	1.441880e-02	2.983107e-01	2.132431e-02	1.933441e-01	1.726222e-01	6.163103e-02	7.808540e-02	3.905032e-01	1.038141e-01	2.447670e-01	1.665267e-01	1.246697e-01	2.710616e-01	7.532172e-02	1.176532e-01	3.823474e-02	4.149919e-01	1.010079e-01	1.572318e-03	2.872753e-01	1.569178e-01	4.477713e-01	5.167740e-02	1.300100e-01	3.705413e-01	4.317841e-01	4.864894e-02	1.094642e-01	4.101027e-01	2.295568e-01	2.438880e-01	2.824645e-01	2.440908e-01	2.108395e-01	2.921381e-01	3.009120e-01	1.961104e-01	2.038491e-01	2.837308e-01	2.991907e-01	2.132294e-01	4.028795e-01	1.676381e-01	1.202760e-01	3.092064e-01	5.201836e-02	5.093182e-01	2.693119e-01	1.693515e-01	3.702516e-01	1.821822e-01	3.362682e-01	1.112980e-01	3.705750e-01	1.912016e-01	1.791630e-01	2.590603e-01	1.491532e-01	3.752696e-01	2.079093e-01	2.676678e-01	3.537011e-01	1.695764e-01	3.562362e-01	1.204864e-01	2.749155e-01	3.219669e-01	1.509019e-01	2.522158e-01	1.095055e-01	3.068194e-01	1.672491e-01	4.164260e-01	1.966740e-01	4.752167e-01	2.636454e-01	6.446397e-02	2.324351e-01	3.674837e-01	1.653938e-01	2.346874e-01	9.787174e-02	4.939371e-01	2.183941e-01	1.897971e-01	2.711341e-01	2.194978e-01	3.433014e-01	1.660668e-01	3.869856e-01	2.244939e-01	1.546930e-01	2.338275e-01	1.471928e-01	2.955154e-01	2.671731e-01	2.901187e-01	3.652493e-01	1.549784e-01	2.772087e-01	2.025636e-01	2.127675e-01	3.019441e-01	2.037167e-01	2.815716e-01	7.064046e-02	6.017788e-01	2.273102e-01	1.002705e-01	5.314299e-01	3.982337e-01	1.097567e-01	2.756558e-01	2.110140e-02	4.902374e-02	1.895725e+00	1.237333e-01	9.595719e-03	2.311525e+00	1.021271e-01	9.081323e-01	2.546995e+00	1.696779e-01	1.194244e+00	1.107472e+00	1.069877e-01	2.111360e-02	1.978267e+00	2.083421e-01	3.247618e-02	1.140354e+00	1.817567e-01	4.234478e+00	4.567618e+00	1.217152e-01	4.639566e-01	1.784654e-01	3.045184e-01	2.492946e+00	1.334385e+00	2.036648e-01	2.082351e+00	1.550829e-01	5.832100e-02	2.311883e+00	1.259391e-01	2.210400e-03	3.633141e+00	3.635774e-01	6.179316e-02	2.562894e+00	4.991032e-01	1.859009e-01	3.401625e+00
4250000	-4.738755e+04	1.519921e+02	5.347668e+00	3.669076e-02	3.495252e-01	4.546432e-02	5.407296e-02	4.613662e-01	5.288049e-02	6.419188e-02	3.517212e-01	2.804833e-02	4.026410e-02	4.574552e-01	5.831933e-02	9.174475e-02	1.929390e-01	6.774818e-02	1.004615e-01	4.194715e-01	1.276350e-01	7.632000e-02	1.492902e-01	1.211376e-01	4.483485e-02	4.896430e-01	1.187744e-01	3.150384e-02	2.256521e-01	6.158349e-02	8.889693e-02	4.213190e-01	1.710447e-01	1.491368e-02	4.456817e-01	3.484716e-01	1.025640e-01	4.647541e-02	4.189351e-02	6.600487e-02	3.226268e-01	2.301938e-01	8.514092e-03	3.030940e-01	6.956642e-02	1.617440e-01	4.886582e-02	8.785823e-02	3.740435e-03	6.758367e-01	2.195483e-02	1.183753e-01	2.423529e-01	3.452358e-02	4.626263e-01	1.102860e-01	3.183591e-02	5.076050e-02	5.245909e-01	1.949466e-01	2.644761e-02	1.967525e-01	6.501834e-03	5.751394e-03	5.438682e-02	2.027359e-02	6.614856e-03	6.951823e-01	2.177910e-01	8.819356e-03	1.959418e-01	3.774915e-02	5.688244e-01	2.233449e-02	1.663308e-01	1.397445e-01	3.651077e-01	1.917126e-01	3.018551e-02	2.195713e-01	5.367839e-02	4.860358e-02	1.675480e-02	5.685134e-02	7.682775e-04	8.156641e-01	6.135795e-02	3.029954e-03	2.845545e-02	1.401228e-02	2.336308e-01	5.366094e-01	1.842622e-01	1.257317e-01	5.040332e-01	1.092264e-01	3.313102e-02	1.918500e-01	3.602774e-02	1.700359e-01	2.239920e-01	1.530582e-01	5.908086e-03	2.809302e-01	1.660756e-01	3.284053e-02	1.724502e-01	4.916217e-02	2.845586e-01	4.393565e-01	2.163199e-02	9.886553e-02	4.203424e-01	1.543842e-01	6.239669e-03	3.029912e-01	1.717706e-02	1.843154e-01	1.816707e-01	2.021347e-01	4.376489e-02	3.444841e-01	4.363027e-02	1.013385e-01	3.459930e-01	9.221435e-02	2.789187e-01	8.982575e-02	9.170966e-02	6.470037e-02	3.457333e-01	2.557562e-01	1.935768e-03	2.459196e-01	8.595484e-02	4.283506e-01	5.413142e-02	1.233069e-01	3.942110e-01	4.473835e-01	4.855239e-02	1.151736e-01	3.888905e-01	2.685974e-01	2.251694e-01	2.380865e-01	2.681466e-01	2.113569e-01	2.841203e-01	3.262545e-01	1.782683e-01	2.169784e-01	2.385746e-01	3.301132e-01	2.143338e-01	4.054138e-01	2.028315e-01	1.770148e-01	2.147398e-01	5.601366e-02	5.255434e-01	2.524148e-01	1.660282e-01	3.080273e-01	1.888987e-01	3.148749e-01	1.881991e-01	4.012848e-01	1.245287e-01	1.678591e-01	3.063275e-01	1.437118e-01	3.102151e-01	2.264005e-01	3.196726e-01	3.197859e-01	1.198327e-01	4.319530e-01	1.284284e-01	2.344766e-01	2.972022e-01	1.988861e-01	2.694351e-01	1.031577e-01	3.308687e-01	1.496064e-01	4.163671e-01	2.024179e-01	3.998807e-01	3.362098e-01	6.149158e-02	2.592613e-01	3.666130e-01	1.922484e-01	1.818773e-01	8.677203e-02	4.306191e-01	2.514685e-01	2.311404e-01	2.063727e-01	2.199624e-01	3.756513e-01	1.980137e-01	2.959573e-01	2.819369e-01	1.819145e-01	2.401913e-01	1.286446e-01	3.183567e-01	3.008907e-01	2.521081e-01	2.791779e-01	1.942234e-01	3.467797e-01	1.798190e-01	2.554731e-01	3.158905e-01	1.821892e-01	2.464472e-01	6.271955e-02	5.800881e-01	2.670598e-01	9.013253e-02	4.962356e-01	3.610821e-01	1.249508e-01	2.847199e-01	2.097888e-01	2.653388e-02	1.213612e+00	1.375183e-01	1.996952e-02	2.192796e+00	1.969289e-01	7.603591e-02	2.528988e+00	2.047781e-02	5.641774e-01	1.885139e+00	4.480476e-02	6.526986e-02	2.486915e+00	1.918192e-01	1.359174e-01	1.826053e+00	1.724902e-01	3.983193e+00	4.638850e+00	1.148735e-01	5.067479e-01	1.591925e-01	4.119513e-01	2.240800e+00	1.574012e+00	8.358858e-02	2.098286e+00	2.175169e-01	9.489713e-02	2.370478e+00	1.468435e-01	2.884446e-03	3.125409e+00	2.738758e-01	6.819139e-02	2.404939e+00	5.369354e-01	1.744372e-01	3.657995e+00
4260000	-4.740386e+04	1.414504e+02	5.674732e+00	8.051641e-02	3.006781e-01	3.843248e-02	1.790286e-02	4.937225e-01	6.874768e-02	4.363415e-02	3.992099e-01	2.495806e-02	4.697988e-02	4.293864e-01	5.583155e-02	1.067133e-01	2.294874e-01	8.510879e-02	7.255927e-02	3.983099e-01	1.078213e-01	7.117598e-02	1.510096e-01	1.558135e-01	4.343184e-02	4.908392e-01	8.772980e-02	8.653299e-02	1.711054e-01	3.465293e-02	4.830585e-02	6.043278e-01	5.507505e-02	3.723279e-02	6.631377e-01	1.145933e-01	1.198452e-01	3.905266e-02	2.613840e-02	9.041547e-02	4.692136e-01	1.886290e-01	3.777523e-03	2.102118e-01	3.775263e-02	4.452855e-02	8.141315e-03	3.213403e-02	1.112285e-03	8.966034e-01	1.748042e-02	2.539090e-01	1.087949e-01	1.714177e-02	5.418631e-01	2.852196e-02	4.976929e-02	5.971854e-02	5.126685e-01	1.816616e-01	2.714697e-02	2.092478e-01	9.556682e-03	2.516725e-02	1.622517e-01	5.536219e-02	2.278107e-03	6.059045e-01	1.490363e-01	3.684340e-02	4.464540e-01	3.067879e-02	3.176093e-01	1.294859e-02	1.554660e-01	1.002689e-01	3.938350e-01	1.903855e-01	2.497976e-02	2.273685e-01	6.316236e-02	3.157972e-02	6.297116e-03	4.779779e-02	4.358257e-03	8.147593e-01	9.520780e-02	2.514120e-01	3.236097e-02	1.219361e-01	3.013344e-01	2.987841e-02	2.630781e-01	1.077597e-01	3.864336e-01	1.847754e-01	3.391164e-02	2.364195e-01	5.070015e-02	7.529025e-02	1.816519e-01	2.821511e-01	1.498399e-02	3.565154e-01	8.940730e-02	9.882792e-02	6.832259e-02	8.791739e-02	4.546065e-01	2.685114e-01	2.181425e-02	8.430519e-02	4.767267e-01	1.328300e-01	2.468645e-03	2.690445e-01	3.462497e-02	1.967591e-01	1.439754e-01	1.036966e-01	4.625498e-02	4.514317e-01	5.788225e-02	3.246697e-02	1.542325e-01	1.587480e-01	3.002161e-01	1.511813e-01	2.031551e-01	7.113960e-02	3.939023e-01	1.949437e-01	1.428193e-03	2.548003e-01	8.378592e-02	4.278510e-01	4.730024e-02	1.329672e-01	3.918815e-01	4.446881e-01	5.111786e-02	1.037116e-01	4.004824e-01	2.329393e-01	2.398288e-01	2.891428e-01	2.380891e-01	2.100807e-01	2.805207e-01	3.278270e-01	1.815717e-01	2.539995e-01	2.649356e-01	3.056393e-01	1.754255e-01	3.767268e-01	2.008650e-01	1.569681e-01	2.654400e-01	4.092081e-02	5.211687e-01	2.466313e-01	1.912792e-01	3.418113e-01	1.386057e-01	4.193556e-01	1.002274e-01	3.013951e-01	1.418489e-01	1.829512e-01	3.738048e-01	1.442847e-01	3.685400e-01	1.996993e-01	2.874759e-01	3.138313e-01	1.264810e-01	3.983394e-01	1.613483e-01	2.284556e-01	3.006299e-01	2.257473e-01	2.451672e-01	1.228859e-01	3.521217e-01	1.643185e-01	3.606739e-01	2.119539e-01	5.124909e-01	2.096275e-01	6.592769e-02	2.729139e-01	2.883021e-01	1.752501e-01	2.635339e-01	1.048425e-01	4.249682e-01	2.854662e-01	1.847230e-01	2.664331e-01	1.903670e-01	3.574930e-01	1.857069e-01	3.492841e-01	2.530199e-01	1.678394e-01	2.298565e-01	1.299348e-01	3.236847e-01	2.562646e-01	2.901159e-01	3.135665e-01	1.565439e-01	3.394967e-01	1.903929e-01	2.887847e-01	3.189461e-01	1.926442e-01	1.996250e-01	6.914080e-02	5.935071e-01	2.452131e-01	9.213904e-02	4.698696e-01	3.787692e-01	1.020100e-01	2.949529e-01	3.171016e-02	9.607928e-02	1.533284e+00	1.025060e-01	7.749372e-03	4.037928e+00	5.223437e-02	2.004357e-02	2.349263e+00	1.912658e-01	5.004794e-01	1.571909e+00	2.386083e-02	2.084788e-01	3.043342e+00	2.052969e-01	7.637521e-02	1.278093e+00	1.749154e-01	3.681983e+00	5.213447e+00	1.049798e-01	5.001073e-01	1.110544e-01	2.137088e-01	2.327489e+00	1.755012e+00	5.989158e-02	2.240918e+00	1.300322e-01	6.212677e-02	2.263370e+00	2.918217e-01	6.309835e-03	2.914902e+00	2.383377e-01	9.296013e-02	2.314883e+00	5.231599e-01	3.350105e-01	3.335707e+00
4270000	-4.740498e+04	1.477871e+02	5.451365e+00	8.305513e-02	3.077239e-01	3.959146e-02	5.159201e-02	4.623096e-01	5.572793e-02	4.965903e-02	2.716699e-01	2.217056e-02	7.931475e-02	5.400621e-01	3.712371e-02	1.158032e-01	2.389258e-01	5.956067e-02	7.113828e-02	3.746809e-01	1.398912e-01	7.486745e-02	1.345769e-01	1.226401e-01	5.352282e-02	4.936569e-01	1.207359e-01	1.378179e-02	1.116132e-01	1.005642e-01	3.557248e-02	5.328618e-01	2.056065e-01	3.529150e-02	3.540030e-01	3.930486e-01	1.304021e-01	8.075991e-02	6.494932e-03	6.755373e-02	4.335796e-01	2.100286e-01	1.906910e-03	2.643579e-01	2.257334e-02	7.407320e-02	2.907050e-02	6.863065e-02	2.767692e-03	8.182546e-01	7.203355e-03	4.774126e-02	3.982475e-01	4.313434e-02	3.411825e-01	3.595765e-02	1.337367e-01	5.577051e-02	5.088096e-01	1.299084e-01	5.178193e-02	2.379132e-01	1.581633e-02	5.341177e-02	2.349677e-01	1.114912e-01	3.942805e-03	3.304280e-01	2.657586e-01	1.761610e-02	7.340056e-02	4.951138e-02	6.070716e-01	3.505845e-02	2.173419e-01	1.433782e-01	4.328709e-01	1.995636e-01	1.772858e-02	1.716914e-01	3.476738e-02	5.077560e-02	7.137399e-03	4.370995e-02	2.834057e-03	8.676168e-01	2.792619e-02	1.873082e-01	1.108782e-02	2.040335e-01	3.520943e-01	8.539059e-02	1.600856e-01	8.938406e-02	4.822607e-01	1.108256e-01	4.285318e-02	2.152637e-01	5.941269e-02	9.020635e-02	1.711544e-01	1.859888e-01	4.914713e-02	3.639097e-01	1.395936e-01	8.523744e-02	1.036142e-01	1.759009e-01	2.919387e-01	3.004611e-01	4.284763e-02	9.089398e-02	4.101462e-01	1.471971e-01	1.090871e-02	3.161674e-01	2.468669e-02	5.362266e-02	1.787141e-01	1.602032e-01	2.924571e-02	4.559176e-01	1.222968e-01	7.293955e-02	2.449813e-01	4.630467e-02	4.267633e-01	1.231183e-01	8.589290e-02	4.668761e-02	5.283604e-01	1.260696e-01	1.986095e-03	1.902470e-01	1.066493e-01	4.367538e-01	5.069568e-02	1.160254e-01	3.965251e-01	4.377570e-01	4.745079e-02	1.126547e-01	4.021375e-01	2.315097e-01	2.360711e-01	2.778301e-01	2.545891e-01	2.179580e-01	2.767323e-01	3.224440e-01	1.828657e-01	1.939034e-01	3.067728e-01	3.483753e-01	1.509485e-01	4.061531e-01	1.764478e-01	1.337214e-01	2.836777e-01	5.095032e-02	4.777065e-01	3.098453e-01	1.614979e-01	3.805933e-01	1.615910e-01	3.506628e-01	1.071530e-01	3.998851e-01	1.689616e-01	1.795067e-01	2.516465e-01	1.744983e-01	2.705628e-01	2.705785e-01	2.843604e-01	2.507041e-01	1.703501e-01	4.430854e-01	1.358605e-01	2.174496e-01	3.131501e-01	1.901073e-01	2.792929e-01	1.038575e-01	3.540340e-01	1.369684e-01	4.051401e-01	2.475071e-01	3.552105e-01	3.066996e-01	9.058268e-02	2.847877e-01	3.427411e-01	1.500827e-01	2.223885e-01	1.086408e-01	4.563667e-01	2.303463e-01	2.046462e-01	2.057371e-01	2.367163e-01	3.854386e-01	1.721080e-01	3.687957e-01	2.145101e-01	1.825833e-01	2.341108e-01	1.411653e-01	3.169718e-01	2.565919e-01	2.852710e-01	2.780794e-01	2.736275e-01	2.708650e-01	1.774281e-01	3.221181e-01	2.580779e-01	1.993397e-01	2.204644e-01	7.008315e-02	5.941804e-01	2.479846e-01	8.775180e-02	4.747216e-01	3.566365e-01	9.964008e-02	3.139220e-01	1.043772e-01	6.869784e-03	1.515412e+00	1.199713e-01	2.903708e-01	1.977364e+00	9.208619e-02	2.340623e-01	3.472462e+00	2.580593e-01	1.195790e+00	1.561461e+00	1.565753e-01	4.402802e-01	2.374003e+00	1.118873e-01	1.955734e-02	1.189597e+00	1.826202e-01	4.264092e+00	4.540077e+00	9.635457e-02	5.188409e-01	1.784112e-01	2.829679e-01	2.650837e+00	1.645656e+00	1.382953e-01	1.840448e+00	3.622106e-01	5.957451e-02	2.312047e+00	1.947610e-01	7.750815e-03	2.812558e+00	3.410634e-01	6.631899e-02	2.270285e+00	5.606033e-01	2.446138e-01	3.275806e+00
4280000	-4.741267e+04	1.441496e+02	5.642843e+00	9.784695e-02	3.676533e-01	4.450498e-02	4.601634e-03	4.318040e-01	5.358915e-02	6.313410e-02	2.952451e-01	2.886335e-02	6.809609e-02	5.135031e-01	3.115826e-02	8.686346e-02	2.430685e-01	5.748803e-02	9.008505e-02	4.035961e-01	1.188989e-01	7.486708e-02	1.423024e-01	1.049624e-01	5.750365e-02	4.813929e-01	1.389715e-01	4.368958e-02	1.982637e-01	9.883252e-02	1.322940e-01	4.619810e-01	6.493927e-02	3.381891e-02	4.864973e-01	3.531636e-01	1.009660e-01	2.194129e-02	3.612916e-03	6.668779e-02	4.190621e-01	3.135896e-01	1.114296e-03	1.747029e-01	2.484333e-02	1.840560e-01	1.774387e-02	2.336293e-02	1.616085e-03	7.652861e-01	7.935046e-03	1.592143e-01	2.379887e-01	1.428634e-02	4.226886e-01	6.094591e-02	1.048762e-01	2.062351e-02	4.530349e-01	2.016158e-01	3.633859e-02	2.793875e-01	8.999719e-03	2.646445e-02	1.905309e-01	1.004190e-02	3.136348e-02	4.213146e-01	3.202847e-01	9.542249e-02	3.735792e-01	3.488266e-02	3.626097e-01	8.756109e-03	1.247498e-01	1.570916e-01	4.321421e-01	1.733948e-01	2.725443e-02	1.746128e-01	3.550435e-02	4.386019e-02	5.961199e-03	4.099439e-03	3.406481e-03	9.152655e-01	2.740722e-02	5.892808e-02	3.551379e-01	1.520245e-01	2.104804e-01	1.850607e-01	3.836843e-02	1.304607e-01	4.419576e-01	1.659953e-01	4.011406e-02	1.685723e-01	5.289999e-02	4.953114e-02	2.492812e-01	1.283908e-01	3.295823e-02	2.789674e-01	2.608712e-01	4.800482e-02	6.519113e-02	2.112983e-02	3.204478e-01	2.104789e-01	3.347476e-01	7.699473e-02	3.699910e-01	1.880830e-01	2.010267e-02	3.185294e-01	2.629917e-02	2.344752e-01	9.755943e-02	2.783557e-01	1.856791e-02	2.530724e-01	1.179694e-01	1.117827e-01	3.021502e-01	8.432358e-02	3.219240e-01	1.438388e-01	3.598080e-02	3.522452e-02	2.541911e-01	2.912513e-01	2.551409e-03	2.652486e-01	1.515330e-01	4.261324e-01	5.485221e-02	1.224601e-01	3.965552e-01	4.301607e-01	4.714055e-02	1.296248e-01	3.930740e-01	2.223137e-01	2.513849e-01	2.589378e-01	2.673636e-01	2.312207e-01	2.762638e-01	3.054638e-01	1.870517e-01	2.240048e-01	2.183086e-01	3.207998e-01	2.368869e-01	4.041180e-01	2.231982e-01	1.427855e-01	2.298983e-01	4.379795e-02	5.202440e-01	2.729851e-01	1.629730e-01	2.540059e-01	1.713598e-01	3.914478e-01	1.831865e-01	3.880196e-01	1.387838e-01	2.264295e-01	2.467671e-01	1.806636e-01	2.872840e-01	2.491902e-01	2.828622e-01	3.368964e-01	1.351485e-01	3.666831e-01	1.612720e-01	2.540104e-01	3.031125e-01	1.938916e-01	2.489855e-01	1.117559e-01	3.468036e-01	1.510092e-01	3.904312e-01	1.948795e-01	3.639942e-01	3.581324e-01	8.299379e-02	2.721497e-01	3.480623e-01	1.796484e-01	2.001396e-01	1.007601e-01	4.367410e-01	2.169605e-01	2.455384e-01	2.831013e-01	1.708540e-01	3.535513e-01	1.924934e-01	3.582385e-01	2.642173e-01	1.951097e-01	1.824345e-01	1.324383e-01	3.063339e-01	2.874143e-01	2.738135e-01	3.337892e-01	1.969377e-01	3.031237e-01	1.661494e-01	2.678335e-01	3.453615e-01	1.483651e-01	2.384399e-01	7.275603e-02	5.968492e-01	2.510087e-01	7.938609e-02	4.642135e-01	3.706470e-01	4.730072e-02	2.954761e-01	1.792474e-01	2.355666e-02	1.498495e+00	1.081918e-01	1.178878e-01	1.993498e+00	7.680720e-03	1.289208e+00	2.820247e+00	2.516458e-01	3.841606e-01	1.154108e+00	1.271940e-01	7.600018e-02	1.943799e+00	1.686170e-01	1.098666e-01	1.305074e+00	1.604685e-01	4.225774e+00	4.592073e+00	9.270109e-02	5.085433e-01	1.707752e-01	2.642028e-01	2.858418e+00	1.647360e+00	1.366255e-01	2.266122e+00	2.250543e-01	6.348383e-02	2.366423e+00	2.217309e-01	3.592532e-03	2.573283e+00	3.932808e-01	4.869247e-02	2.330760e+00	4.780580e-01	2.537648e-01	3.091814e+00
4290000	-4.737921e+04	1.407266e+02	5.765509e+00	4.129509e-02	4.025653e-01	4.187268e-02	4.331878e-02	4.305708e-01	4.037736e-02	6.664171e-02	3.075152e-01	2.461427e-02	5.691799e-02	4.926523e-01	5.165857e-02	1.242711e-01	2.017941e-01	7.684416e-02	6.338099e-02	4.000559e-01	1.336538e-01	8.587989e-02	1.633199e-01	1.068370e-01	4.311576e-02	4.737554e-01	1.270919e-01	7.668171e-02	2.264893e-01	1.021681e-01	2.450835e-02	4.256417e-01	1.445109e-01	4.483254e-02	3.467486e-01	3.677422e-01	9.699205e-02	6.051062e-02	8.317399e-02	7.103801e-02	5.112653e-01	2.262430e-01	2.942903e-05	1.557110e-01	3.571326e-02	1.525202e-01	6.153042e-02	8.475822e-03	4.110859e-03	7.281390e-01	4.522371e-02	1.078983e-01	4.453806e-01	2.490277e-02	3.969245e-01	1.235598e-02	1.253780e-02	7.930326e-02	4.934884e-01	1.736585e-01	2.975721e-02	2.149368e-01	8.855832e-03	8.516750e-03	1.851102e-01	6.222335e-02	1.533503e-02	5.445384e-01	1.842763e-01	6.678551e-02	2.339908e-01	1.153889e-01	3.945632e-01	7.859306e-03	1.814122e-01	1.442621e-01	3.544990e-01	1.819186e-01	1.761014e-02	2.641387e-01	3.757155e-02	2.354003e-02	1.735190e-03	4.363069e-02	4.584252e-04	9.239588e-01	6.676897e-03	3.542991e-01	2.741626e-02	2.523583e-02	1.088895e-01	1.638395e-01	3.203198e-01	9.897006e-02	4.406463e-01	1.521582e-01	3.487547e-02	2.121355e-01	6.121437e-02	1.254222e-01	1.988338e-01	2.793018e-01	2.325399e-02	2.014302e-01	1.717579e-01	6.747663e-02	4.478203e-02	1.852910e-01	4.079710e-01	2.323290e-01	6.215046e-02	6.844522e-02	4.131187e-01	1.605843e-01	1.814245e-02	3.218110e-01	1.789837e-02	2.366436e-01	1.189001e-01	2.088635e-01	3.035505e-02	3.140461e-01	9.119169e-02	8.830334e-02	2.648661e-01	1.492344e-01	3.234403e-01	7.658424e-02	9.757164e-02	1.090459e-02	2.118973e-01	3.877743e-01	2.663132e-04	2.905778e-01	9.857967e-02	3.969292e-01	4.870130e-02	1.191106e-01	4.352590e-01	4.323889e-01	4.527599e-02	1.157803e-01	4.065547e-01	2.415300e-01	2.345678e-01	2.655826e-01	2.583196e-01	2.014460e-01	2.798118e-01	3.312433e-01	1.874990e-01	2.546481e-01	2.980547e-01	2.748307e-01	1.724665e-01	3.246653e-01	2.391509e-01	1.776955e-01	2.584884e-01	3.564650e-02	5.160185e-01	2.954830e-01	1.528521e-01	2.458188e-01	2.424305e-01	3.484454e-01	1.633053e-01	3.561480e-01	1.509029e-01	1.322753e-01	3.606738e-01	1.333730e-01	2.881924e-01	2.671373e-01	3.112973e-01	2.883313e-01	1.679218e-01	4.226999e-01	1.210470e-01	2.611488e-01	3.035364e-01	1.730743e-01	2.622404e-01	1.179593e-01	3.254770e-01	1.905853e-01	3.659785e-01	1.604565e-01	4.753646e-01	2.778088e-01	8.637009e-02	2.987724e-01	3.403743e-01	1.436623e-01	2.171910e-01	1.134921e-01	4.590593e-01	2.154229e-01	2.120257e-01	2.089285e-01	2.419997e-01	3.552884e-01	1.937834e-01	3.346937e-01	2.501520e-01	2.274669e-01	1.876874e-01	1.402298e-01	3.197283e-01	2.730597e-01	2.669821e-01	3.208079e-01	1.803236e-01	3.266820e-01	1.721865e-01	2.704769e-01	3.317789e-01	1.829845e-01	2.147597e-01	7.558293e-02	5.945171e-01	2.454484e-01	8.445163e-02	4.691533e-01	3.971740e-01	7.176616e-02	2.610017e-01	5.154021e-02	8.633562e-02	1.441863e+00	1.319442e-01	6.528848e-02	2.861782e+00	4.256107e-02	6.831827e-02	2.572774e+00	2.494677e-01	1.012402e-01	1.667219e+00	1.013465e-01	1.721728e-01	2.543219e+00	1.671402e-01	7.791942e-03	1.346904e+00	1.551330e-01	4.293811e+00	4.606725e+00	9.214683e-02	4.635242e-01	1.880356e-01	4.594875e-01	2.541415e+00	1.338864e+00	8.947541e-02	2.001031e+00	1.775998e-01	8.296306e-02	1.982380e+00	3.822985e-01	2.968015e-03	3.006609e+00	3.749538e-01	4.966606e-02	2.419565e+00	4.847009e-01	2.143066e-01	3.962751e+00
4300000	-4.739128e+04	1.453876e+02	5.469320e+00	9.300065e-02	1.834255e-01	2.406258e-02	1.430048e-02	6.480929e-01	3.711784e-02	6.108297e-02	3.303954e-01	3.383005e-02	5.811677e-02	4.747221e-01	4.185274e-02	1.247879e-01	2.102199e-01	5.109126e-02	1.001867e-01	3.619346e-01	1.517797e-01	7.548880e-02	1.169371e-01	1.242536e-01	4.435054e-02	5.326392e-01	1.063308e-01	4.430415e-02	1.929066e-01	4.966439e-02	4.106944e-02	4.433381e-01	2.287173e-01	4.564081e-02	4.738497e-01	2.982244e-01	1.055917e-01	6.927039e-02	7.423074e-03	7.983959e-02	4.427789e-01	1.433416e-01	6.297453e-03	2.610343e-01	6.670816e-02	1.098055e-01	2.185321e-02	1.352450e-02	6.387082e-03	7.775241e-01	7.090554e-02	2.768931e-02	2.493045e-01	1.322303e-02	6.130531e-01	2.105554e-02	7.567449e-02	6.439246e-02	5.097963e-01	1.692831e-01	3.292756e-02	2.055301e-01	1.807046e-02	1.509756e-03	6.353752e-02	5.578013e-02	1.231933e-02	6.844655e-01	1.823878e-01	4.966109e-02	2.535044e-01	1.049881e-01	4.450247e-01	6.961335e-02	7.720837e-02	1.108267e-01	4.195150e-01	1.983826e-01	2.890507e-02	2.090892e-01	3.328144e-02	5.051921e-02	1.263306e-03	7.805144e-02	7.345189e-03	8.362228e-01	2.659801e-02	2.809926e-01	1.522240e-01	3.190728e-02	1.549916e-01	3.388554e-02	3.459989e-01	1.060406e-01	4.094025e-01	2.018470e-01	1.606613e-02	2.219742e-01	4.466958e-02	1.206325e-01	8.357857e-02	3.258586e-01	7.761282e-03	3.294251e-01	1.327440e-01	8.892326e-02	6.387399e-02	7.381113e-02	4.948449e-01	1.890804e-01	8.946636e-02	6.829104e-02	4.658889e-01	1.888740e-01	1.281931e-02	2.482917e-01	1.583507e-02	2.142650e-01	1.568713e-01	1.619777e-01	6.595519e-02	3.691416e-01	3.178928e-02	1.216110e-01	2.336113e-01	3.686988e-02	4.088016e-01	9.342402e-02	1.056822e-01	2.552871e-02	2.842851e-01	2.874597e-01	1.014643e-03	3.020356e-01	9.967618e-02	4.591742e-01	3.627502e-02	1.253776e-01	3.791732e-01	4.455312e-01	5.131410e-02	1.319963e-01	3.711584e-01	2.437293e-01	2.498196e-01	2.680935e-01	2.383577e-01	2.192183e-01	2.733718e-01	3.257065e-01	1.817033e-01	2.830100e-01	2.198238e-01	2.889953e-01	2.081709e-01	3.719695e-01	1.767192e-01	1.761183e-01	2.751930e-01	4.938901e-02	5.176984e-01	2.595697e-01	1.733429e-01	3.822502e-01	1.565760e-01	3.611027e-01	1.000710e-01	3.225191e-01	1.816336e-01	1.765948e-01	3.192524e-01	1.381445e-01	3.534355e-01	2.086825e-01	2.997375e-01	2.837799e-01	1.659202e-01	4.145740e-01	1.357259e-01	3.389415e-01	2.785552e-01	1.502905e-01	2.322128e-01	1.198456e-01	3.181582e-01	1.788630e-01	3.831332e-01	1.952632e-01	4.147029e-01	2.762986e-01	1.137354e-01	3.354331e-01	2.296833e-01	1.286367e-01	3.062470e-01	8.140341e-02	4.484729e-01	3.075400e-01	1.625836e-01	2.602071e-01	2.199646e-01	3.802175e-01	1.396108e-01	3.531243e-01	2.394284e-01	1.662451e-01	2.412022e-01	1.313334e-01	3.055701e-01	2.454246e-01	3.176720e-01	2.812073e-01	1.414367e-01	3.473770e-01	2.299789e-01	2.886318e-01	2.370654e-01	1.717900e-01	3.025127e-01	7.486121e-02	5.468390e-01	2.804112e-01	9.788859e-02	4.186363e-01	4.231798e-01	1.094266e-02	3.051437e-01	1.018476e-01	8.886496e-02	1.408793e+00	1.068417e-01	1.610485e-01	3.026294e+00	1.265754e-01	6.230751e-01	2.561297e+00	2.497725e-01	2.621338e+00	1.633295e+00	1.238067e-01	1.219260e-01	2.755245e+00	1.800471e-01	7.287836e-02	1.142165e+00	1.834484e-01	4.256754e+00	4.510467e+00	8.975011e-02	4.925989e-01	1.861590e-01	3.361989e-01	2.202506e+00	1.167097e+00	1.027709e-01	2.405133e+00	2.961870e-01	5.656570e-02	2.098931e+00	3.084087e-01	8.669186e-03	3.205045e+00	3.524876e-01	9.871074e-02	2.589351e+00	4.626408e-01	2.923556e-01	3.775921e+00
4310000	-4.737867e+04	1.519463e+02	5.306369e+00	8.271470e-02	2.460224e-01	3.372231e-02	4.667110e-02	5.444736e-01	4.639583e-02	7.049603e-02	3.023138e-01	2.864374e-02	3.633323e-02	5.236042e-01	3.860899e-02	9.676887e-02	2.484079e-01	6.063576e-02	7.174084e-02	3.743247e-01	1.481220e-01	7.055693e-02	1.467720e-01	1.152898e-01	5.226720e-02	5.148313e-01	1.002828e-01	3.699530e-02	1.391401e-01	6.429303e-02	3.495220e-02	6.230246e-01	1.015948e-01	1.214446e-02	4.437273e-01	2.156269e-01	1.975067e-01	3.513798e-03	1.274808e-01	8.774193e-02	4.830035e-01	2.138905e-01	3.407272e-03	1.821024e-01	2.985433e-02	1.978727e-01	3.106031e-02	9.030868e-02	1.662788e-03	6.017787e-01	7.731679e-02	9.643093e-02	4.256973e-01	2.774209e-02	3.680485e-01	6.773589e-03	7.530761e-02	3.632981e-02	4.343514e-01	2.092520e-01	3.470503e-02	2.831871e-01	2.174666e-03	1.275053e-02	2.382823e-01	1.118390e-01	2.693354e-02	4.249889e-01	1.852057e-01	3.794450e-02	4.401153e-01	3.574688e-02	3.632595e-01	3.039517e-03	1.198943e-01	1.452479e-01	4.460463e-01	1.535040e-01	8.531620e-03	1.845286e-01	6.214168e-02	3.621621e-02	1.747559e-04	1.789877e-02	2.040653e-02	8.942017e-01	3.110206e-02	3.976381e-01	7.256488e-03	1.433235e-02	4.865482e-01	5.983219e-02	3.439263e-02	1.071345e-01	3.982111e-01	2.197836e-01	3.274299e-02	2.199001e-01	2.222773e-02	9.551033e-02	1.053142e-01	2.442507e-01	1.114297e-02	3.957740e-01	1.480078e-01	2.492821e-02	4.886652e-02	9.572282e-02	6.104455e-01	1.950207e-01	2.501625e-02	6.505030e-02	4.212096e-01	1.608341e-01	1.572215e-02	3.132125e-01	2.397129e-02	1.628125e-01	2.681023e-01	1.411098e-01	8.989721e-02	2.676381e-01	7.044010e-02	9.074569e-02	1.641568e-01	5.944361e-02	2.619997e-01	1.560335e-01	2.676208e-01	4.652077e-02	3.610643e-01	2.336986e-01	2.656987e-03	2.299736e-01	1.260858e-01	4.381421e-01	4.382167e-02	1.204217e-01	3.976146e-01	4.589104e-01	4.458731e-02	1.226581e-01	3.738443e-01	2.272570e-01	2.592815e-01	2.730528e-01	2.404088e-01	2.045228e-01	2.796503e-01	3.210046e-01	1.948223e-01	2.482487e-01	2.693378e-01	3.070970e-01	1.753165e-01	3.539384e-01	2.124007e-01	1.361495e-01	2.975115e-01	3.726133e-02	5.333678e-01	2.520838e-01	1.772871e-01	3.357916e-01	1.648182e-01	3.741718e-01	1.252184e-01	4.302102e-01	2.046237e-01	1.217702e-01	2.433958e-01	1.605665e-01	3.556702e-01	2.627211e-01	2.210422e-01	3.198648e-01	1.304328e-01	4.229037e-01	1.267986e-01	2.490599e-01	3.035870e-01	1.842973e-01	2.630558e-01	9.826552e-02	3.460018e-01	1.562468e-01	3.994859e-01	2.332298e-01	4.228018e-01	2.319454e-01	1.120230e-01	2.059321e-01	3.047223e-01	1.426266e-01	3.467190e-01	1.091860e-01	4.302447e-01	2.626632e-01	1.979060e-01	2.859672e-01	1.940383e-01	3.206791e-01	1.993154e-01	3.559777e-01	1.739774e-01	1.828661e-01	2.871788e-01	1.245683e-01	2.988621e-01	2.867384e-01	2.898311e-01	2.991216e-01	1.881857e-01	3.068365e-01	2.058562e-01	3.067217e-01	2.863826e-01	1.878172e-01	2.190786e-01	6.938465e-02	5.817972e-01	2.427821e-01	1.060361e-01	4.652699e-01	3.895162e-01	4.053488e-02	3.001664e-01	3.628490e-02	7.808415e-02	2.527963e+00	1.322056e-01	6.592673e-02	2.076957e+00	9.721276e-02	1.609825e-01	2.977196e+00	2.862161e-01	7.738040e-02	1.320864e+00	6.968441e-02	1.025202e-01	3.225494e+00	1.919788e-01	4.392750e-02	1.651614e+00	1.784986e-01	4.483505e+00	4.699833e+00	8.767022e-02	5.225617e-01	1.639132e-01	4.170511e-01	2.315300e+00	1.240115e+00	1.925067e-01	2.061036e+00	2.760264e-01	5.182772e-02	2.265691e+00	2.402245e-01	1.659521e-03	3.269302e+00	2.437870e-01	9.714985e-02	2.288486e+00	4.199004e-01	2.024844e-01	3.091553e+00
4320000	-4.736644e+04	1.385344e+02	5.820022e+00	1.015300e-01	1.823682e-01	2.580038e-02	2.317884e-02	6.260280e-01	4.109462e-02	4.750650e-02	2.984279e-01	2.271249e-02	6.111506e-02	5.268023e-01	4.343577e-02	8.512856e-02	2.121164e-01	3.850752e-02	6.875070e-02	4.225484e-01	1.729484e-01	7.428698e-02	1.543269e-01	1.174020e-01	5.656966e-02	4.950304e-01	1.023841e-01	4.475323e-02	2.073143e-01	1.033733e-01	3.109407e-02	5.203674e-01	9.309772e-02	4.587777e-02	4.528266e-01	2.669121e-01	1.303927e-01	9.697272e-02	7.018095e-03	1.185102e-01	4.991440e-01	1.620442e-01	2.299399e-04	1.833706e-01	3.670103e-02	1.102025e-01	2.626411e-02	2.132413e-03	5.209647e-03	7.835712e-01	7.262013e-02	3.557059e-02	2.562547e-01	1.664032e-02	4.917804e-01	4.690960e-02	1.528444e-01	6.665092e-02	4.166889e-01	2.232366e-01	2.991513e-02	2.542474e-01	9.261077e-03	3.536596e-02	1.795943e-01	6.374929e-02	3.247713e-02	4.097464e-01	2.790670e-01	6.711154e-02	5.380423e-01	5.636882e-02	2.922813e-01	6.123388e-03	4.007272e-02	1.313443e-01	4.478262e-01	1.606390e-01	1.141846e-02	1.983427e-01	5.042941e-02	1.833445e-02	4.804588e-03	1.835488e-02	1.870008e-03	9.374721e-01	1.916394e-02	2.929443e-01	2.409211e-01	1.073811e-01	3.291958e-01	1.021972e-02	1.933801e-02	1.231270e-01	4.601372e-01	1.130751e-01	4.451702e-02	2.064681e-01	5.267560e-02	1.494320e-01	1.511204e-01	1.492856e-01	8.715096e-03	4.266304e-01	1.148165e-01	3.435172e-02	1.100150e-01	4.933502e-02	6.449762e-01	1.256212e-01	3.570081e-02	4.570010e-02	4.034440e-01	1.572729e-01	2.504433e-02	3.430919e-01	2.544681e-02	1.729614e-01	1.747541e-01	2.664046e-01	2.861086e-02	2.919613e-01	6.530777e-02	1.435634e-01	1.854921e-01	8.473834e-02	3.453255e-01	1.324898e-01	1.083909e-01	4.891008e-02	3.392020e-01	1.686229e-01	2.156881e-03	2.717283e-01	1.693798e-01	4.557052e-01	4.137257e-02	1.282398e-01	3.746824e-01	4.408703e-01	4.683177e-02	1.203692e-01	3.919287e-01	2.354989e-01	2.343552e-01	2.698621e-01	2.602838e-01	2.128116e-01	2.766626e-01	3.191802e-01	1.913456e-01	2.154029e-01	2.826453e-01	3.392737e-01	1.626781e-01	4.014419e-01	1.964019e-01	1.537759e-01	2.483803e-01	3.763612e-02	5.496175e-01	2.341016e-01	1.786448e-01	3.896253e-01	1.540421e-01	2.916346e-01	1.646980e-01	3.484839e-01	2.167659e-01	1.703813e-01	2.643689e-01	1.539145e-01	3.000400e-01	2.892916e-01	2.567538e-01	2.852846e-01	1.697672e-01	4.064951e-01	1.384530e-01	2.617706e-01	2.648756e-01	1.507974e-01	3.225563e-01	1.117385e-01	3.672995e-01	1.597533e-01	3.612086e-01	2.025494e-01	4.840974e-01	2.539319e-01	5.942138e-02	2.696385e-01	3.049526e-01	9.432173e-02	3.310872e-01	8.361125e-02	4.602125e-01	2.427455e-01	2.134307e-01	2.619183e-01	2.562776e-01	3.319820e-01	1.498220e-01	3.182081e-01	2.244534e-01	2.133097e-01	2.440288e-01	1.546329e-01	2.848068e-01	2.925721e-01	2.679882e-01	2.444760e-01	1.839352e-01	3.729842e-01	1.986046e-01	2.831391e-01	2.937925e-01	1.705617e-01	2.525067e-01	7.741420e-02	5.642236e-01	2.626673e-01	9.569486e-02	4.475562e-01	3.577704e-01	7.179901e-02	2.776173e-01	1.032499e-01	3.455021e-02	1.086082e+00	1.168409e-01	1.045544e-01	3.280495e+00	1.055622e-03	1.250816e-01	3.428012e+00	2.959630e-02	3.577200e-01	1.376935e+00	1.411451e-01	1.502881e-01	2.684713e+00	1.941187e-01	8.731889e-02	1.177796e+00	1.571927e-01	4.329296e+00	4.894841e+00	9.238435e-02	4.989123e-01	1.624556e-01	3.023418e-01	2.357362e+00	9.612138e-01	1.979379e-01	1.913699e+00	2.114974e-01	6.268571e-02	2.161277e+00	1.976642e-01	4.505298e-03	3.078421e+00	3.047703e-01	1.310827e-01	2.400765e+00	5.848643e-01	1.890956e-01	3.397688e+00
4330000	-4.740379e+04	1.438246e+02	5.631404e+00	8.147336e-02	3.349228e-01	4.336589e-02	1.217994e-02	4.850180e-01	4.303997e-02	3.083883e-02	3.137362e-01	2.537466e-02	2.862832e-02	5.497489e-01	5.167310e-02	1.314884e-01	1.636110e-01	5.923121e-02	7.570692e-02	4.443324e-01	1.256300e-01	5.608585e-02	1.488215e-01	1.200971e-01	5.130084e-02	5.238142e-01	9.988050e-02	6.425647e-02	2.912816e-01	1.167606e-01	5.365907e-02	3.976154e-01	7.642690e-02	2.915349e-02	3.015551e-01	3.034257e-01	1.405148e-01	4.396807e-02	1.813828e-01	8.621510e-02	3.914571e-01	1.652963e-01	7.354591e-03	3.027976e-01	4.687932e-02	2.030700e-01	3.580061e-02	3.629133e-02	5.878914e-03	6.939538e-01	2.500534e-02	1.680408e-01	2.206645e-01	3.666902e-02	5.134361e-01	5.504425e-02	6.145402e-03	6.225347e-02	3.990783e-01	2.452563e-01	2.080241e-02	2.589843e-01	1.362524e-02	2.106765e-02	1.610586e-01	6.230166e-02	1.722390e-02	4.898388e-01	2.485093e-01	7.244388e-04	4.784366e-01	1.650127e-01	2.631756e-01	3.455133e-02	5.809936e-02	1.321024e-01	4.466427e-01	1.945758e-01	7.560386e-03	1.822916e-01	3.682711e-02	1.594848e-02	1.437311e-03	1.949320e-01	2.333530e-03	7.515501e-01	3.379855e-02	6.671641e-02	9.383725e-03	1.656112e-01	3.661795e-01	9.087296e-02	3.012362e-01	9.068876e-02	3.619405e-01	2.023893e-01	4.317181e-02	2.382976e-01	6.351197e-02	7.045464e-02	2.002161e-01	1.807505e-01	6.962348e-02	2.885857e-01	1.903696e-01	9.390795e-03	5.177723e-02	2.002478e-02	6.588690e-01	1.381774e-01	1.217608e-01	6.945749e-02	3.823233e-01	1.555402e-01	8.313591e-03	3.642590e-01	2.010640e-02	1.270807e-01	1.836746e-01	1.937272e-01	3.866831e-02	3.406327e-01	1.162166e-01	4.953337e-02	1.788923e-01	2.102657e-01	4.202034e-01	6.300268e-02	7.810250e-02	7.065664e-02	3.538894e-01	1.432141e-01	9.148093e-04	3.110555e-01	1.202695e-01	4.350323e-01	5.520030e-02	1.272533e-01	3.825141e-01	4.708010e-01	4.117603e-02	1.093805e-01	3.786424e-01	2.374609e-01	2.425392e-01	2.734593e-01	2.465406e-01	2.268444e-01	2.652309e-01	3.331328e-01	1.747920e-01	2.160247e-01	2.519031e-01	3.156279e-01	2.164443e-01	4.219610e-01	1.512190e-01	1.898240e-01	2.369960e-01	5.375576e-02	4.751383e-01	2.683282e-01	2.027777e-01	4.077316e-01	1.377726e-01	3.403787e-01	1.141171e-01	3.732043e-01	1.532759e-01	1.694294e-01	3.040904e-01	1.328883e-01	3.024739e-01	2.790361e-01	2.856017e-01	2.677830e-01	1.831196e-01	4.321032e-01	1.169941e-01	2.643942e-01	3.313032e-01	1.576859e-01	2.466166e-01	1.041885e-01	2.982555e-01	1.614057e-01	4.361504e-01	2.187771e-01	4.478114e-01	2.508541e-01	8.255738e-02	2.833209e-01	3.539677e-01	1.733268e-01	1.893845e-01	1.097601e-01	4.504742e-01	2.462409e-01	1.935248e-01	2.399269e-01	2.411854e-01	3.328250e-01	1.860627e-01	3.481721e-01	2.107998e-01	1.900940e-01	2.509342e-01	1.730354e-01	2.992888e-01	2.507682e-01	2.769076e-01	2.743024e-01	2.029677e-01	3.972736e-01	1.254562e-01	3.145524e-01	2.984212e-01	1.600473e-01	2.269791e-01	9.064200e-02	5.720241e-01	2.450570e-01	9.227687e-02	4.385523e-01	3.854302e-01	1.134182e-01	2.866812e-01	6.948677e-02	6.782022e-03	1.294585e+00	1.218445e-01	1.100787e-01	2.921618e+00	9.763143e-02	2.328829e-01	2.300658e+00	1.233416e-01	6.041561e-01	1.651469e+00	3.898282e-02	1.283117e-01	2.465700e+00	1.615569e-01	5.186167e-02	1.765670e+00	1.643590e-01	4.039380e+00	4.539214e+00	9.130138e-02	4.708580e-01	1.389095e-01	2.685926e-01	2.182538e+00	1.333378e+00	2.242404e-01	2.269181e+00	2.433594e-01	7.020313e-02	2.527562e+00	1.928096e-01	2.328133e-03	3.634701e+00	2.989164e-01	8.227939e-02	2.657355e+00	6.599973e-01	2.522281e-01	3.625518e+00
4340000	-4.738798e+04	1.504254e+02	5.322181e+00	4.730871e-02	3.662612e-01	5.191282e-02	3.889713e-02	4.240964e-01	7.152372e-02	4.657402e-02	4.005634e-01	2.697642e-02	6.094905e-02	4.068488e-01	5.808834e-02	1.001462e-01	2.152398e-01	8.995007e-02	7.008030e-02	4.181357e-01	1.064479e-01	6.031690e-02	1.493070e-01	1.010142e-01	5.090994e-02	5.037567e-01	1.346953e-01	6.160687e-02	1.749751e-01	1.700292e-01	2.828226e-02	3.263195e-01	2.387872e-01	5.531874e-02	4.896116e-01	2.204002e-01	1.406677e-01	5.709620e-02	3.690553e-02	1.245852e-01	4.585175e-01	1.746169e-01	5.529520e-03	2.034434e-01	3.330738e-02	1.251342e-01	3.169030e-02	3.584381e-02	5.292554e-04	7.634157e-01	4.338672e-02	1.158159e-01	1.721522e-01	2.149502e-02	3.493239e-01	9.576292e-02	2.454500e-01	3.055319e-02	4.278266e-01	1.783795e-01	3.688373e-02	3.196905e-01	6.666424e-03	4.043762e-02	1.137559e-01	5.745265e-02	6.513532e-03	5.679860e-01	2.138543e-01	3.286254e-02	4.731253e-01	3.613601e-02	3.039918e-01	1.534903e-02	1.385353e-01	1.401270e-01	4.554303e-01	1.654505e-01	2.152170e-02	1.800468e-01	3.742374e-02	1.817743e-02	6.570100e-04	6.093054e-02	3.471354e-03	8.810351e-01	3.572860e-02	1.633228e-01	1.825410e-01	1.036915e-01	7.891951e-02	4.078154e-01	6.370981e-02	8.304704e-02	4.050683e-01	1.571401e-01	4.179514e-02	2.614008e-01	5.154866e-02	6.825160e-02	1.030272e-01	2.739687e-01	2.162068e-02	3.725313e-01	1.606005e-01	8.804212e-02	6.116812e-02	1.185988e-01	2.589354e-01	4.589935e-01	1.426203e-02	7.288518e-02	3.383741e-01	1.637158e-01	1.799992e-02	3.913535e-01	1.567148e-02	9.398119e-02	6.249680e-02	2.648433e-01	2.693809e-02	4.786440e-01	7.309657e-02	1.082507e-01	2.532004e-01	1.305594e-01	3.116028e-01	9.603298e-02	1.003537e-01	4.847283e-02	2.587206e-01	1.578587e-01	5.432723e-04	3.914316e-01	1.429730e-01	4.297200e-01	5.724314e-02	1.274707e-01	3.855662e-01	4.193024e-01	4.509472e-02	1.183515e-01	4.172514e-01	2.478041e-01	2.370078e-01	2.702514e-01	2.449367e-01	2.339164e-01	2.779649e-01	3.099099e-01	1.782089e-01	2.470801e-01	2.261880e-01	3.261046e-01	2.006273e-01	4.180613e-01	1.546059e-01	2.015650e-01	2.257678e-01	4.208700e-02	5.120021e-01	2.471872e-01	1.987237e-01	3.655103e-01	1.647790e-01	3.509906e-01	1.187202e-01	3.472331e-01	1.596932e-01	2.005975e-01	2.924761e-01	1.781027e-01	2.901899e-01	2.948960e-01	2.368114e-01	2.584763e-01	1.589536e-01	4.604869e-01	1.220832e-01	2.627425e-01	3.005871e-01	2.049039e-01	2.317665e-01	1.041999e-01	3.455387e-01	1.670981e-01	3.831633e-01	1.663335e-01	3.527271e-01	4.287420e-01	5.219734e-02	2.345008e-01	3.518572e-01	1.806946e-01	2.329473e-01	1.190243e-01	4.171225e-01	2.731341e-01	1.907191e-01	2.278039e-01	2.024930e-01	4.014523e-01	1.682508e-01	4.080492e-01	1.938177e-01	1.995228e-01	1.986103e-01	1.568135e-01	2.996519e-01	3.027069e-01	2.408276e-01	3.085569e-01	1.419090e-01	4.275011e-01	1.220331e-01	2.526242e-01	3.026170e-01	2.093105e-01	2.354483e-01	7.936293e-02	5.578890e-01	2.818143e-01	8.093384e-02	4.677137e-01	3.622419e-01	3.871170e-02	2.601353e-01	8.673369e-02	1.755157e-02	1.605099e+00	1.219279e-01	1.890135e-01	3.013220e+00	4.003491e-02	1.308161e-01	3.579391e+00	1.461163e-01	6.515194e-01	1.796360e+00	3.667730e-02	8.044061e-02	3.247766e+00	1.461277e-01	1.894557e-03	1.365568e+00	1.697771e-01	4.108962e+00	4.255894e+00	9.406807e-02	5.055185e-01	2.233023e-01	2.359199e-01	2.460520e+00	1.489537e+00	1.760344e-01	2.410154e+00	2.036649e-01	6.025022e-02	2.339420e+00	1.276302e-01	4.002691e-03	3.379344e+00	2.717940e-01	6.187553e-02	2.537260e+00	6.937696e-01	2.928364e-01	3.666072e+00
4350000	-4.739238e+04	1.497774e+02	5.420815e+00	5.545341e-02	3.190117e-01	3.680214e-02	1.160207e-02	5.224826e-01	5.464809e-02	3.643345e-02	4.267320e-01	2.718195e-02	5.883333e-02	3.947505e-01	5.606881e-02	9.227262e-02	1.962825e-01	6.929894e-02	6.411949e-02	4.395256e-01	1.385008e-01	6.333571e-02	1.451638e-01	1.195762e-01	4.000911e-02	4.970092e-01	1.349060e-01	7.875468e-02	2.250115e-01	8.074856e-02	4.986759e-02	4.647412e-01	1.008765e-01	3.414218e-02	3.695964e-01	3.382660e-01	1.611293e-01	7.833590e-02	1.853028e-02	5.811997e-02	4.039813e-01	3.286119e-01	5.461680e-05	1.777308e-01	3.150140e-02	1.995040e-01	5.622783e-02	1.947407e-02	2.235131e-03	7.016342e-01	2.092479e-02	1.182141e-01	3.616772e-01	4.215442e-02	3.430142e-01	3.610645e-02	9.883367e-02	6.460494e-02	4.488036e-01	2.211558e-01	3.598528e-02	2.090606e-01	2.038981e-02	1.951340e-03	1.809968e-01	5.565398e-02	3.139990e-02	4.720218e-01	2.579762e-01	1.269673e-01	5.089035e-01	1.157337e-01	1.482969e-01	2.410057e-02	7.599812e-02	1.422562e-01	4.520100e-01	1.837880e-01	1.643306e-02	1.680194e-01	3.749327e-02	1.446432e-02	1.260872e-02	1.922662e-02	3.547388e-03	9.151184e-01	3.503455e-02	3.390407e-01	2.311593e-01	9.843696e-02	9.817152e-03	2.177990e-01	1.037469e-01	1.048643e-01	4.042134e-01	1.602439e-01	4.906808e-02	2.392443e-01	4.236601e-02	9.177371e-02	1.805460e-01	2.066528e-01	1.483751e-02	3.777183e-01	1.284717e-01	6.590784e-02	1.058590e-01	6.592993e-02	4.755158e-01	2.799176e-01	6.869893e-03	8.114816e-02	3.946645e-01	1.616122e-01	8.518286e-03	3.355993e-01	1.845757e-02	1.189314e-01	1.513611e-01	3.613362e-01	1.600974e-02	2.608752e-01	9.148633e-02	4.899090e-02	2.295182e-01	2.416703e-01	2.929981e-01	5.011926e-02	1.367032e-01	3.556368e-02	2.844022e-01	2.578216e-01	1.455223e-03	2.802533e-01	1.405040e-01	4.417618e-01	4.750243e-02	1.249199e-01	3.858159e-01	3.841789e-01	5.152517e-02	1.033312e-01	4.609648e-01	2.485825e-01	2.389431e-01	2.703407e-01	2.421338e-01	2.070563e-01	2.829445e-01	3.346598e-01	1.753393e-01	2.421455e-01	2.629789e-01	3.045848e-01	1.902908e-01	4.117492e-01	2.054057e-01	1.768997e-01	2.059453e-01	3.992460e-02	5.163985e-01	2.762689e-01	1.674080e-01	3.496267e-01	1.310117e-01	3.388732e-01	1.804884e-01	3.925022e-01	1.682050e-01	1.124582e-01	3.268347e-01	1.346966e-01	3.710016e-01	1.994796e-01	2.948223e-01	2.839929e-01	1.648919e-01	4.268721e-01	1.242431e-01	2.082527e-01	3.296734e-01	1.876849e-01	2.743891e-01	1.040869e-01	3.230899e-01	1.652419e-01	4.075813e-01	2.161527e-01	4.928730e-01	2.400732e-01	5.090106e-02	3.778140e-01	2.375783e-01	1.705910e-01	2.140167e-01	1.106617e-01	4.081019e-01	2.821019e-01	1.991344e-01	2.153790e-01	1.916489e-01	4.214373e-01	1.715347e-01	3.895333e-01	2.168643e-01	1.900550e-01	2.035474e-01	1.546530e-01	3.003055e-01	2.905152e-01	2.545263e-01	2.832349e-01	1.980926e-01	3.736069e-01	1.450656e-01	2.986365e-01	3.033381e-01	2.233419e-01	1.746835e-01	8.258490e-02	5.656963e-01	2.627990e-01	8.891985e-02	4.195166e-01	4.033832e-01	6.754488e-02	2.779485e-01	5.148121e-02	6.251742e-02	1.221590e+00	1.365742e-01	2.439184e-02	2.713412e+00	9.475768e-02	3.616802e-01	3.525391e+00	6.411342e-02	2.993601e-01	1.478153e+00	7.415749e-02	1.896918e-01	1.897794e+00	1.278552e-01	2.628482e-02	1.714434e+00	1.637114e-01	4.294421e+00	4.003945e+00	9.632123e-02	5.352771e-01	1.986688e-01	2.473333e-01	2.351284e+00	9.630476e-01	1.241354e-01	2.137657e+00	3.191277e-01	7.097887e-02	2.702631e+00	2.073438e-01	4.778555e-03	3.656979e+00	3.389440e-01	6.104693e-02	2.447117e+00	7.491677e-01	2.741650e-01	3.526761e+00
4360000	-4.739719e+04	1.488058e+02	5.389027e+00	8.023249e-02	2.921726e-01	4.147346e-02	2.923251e-02	5.069945e-01	4.989446e-02	6.557618e-02	3.439876e-01	2.596482e-02	5.153108e-02	4.660561e-01	4.688427e-02	1.030821e-01	1.973730e-01	5.670539e-02	8.383182e-02	4.474552e-01	1.115526e-01	9.039952e-02	1.499718e-01	1.092165e-01	5.194925e-02	4.900726e-01	1.083903e-01	1.326015e-01	1.310339e-01	6.983779e-02	4.060212e-02	5.019679e-01	1.239568e-01	6.668332e-02	4.055755e-01	2.417664e-01	1.092902e-01	1.395578e-01	3.712676e-02	1.105844e-01	4.786371e-01	1.970423e-01	2.254324e-03	1.784628e-01	3.301921e-02	2.735373e-01	2.053748e-02	1.954167e-02	2.648633e-02	6.504800e-01	9.417158e-03	6.195714e-02	2.776432e-01	4.114467e-03	5.933095e-01	3.686371e-02	2.611199e-02	4.926080e-02	5.388285e-01	1.893253e-01	4.541813e-02	1.711951e-01	5.972122e-03	1.776656e-02	1.753974e-01	1.184837e-01	1.521200e-02	3.773635e-01	2.957769e-01	2.247146e-02	6.050119e-01	1.537914e-02	2.888696e-01	2.701647e-02	4.125141e-02	1.390987e-01	4.452751e-01	1.520137e-01	2.204594e-02	2.018641e-01	3.970247e-02	8.277534e-02	8.815236e-02	9.322096e-02	6.968475e-04	7.231528e-01	1.200166e-02	2.537441e-01	2.238903e-01	1.348370e-02	3.836750e-01	1.508774e-02	1.101192e-01	1.343580e-01	4.408403e-01	9.261139e-02	3.326277e-02	2.196611e-01	7.926634e-02	1.060978e-01	1.412871e-01	2.979806e-01	2.808344e-03	3.562242e-01	9.560191e-02	2.559078e-02	5.770867e-02	4.473645e-02	3.722875e-01	2.988174e-01	2.008592e-01	9.345354e-02	4.591596e-01	1.776256e-01	8.684786e-03	2.425041e-01	1.857234e-02	1.265201e-01	1.407286e-01	2.323575e-01	4.940058e-02	3.622828e-01	8.871043e-02	1.483018e-01	2.247272e-01	1.033671e-01	3.683332e-01	1.329955e-01	2.227523e-02	6.080347e-02	3.065444e-01	1.368351e-01	5.470624e-04	3.525433e-01	1.427267e-01	4.451214e-01	4.826278e-02	1.446351e-01	3.619807e-01	4.258516e-01	4.539281e-02	1.108069e-01	4.179487e-01	2.389134e-01	2.363101e-01	2.745617e-01	2.502148e-01	2.071492e-01	2.642839e-01	3.377923e-01	1.907746e-01	2.380023e-01	1.797440e-01	3.489436e-01	2.333102e-01	4.036149e-01	1.519226e-01	1.981059e-01	2.463566e-01	3.747943e-02	5.549425e-01	2.123518e-01	1.952262e-01	3.139803e-01	1.170173e-01	4.402729e-01	1.287295e-01	4.348340e-01	1.988006e-01	1.322799e-01	2.340854e-01	1.320872e-01	3.457829e-01	2.337894e-01	2.883405e-01	3.212324e-01	1.729595e-01	3.269202e-01	1.788879e-01	2.313584e-01	3.061946e-01	1.723578e-01	2.900892e-01	1.086810e-01	3.732344e-01	1.288638e-01	3.892208e-01	1.955622e-01	2.168941e-01	3.415748e-01	2.459689e-01	3.846258e-01	2.416695e-01	1.545886e-01	2.191161e-01	1.166730e-01	4.167737e-01	2.748615e-01	1.916918e-01	2.767369e-01	1.832306e-01	3.495996e-01	1.904329e-01	3.751233e-01	2.437432e-01	1.730544e-01	2.080792e-01	1.379565e-01	3.194620e-01	2.658372e-01	2.767444e-01	2.965806e-01	1.831596e-01	3.739561e-01	1.463036e-01	2.784427e-01	3.116824e-01	1.618317e-01	2.480432e-01	8.614589e-02	5.356118e-01	2.918190e-01	8.642334e-02	5.018134e-01	4.098928e-01	8.637713e-02	2.792253e-01	1.266511e-01	8.454686e-02	1.997229e+00	1.131156e-01	1.915384e-01	2.543375e+00	1.215062e-01	6.101525e-01	3.371169e+00	2.079308e-01	4.061036e-01	1.810316e+00	8.062460e-02	1.489079e-01	2.371768e+00	2.298019e-01	5.214715e-02	1.356633e+00	1.559085e-01	4.208688e+00	4.125320e+00	1.057031e-01	5.048081e-01	1.273863e-01	3.192911e-01	2.458744e+00	1.443863e+00	1.212384e-01	2.184777e+00	2.987384e-01	7.727905e-02	2.473107e+00	1.009097e-01	1.582777e-02	3.531406e+00	4.736143e-01	8.135267e-02	2.386009e+00	5.585791e-01	2.327689e-01	3.708919e+00
4370000	-4.741469e+04	1.433419e+02	5.579623e+00	7.201497e-02	2.409549e-01	3.630075e-02	1.979937e-02	5.714726e-01	5.945748e-02	5.267784e-02	3.603462e-01	3.179174e-02	8.995864e-02	3.991344e-01	6.609123e-02	8.696885e-02	1.569996e-01	6.694072e-02	5.928336e-02	4.899698e-01	1.398377e-01	8.554449e-02	1.770152e-01	1.090418e-01	4.140483e-02	4.813137e-01	1.056800e-01	1.102241e-01	1.050478e-01	1.015909e-01	4.560538e-02	5.703580e-01	6.717375e-02	2.010623e-02	2.950549e-01	3.693007e-01	1.523560e-01	4.072106e-02	1.224612e-01	5.114304e-02	5.260106e-01	2.620595e-01	4.975371e-04	1.483678e-01	1.192155e-02	2.321107e-01	3.476792e-02	7.983726e-02	1.307015e-03	6.114379e-01	4.053919e-02	1.592381e-01	2.338586e-01	8.732338e-03	3.495596e-01	1.351881e-01	1.134234e-01	6.378949e-02	4.881292e-01	1.808965e-01	3.171369e-02	2.125055e-01	2.296556e-02	1.132153e-02	1.300308e-01	3.990867e-02	4.157115e-03	6.344654e-01	1.801165e-01	1.400101e-01	3.086192e-01	1.359828e-01	3.115326e-01	9.540878e-02	8.446530e-03	1.142086e-01	3.537703e-01	1.789261e-01	3.084836e-02	2.709724e-01	5.127421e-02	2.313159e-02	5.031749e-03	3.694179e-02	1.480124e-02	8.652613e-01	5.483233e-02	4.058705e-02	2.224468e-01	1.722155e-01	2.433542e-01	1.111133e-01	2.102832e-01	1.578842e-01	3.459492e-01	1.714478e-01	3.718932e-02	2.595990e-01	2.793032e-02	8.943807e-02	7.489962e-02	2.013634e-01	6.395455e-03	4.296905e-01	1.982129e-01	6.297325e-03	1.196532e-01	2.151760e-02	6.988811e-01	6.419169e-02	8.945903e-02	6.642228e-02	3.775631e-01	2.046146e-01	8.249349e-03	3.203828e-01	2.276779e-02	1.177931e-01	1.187160e-01	1.526551e-01	5.365454e-02	4.272503e-01	1.299309e-01	6.686786e-02	2.484126e-01	1.240389e-01	3.436340e-01	1.553289e-01	6.171769e-02	3.328921e-02	3.032466e-01	2.578829e-01	5.026939e-04	2.843616e-01	1.207170e-01	4.235394e-01	4.301148e-02	1.319276e-01	4.015216e-01	4.348283e-01	4.841795e-02	1.158732e-01	4.008805e-01	2.582507e-01	2.315503e-01	2.806648e-01	2.295342e-01	2.070652e-01	2.822749e-01	3.250426e-01	1.856173e-01	2.290841e-01	2.532033e-01	3.466761e-01	1.710366e-01	3.851434e-01	2.279766e-01	1.677621e-01	2.191179e-01	3.384760e-02	5.058681e-01	2.853956e-01	1.748887e-01	3.150743e-01	1.414252e-01	4.192722e-01	1.242283e-01	3.416432e-01	1.919148e-01	1.872467e-01	2.791954e-01	1.430672e-01	3.333688e-01	2.366300e-01	2.869340e-01	3.623916e-01	1.484113e-01	3.634714e-01	1.257257e-01	2.921608e-01	2.826661e-01	1.711376e-01	2.540355e-01	1.257021e-01	3.609614e-01	1.584585e-01	3.548781e-01	2.550757e-01	4.144582e-01	2.867664e-01	4.369968e-02	2.419377e-01	2.698603e-01	1.786876e-01	3.095144e-01	1.019896e-01	4.119776e-01	3.006032e-01	1.854297e-01	1.842974e-01	1.985599e-01	3.811155e-01	2.360271e-01	3.260414e-01	2.504228e-01	1.785955e-01	2.449403e-01	1.307475e-01	2.882515e-01	3.023552e-01	2.786458e-01	2.991417e-01	1.866761e-01	3.592327e-01	1.549495e-01	3.013150e-01	2.856328e-01	1.947510e-01	2.183011e-01	6.709606e-02	5.869720e-01	2.445675e-01	1.013644e-01	4.262894e-01	4.280129e-01	1.438226e-01	2.839726e-01	6.430996e-02	5.392087e-02	1.604091e+00	1.315303e-01	6.635016e-02	4.185334e+00	9.720142e-02	3.086645e-01	3.295411e+00	8.305198e-02	2.457348e-01	1.338532e+00	1.408893e-01	5.624470e-02	2.980948e+00	1.416855e-01	3.857520e-03	1.182818e+00	1.659966e-01	4.117770e+00	4.117280e+00	1.011411e-01	5.049243e-01	1.578157e-01	4.297053e-01	3.162369e+00	9.881072e-01	1.040113e-01	2.072654e+00	2.362733e-01	5.670840e-02	2.112067e+00	1.091882e-01	6.288633e-03	3.095745e+00	3.158055e-01	1.299576e-01	2.530682e+00	4.136073e-01	2.151216e-01	4.121392e+00
4380000	-4.742653e+04	1.417479e+02	5.704018e+00	5.676847e-02	2.057704e-01	3.166363e-02	5.881747e-02	6.066564e-01	4.032361e-02	5.962689e-02	2.934290e-01	2.709889e-02	5.026503e-02	5.215487e-01	4.803147e-02	1.166843e-01	1.714255e-01	7.631541e-02	6.470393e-02	4.580043e-01	1.128665e-01	8.263082e-02	1.261807e-01	1.258181e-01	4.984257e-02	5.085716e-01	1.069562e-01	1.177983e-01	2.361354e-01	4.004002e-02	3.445211e-02	4.825745e-01	8.899970e-02	6.996863e-03	4.484078e-01	4.024583e-01	3.039286e-02	3.881181e-02	7.293234e-02	4.369283e-02	4.155192e-01	2.512930e-01	1.973281e-03	2.413870e-01	4.613470e-02	2.022959e-01	4.254169e-02	6.226183e-02	1.061643e-02	6.523416e-01	2.994258e-02	7.345811e-02	1.485533e-01	2.565615e-02	7.139510e-01	8.297671e-03	3.008381e-02	4.856586e-02	4.390883e-01	2.914133e-01	1.453656e-02	2.031123e-01	3.283690e-03	2.385002e-02	1.040033e-01	6.011645e-02	6.848432e-03	5.504837e-01	2.546980e-01	2.223721e-02	2.118311e-01	9.384276e-02	5.511008e-01	9.853362e-03	1.111348e-01	1.155025e-01	2.896109e-01	1.554595e-01	2.147794e-02	3.333611e-01	8.458813e-02	1.511931e-01	1.688574e-02	9.706091e-02	4.828050e-03	6.749002e-01	5.513197e-02	8.670743e-02	4.232776e-02	1.289738e-01	6.317263e-01	1.060413e-01	4.223366e-03	1.007406e-01	4.772003e-01	1.942885e-01	2.930263e-02	1.752833e-01	2.318472e-02	7.641008e-02	1.486528e-01	1.391041e-01	1.427434e-02	4.984311e-01	1.231276e-01	4.197021e-02	2.453185e-01	1.317134e-01	3.008298e-01	2.495234e-01	3.064475e-02	7.752040e-02	4.117926e-01	1.545055e-01	8.006925e-03	3.255097e-01	2.266491e-02	1.125284e-01	2.140857e-01	2.326932e-01	2.221427e-02	3.978554e-01	2.062297e-02	5.513416e-02	1.816532e-01	2.644533e-01	1.888014e-01	2.321375e-01	7.782042e-02	1.635833e-02	2.328775e-01	2.482118e-01	6.876843e-04	3.723020e-01	1.295627e-01	4.666199e-01	3.667672e-02	1.385270e-01	3.581764e-01	4.413968e-01	4.597481e-02	1.134841e-01	3.991444e-01	2.514713e-01	2.221532e-01	2.812136e-01	2.451618e-01	2.123237e-01	2.706324e-01	3.313373e-01	1.857066e-01	2.415483e-01	2.195136e-01	3.286749e-01	2.102631e-01	3.457058e-01	2.142242e-01	1.776879e-01	2.623820e-01	4.536657e-02	5.364379e-01	2.565937e-01	1.616018e-01	3.590495e-01	1.278738e-01	3.232351e-01	1.898416e-01	4.180791e-01	1.614449e-01	1.675916e-01	2.528844e-01	9.778881e-02	3.121086e-01	3.271194e-01	2.629832e-01	3.577442e-01	1.370856e-01	4.009689e-01	1.042014e-01	2.382405e-01	3.059243e-01	1.935806e-01	2.622546e-01	1.468998e-01	3.136938e-01	1.757520e-01	3.636543e-01	2.449506e-01	2.030834e-01	3.490920e-01	2.028739e-01	1.951925e-01	3.974376e-01	1.130035e-01	2.943664e-01	9.459217e-02	4.455555e-01	2.922079e-01	1.676443e-01	2.565644e-01	1.425825e-01	3.861241e-01	2.147290e-01	3.526346e-01	2.578514e-01	1.380975e-01	2.514165e-01	1.681283e-01	2.615963e-01	3.045831e-01	2.656923e-01	2.342848e-01	1.995373e-01	3.892271e-01	1.769508e-01	2.440617e-01	2.900029e-01	2.195782e-01	2.463571e-01	9.299068e-02	5.553461e-01	2.862532e-01	6.541000e-02	4.638450e-01	3.644992e-01	1.171031e-01	2.787018e-01	2.152604e-01	5.007125e-02	1.759355e+00	1.662435e-01	1.157616e-01	1.668888e+00	1.246316e-01	6.109679e-01	2.778395e+00	6.977245e-01	3.641586e-01	2.017459e+00	1.639502e-01	1.486562e-01	1.836310e+00	1.675276e-01	6.624633e-02	1.316946e+00	1.521603e-01	4.704359e+00	4.563311e+00	1.036779e-01	4.985914e-01	1.711972e-01	4.918268e-01	2.545892e+00	6.978653e-01	1.336652e-01	1.898561e+00	2.348878e-01	5.528500e-02	1.978511e+00	1.250167e-01	4.002112e-03	2.977830e+00	3.316153e-01	5.956445e-02	2.336020e+00	4.780717e-01	2.162815e-01	3.604712e+00
4390000	-4.741777e+04	1.413335e+02	5.563978e+00	8.958330e-02	2.274618e-01	1.976042e-02	2.221200e-02	5.873396e-01	5.364288e-02	5.611771e-02	3.163071e-01	2.519563e-02	4.842168e-02	5.079908e-01	4.596711e-02	1.084755e-01	1.788460e-01	9.035116e-02	7.496806e-02	3.877265e-01	1.596329e-01	6.594170e-02	1.474452e-01	1.240831e-01	4.668454e-02	4.995583e-01	1.162872e-01	3.718367e-02	1.639337e-01	3.514524e-02	9.863264e-03	6.655714e-01	8.830267e-02	3.112194e-02	5.004974e-01	3.591740e-01	8.418093e-02	2.136667e-02	3.659032e-03	9.424772e-02	4.895535e-01	2.155367e-01	6.577018e-03	1.770834e-01	1.700158e-02	1.530754e-01	3.694516e-02	1.358828e-01	4.598189e-03	6.363264e-01	3.317205e-02	8.135317e-02	2.459227e-01	1.719661e-02	5.219453e-01	9.696859e-02	3.661367e-02	7.146882e-02	5.072228e-01	1.414210e-01	2.565594e-02	2.329776e-01	2.125387e-02	3.704232e-02	9.938121e-02	2.487830e-02	2.211520e-02	5.764961e-01	2.400869e-01	2.713944e-02	4.346002e-01	5.743540e-02	3.492370e-01	4.626804e-02	8.531987e-02	1.508890e-01	3.664468e-01	1.715775e-01	1.725617e-02	2.312120e-01	6.261845e-02	3.143408e-02	5.893624e-03	8.592054e-02	8.085483e-03	8.364279e-01	3.223835e-02	2.331162e-02	3.595640e-01	1.530017e-01	3.444624e-01	3.911423e-02	8.054609e-02	1.333236e-01	3.955902e-01	1.402479e-01	2.805578e-02	2.499865e-01	5.279605e-02	1.499974e-01	1.644055e-01	1.722788e-01	2.730549e-02	3.143251e-01	1.716877e-01	6.829182e-02	1.021275e-01	6.120241e-02	4.488362e-01	9.258928e-02	2.269528e-01	7.346351e-02	4.900643e-01	1.467739e-01	5.462924e-03	2.600554e-01	2.418002e-02	1.953807e-01	2.009781e-01	1.058856e-01	3.877957e-02	4.087338e-01	5.024227e-02	1.427316e-01	1.444463e-01	1.302852e-01	3.223175e-01	1.530708e-01	1.071486e-01	5.659932e-02	3.381112e-01	1.446710e-01	6.800886e-04	2.722255e-01	1.877129e-01	4.701603e-01	3.668952e-02	1.160942e-01	3.770560e-01	4.324913e-01	4.051632e-02	1.139706e-01	4.130218e-01	2.467217e-01	2.421782e-01	2.705119e-01	2.405882e-01	2.243872e-01	2.668281e-01	3.148848e-01	1.938998e-01	2.313320e-01	2.584597e-01	2.748603e-01	2.353480e-01	3.732935e-01	2.275530e-01	1.359720e-01	2.631815e-01	4.481569e-02	4.942648e-01	2.646484e-01	1.962711e-01	3.605610e-01	1.714065e-01	2.967127e-01	1.713199e-01	2.872149e-01	2.212562e-01	1.683528e-01	3.231761e-01	1.449909e-01	2.858749e-01	2.772719e-01	2.918623e-01	2.110326e-01	1.868031e-01	4.159314e-01	1.862328e-01	2.823174e-01	2.561890e-01	1.846947e-01	2.767989e-01	1.271418e-01	3.046899e-01	1.785732e-01	3.895951e-01	2.611750e-01	3.209979e-01	2.941987e-01	1.236285e-01	2.651316e-01	2.984390e-01	1.152036e-01	3.212258e-01	1.061128e-01	4.252339e-01	2.815384e-01	1.871149e-01	2.395042e-01	1.629054e-01	3.620545e-01	2.355359e-01	3.748039e-01	2.712678e-01	1.601052e-01	1.938231e-01	1.480208e-01	3.064133e-01	2.705575e-01	2.750084e-01	2.963566e-01	1.932634e-01	3.186404e-01	1.917397e-01	2.651900e-01	2.775424e-01	2.367221e-01	2.205454e-01	6.613444e-02	5.998662e-01	2.424157e-01	9.158373e-02	4.223281e-01	3.972558e-01	2.901712e-02	3.018586e-01	3.172267e-02	1.833889e-02	1.429488e+00	1.377814e-01	1.893835e-01	4.107553e+00	1.491224e-01	8.973864e-02	2.614703e+00	2.059044e-01	3.381170e+00	1.221036e+00	1.673670e-02	3.231926e-01	2.118147e+00	2.593516e-01	1.122239e-01	2.143382e+00	1.690361e-01	4.592412e+00	4.298621e+00	9.279830e-02	4.973961e-01	1.885847e-01	2.130432e-01	2.299333e+00	1.659184e+00	1.239622e-01	2.226325e+00	2.358742e-01	8.568423e-02	2.203014e+00	3.625565e-01	2.913886e-03	3.363212e+00	2.560060e-01	3.898725e-02	2.753528e+00	4.972048e-01	2.572441e-01	3.249947e+00
4400000	-4.743721e+04	1.594071e+02	4.992276e+00	6.065596e-02	2.926890e-01	3.946298e-02	4.897170e-02	5.197488e-01	3.847153e-02	5.828751e-02	4.070244e-01	3.344026e-02	4.701933e-02	3.912654e-01	6.296306e-02	1.055363e-01	1.839589e-01	6.090639e-02	1.133851e-01	4.053003e-01	1.309131e-01	8.929554e-02	1.714828e-01	1.152819e-01	4.221281e-02	4.731531e-01	1.085739e-01	2.563240e-02	2.040739e-01	1.566686e-01	6.286225e-02	4.821573e-01	6.860558e-02	3.599670e-02	2.468827e-01	4.111486e-01	2.464880e-01	4.500461e-02	1.447942e-02	4.776259e-02	3.964857e-01	2.834892e-01	5.272864e-03	2.397612e-01	2.722845e-02	3.245956e-01	9.510091e-02	7.103886e-02	2.791600e-03	4.567659e-01	4.970712e-02	3.472491e-02	2.571437e-01	3.191796e-02	4.635171e-01	2.915448e-02	1.835418e-01	5.106491e-02	4.299224e-01	2.599016e-01	2.163695e-02	2.133577e-01	2.411644e-02	1.641283e-02	1.363831e-01	6.297799e-02	1.438495e-02	5.740485e-01	1.957927e-01	2.827996e-02	5.989863e-01	2.309284e-03	3.392177e-01	6.861587e-03	2.434512e-02	1.725261e-01	4.097127e-01	1.379363e-01	2.016070e-02	2.140967e-01	4.556758e-02	7.155954e-02	4.988656e-03	7.600058e-02	1.769123e-02	7.334345e-01	9.632548e-02	3.834170e-01	4.984704e-02	2.518806e-01	1.361483e-01	1.739714e-01	4.735677e-03	1.342377e-01	4.784212e-01	9.772833e-02	4.049495e-02	2.022617e-01	4.685610e-02	4.281980e-02	1.713053e-01	1.877563e-01	1.883933e-02	4.743848e-01	1.048945e-01	9.766957e-02	7.237390e-02	2.863919e-02	3.890923e-01	2.476341e-01	1.645910e-01	6.460634e-02	2.774923e-01	1.595960e-01	1.375754e-02	4.612595e-01	2.328837e-02	2.027970e-01	1.868574e-01	1.600543e-01	7.942561e-02	2.852946e-01	8.557122e-02	4.131462e-02	1.593675e-01	2.554566e-01	2.900364e-01	7.209927e-02	1.817256e-01	4.430377e-02	2.739160e-01	1.821888e-01	1.094698e-03	3.753398e-01	1.231569e-01	4.434343e-01	4.840371e-02	1.432242e-01	3.649377e-01	4.227969e-01	5.216389e-02	1.026343e-01	4.224050e-01	2.459664e-01	2.440174e-01	2.490895e-01	2.609268e-01	2.205598e-01	2.536572e-01	3.347858e-01	1.909971e-01	2.459243e-01	2.772824e-01	2.871074e-01	1.896860e-01	3.870326e-01	1.712246e-01	1.731072e-01	2.686356e-01	5.142358e-02	4.516194e-01	3.238609e-01	1.730962e-01	3.053949e-01	2.248039e-01	3.111930e-01	1.586082e-01	3.630105e-01	2.290482e-01	8.942506e-02	3.185163e-01	1.311496e-01	3.301421e-01	2.604279e-01	2.782804e-01	2.490260e-01	1.446835e-01	4.477683e-01	1.585222e-01	2.618217e-01	2.602505e-01	1.673600e-01	3.105678e-01	9.904656e-02	3.170725e-01	1.425137e-01	4.413673e-01	2.571225e-01	3.229358e-01	2.821689e-01	1.377728e-01	3.415269e-01	2.235799e-01	1.775510e-01	2.573423e-01	1.049609e-01	3.849435e-01	2.710181e-01	2.390776e-01	2.542839e-01	2.295019e-01	3.253139e-01	1.909003e-01	3.630756e-01	2.156923e-01	1.643668e-01	2.568653e-01	1.536382e-01	2.892680e-01	3.211909e-01	2.359029e-01	3.253738e-01	1.829669e-01	2.840401e-01	2.076193e-01	3.288345e-01	2.711325e-01	1.500543e-01	2.499787e-01	8.846406e-02	5.324086e-01	3.012563e-01	7.787101e-02	4.860628e-01	4.071806e-01	1.647701e-01	2.750603e-01	9.193172e-02	2.577083e-02	1.973815e+00	1.778693e-01	1.455513e-01	2.292181e+00	4.294962e-02	8.157000e-01	4.089971e+00	3.288529e-01	1.853888e-01	1.596258e+00	8.398248e-02	4.758393e-01	2.402268e+00	2.134902e-01	7.665378e-02	1.811517e+00	1.757125e-01	4.625207e+00	3.777244e+00	1.124667e-01	5.080400e-01	1.696435e-01	4.241171e-01	2.692127e+00	7.932825e-01	4.312959e-01	2.235261e+00	1.651707e-01	4.651255e-02	2.594031e+00	1.171123e-01	1.183348e-02	3.027800e+00	4.736598e-01	7.041329e-02	2.631185e+00	4.382673e-01	2.652655e-01	3.594251e+00
4410000	-4.738790e+04	1.417311e+02	5.636217e+00	7.461775e-02	2.274098e-01	3.036988e-02	3.238986e-02	5.928520e-01	4.236076e-02	4.966173e-02	2.767781e-01	2.260611e-02	1.105413e-01	5.041885e-01	3.622425e-02	1.122856e-01	1.613848e-01	8.820717e-02	1.012379e-01	4.000958e-01	1.367889e-01	7.687715e-02	1.473642e-01	1.134107e-01	4.260676e-02	5.139572e-01	1.057840e-01	6.067101e-02	2.248098e-01	9.154953e-02	4.306628e-02	5.104778e-01	6.942558e-02	2.431945e-02	3.337011e-01	4.046502e-01	1.920539e-01	3.238663e-02	1.288876e-02	4.325031e-02	4.407631e-01	3.107977e-01	1.985094e-03	1.844952e-01	1.870848e-02	1.218738e-01	4.394685e-02	2.075201e-03	3.221226e-03	8.093572e-01	1.952574e-02	7.425318e-02	5.637036e-01	1.704710e-02	2.047473e-01	1.781865e-02	1.224302e-01	5.544945e-02	5.120527e-01	1.388827e-01	6.250017e-02	2.294440e-01	1.670975e-03	2.128223e-03	2.454668e-01	1.358051e-01	1.717735e-03	3.763295e-01	2.385527e-01	2.271808e-02	2.177969e-01	3.408767e-02	5.776022e-01	7.983929e-02	6.795580e-02	1.485095e-01	3.683742e-01	2.085181e-01	1.748381e-02	2.098000e-01	4.731439e-02	7.300098e-02	1.603647e-02	1.208097e-01	1.592780e-03	7.240514e-01	6.450869e-02	1.093825e-02	1.147422e-01	7.763537e-02	6.448150e-01	1.238792e-01	2.799006e-02	1.391587e-01	4.316928e-01	1.032769e-01	4.267556e-02	2.242148e-01	5.898128e-02	5.955561e-02	1.956782e-01	1.472187e-01	5.913632e-03	4.223951e-01	1.692387e-01	4.978955e-03	1.205570e-01	5.453258e-02	6.430657e-01	1.586746e-01	1.819116e-02	5.899082e-02	4.187338e-01	1.967044e-01	2.232225e-02	2.810587e-01	2.218999e-02	7.578505e-02	1.622675e-01	3.075159e-01	3.454235e-02	3.430469e-01	7.684233e-02	6.325178e-02	1.778869e-01	1.557813e-01	3.764179e-01	1.688443e-01	5.781780e-02	6.315835e-02	3.532067e-01	1.408540e-01	1.007920e-03	2.908330e-01	1.509400e-01	4.458602e-01	4.667131e-02	1.234614e-01	3.840071e-01	4.426851e-01	4.479191e-02	1.194371e-01	3.930859e-01	2.540650e-01	2.398204e-01	2.437915e-01	2.623230e-01	2.156889e-01	2.793691e-01	3.218015e-01	1.831405e-01	2.002838e-01	2.689476e-01	3.519002e-01	1.788684e-01	4.113359e-01	1.757300e-01	1.754561e-01	2.374779e-01	4.656064e-02	5.457196e-01	2.431767e-01	1.645431e-01	3.797919e-01	1.295988e-01	3.627988e-01	1.278105e-01	4.064300e-01	1.814090e-01	1.842314e-01	2.279297e-01	2.005982e-01	2.491187e-01	2.315526e-01	3.187305e-01	2.572129e-01	1.550408e-01	4.529924e-01	1.347539e-01	2.558036e-01	2.718939e-01	1.914153e-01	2.808872e-01	1.061965e-01	3.247163e-01	1.646676e-01	4.044196e-01	2.498989e-01	3.173627e-01	3.070376e-01	1.257009e-01	3.624049e-01	2.804000e-01	1.831434e-01	1.740518e-01	1.206149e-01	4.093572e-01	2.640633e-01	2.059646e-01	2.771952e-01	2.007772e-01	3.731631e-01	1.488645e-01	3.194458e-01	2.549217e-01	1.959046e-01	2.297278e-01	1.360200e-01	3.149294e-01	2.745092e-01	2.745414e-01	3.446560e-01	2.000748e-01	3.346234e-01	1.206458e-01	3.361259e-01	2.472422e-01	1.631008e-01	2.535311e-01	6.462345e-02	5.719530e-01	2.671375e-01	9.628605e-02	4.847085e-01	3.992314e-01	1.132868e-01	2.810359e-01	7.210083e-02	5.015774e-03	1.740739e+00	1.270747e-01	2.996818e-01	3.056326e+00	9.074258e-02	1.062119e-01	3.891179e+00	9.407607e-02	1.455796e+00	1.328496e+00	8.894688e-03	1.344460e-01	1.898021e+00	1.424764e-01	2.072976e-02	1.583579e+00	1.872750e-01	4.316666e+00	4.511701e+00	1.067012e-01	4.833897e-01	1.382691e-01	3.058892e-01	2.694579e+00	8.449809e-01	3.338823e-01	2.308534e+00	2.737508e-01	1.044235e-01	2.335784e+00	1.310793e-01	4.063993e-03	3.124380e+00	2.857280e-01	1.355100e-01	2.206791e+00	4.586342e-01	1.986395e-01	3.671470e+00
4420000	-4.743643e+04	1.583325e+02	5.046810e+00	9.962156e-02	2.861243e-01	4.527431e-02	3.544467e-02	4.819988e-01	5.153634e-02	6.498062e-02	3.404792e-01	2.360077e-02	6.174459e-02	4.628460e-01	4.634888e-02	9.911108e-02	1.964480e-01	6.239760e-02	1.036338e-01	4.345521e-01	1.038574e-01	7.572539e-02	1.600006e-01	1.227483e-01	5.226917e-02	4.950046e-01	9.425193e-02	1.385213e-01	9.455777e-02	1.189530e-01	3.184966e-02	5.409965e-01	7.512170e-02	1.389982e-01	5.256591e-01	1.508881e-01	1.327480e-01	1.357441e-03	5.034906e-02	6.071805e-02	4.414020e-01	2.411758e-01	3.031270e-03	2.120358e-01	4.163710e-02	1.619412e-01	4.548624e-02	2.186439e-02	6.109311e-04	7.655487e-01	4.548536e-03	1.154209e-01	4.889078e-01	6.362447e-02	2.500053e-01	3.009575e-02	5.194579e-02	5.517069e-02	4.688173e-01	1.508294e-01	4.220685e-02	2.527044e-01	3.027136e-02	2.071314e-02	1.296150e-01	2.442123e-02	1.828864e-02	3.308872e-01	4.760748e-01	8.181493e-02	4.280180e-01	9.387483e-03	2.948931e-01	2.334328e-03	1.835521e-01	2.071865e-01	4.412191e-01	1.057841e-01	2.646170e-02	1.796789e-01	3.966964e-02	4.731144e-02	1.030888e-02	1.463983e-02	1.275995e-02	8.675503e-01	4.742956e-02	1.708906e-01	5.832354e-02	2.574544e-02	4.391409e-01	1.700981e-01	1.358014e-01	1.028591e-01	4.233036e-01	1.267652e-01	4.095150e-02	2.513086e-01	5.481194e-02	1.050241e-01	1.697637e-01	1.380364e-01	4.600521e-02	3.163919e-01	2.247786e-01	7.201663e-03	1.411122e-01	5.375975e-02	5.212159e-01	2.699108e-01	6.799718e-03	4.523791e-02	4.302237e-01	1.939133e-01	9.782732e-03	3.016134e-01	1.922893e-02	1.295626e-01	1.905432e-01	1.337707e-01	5.958931e-02	4.172366e-01	6.929765e-02	1.142562e-01	2.461663e-01	3.311220e-02	3.803356e-01	1.321277e-01	9.400198e-02	3.776017e-02	3.242934e-01	1.753535e-01	1.228840e-03	3.177257e-01	1.436383e-01	4.600147e-01	4.613455e-02	1.253741e-01	3.684766e-01	4.275767e-01	4.480327e-02	1.019255e-01	4.256946e-01	2.451499e-01	2.283245e-01	2.781385e-01	2.483870e-01	2.159734e-01	2.682935e-01	3.256689e-01	1.900642e-01	1.970341e-01	2.300894e-01	3.461862e-01	2.266903e-01	3.381057e-01	2.058196e-01	1.302813e-01	3.257934e-01	4.746922e-02	5.704105e-01	2.351232e-01	1.469970e-01	2.324809e-01	1.966053e-01	3.866571e-01	1.842568e-01	3.541515e-01	1.424142e-01	2.072512e-01	2.961832e-01	2.189545e-01	2.681352e-01	1.872536e-01	3.256568e-01	2.869053e-01	1.755741e-01	4.295843e-01	1.079362e-01	2.218936e-01	3.288837e-01	1.856048e-01	2.636179e-01	1.041367e-01	3.183944e-01	1.422889e-01	4.351800e-01	2.481091e-01	4.505970e-01	2.176663e-01	8.362762e-02	2.691199e-01	3.347899e-01	1.198186e-01	2.762717e-01	1.106761e-01	4.305436e-01	2.733930e-01	1.853873e-01	2.653152e-01	1.721329e-01	3.596536e-01	2.028983e-01	3.492417e-01	1.652663e-01	1.915056e-01	2.939864e-01	1.378666e-01	3.090391e-01	2.627490e-01	2.903453e-01	3.135084e-01	1.919248e-01	3.367109e-01	1.578558e-01	2.441061e-01	3.450741e-01	1.412777e-01	2.695421e-01	8.509619e-02	5.223431e-01	3.045873e-01	8.797337e-02	4.545299e-01	4.010577e-01	1.344593e-01	2.714488e-01	4.132020e-01	8.884237e-03	1.994553e+00	1.444927e-01	1.211650e-01	2.536666e+00	9.650204e-02	6.548282e-02	2.277897e+00	5.866794e-02	6.936179e-01	1.782000e+00	1.903953e-02	5.190312e-01	2.721687e+00	2.013829e-01	1.858674e-02	2.646421e+00	1.688879e-01	4.191234e+00	4.327329e+00	1.090336e-01	4.937992e-01	1.675722e-01	2.761076e-01	2.515749e+00	1.169573e+00	1.664061e-01	2.131143e+00	2.030596e-01	3.648276e-02	2.251879e+00	1.381047e-01	4.655074e-03	2.873603e+00	4.155302e-01	6.846773e-02	3.121346e+00	5.705848e-01	1.999854e-01	3.595594e+00
4430000	-4.740135e+04	1.420701e+02	5.519134e+00	8.495732e-02	3.575021e-01	3.529443e-02	1.282986e-02	4.529313e-01	5.648497e-02	7.032476e-02	3.537693e-01	2.585399e-02	6.622838e-02	4.460427e-01	3.778087e-02	1.178529e-01	1.761364e-01	6.153338e-02	5.672787e-02	4.421212e-01	1.456282e-01	5.560375e-02	1.428909e-01	1.331346e-01	5.075362e-02	5.035072e-01	1.141100e-01	5.485761e-02	2.435233e-01	7.146569e-02	5.847797e-02	4.266371e-01	1.450383e-01	2.654742e-02	5.331839e-01	1.877369e-01	1.970657e-01	2.711611e-02	2.834994e-02	4.371095e-02	3.557777e-01	2.791030e-01	6.502838e-03	2.847389e-01	3.016664e-02	1.060125e-01	9.433017e-03	5.844945e-02	1.503312e-02	7.813904e-01	2.968156e-02	1.577067e-02	3.711777e-01	9.824866e-03	4.445451e-01	5.230413e-02	1.063776e-01	8.440362e-02	5.464165e-01	1.362525e-01	4.042378e-02	1.865910e-01	5.912625e-03	3.916563e-02	1.825234e-01	4.078163e-02	3.246955e-02	3.988376e-01	3.062222e-01	6.495351e-02	3.541932e-01	1.648833e-02	3.776981e-01	1.086169e-02	1.758051e-01	1.493437e-01	4.047187e-01	1.669120e-01	7.105514e-03	2.221027e-01	4.981734e-02	3.171033e-02	1.992239e-03	3.774877e-02	1.310952e-03	9.174158e-01	9.821853e-03	1.700814e-02	5.840073e-01	8.581964e-02	1.523266e-01	2.571160e-02	1.351267e-01	5.959415e-02	3.966555e-01	1.909038e-01	4.350083e-02	2.528922e-01	5.645348e-02	3.428630e-02	1.565956e-01	2.370018e-01	6.245279e-02	3.824321e-01	1.272314e-01	5.767492e-02	4.321249e-02	7.222747e-02	3.660199e-01	2.121385e-01	2.487267e-01	8.865377e-02	4.855941e-01	1.505851e-01	5.821824e-03	2.526744e-01	1.667077e-02	1.920171e-01	1.178243e-01	1.597520e-01	5.620798e-02	3.586499e-01	1.155487e-01	1.180290e-01	3.254434e-01	1.050899e-01	2.829758e-01	1.143067e-01	5.415528e-02	5.103444e-02	2.771007e-01	2.504879e-01	1.976051e-04	2.756342e-01	1.455452e-01	4.189951e-01	5.294018e-02	1.200594e-01	4.080053e-01	4.067813e-01	4.524453e-02	1.128109e-01	4.351633e-01	2.481290e-01	2.267525e-01	2.719100e-01	2.532085e-01	2.283036e-01	2.678350e-01	3.145893e-01	1.892721e-01	2.421169e-01	2.714418e-01	3.108406e-01	1.756007e-01	3.633294e-01	1.781839e-01	1.685529e-01	2.899337e-01	6.172138e-02	5.083766e-01	2.593404e-01	1.705616e-01	3.234167e-01	1.091761e-01	4.476811e-01	1.197261e-01	4.205145e-01	1.816970e-01	1.813272e-01	2.164613e-01	1.445816e-01	3.264556e-01	1.680823e-01	3.608806e-01	2.641866e-01	1.887254e-01	3.819407e-01	1.651473e-01	3.256536e-01	3.157018e-01	1.458861e-01	2.127585e-01	1.073781e-01	3.619274e-01	1.481078e-01	3.825866e-01	2.089696e-01	3.510419e-01	3.311353e-01	1.088532e-01	2.929702e-01	2.609893e-01	2.245645e-01	2.214760e-01	1.107233e-01	4.240984e-01	2.387624e-01	2.264159e-01	2.157511e-01	2.077186e-01	3.875578e-01	1.889725e-01	3.721587e-01	2.503292e-01	1.409005e-01	2.366116e-01	1.265568e-01	3.646070e-01	2.304885e-01	2.783477e-01	3.266683e-01	1.834517e-01	3.476460e-01	1.422339e-01	2.429842e-01	2.827044e-01	1.919778e-01	2.823336e-01	8.408375e-02	5.618443e-01	2.677977e-01	8.627426e-02	4.933098e-01	3.966893e-01	1.228989e-01	2.626389e-01	1.055765e-01	5.704531e-02	1.248650e+00	1.117757e-01	5.810953e-02	2.833270e+00	1.142119e-01	1.975163e+00	3.771058e+00	2.465052e-01	2.640541e+00	1.201425e+00	1.041109e-01	1.996694e-01	2.499167e+00	1.963085e-01	1.090472e-01	1.450229e+00	1.606735e-01	4.171302e+00	4.281756e+00	9.735516e-02	5.069318e-01	2.175490e-01	3.056057e-01	2.284403e+00	1.617468e+00	6.048120e-02	2.185148e+00	2.452189e-01	6.917763e-02	2.276151e+00	3.063790e-01	1.366506e-03	2.907332e+00	3.527813e-01	5.961238e-02	3.030254e+00	5.136233e-01	2.119078e-01	3.608941e+00
4440000	-4.740474e+04	1.477607e+02	5.423634e+00	4.791963e-02	4.184918e-01	4.771432e-02	1.979405e-02	3.980637e-01	6.801647e-02	6.036325e-02	3.410325e-01	3.299887e-02	5.666753e-02	4.625533e-01	4.638457e-02	1.054273e-01	1.886362e-01	7.298625e-02	6.981580e-02	4.171862e-01	1.459482e-01	6.820187e-02	1.682859e-01	1.107035e-01	5.312634e-02	4.993782e-01	1.003041e-01	6.267701e-02	1.551753e-01	1.641265e-01	5.385072e-02	4.784865e-01	8.568397e-02	4.287886e-02	4.136016e-01	3.866735e-01	4.158280e-02	9.761137e-02	1.765187e-02	9.353851e-02	4.098137e-01	1.889177e-01	2.391775e-03	2.623477e-01	4.299068e-02	1.133178e-01	2.560469e-02	1.121506e-01	1.854649e-02	6.992832e-01	3.109718e-02	2.606241e-02	3.342195e-01	4.291702e-02	3.794212e-01	9.026038e-02	1.271195e-01	5.723056e-02	4.844323e-01	1.710638e-01	4.146967e-02	2.389499e-01	6.853805e-03	1.567056e-02	1.821318e-01	1.259787e-01	3.554327e-02	4.157215e-01	2.249542e-01	5.821528e-02	5.367985e-01	7.097116e-02	2.551902e-01	1.335068e-02	6.547414e-02	1.696192e-01	3.286902e-01	1.462286e-01	2.336684e-02	2.712442e-01	6.085093e-02	7.232346e-02	6.831779e-03	1.097225e-01	1.464375e-02	7.414299e-01	5.504860e-02	9.594459e-02	6.992895e-02	1.125327e-01	5.990733e-01	5.418601e-02	6.833446e-02	9.642684e-02	4.372289e-01	2.050255e-01	3.238238e-02	1.976431e-01	3.129318e-02	1.956952e-01	1.846398e-01	1.661439e-01	3.346964e-02	2.448948e-01	1.751566e-01	5.763466e-02	8.129543e-02	6.119090e-02	5.952098e-01	6.409136e-02	1.405779e-01	5.606849e-02	3.736774e-01	1.916178e-01	1.197038e-02	3.445880e-01	2.207784e-02	1.240272e-01	1.291222e-01	1.393500e-01	4.870717e-02	4.492641e-01	1.095293e-01	1.156414e-01	3.128604e-01	3.091002e-02	4.067000e-01	1.025856e-01	3.130261e-02	3.799839e-02	2.616218e-01	3.149545e-01	2.320150e-04	2.450134e-01	1.401798e-01	4.263330e-01	5.606273e-02	1.237770e-01	3.938273e-01	4.158976e-01	4.802517e-02	1.106615e-01	4.254157e-01	2.500100e-01	2.382137e-01	2.856094e-01	2.261669e-01	2.294568e-01	2.659979e-01	3.082890e-01	1.962562e-01	2.131164e-01	2.417937e-01	3.273348e-01	2.177550e-01	3.799981e-01	2.062322e-01	1.811257e-01	2.326440e-01	5.536340e-02	4.591085e-01	2.967563e-01	1.887719e-01	3.053949e-01	1.852132e-01	2.794978e-01	2.298941e-01	4.223843e-01	2.106520e-01	1.494613e-01	2.175024e-01	1.746187e-01	3.154330e-01	2.266165e-01	2.833318e-01	2.680246e-01	1.743062e-01	4.199902e-01	1.376790e-01	2.609803e-01	2.743740e-01	1.994707e-01	2.651749e-01	1.296192e-01	3.278884e-01	1.924851e-01	3.500073e-01	2.922174e-01	3.274758e-01	2.707673e-01	1.095395e-01	2.836012e-01	2.432740e-01	2.126686e-01	2.604562e-01	1.108431e-01	4.223292e-01	2.630274e-01	2.038003e-01	2.325866e-01	1.973820e-01	3.767336e-01	1.932979e-01	3.893759e-01	2.221080e-01	1.807746e-01	2.077414e-01	1.336071e-01	3.030382e-01	2.752531e-01	2.881016e-01	3.180372e-01	1.690733e-01	3.799297e-01	1.329598e-01	2.743147e-01	2.642116e-01	2.095126e-01	2.519611e-01	8.805143e-02	5.730093e-01	2.434047e-01	9.553464e-02	4.443781e-01	4.098603e-01	2.849700e-02	3.109293e-01	1.436279e-01	1.140822e-02	1.415062e+00	1.336859e-01	7.967373e-02	1.887605e+00	4.347689e-02	4.643039e-01	2.290267e+00	3.939766e-01	1.807454e+00	1.558213e+00	1.236205e-01	1.438746e-01	3.680892e+00	1.606473e-01	3.376862e-03	1.634664e+00	1.780159e-01	3.858711e+00	4.501345e+00	9.367783e-02	5.414088e-01	1.788937e-01	3.091586e-01	2.321786e+00	1.536333e+00	1.725989e-01	2.365260e+00	1.965746e-01	7.493141e-02	2.435736e+00	1.882329e-01	1.399019e-03	3.213322e+00	4.237210e-01	1.342614e-01	2.462929e+00	3.839778e-01	2.049536e-01	3.531497e+00
4450000	-4.739073e+04	1.462837e+02	5.457854e+00	1.084801e-01	2.842367e-01	3.614225e-02	4.246054e-02	4.753222e-01	5.335824e-02	4.933984e-02	3.216028e-01	2.179204e-02	1.046025e-01	4.520732e-01	5.058963e-02	9.687387e-02	1.906726e-01	8.108513e-02	7.411963e-02	4.283391e-01	1.289096e-01	8.804434e-02	1.348684e-01	1.297669e-01	4.476137e-02	4.936491e-01	1.089098e-01	5.347392e-02	2.128716e-01	9.611934e-02	3.129913e-02	5.167486e-01	8.948742e-02	4.727210e-02	4.520474e-01	3.326816e-01	1.091203e-01	2.881197e-02	3.006667e-02	1.061019e-01	4.984264e-01	2.226176e-01	2.380498e-04	1.488798e-01	2.373631e-02	1.446572e-01	1.834344e-02	7.884704e-02	1.618870e-02	7.202824e-01	2.168121e-02	4.105354e-02	2.973416e-01	3.958643e-02	5.832016e-01	2.067403e-02	1.814280e-02	6.193174e-02	4.359712e-01	1.712697e-01	3.675076e-02	2.834985e-01	1.057805e-02	2.190529e-02	1.946121e-01	1.000846e-01	1.662408e-02	5.077858e-01	1.589882e-01	6.830754e-02	2.190647e-01	1.086641e-01	4.923345e-01	3.888375e-03	1.077408e-01	1.114731e-01	4.282349e-01	1.662986e-01	2.452991e-02	2.321729e-01	3.729059e-02	4.830571e-03	7.789390e-04	2.280610e-01	5.766831e-03	7.490443e-01	1.151827e-02	3.102408e-02	5.112478e-02	4.493867e-02	5.171360e-01	1.566332e-01	1.991432e-01	9.630843e-02	4.671808e-01	1.925070e-01	2.867848e-02	1.887318e-01	2.659344e-02	4.538059e-02	2.029426e-01	1.724001e-01	8.167695e-03	4.419413e-01	1.291677e-01	1.655502e-02	1.412479e-01	8.304070e-02	5.180247e-01	1.947560e-01	4.637572e-02	9.165777e-02	3.371763e-01	1.792394e-01	1.227148e-02	3.406590e-01	3.899611e-02	1.281431e-01	1.900604e-01	2.717134e-01	1.875199e-02	3.427750e-01	4.855617e-02	1.646642e-01	3.333464e-01	1.129890e-01	2.872066e-01	5.394473e-02	4.784905e-02	4.702979e-02	2.444195e-01	2.848131e-01	7.615826e-04	2.989322e-01	1.240438e-01	4.083303e-01	5.152906e-02	1.106429e-01	4.294977e-01	4.298982e-01	4.741137e-02	1.093310e-01	4.133594e-01	2.432576e-01	2.368097e-01	2.819715e-01	2.379611e-01	2.030570e-01	2.788823e-01	3.347921e-01	1.832686e-01	2.685194e-01	2.701514e-01	3.011452e-01	1.601840e-01	3.948379e-01	2.292036e-01	1.516596e-01	2.242990e-01	3.889665e-02	5.300143e-01	2.388072e-01	1.922818e-01	3.537311e-01	1.294979e-01	3.907621e-01	1.260088e-01	4.046489e-01	1.914932e-01	1.638774e-01	2.399804e-01	1.500223e-01	2.822483e-01	2.906391e-01	2.770903e-01	2.682967e-01	1.460852e-01	4.293746e-01	1.562436e-01	3.291812e-01	3.023032e-01	1.455632e-01	2.229524e-01	1.079959e-01	3.732249e-01	1.509400e-01	3.678392e-01	2.236263e-01	4.713461e-01	2.570599e-01	4.796774e-02	2.443212e-01	2.827817e-01	1.920025e-01	2.808946e-01	1.035630e-01	4.363952e-01	2.590057e-01	2.010361e-01	2.774774e-01	2.065192e-01	3.760925e-01	1.399109e-01	3.955420e-01	2.156573e-01	1.839258e-01	2.048749e-01	1.580979e-01	3.027116e-01	2.742578e-01	2.649327e-01	3.036464e-01	2.370481e-01	3.189127e-01	1.403928e-01	2.622279e-01	2.841799e-01	2.136519e-01	2.399403e-01	7.863500e-02	5.196969e-01	3.064448e-01	9.522338e-02	4.655020e-01	3.635982e-01	1.281404e-01	2.945399e-01	6.710593e-02	2.856920e-02	1.677531e+00	1.124260e-01	1.176906e-01	2.717867e+00	1.387105e-01	4.462422e-01	3.673082e+00	1.157256e-02	3.426709e-01	1.651249e+00	1.298374e-01	4.654668e-01	2.750663e+00	1.802133e-01	1.118381e-01	1.812475e+00	1.590999e-01	3.993840e+00	4.519492e+00	1.075959e-01	4.904256e-01	1.356626e-01	3.048692e-01	2.663208e+00	7.463704e-01	1.672976e-01	1.886758e+00	3.087796e-01	7.229016e-02	2.455669e+00	2.051142e-01	3.106008e-03	3.579733e+00	3.925058e-01	5.811174e-02	2.462232e+00	4.802161e-01	2.701948e-01	3.757462e+00
4460000	-4.740901e+04	1.563358e+02	5.143471e+00	2.903624e-02	3.797839e-01	4.506153e-02	5.166313e-02	4.145168e-01	7.993846e-02	5.813633e-02	2.842146e-01	2.461070e-02	4.513873e-02	5.369552e-01	5.094441e-02	1.201128e-01	1.465283e-01	9.180447e-02	6.380221e-02	4.443003e-01	1.334519e-01	9.158493e-02	1.748716e-01	9.752049e-02	5.047600e-02	4.774137e-01	1.081333e-01	7.845473e-02	1.924968e-01	8.331199e-02	5.620969e-02	4.779890e-01	1.115378e-01	5.056822e-02	6.097591e-01	1.701743e-01	1.274481e-01	2.236166e-02	1.968864e-02	3.493812e-02	4.369568e-01	2.729246e-01	2.360076e-03	2.207574e-01	3.206306e-02	1.010879e-01	3.209237e-02	1.075173e-01	1.676453e-03	7.421968e-01	1.542920e-02	1.357244e-01	2.184122e-01	4.076998e-02	4.446767e-01	8.244010e-02	7.797667e-02	6.318518e-02	3.827187e-01	2.003097e-01	3.090679e-02	3.110645e-01	1.181516e-02	3.757692e-03	1.593748e-01	1.073414e-01	1.604429e-03	3.415960e-01	3.863257e-01	6.929926e-03	3.241663e-01	4.010241e-02	5.622547e-01	6.812162e-03	5.973451e-02	1.188297e-01	4.034346e-01	1.350680e-01	3.423111e-02	2.454737e-01	6.296293e-02	3.780072e-02	1.450914e-02	2.883175e-02	1.179478e-03	8.928396e-01	2.483928e-02	3.964329e-01	1.296976e-02	1.792720e-02	3.378754e-01	1.092124e-01	1.255823e-01	1.188992e-01	3.529616e-01	1.332548e-01	3.567317e-02	2.857224e-01	7.348885e-02	7.208040e-02	1.415883e-01	1.617234e-01	1.553746e-02	4.546037e-01	1.544668e-01	1.204843e-01	1.568675e-01	1.027181e-01	3.796952e-01	1.328336e-01	1.074013e-01	8.014445e-02	3.233738e-01	1.464642e-01	8.841693e-03	4.068966e-01	3.427925e-02	1.834354e-01	1.010868e-01	1.417947e-01	4.003374e-02	4.826315e-01	5.101792e-02	5.221666e-02	3.994365e-01	1.184648e-01	2.984655e-01	6.312890e-02	6.828772e-02	5.601690e-02	3.286362e-01	2.251114e-01	3.255993e-04	2.467530e-01	1.431569e-01	4.532228e-01	5.923845e-02	1.182368e-01	3.693020e-01	4.565635e-01	3.847449e-02	1.126494e-01	3.923126e-01	2.362241e-01	2.397248e-01	2.785751e-01	2.454761e-01	2.109070e-01	2.721528e-01	3.230589e-01	1.938813e-01	2.521137e-01	2.447311e-01	3.120558e-01	1.910994e-01	3.893346e-01	1.777167e-01	1.600532e-01	2.728954e-01	4.637828e-02	5.093542e-01	2.532273e-01	1.910403e-01	3.687488e-01	1.431829e-01	3.818283e-01	1.062400e-01	4.446183e-01	1.810285e-01	1.598830e-01	2.144702e-01	1.631993e-01	3.331454e-01	2.613974e-01	2.422579e-01	2.591522e-01	1.515571e-01	4.326151e-01	1.566756e-01	2.626129e-01	3.194136e-01	1.607096e-01	2.572640e-01	1.376831e-01	3.546370e-01	1.646576e-01	3.430223e-01	2.214881e-01	3.982225e-01	3.109347e-01	6.935472e-02	2.500120e-01	2.619456e-01	2.327683e-01	2.552741e-01	1.157890e-01	4.306017e-01	2.805551e-01	1.730543e-01	2.887424e-01	2.136653e-01	3.455478e-01	1.520444e-01	3.456286e-01	2.174623e-01	1.709488e-01	2.659603e-01	1.502613e-01	3.048733e-01	2.655976e-01	2.792677e-01	3.391021e-01	2.004565e-01	2.911365e-01	1.693049e-01	3.026597e-01	3.079848e-01	1.818874e-01	2.074681e-01	7.309571e-02	5.945915e-01	2.561092e-01	7.620354e-02	4.829049e-01	3.883117e-01	2.015185e-02	2.501007e-01	8.121567e-02	6.119736e-02	9.980771e-01	1.093817e-01	9.958696e-02	3.078446e+00	1.159474e-01	1.300804e-01	3.150554e+00	1.568990e-01	1.120219e+00	1.232278e+00	6.524636e-02	7.205341e-02	2.402627e+00	2.009282e-01	5.887123e-02	2.409047e+00	1.477518e-01	3.819988e+00	3.971688e+00	9.801286e-02	5.200877e-01	1.710091e-01	3.002760e-01	2.497530e+00	1.495502e+00	2.317549e-01	2.246567e+00	4.437465e-01	5.332742e-02	2.662453e+00	1.755782e-01	4.703041e-03	3.368497e+00	3.572805e-01	8.554090e-02	2.654016e+00	5.937108e-01	2.296966e-01	3.878454e+00
4470000	-4.738148e+04	1.453710e+02	5.588841e+00	9.767371e-02	2.651282e-01	2.549236e-02	3.127576e-02	5.358863e-01	4.454369e-02	4.757721e-02	3.669996e-01	2.471948e-02	4.410423e-02	4.628630e-01	5.373647e-02	1.327970e-01	1.788917e-01	7.325554e-02	5.664187e-02	4.350627e-01	1.233512e-01	7.562649e-02	1.393274e-01	1.413342e-01	5.477008e-02	4.755598e-01	1.133821e-01	7.944739e-02	1.835901e-01	7.487216e-02	1.315829e-01	4.245037e-01	1.060038e-01	3.631595e-02	2.271699e-01	4.259402e-01	1.840413e-01	1.005906e-01	2.594201e-02	9.650365e-02	4.488970e-01	1.738614e-01	1.760153e-03	2.115114e-01	6.746641e-02	3.499309e-02	1.246891e-02	1.277118e-01	8.952573e-03	8.028378e-01	1.303573e-02	1.508917e-01	3.317495e-01	2.641476e-02	3.884554e-01	4.541722e-02	5.707143e-02	3.322365e-02	4.808312e-01	2.040794e-01	2.395662e-02	2.383144e-01	1.959474e-02	1.163193e-02	1.273056e-01	1.199226e-01	1.935699e-02	3.465265e-01	3.752563e-01	1.000765e-02	2.366238e-01	6.928819e-02	5.701834e-01	2.069699e-02	9.319999e-02	1.018564e-01	4.092519e-01	2.112788e-01	1.869490e-02	2.178251e-01	4.109294e-02	2.337072e-02	4.444652e-03	2.842650e-02	4.970726e-03	8.424883e-01	9.629908e-02	1.146158e-01	1.042342e-01	6.762438e-02	3.456911e-01	2.326532e-01	1.351813e-01	1.020211e-01	3.921020e-01	1.701889e-01	1.945134e-02	2.598336e-01	5.640312e-02	6.740036e-02	2.336096e-01	2.488488e-01	2.751239e-02	3.268857e-01	9.574307e-02	4.597615e-02	1.259745e-01	7.404176e-02	4.088061e-01	2.869283e-01	5.827309e-02	7.680181e-02	3.523748e-01	1.761549e-01	1.526605e-02	3.442081e-01	3.519430e-02	1.282351e-01	1.172989e-01	2.478859e-01	4.636113e-02	2.954143e-01	1.648048e-01	5.478218e-02	3.003963e-01	6.896227e-02	3.819537e-01	7.616460e-02	1.177410e-01	6.405310e-02	3.359568e-01	2.080346e-01	1.237015e-03	2.725943e-01	1.181242e-01	4.240546e-01	4.572301e-02	1.281728e-01	4.020496e-01	4.330676e-01	5.366898e-02	1.063404e-01	4.069230e-01	2.374316e-01	2.415939e-01	2.973508e-01	2.236237e-01	2.135475e-01	2.674420e-01	3.200534e-01	1.989572e-01	2.139692e-01	2.268895e-01	3.468240e-01	2.123173e-01	3.575751e-01	2.005400e-01	1.870749e-01	2.548099e-01	4.342717e-02	5.718180e-01	2.041883e-01	1.805666e-01	3.774479e-01	1.981716e-01	3.113425e-01	1.130380e-01	3.912486e-01	1.852018e-01	2.011851e-01	2.223645e-01	1.594696e-01	3.467792e-01	2.556682e-01	2.380830e-01	3.277890e-01	1.245274e-01	3.777825e-01	1.699011e-01	2.967364e-01	2.681211e-01	2.014187e-01	2.337239e-01	1.242374e-01	3.158940e-01	1.650898e-01	3.947789e-01	2.190718e-01	4.645611e-01	2.564264e-01	5.994075e-02	2.700531e-01	3.273566e-01	1.768516e-01	2.257386e-01	1.067438e-01	4.012358e-01	2.983376e-01	1.936828e-01	1.968910e-01	2.391235e-01	4.036619e-01	1.603236e-01	3.537951e-01	2.339273e-01	1.629284e-01	2.493492e-01	1.517195e-01	3.245176e-01	2.614157e-01	2.623473e-01	3.306920e-01	1.695725e-01	3.582722e-01	1.414633e-01	2.781837e-01	3.192305e-01	1.846914e-01	2.178945e-01	6.841375e-02	6.113302e-01	2.353548e-01	8.490126e-02	4.597704e-01	4.325000e-01	8.262344e-02	2.721647e-01	2.272756e-02	9.097778e-03	1.291707e+00	1.269238e-01	1.187103e-01	1.919597e+00	1.147186e-01	1.823797e-02	2.538115e+00	9.273542e-03	2.476258e-01	1.113479e+00	1.575655e-01	1.029825e-01	4.291161e+00	1.812906e-01	1.249106e-03	1.470197e+00	1.790439e-01	3.944237e+00	4.523195e+00	9.365459e-02	4.989253e-01	1.456531e-01	3.682947e-01	2.261088e+00	1.557186e+00	1.328943e-01	2.337307e+00	3.357476e-01	4.876378e-02	2.552608e+00	1.442384e-01	3.193854e-03	4.192706e+00	3.701113e-01	4.617108e-02	2.287857e+00	4.604963e-01	2.070734e-01	3.380649e+00
4480000	-4.740379e+04	1.503297e+02	5.374042e+00	8.444353e-02	3.825249e-01	3.590051e-02	6.323309e-03	4.306319e-01	6.017584e-02	4.071655e-02	3.093757e-01	2.968787e-02	7.568421e-02	5.031116e-01	4.142408e-02	8.178148e-02	1.938807e-01	6.781111e-02	7.655713e-02	4.466128e-01	1.333568e-01	7.226857e-02	1.705378e-01	1.173011e-01	5.259346e-02	4.820464e-01	1.052526e-01	5.076265e-02	2.273116e-01	1.036344e-01	4.575946e-02	5.152633e-01	5.726865e-02	7.668882e-02	3.311244e-01	3.620978e-01	1.612276e-01	1.975075e-02	4.911058e-02	7.207536e-02	4.382025e-01	2.429912e-01	1.566559e-05	2.124508e-01	3.426446e-02	1.741461e-01	2.200012e-02	2.323596e-02	1.782827e-03	7.579195e-01	2.091551e-02	7.808233e-02	2.072208e-01	3.034323e-02	5.429646e-01	5.224574e-02	8.914336e-02	3.458292e-02	4.326488e-01	2.678131e-01	2.757880e-02	2.157025e-01	2.167397e-02	8.058917e-02	1.308291e-01	4.069554e-02	1.139001e-02	5.404243e-01	1.960720e-01	5.071350e-02	1.756876e-01	2.564916e-01	4.393178e-01	2.380092e-02	5.398860e-02	1.219444e-01	4.694017e-01	1.723232e-01	1.533996e-02	1.899908e-01	3.099994e-02	3.810542e-02	1.596648e-02	8.173611e-03	4.065193e-04	8.393503e-01	9.799771e-02	6.675372e-02	1.497091e-02	7.992340e-03	7.702629e-01	7.845237e-02	6.156777e-02	9.389597e-02	3.873758e-01	1.741393e-01	2.688243e-02	2.572184e-01	6.048810e-02	6.781335e-02	1.790611e-01	3.425317e-01	2.704809e-02	3.131711e-01	7.037464e-02	7.490624e-02	5.385831e-02	1.402468e-02	5.997474e-01	2.571086e-01	3.547195e-04	6.930478e-02	4.239525e-01	1.566615e-01	1.170959e-02	3.158053e-01	2.256637e-02	1.581812e-01	1.681847e-01	1.143556e-01	5.668659e-02	3.776624e-01	1.249295e-01	2.597740e-01	2.252516e-01	1.175680e-01	2.736215e-01	1.105900e-01	1.319491e-02	2.074334e-02	2.820958e-01	2.581697e-01	7.560550e-04	3.166237e-01	1.216114e-01	4.074801e-01	5.292761e-02	1.111300e-01	4.284623e-01	4.317454e-01	4.063227e-02	1.126700e-01	4.149523e-01	2.526866e-01	2.451587e-01	2.595304e-01	2.426243e-01	2.113540e-01	2.614473e-01	3.278036e-01	1.993951e-01	2.476791e-01	2.539359e-01	2.991991e-01	1.991859e-01	3.905869e-01	1.729154e-01	1.951432e-01	2.413545e-01	5.001123e-02	5.147967e-01	2.882445e-01	1.469476e-01	3.146175e-01	1.770349e-01	3.243673e-01	1.839802e-01	3.956541e-01	1.800406e-01	1.772314e-01	2.470739e-01	1.390841e-01	3.455243e-01	2.510254e-01	2.643662e-01	2.620675e-01	1.221586e-01	4.492677e-01	1.665063e-01	2.372938e-01	3.225494e-01	1.712582e-01	2.688986e-01	1.049425e-01	3.475317e-01	1.609809e-01	3.865450e-01	1.996319e-01	4.091582e-01	3.450946e-01	4.611526e-02	2.616556e-01	2.898375e-01	2.157612e-01	2.327457e-01	1.196113e-01	4.232746e-01	2.905044e-01	1.666097e-01	2.305371e-01	1.591095e-01	4.500078e-01	1.603457e-01	3.121418e-01	2.228419e-01	1.761779e-01	2.888385e-01	1.298861e-01	3.326208e-01	2.571773e-01	2.803158e-01	2.914552e-01	1.921370e-01	3.523264e-01	1.640813e-01	2.059653e-01	2.816671e-01	1.869853e-01	3.253824e-01	8.246991e-02	5.200301e-01	3.093402e-01	8.815979e-02	4.877565e-01	3.871210e-01	1.127912e-01	3.094854e-01	2.193250e-01	7.128191e-02	1.320791e+00	1.055414e-01	1.011594e-01	1.419563e+00	3.221242e-04	1.024688e+00	2.592031e+00	2.654231e-02	2.794242e-01	1.237550e+00	7.034336e-02	6.022519e-01	3.531458e+00	3.440937e-01	3.234185e-02	1.725834e+00	1.591038e-01	3.685747e+00	4.225310e+00	1.027137e-01	4.931275e-01	1.639172e-01	4.292305e-01	2.508416e+00	2.382949e+00	2.744422e-01	2.054626e+00	1.802756e-01	5.467790e-02	2.500014e+00	1.732571e-01	2.119479e-03	4.299135e+00	3.115916e-01	9.452165e-02	2.472860e+00	3.521441e-01	2.255512e-01	3.618096e+00
4490000	-4.739203e+04	1.375291e+02	5.861402e+00	7.625049e-02	3.540464e-01	3.946731e-02	4.252310e-02	4.498872e-01	3.782546e-02	7.190652e-02	3.564188e-01	3.377778e-02	3.398116e-02	4.623055e-01	4.161023e-02	9.969662e-02	1.943925e-01	5.617723e-02	8.610303e-02	4.208263e-01	1.428044e-01	8.778993e-02	1.431714e-01	1.164567e-01	4.586829e-02	5.103296e-01	9.638403e-02	3.843145e-02	1.805768e-01	4.575843e-02	1.517911e-03	5.574903e-01	1.762251e-01	5.178702e-02	4.038942e-01	2.719931e-01	1.908990e-01	7.283582e-02	8.590822e-03	7.416180e-02	4.382699e-01	2.597274e-01	2.267356e-03	1.888363e-01	3.673726e-02	1.546020e-01	1.632857e-02	8.385411e-02	2.925030e-03	7.140401e-01	2.825025e-02	5.482017e-02	5.895767e-01	2.379523e-02	2.800939e-01	2.519262e-02	2.652139e-02	7.401832e-02	4.666280e-01	1.738482e-01	3.870311e-02	2.343439e-01	1.245837e-02	2.511820e-02	1.059286e-01	4.398854e-02	1.513990e-02	5.715011e-01	2.383237e-01	5.909926e-02	2.543484e-01	3.025940e-02	5.992732e-01	4.561112e-03	5.245866e-02	1.675468e-01	4.132882e-01	1.882180e-01	1.210788e-02	1.900512e-01	2.878794e-02	2.715054e-02	2.232227e-02	2.221559e-01	8.549763e-03	6.456688e-01	7.415273e-02	8.079667e-02	2.309976e-01	5.761413e-03	4.492786e-01	1.514613e-01	8.170437e-02	1.015968e-01	4.249463e-01	1.074889e-01	3.347384e-02	2.856052e-01	4.688897e-02	6.114000e-02	2.002759e-01	1.601385e-01	3.241605e-02	3.680131e-01	1.780165e-01	2.782267e-02	7.129811e-02	1.396651e-01	3.380721e-01	3.339957e-01	8.914639e-02	5.827954e-02	4.047087e-01	1.763360e-01	1.753615e-02	3.109720e-01	3.216755e-02	1.557305e-01	2.168841e-01	2.187759e-01	2.306590e-02	2.394328e-01	1.461108e-01	5.590299e-02	2.599949e-01	1.558832e-01	3.915481e-01	7.121236e-02	6.545845e-02	4.962784e-02	5.232402e-01	8.776495e-02	9.321353e-05	2.241638e-01	1.151100e-01	4.104057e-01	5.657762e-02	1.162440e-01	4.167727e-01	4.254528e-01	5.225532e-02	1.224545e-01	3.998373e-01	2.431151e-01	2.537000e-01	2.614227e-01	2.417622e-01	2.113161e-01	2.642977e-01	3.250324e-01	1.993539e-01	2.396773e-01	2.762457e-01	3.005058e-01	1.835712e-01	3.801515e-01	1.852926e-01	1.744557e-01	2.601002e-01	4.434259e-02	5.639596e-01	2.016223e-01	1.900754e-01	3.763992e-01	1.577770e-01	3.737189e-01	9.210495e-02	3.850467e-01	1.025119e-01	2.139236e-01	2.985179e-01	1.413407e-01	2.949032e-01	2.675441e-01	2.962120e-01	3.887711e-01	1.374918e-01	3.358844e-01	1.378527e-01	3.026659e-01	2.874862e-01	1.650040e-01	2.448439e-01	1.077793e-01	3.502060e-01	1.840006e-01	3.580142e-01	2.737603e-01	3.789000e-01	2.456129e-01	1.017268e-01	2.613978e-01	3.285717e-01	1.879426e-01	2.220879e-01	1.282866e-01	3.977411e-01	2.894312e-01	1.845411e-01	2.445190e-01	2.079477e-01	3.910162e-01	1.565171e-01	3.528463e-01	2.201646e-01	2.136048e-01	2.133843e-01	1.322699e-01	3.451804e-01	2.682478e-01	2.543019e-01	2.790841e-01	2.096725e-01	3.543373e-01	1.569062e-01	3.132708e-01	2.779395e-01	1.518355e-01	2.569542e-01	7.541202e-02	5.533341e-01	2.679709e-01	1.032830e-01	4.759224e-01	4.055590e-01	9.668003e-02	2.635670e-01	7.204828e-02	9.838090e-03	1.718870e+00	1.114838e-01	9.544053e-02	2.613233e+00	2.115790e-02	2.400585e-01	2.126824e+00	1.686896e-01	1.137506e+00	1.756592e+00	3.387270e-02	3.457812e-01	2.636470e+00	1.380129e-01	3.388816e-03	1.087656e+00	1.397111e-01	3.768201e+00	4.471044e+00	9.197828e-02	5.224870e-01	1.864168e-01	3.342308e-01	2.263571e+00	1.791643e+00	1.887296e-01	2.161304e+00	1.597789e-01	9.317108e-02	2.216079e+00	1.458455e-01	3.071814e-04	3.845095e+00	3.015428e-01	3.962957e-02	2.605785e+00	3.398866e-01	1.991726e-01	3.968987e+00
4500000	-4.739712e+04	1.510731e+02	5.353007e+00	6.218351e-02	3.172231e-01	3.533687e-02	2.005144e-02	5.070286e-01	5.817654e-02	4.615584e-02	3.156739e-01	2.531360e-02	7.233344e-02	4.816151e-01	5.890812e-02	9.103397e-02	2.329198e-01	6.404833e-02	6.896410e-02	4.152179e-01	1.278158e-01	8.494757e-02	1.589053e-01	1.347331e-01	5.249551e-02	4.612498e-01	1.076687e-01	8.862760e-02	2.386600e-01	3.173638e-02	5.281138e-02	5.103774e-01	7.778728e-02	4.002896e-02	3.021909e-01	4.251917e-01	1.838366e-01	2.463671e-02	2.411519e-02	3.331905e-02	4.618542e-01	2.384957e-01	7.208943e-04	2.433648e-01	2.224532e-02	2.400288e-01	4.238087e-02	5.502188e-02	1.759416e-02	6.274622e-01	1.751213e-02	9.649425e-02	1.697674e-01	2.965916e-02	5.408609e-01	1.108963e-01	5.232200e-02	5.087909e-02	4.861079e-01	1.629113e-01	3.299878e-02	2.561354e-01	1.096753e-02	4.698228e-03	2.401290e-01	7.812753e-02	3.296907e-02	4.319308e-01	2.121453e-01	8.823740e-02	3.260337e-01	8.651014e-02	3.394259e-01	6.299184e-02	9.680099e-02	1.358725e-01	3.277026e-01	1.906153e-01	1.560195e-02	2.807265e-01	4.948123e-02	1.056447e-01	2.406419e-02	1.037089e-01	8.584937e-03	7.186242e-01	3.937317e-02	2.724814e-01	9.621126e-02	2.653526e-01	1.951137e-01	1.174354e-01	5.340567e-02	1.338597e-01	4.487197e-01	1.532334e-01	2.615626e-02	1.837203e-01	5.431063e-02	8.095762e-02	1.773811e-01	2.498700e-01	1.842214e-03	3.893214e-01	1.006277e-01	1.194183e-02	1.312982e-01	4.014468e-02	4.737056e-01	2.285526e-01	1.143571e-01	1.142947e-01	4.524550e-01	1.714890e-01	5.165530e-03	2.497808e-01	6.815010e-03	1.405043e-01	7.454064e-02	1.292926e-01	2.080775e-02	5.351737e-01	9.968098e-02	2.403051e-01	2.442148e-01	1.582553e-01	2.468481e-01	8.421347e-02	2.616328e-02	5.869328e-02	3.608094e-01	1.158765e-01	4.597007e-05	2.753611e-01	1.892138e-01	4.586588e-01	4.571818e-02	1.180417e-01	3.775813e-01	4.489310e-01	4.563600e-02	1.075104e-01	3.979226e-01	2.487026e-01	2.275536e-01	2.652530e-01	2.584907e-01	2.033547e-01	2.847204e-01	3.194919e-01	1.924329e-01	2.182008e-01	2.483962e-01	2.924280e-01	2.409750e-01	3.628837e-01	2.194023e-01	1.671620e-01	2.505521e-01	4.702263e-02	4.953535e-01	2.698300e-01	1.877938e-01	3.421899e-01	1.730636e-01	3.327966e-01	1.519498e-01	4.712167e-01	1.288567e-01	1.686632e-01	2.312634e-01	1.936303e-01	2.980453e-01	2.262758e-01	2.820487e-01	2.507696e-01	1.410464e-01	4.326697e-01	1.755144e-01	2.583621e-01	3.092703e-01	1.790254e-01	2.533421e-01	1.302682e-01	2.983206e-01	1.873908e-01	3.840204e-01	2.852564e-01	2.711969e-01	2.901140e-01	1.534326e-01	2.852429e-01	3.604998e-01	1.293593e-01	2.248980e-01	9.188414e-02	4.732005e-01	2.381623e-01	1.967531e-01	2.711044e-01	1.420024e-01	3.837259e-01	2.031673e-01	3.839975e-01	2.237412e-01	1.473950e-01	2.448663e-01	1.135950e-01	3.069776e-01	3.114397e-01	2.679877e-01	2.987571e-01	2.452089e-01	3.325155e-01	1.235185e-01	2.511139e-01	2.689337e-01	2.226954e-01	2.572570e-01	8.089528e-02	5.628461e-01	2.701655e-01	8.609316e-02	4.904973e-01	3.982006e-01	7.019926e-02	2.680583e-01	2.343698e-02	4.892446e-02	1.382287e+00	1.363988e-01	1.636027e-01	2.523908e+00	4.936214e-02	4.235672e-02	2.125454e+00	6.236363e-01	1.750716e+00	1.621557e+00	1.459037e-01	4.909934e-02	2.118423e+00	1.693299e-01	3.506782e-02	1.620097e+00	1.784367e-01	3.315578e+00	4.243928e+00	1.030324e-01	5.597021e-01	1.493730e-01	2.741180e-01	3.351157e+00	1.417981e+00	2.034763e-01	2.704178e+00	2.524388e-01	3.041374e-02	2.189907e+00	1.327195e-01	1.910543e-03	3.501305e+00	3.049367e-01	4.804130e-02	2.514473e+00	5.042512e-01	2.759612e-01	3.456434e+00
4510000	-4.742095e+04	1.552585e+02	5.262361e+00	7.519467e-02	2.945159e-01	2.983558e-02	3.152044e-02	5.171762e-01	5.175715e-02	4.170005e-02	3.510935e-01	2.857893e-02	7.754733e-02	4.484279e-01	5.265228e-02	1.244975e-01	2.104538e-01	6.893783e-02	8.904380e-02	4.017714e-01	1.052956e-01	7.576323e-02	1.494621e-01	1.141630e-01	3.682375e-02	5.206831e-01	1.031049e-01	3.643743e-02	1.911185e-01	1.092727e-01	3.905008e-02	5.592548e-01	6.486649e-02	6.384016e-02	5.088625e-01	1.983868e-01	1.317643e-01	3.152858e-02	6.561762e-02	6.292920e-02	4.377414e-01	3.227995e-01	2.912346e-03	1.641289e-01	9.488667e-03	1.113885e-01	3.818727e-02	1.765551e-02	1.544992e-03	7.532745e-01	7.794922e-02	8.560260e-02	4.108807e-01	1.691303e-02	4.561561e-01	7.178219e-03	2.326929e-02	3.379568e-02	4.434993e-01	1.794986e-01	2.907144e-02	2.977060e-01	1.642896e-02	9.666159e-02	4.288314e-02	1.573365e-02	8.006130e-05	7.120502e-01	1.325913e-01	3.796218e-02	4.367080e-01	2.828722e-02	4.128236e-01	6.661354e-02	1.760539e-02	1.229137e-01	3.721847e-01	1.444801e-01	4.010238e-02	2.611264e-01	5.919273e-02	4.949560e-02	7.044899e-02	4.466409e-02	3.776639e-02	6.620899e-01	1.355350e-01	1.437908e-01	3.653219e-01	6.811461e-02	2.026668e-01	5.178042e-02	1.683255e-01	8.647631e-02	5.121265e-01	2.009899e-01	3.240042e-02	1.516607e-01	1.634612e-02	4.378884e-02	1.176548e-01	1.954647e-01	4.150796e-02	4.144344e-01	1.871493e-01	4.085659e-02	5.158634e-02	5.490686e-02	6.568011e-01	1.855316e-01	1.031753e-02	3.834279e-02	4.277253e-01	1.477320e-01	1.136767e-02	3.569350e-01	1.789722e-02	8.152567e-02	1.547947e-01	3.046860e-01	1.836325e-02	3.761535e-01	6.447685e-02	1.083419e-01	1.534827e-01	2.231071e-01	2.779388e-01	1.772739e-01	5.985563e-02	6.638015e-02	3.030725e-01	2.821086e-01	6.081459e-03	2.398749e-01	1.024824e-01	4.227827e-01	4.517145e-02	1.131622e-01	4.188837e-01	4.497685e-01	5.136281e-02	1.131059e-01	3.857628e-01	2.379983e-01	2.219192e-01	2.697759e-01	2.703066e-01	2.176127e-01	2.680661e-01	3.380043e-01	1.763169e-01	2.170950e-01	2.921925e-01	3.081081e-01	1.826043e-01	4.135978e-01	1.587751e-01	1.586272e-01	2.689999e-01	3.617878e-02	5.049079e-01	2.505253e-01	2.083881e-01	3.338690e-01	1.392824e-01	3.760768e-01	1.507718e-01	3.572792e-01	1.734473e-01	1.862536e-01	2.830199e-01	1.916416e-01	2.388353e-01	2.489146e-01	3.206085e-01	2.583057e-01	1.399560e-01	4.648379e-01	1.369003e-01	2.465631e-01	3.042166e-01	1.601131e-01	2.891072e-01	1.348636e-01	3.193408e-01	1.528995e-01	3.928962e-01	2.571674e-01	2.708377e-01	3.276635e-01	1.443314e-01	2.946241e-01	2.550585e-01	2.124465e-01	2.378709e-01	1.009604e-01	4.264797e-01	2.497204e-01	2.228396e-01	2.896508e-01	1.988507e-01	3.366692e-01	1.748293e-01	3.639523e-01	2.253810e-01	2.063184e-01	2.043482e-01	1.571683e-01	2.706576e-01	3.067571e-01	2.654170e-01	3.222034e-01	2.015432e-01	3.044120e-01	1.718414e-01	2.769762e-01	3.416548e-01	1.632984e-01	2.180706e-01	8.000077e-02	5.424732e-01	2.789643e-01	9.856175e-02	4.708086e-01	3.936512e-01	1.210416e-01	3.070097e-01	8.884271e-02	3.889523e-02	1.003808e+00	1.553364e-01	1.538174e-01	2.970342e+00	9.066237e-02	2.112172e-01	1.882138e+00	3.673914e-01	4.422169e-01	1.056333e+00	9.170917e-02	2.560734e-02	2.457751e+00	1.552862e-01	2.368818e-02	1.768537e+00	1.551125e-01	3.394697e+00	4.400105e+00	8.970198e-02	5.436452e-01	1.996153e-01	2.357604e-01	2.897974e+00	1.213716e+00	3.250122e-01	2.151841e+00	1.719717e-01	9.261190e-02	2.312935e+00	1.527786e-01	2.801338e-03	4.074428e+00	3.869442e-01	1.196357e-01	2.571089e+00	6.039244e-01	2.660767e-01	3.471250e+00
4520000	-4.743990e+04	1.564046e+02	5.174707e+00	9.553478e-02	2.472905e-01	3.189171e-02	4.437247e-02	5.328439e-01	4.806670e-02	5.095258e-02	2.895228e-01	1.883669e-02	5.677988e-02	5.322265e-01	5.168154e-02	9.900838e-02	1.949717e-01	6.858752e-02	7.448056e-02	4.112616e-01	1.516902e-01	8.043201e-02	1.517656e-01	1.252245e-01	5.174842e-02	4.884387e-01	1.023908e-01	4.061101e-02	1.733906e-01	6.392947e-02	7.787090e-02	4.484737e-01	1.957243e-01	2.921766e-02	4.263209e-01	3.234936e-01	1.038134e-01	6.996706e-02	4.718734e-02	7.588946e-02	4.177213e-01	2.307886e-01	2.314269e-03	2.311927e-01	4.209361e-02	2.453330e-01	3.936491e-02	3.185903e-02	3.744659e-02	6.036590e-01	4.233746e-02	1.054247e-02	1.112834e-01	4.901429e-02	6.948713e-01	9.059723e-03	1.252288e-01	4.827581e-02	5.599386e-01	1.614966e-01	4.387838e-02	1.808729e-01	5.537721e-03	2.789929e-02	1.955141e-01	4.354482e-02	2.516911e-02	5.315939e-01	1.762788e-01	3.938838e-02	2.521307e-01	8.263013e-02	4.277371e-01	3.406690e-02	1.640468e-01	1.755668e-01	3.514525e-01	1.239294e-01	2.147985e-02	2.756861e-01	5.188534e-02	4.166741e-02	1.340488e-03	5.513457e-02	2.995686e-03	8.145605e-01	8.430136e-02	5.422259e-01	9.201904e-02	5.388888e-03	2.093378e-01	8.119319e-02	6.983518e-02	7.787185e-02	5.437533e-01	1.640222e-01	2.318356e-02	1.435302e-01	4.763892e-02	7.961507e-02	1.677320e-01	1.425842e-01	4.552741e-02	3.899966e-01	1.745447e-01	7.368158e-02	3.749979e-02	2.464034e-02	5.289091e-01	3.121006e-01	2.316858e-02	7.444911e-02	3.769648e-01	1.450229e-01	1.112988e-02	3.701632e-01	2.227007e-02	1.247697e-01	9.247471e-02	1.917793e-01	1.648139e-02	4.472789e-01	1.272160e-01	8.088828e-02	2.041344e-01	6.043690e-02	3.889775e-01	1.693092e-01	9.625378e-02	2.237353e-02	2.420025e-01	2.810326e-01	3.857959e-03	3.379278e-01	1.128056e-01	4.491259e-01	4.226852e-02	1.266135e-01	3.819920e-01	4.567456e-01	4.207995e-02	1.177513e-01	3.834231e-01	2.429101e-01	2.352646e-01	2.632518e-01	2.585735e-01	2.050137e-01	2.814784e-01	3.312008e-01	1.823071e-01	2.360392e-01	2.735006e-01	3.198872e-01	1.705730e-01	4.206137e-01	1.946245e-01	1.472640e-01	2.374978e-01	4.799668e-02	5.075957e-01	2.626241e-01	1.817835e-01	4.338827e-01	6.131651e-02	3.314830e-01	1.733178e-01	3.433177e-01	2.653817e-01	1.339180e-01	2.573826e-01	1.489963e-01	3.089905e-01	2.328118e-01	3.092015e-01	3.024406e-01	1.768379e-01	3.863314e-01	1.343901e-01	2.144811e-01	2.599716e-01	2.005539e-01	3.249934e-01	1.176845e-01	2.665416e-01	2.082344e-01	4.075395e-01	3.738792e-01	2.573211e-01	2.263191e-01	1.424807e-01	2.799270e-01	2.677740e-01	1.057236e-01	3.465754e-01	8.999006e-02	4.767378e-01	2.236019e-01	2.096702e-01	2.276059e-01	2.519312e-01	3.514384e-01	1.690244e-01	3.337360e-01	2.214325e-01	1.928883e-01	2.519431e-01	1.522129e-01	2.477747e-01	3.051168e-01	2.948956e-01	3.501518e-01	1.848196e-01	3.383241e-01	1.267045e-01	3.083804e-01	2.584606e-01	2.537610e-01	1.793980e-01	8.736617e-02	5.403427e-01	2.931701e-01	7.912106e-02	4.890989e-01	3.834772e-01	1.121352e-01	2.957351e-01	7.855501e-02	3.186327e-02	1.215376e+00	1.282660e-01	8.945761e-02	2.337650e+00	7.276311e-02	5.518393e-02	2.297845e+00	7.346818e-01	8.752343e-01	1.061868e+00	7.100086e-02	6.610913e-02	2.708933e+00	1.398541e-01	1.399420e-03	2.445441e+00	1.714864e-01	3.710703e+00	4.395800e+00	1.081046e-01	5.373667e-01	2.424843e-01	2.529326e-01	2.987574e+00	9.369174e-01	7.257871e-01	2.108421e+00	1.832882e-01	9.269774e-02	2.548556e+00	1.078017e-01	6.278020e-03	2.953262e+00	3.125781e-01	1.072512e-01	2.408664e+00	4.239984e-01	2.688643e-01	3.474151e+00
4530000	-4.738989e+04	1.539940e+02	5.322168e+00	9.528569e-02	2.604287e-01	3.795223e-02	1.230591e-02	5.378773e-01	5.615027e-02	5.572981e-02	3.309111e-01	2.185898e-02	7.005727e-02	4.831605e-01	3.828237e-02	1.114274e-01	1.998001e-01	4.524045e-02	6.352302e-02	4.462807e-01	1.337283e-01	6.507783e-02	1.555200e-01	1.223274e-01	5.282190e-02	4.964861e-01	1.077667e-01	4.142344e-02	1.001851e-01	1.416877e-01	1.615967e-02	5.810693e-01	1.194747e-01	9.257443e-03	5.770477e-01	2.808255e-01	4.805399e-02	3.763842e-02	4.717691e-02	1.074754e-01	3.598847e-01	2.220384e-01	1.167008e-03	2.473191e-01	6.211535e-02	1.682122e-01	3.909170e-02	1.024762e-01	9.827560e-03	6.180413e-01	6.235104e-02	9.308907e-02	2.392791e-01	1.214543e-01	3.832039e-01	4.796664e-02	1.150070e-01	5.687147e-02	4.121302e-01	2.043708e-01	3.208471e-02	2.916985e-01	2.844292e-03	3.294800e-02	8.813205e-02	3.925596e-02	1.959553e-02	6.080221e-01	2.120464e-01	2.942632e-02	4.141982e-01	5.922048e-02	3.001707e-01	3.178621e-03	1.938057e-01	1.394495e-01	4.546725e-01	1.581468e-01	1.676812e-02	1.720876e-01	5.887538e-02	4.179769e-02	2.050857e-02	8.990997e-02	6.267170e-03	6.479053e-01	1.936113e-01	9.483346e-03	1.642738e-01	1.829890e-01	5.863375e-01	5.183525e-02	5.081126e-03	1.057648e-01	4.327289e-01	1.771197e-01	2.651455e-02	2.272220e-01	3.065000e-02	9.650965e-02	1.468075e-01	1.827163e-01	1.172227e-02	3.803817e-01	1.818626e-01	1.159959e-01	1.001577e-01	5.322679e-02	4.304574e-01	2.976397e-01	2.522523e-03	6.714601e-02	3.548472e-01	2.097289e-01	1.623532e-02	3.175942e-01	3.444843e-02	1.803535e-01	1.538868e-01	2.267617e-01	2.141686e-02	3.274150e-01	9.016609e-02	1.092778e-01	1.510666e-01	1.338584e-01	4.315322e-01	1.223388e-01	5.192628e-02	3.029751e-02	2.612314e-01	2.286907e-01	1.318686e-03	3.704427e-01	1.080190e-01	4.306762e-01	4.741389e-02	1.325013e-01	3.894086e-01	4.337300e-01	4.669165e-02	1.182106e-01	4.013677e-01	2.240227e-01	2.433645e-01	2.847655e-01	2.478473e-01	2.192067e-01	2.692059e-01	3.192690e-01	1.923185e-01	2.355885e-01	3.037632e-01	3.228733e-01	1.377750e-01	3.846058e-01	1.580784e-01	1.697208e-01	2.875950e-01	5.466381e-02	5.076167e-01	2.575813e-01	1.801382e-01	2.647622e-01	2.034461e-01	3.300311e-01	2.017606e-01	3.858657e-01	1.318144e-01	1.627703e-01	3.195496e-01	1.852353e-01	3.140630e-01	2.635825e-01	2.371192e-01	3.156723e-01	1.529779e-01	3.932684e-01	1.380815e-01	3.135962e-01	2.627487e-01	1.099621e-01	3.136930e-01	1.008389e-01	3.523595e-01	1.663136e-01	3.804879e-01	2.524124e-01	3.935553e-01	2.761170e-01	7.791526e-02	2.635752e-01	2.517012e-01	2.058385e-01	2.788851e-01	9.625295e-02	4.209690e-01	2.764225e-01	2.063556e-01	2.721663e-01	1.998573e-01	3.283776e-01	1.995988e-01	3.023065e-01	2.407603e-01	1.500178e-01	3.069154e-01	1.323182e-01	3.105656e-01	2.828961e-01	2.742201e-01	2.790661e-01	2.053781e-01	3.843535e-01	1.312024e-01	2.712226e-01	2.432525e-01	1.876490e-01	2.978759e-01	8.583135e-02	5.135645e-01	3.171195e-01	8.348461e-02	4.648860e-01	3.989055e-01	8.205601e-02	2.660594e-01	6.853389e-02	5.325314e-02	1.468817e+00	1.250972e-01	2.847603e-01	2.276779e+00	6.341226e-03	1.656044e-03	2.455238e+00	8.405169e-02	3.686262e-01	1.427695e+00	1.351995e-01	1.066554e-01	1.883351e+00	1.906565e-01	4.337338e-02	1.624888e+00	1.492271e-01	3.604633e+00	4.522697e+00	1.001227e-01	5.003014e-01	1.598095e-01	3.496782e-01	2.634451e+00	1.114499e+00	1.209164e-01	2.343446e+00	1.709165e-01	5.894884e-02	2.750603e+00	1.126706e-01	2.126025e-03	3.769759e+00	3.592120e-01	6.623225e-02	2.493717e+00	6.905388e-01	1.681175e-01	3.492555e+00
4540000	-4.739106e+04	1.555585e+02	5.119275e+00	4.228460e-02	2.182575e-01	3.340154e-02	4.160978e-02	6.230181e-01	4.142848e-02	6.024727e-02	2.815181e-01	1.504994e-02	9.083547e-02	5.085048e-01	4.384439e-02	8.144383e-02	1.979539e-01	1.066969e-01	9.283479e-02	3.947371e-01	1.263335e-01	7.810269e-02	1.483144e-01	1.197207e-01	3.870058e-02	4.990618e-01	1.160998e-01	8.464447e-02	2.481530e-01	2.075074e-01	3.577141e-02	2.912453e-01	1.326785e-01	4.076905e-02	5.257057e-01	1.644089e-01	1.313985e-01	1.310735e-01	6.644390e-03	5.760312e-02	3.061877e-01	2.758841e-01	3.627877e-03	3.047483e-01	5.194885e-02	1.767959e-01	4.494072e-02	6.570404e-02	3.027577e-03	6.900689e-01	1.946284e-02	1.254065e-01	3.809940e-01	2.470427e-02	3.570937e-01	2.953486e-03	1.088480e-01	5.629521e-02	4.337724e-01	1.950839e-01	5.015899e-02	2.467104e-01	1.797909e-02	3.821415e-03	1.305790e-01	7.033010e-02	3.537229e-03	5.184933e-01	2.732389e-01	3.824924e-02	3.651257e-01	6.516865e-02	3.160002e-01	1.786186e-02	1.975943e-01	1.473845e-01	3.429723e-01	1.338357e-01	1.570448e-02	2.942901e-01	6.581297e-02	7.777421e-02	2.342971e-03	7.932262e-02	5.609642e-03	7.996033e-01	3.534727e-02	1.167876e-01	4.430100e-01	1.132947e-01	2.801809e-01	2.079750e-04	4.651877e-02	1.007457e-01	4.584939e-01	1.393036e-01	3.312979e-02	2.214665e-01	4.686060e-02	8.683565e-02	1.950105e-01	1.867504e-01	1.588733e-02	4.059035e-01	1.096126e-01	3.238320e-02	1.220179e-01	4.804948e-02	4.182062e-01	2.886311e-01	9.071213e-02	6.037967e-02	4.243649e-01	1.838308e-01	8.211224e-03	3.009828e-01	2.223056e-02	2.020342e-01	1.751841e-01	2.113225e-01	5.870173e-02	2.915547e-01	6.120279e-02	1.136167e-01	2.255025e-01	8.941423e-02	4.055390e-01	9.820397e-02	6.772360e-02	4.303934e-02	2.457035e-01	1.368848e-01	7.516125e-04	3.977039e-01	1.759168e-01	4.421598e-01	4.624313e-02	1.350807e-01	3.765165e-01	4.732404e-01	3.810455e-02	1.032996e-01	3.853554e-01	2.383425e-01	2.385830e-01	2.699662e-01	2.531083e-01	2.063644e-01	2.872051e-01	3.268722e-01	1.795583e-01	1.990000e-01	3.194005e-01	3.118822e-01	1.697173e-01	3.703887e-01	1.685832e-01	1.580126e-01	3.030155e-01	4.592182e-02	4.937847e-01	3.076508e-01	1.526427e-01	3.077663e-01	1.687937e-01	3.605262e-01	1.629138e-01	4.145863e-01	1.420122e-01	2.136847e-01	2.297168e-01	1.613935e-01	3.200020e-01	2.548484e-01	2.637560e-01	2.845462e-01	1.406236e-01	4.220529e-01	1.527773e-01	2.816683e-01	2.994961e-01	1.382169e-01	2.806187e-01	1.362062e-01	3.152301e-01	2.072472e-01	3.413165e-01	1.828636e-01	4.088644e-01	2.696066e-01	1.386654e-01	2.687300e-01	3.052856e-01	1.716022e-01	2.543823e-01	1.122542e-01	4.299134e-01	2.495941e-01	2.082383e-01	2.520150e-01	2.223844e-01	3.706496e-01	1.549510e-01	3.669669e-01	2.518295e-01	1.704262e-01	2.107774e-01	1.444548e-01	3.149460e-01	2.581441e-01	2.824552e-01	3.313956e-01	1.350370e-01	3.451330e-01	1.884344e-01	2.868704e-01	2.557587e-01	1.694234e-01	2.879475e-01	8.732429e-02	5.394643e-01	2.778129e-01	9.539849e-02	5.349851e-01	3.512364e-01	1.323884e-01	3.283844e-01	5.529766e-02	2.149669e-02	1.709830e+00	1.204417e-01	7.935238e-02	3.329331e+00	1.332556e-01	3.310431e-01	2.699547e+00	2.180453e-01	1.441048e+00	1.639317e+00	8.521040e-02	1.858685e-01	2.465008e+00	2.716173e-01	5.319307e-02	1.994634e+00	1.729675e-01	4.264436e+00	4.562223e+00	1.129486e-01	5.257440e-01	1.600272e-01	2.049937e-01	2.270029e+00	8.522691e-01	1.222726e-01	2.094636e+00	3.252807e-01	7.219959e-02	2.177851e+00	2.602281e-01	6.501887e-03	3.267827e+00	3.555315e-01	6.968728e-02	2.630999e+00	5.163118e-01	2.004298e-01	3.479933e+00
4550000	-4.740584e+04	1.406548e+02	5.640015e+00	7.887849e-02	2.065591e-01	2.416366e-02	1.172129e-01	5.289842e-01	4.420171e-02	6.967429e-02	2.091436e-01	2.231238e-02	6.904754e-02	5.925690e-01	3.725321e-02	1.120495e-01	1.776882e-01	7.496492e-02	5.992838e-02	4.597757e-01	1.155933e-01	7.820104e-02	1.565514e-01	1.103700e-01	4.893043e-02	4.907647e-01	1.151825e-01	3.206577e-02	1.910571e-01	7.010885e-02	5.733333e-02	5.553579e-01	9.407704e-02	9.210640e-02	4.260620e-01	2.362157e-01	1.758903e-01	6.402590e-02	5.699750e-03	5.366644e-02	4.465588e-01	1.757364e-01	7.343554e-03	2.691523e-01	4.754259e-02	2.007741e-01	3.802493e-02	9.970128e-02	1.872334e-02	6.171888e-01	2.558756e-02	1.543352e-01	1.960971e-01	2.044315e-02	5.528333e-01	4.571473e-02	3.057643e-02	5.596399e-02	5.702802e-01	1.188354e-01	2.935936e-02	2.091860e-01	1.637502e-02	3.666410e-02	1.519442e-01	3.374598e-02	3.323339e-03	4.348875e-01	3.394349e-01	7.415591e-03	2.646913e-01	1.199252e-01	4.672270e-01	2.008806e-03	1.387321e-01	1.882661e-01	3.798880e-01	1.501930e-01	1.682167e-02	2.316263e-01	3.320496e-02	9.043380e-02	1.065857e-02	7.930845e-02	2.596975e-03	7.962854e-01	2.071680e-02	1.580918e-01	1.939956e-02	3.269891e-02	4.712732e-01	2.699701e-01	4.856645e-02	9.524050e-02	3.707560e-01	1.151856e-01	5.940022e-02	3.001873e-01	5.923033e-02	1.502935e-01	1.482237e-01	1.308072e-01	1.500044e-02	4.550654e-01	1.006097e-01	3.955022e-02	1.485112e-02	1.060853e-01	4.773698e-01	2.535491e-01	1.085944e-01	7.706962e-02	3.496369e-01	1.700137e-01	1.337973e-02	3.678767e-01	2.202332e-02	2.037925e-01	1.310589e-01	9.732431e-02	2.025925e-02	4.426468e-01	1.049183e-01	1.517918e-01	3.158368e-01	1.378729e-01	3.189197e-01	4.222436e-02	3.335440e-02	4.920764e-02	3.065593e-01	3.865870e-02	1.164568e-03	4.015168e-01	2.028930e-01	4.363688e-01	4.409800e-02	1.282764e-01	3.912569e-01	4.640831e-01	3.880243e-02	1.287602e-01	3.683543e-01	2.290756e-01	2.469346e-01	2.797580e-01	2.442317e-01	2.238089e-01	2.647287e-01	3.245755e-01	1.868870e-01	1.839916e-01	2.694972e-01	3.643456e-01	1.821656e-01	3.580684e-01	1.974622e-01	1.770790e-01	2.673903e-01	5.784665e-02	5.066282e-01	2.569268e-01	1.785984e-01	3.624380e-01	1.438443e-01	3.460850e-01	1.476328e-01	3.185609e-01	1.648066e-01	1.815138e-01	3.351187e-01	1.754140e-01	3.244879e-01	1.935341e-01	3.065639e-01	2.393332e-01	1.734264e-01	4.306181e-01	1.566223e-01	2.554178e-01	3.177757e-01	1.336653e-01	2.931412e-01	1.164750e-01	2.992304e-01	1.794554e-01	4.048392e-01	2.823358e-01	3.285469e-01	2.706167e-01	1.185006e-01	2.389654e-01	2.597897e-01	1.935756e-01	3.076693e-01	1.632901e-01	4.173622e-01	2.187763e-01	2.005715e-01	2.732891e-01	1.268422e-01	4.187874e-01	1.810813e-01	3.265158e-01	2.347911e-01	2.038355e-01	2.348575e-01	1.415766e-01	2.959572e-01	3.045880e-01	2.578783e-01	2.926252e-01	2.123259e-01	3.085953e-01	1.864536e-01	2.463817e-01	2.442107e-01	1.787245e-01	3.306831e-01	1.202536e-01	5.421429e-01	2.485845e-01	8.901909e-02	4.480039e-01	3.824480e-01	7.641317e-02	2.875795e-01	1.484490e-01	5.370304e-02	1.951706e+00	1.499406e-01	2.026625e-01	2.530981e+00	7.373546e-02	5.195270e-01	2.344421e+00	3.973265e-01	2.036867e+00	1.715751e+00	7.505240e-02	7.581317e-02	2.688498e+00	1.734808e-01	7.118357e-02	1.903877e+00	1.778884e-01	4.285752e+00	4.568666e+00	1.074655e-01	5.383087e-01	1.913648e-01	2.681658e-01	2.194341e+00	1.016491e+00	1.427538e-01	1.924393e+00	2.501482e-01	5.843832e-02	2.155957e+00	2.183219e-01	5.762462e-03	3.059091e+00	3.101153e-01	7.341947e-02	2.400349e+00	5.484619e-01	3.088906e-01	3.675949e+00
4560000	-4.738409e+04	1.400645e+02	5.722795e+00	7.317351e-02	2.917269e-01	2.769782e-02	3.441406e-02	5.254798e-01	4.750794e-02	6.926293e-02	3.941525e-01	2.511888e-02	3.488312e-02	4.280809e-01	4.850166e-02	7.738889e-02	1.967746e-01	6.955599e-02	5.716516e-02	4.491002e-01	1.500151e-01	7.466426e-02	1.293319e-01	1.210645e-01	4.829035e-02	5.040958e-01	1.225532e-01	3.141176e-02	1.488860e-01	6.266396e-02	8.533113e-02	5.258106e-01	1.458965e-01	5.922353e-02	4.087418e-01	2.771196e-01	2.030559e-01	4.814536e-02	3.713821e-03	8.823920e-02	3.194377e-01	2.437134e-01	3.808087e-04	3.066989e-01	4.152997e-02	2.781428e-01	4.474652e-02	5.625210e-02	1.293552e-02	5.729753e-01	3.494775e-02	7.404570e-02	2.562058e-01	5.976658e-02	3.793052e-01	1.566757e-01	7.400108e-02	5.544930e-02	5.159419e-01	1.891619e-01	3.404460e-02	1.903897e-01	1.501254e-02	5.556040e-02	1.287575e-01	1.392281e-01	1.820646e-02	4.742738e-01	1.839737e-01	1.366784e-01	2.695710e-01	1.071119e-01	2.972807e-01	1.822604e-02	1.711319e-01	1.652612e-01	4.139257e-01	1.643667e-01	1.384386e-02	2.036910e-01	3.891148e-02	8.111895e-02	1.366784e-02	9.109066e-02	2.251307e-03	5.471888e-01	2.646824e-01	4.328150e-01	1.182284e-01	9.505387e-02	1.295508e-01	2.151880e-01	9.164014e-03	8.940508e-02	3.907965e-01	1.516033e-01	3.991752e-02	2.790315e-01	4.924610e-02	1.547345e-01	1.956306e-01	1.764495e-01	1.626030e-02	3.077152e-01	1.492099e-01	2.195647e-01	2.264610e-01	4.271175e-02	2.677239e-01	1.860402e-01	5.749846e-02	6.438163e-02	3.716263e-01	1.846584e-01	1.681670e-02	3.251040e-01	3.741306e-02	1.125732e-01	1.435161e-01	2.390368e-01	2.700708e-02	3.503462e-01	1.275206e-01	1.051514e-01	1.410249e-01	1.607956e-01	3.227574e-01	1.150054e-01	1.552653e-01	5.256895e-02	3.389714e-01	2.770021e-01	1.119235e-03	2.281640e-01	1.021743e-01	4.480121e-01	4.454369e-02	1.180651e-01	3.893791e-01	4.207432e-01	4.618052e-02	1.118869e-01	4.211894e-01	2.280789e-01	2.529699e-01	2.625557e-01	2.563956e-01	2.238256e-01	2.726484e-01	3.178637e-01	1.856623e-01	2.690946e-01	2.889728e-01	2.956978e-01	1.462348e-01	3.967525e-01	1.584892e-01	1.806521e-01	2.641062e-01	5.232804e-02	5.134566e-01	2.776916e-01	1.565238e-01	3.431990e-01	1.713155e-01	2.899442e-01	1.955413e-01	4.247909e-01	2.025986e-01	1.789479e-01	1.936627e-01	1.414822e-01	3.340208e-01	2.370605e-01	2.874365e-01	2.638239e-01	1.308817e-01	4.735191e-01	1.317753e-01	2.303561e-01	3.294318e-01	1.349440e-01	3.052681e-01	1.184693e-01	3.423975e-01	1.735034e-01	3.656298e-01	1.576966e-01	3.506537e-01	3.307533e-01	1.608963e-01	3.149375e-01	2.940464e-01	1.198109e-01	2.712051e-01	1.234430e-01	3.912048e-01	2.646031e-01	2.207491e-01	2.605777e-01	1.735374e-01	3.441377e-01	2.217472e-01	3.489631e-01	1.956627e-01	2.267917e-01	2.285825e-01	1.512577e-01	2.950889e-01	2.729945e-01	2.806590e-01	3.200730e-01	1.939742e-01	3.492638e-01	1.366890e-01	3.035248e-01	2.955236e-01	1.758895e-01	2.250621e-01	8.006309e-02	5.723531e-01	2.652899e-01	8.229392e-02	4.402884e-01	3.889056e-01	1.134158e-01	2.885424e-01	1.215987e-01	3.803190e-02	1.357846e+00	1.315715e-01	6.023114e-02	2.039539e+00	9.921300e-02	7.950988e-02	3.541304e+00	2.484311e-01	1.552664e+00	1.693645e+00	9.349168e-02	8.649863e-02	2.677778e+00	1.701959e-01	3.364564e-03	1.448650e+00	1.839088e-01	4.617870e+00	4.712133e+00	1.065670e-01	4.461599e-01	1.555850e-01	2.744621e-01	2.646181e+00	1.200640e+00	1.307703e-01	2.031649e+00	2.293723e-01	7.367782e-02	2.276636e+00	1.506645e-01	8.148804e-03	2.911222e+00	2.988204e-01	5.928888e-02	2.220706e+00	5.508376e-01	2.418440e-01	3.484360e+00
4570000	-4.740264e+04	1.428107e+02	5.605754e+00	8.720263e-02	2.454201e-01	2.786629e-02	4.369908e-02	5.641902e-01	3.162168e-02	5.995671e-02	3.606856e-01	1.696022e-02	8.571901e-02	4.273723e-01	4.930623e-02	6.899590e-02	1.873679e-01	6.181713e-02	9.229124e-02	4.585156e-01	1.310123e-01	7.079254e-02	1.459927e-01	1.335096e-01	4.325815e-02	5.028412e-01	1.036057e-01	5.177849e-02	2.005099e-01	9.900678e-02	2.053378e-02	5.198602e-01	1.083108e-01	4.412295e-02	5.107917e-01	2.027429e-01	1.787033e-01	5.715512e-02	6.483946e-03	8.597781e-02	4.293959e-01	2.493258e-01	2.118901e-03	1.970379e-01	3.614363e-02	1.702931e-01	6.762975e-02	9.055562e-03	1.356776e-02	7.039934e-01	3.546040e-02	2.446590e-01	1.987394e-01	4.251311e-02	3.853774e-01	9.554402e-02	3.316710e-02	5.402184e-02	5.699618e-01	1.479150e-01	4.299418e-02	1.803544e-01	4.752702e-03	4.530705e-02	2.348677e-01	6.639381e-02	6.877630e-02	4.666400e-01	1.180151e-01	5.209190e-02	4.871213e-01	1.365658e-02	3.748658e-01	1.847285e-02	5.379160e-02	1.619009e-01	3.391199e-01	2.101097e-01	1.590102e-02	2.329140e-01	4.005452e-02	8.793174e-02	1.909392e-02	6.843950e-02	2.128567e-02	7.743490e-01	2.890013e-02	1.114301e-01	5.276576e-02	4.484691e-01	1.599633e-01	2.072917e-01	2.007996e-02	1.061391e-01	4.518583e-01	1.390863e-01	4.106406e-02	2.183658e-01	4.348658e-02	8.203579e-02	2.237813e-01	2.360680e-01	9.086852e-03	3.718185e-01	7.720960e-02	5.971799e-02	3.449525e-02	8.081417e-02	3.553113e-01	3.889467e-01	8.071454e-02	8.150757e-02	3.904567e-01	1.788391e-01	6.944476e-03	3.350279e-01	7.224282e-03	9.497494e-02	1.022429e-01	2.122633e-01	4.346184e-02	4.242952e-01	1.227618e-01	6.083517e-02	3.875532e-01	2.537586e-02	3.209285e-01	1.467013e-01	5.860608e-02	6.789812e-02	3.457283e-01	2.122628e-01	9.610636e-04	2.377071e-01	1.354427e-01	4.353182e-01	3.689400e-02	1.324034e-01	3.953844e-01	4.549238e-01	4.312582e-02	1.042144e-01	3.977360e-01	2.330589e-01	2.479672e-01	2.599787e-01	2.589952e-01	2.179183e-01	2.621237e-01	3.391498e-01	1.808082e-01	2.073312e-01	3.419254e-01	2.988938e-01	1.518496e-01	4.614827e-01	1.362110e-01	1.648987e-01	2.374075e-01	4.370001e-02	5.178408e-01	2.389359e-01	1.995233e-01	2.232879e-01	1.538926e-01	4.671540e-01	1.556655e-01	3.769269e-01	1.615714e-01	1.982269e-01	2.632748e-01	1.364388e-01	3.074913e-01	2.374005e-01	3.186694e-01	2.650090e-01	1.980708e-01	3.613221e-01	1.755981e-01	1.938055e-01	3.303354e-01	1.530601e-01	3.227990e-01	1.186376e-01	3.340414e-01	1.655963e-01	3.817247e-01	2.345561e-01	3.153880e-01	2.798301e-01	1.702258e-01	3.057584e-01	3.078030e-01	1.896622e-01	1.967764e-01	1.127522e-01	4.010757e-01	2.328960e-01	2.532761e-01	2.450176e-01	2.212965e-01	3.603385e-01	1.733475e-01	3.943199e-01	2.294194e-01	1.871909e-01	1.890697e-01	1.180817e-01	3.144895e-01	3.210013e-01	2.464275e-01	3.224756e-01	2.010906e-01	3.630203e-01	1.134135e-01	2.408180e-01	3.102797e-01	2.039547e-01	2.449476e-01	6.990339e-02	5.829763e-01	2.405020e-01	1.066184e-01	4.305666e-01	3.579824e-01	1.300890e-01	2.762796e-01	3.018474e-01	9.439156e-02	1.611514e+00	1.393384e-01	1.593552e-02	2.265185e+00	1.097952e-01	3.645207e-01	3.579774e+00	5.608211e-02	1.241263e+00	1.460053e+00	1.354254e-01	1.263458e-01	3.010775e+00	1.664764e-01	1.745476e-02	1.190018e+00	1.668173e-01	4.279653e+00	4.830482e+00	9.494847e-02	4.496671e-01	1.382990e-01	3.101735e-01	2.618245e+00	1.089085e+00	7.988048e-02	2.293913e+00	3.241601e-01	8.861206e-02	2.265920e+00	7.463437e-02	2.190519e-03	3.128286e+00	3.944131e-01	6.895954e-02	2.656028e+00	4.629489e-01	1.795814e-01	3.255816e+00
4580000	-4.742716e+04	1.541887e+02	5.208370e+00	7.869735e-02	2.747996e-01	3.172857e-02	2.735194e-02	5.263021e-01	6.112047e-02	5.665572e-02	3.338571e-01	2.776893e-02	6.181883e-02	4.812645e-01	3.863492e-02	1.177356e-01	1.669290e-01	8.821344e-02	7.874852e-02	4.217599e-01	1.266135e-01	6.495437e-02	1.427286e-01	1.162588e-01	5.979819e-02	4.910225e-01	1.252375e-01	9.031009e-03	1.507766e-01	1.447355e-01	5.770703e-03	5.686393e-01	1.210468e-01	2.693862e-02	3.561758e-01	3.102939e-01	1.617986e-01	1.294621e-01	1.533106e-02	8.078314e-02	4.869309e-01	1.468466e-01	1.865675e-03	2.305429e-01	5.303084e-02	7.997908e-02	3.023626e-02	3.714603e-02	2.710568e-02	8.071405e-01	1.839248e-02	1.062298e-01	2.003280e-01	1.937322e-02	3.606079e-01	3.702925e-02	2.764318e-01	6.116839e-02	3.803743e-01	1.994475e-01	2.333164e-02	3.166780e-01	1.900018e-02	1.142441e-02	1.729082e-01	2.777658e-01	4.051919e-03	3.721874e-01	1.616622e-01	1.053741e-01	4.382257e-01	1.201028e-02	3.265771e-01	7.480100e-03	1.103328e-01	1.145836e-01	3.278565e-01	1.767716e-01	2.609243e-02	2.856484e-01	6.904754e-02	2.993829e-02	6.401187e-02	1.899985e-01	2.623765e-03	6.271325e-01	8.629509e-02	1.227383e-01	8.635083e-02	1.076431e-02	1.699283e-01	2.369587e-01	3.732596e-01	8.484523e-02	4.106872e-01	1.649003e-01	6.766756e-02	2.419876e-01	2.991216e-02	3.481009e-02	1.598961e-01	1.912275e-01	5.909584e-02	3.764264e-01	1.785441e-01	9.108748e-02	4.691996e-02	4.863556e-02	4.146491e-01	3.595884e-01	3.911950e-02	5.751624e-02	5.511863e-01	1.712929e-01	5.490418e-03	2.039065e-01	1.060759e-02	1.072681e-01	1.303922e-01	1.163683e-01	1.862969e-02	5.672441e-01	6.009758e-02	1.682263e-01	2.111441e-01	1.518742e-01	2.712796e-01	7.965782e-02	1.178180e-01	2.950102e-02	2.948877e-01	2.421424e-01	8.672818e-04	3.180233e-01	1.145784e-01	4.861021e-01	4.549282e-02	1.223211e-01	3.460840e-01	4.433065e-01	4.280919e-02	1.148966e-01	3.989877e-01	2.380262e-01	2.450178e-01	2.593469e-01	2.576090e-01	2.263331e-01	2.686189e-01	3.245194e-01	1.805287e-01	2.392666e-01	2.827655e-01	2.958943e-01	1.820735e-01	3.924660e-01	1.820015e-01	1.877008e-01	2.378317e-01	4.381592e-02	5.472306e-01	2.290687e-01	1.798848e-01	3.211658e-01	1.637862e-01	3.707556e-01	1.442924e-01	3.781715e-01	1.969349e-01	1.751437e-01	2.497499e-01	1.804143e-01	3.049576e-01	2.518308e-01	2.627973e-01	2.257304e-01	1.662665e-01	4.305231e-01	1.774800e-01	2.362745e-01	3.067419e-01	2.008486e-01	2.561350e-01	1.396426e-01	3.453727e-01	1.491824e-01	3.658024e-01	2.645775e-01	3.446343e-01	2.464956e-01	1.442927e-01	2.512029e-01	3.014024e-01	2.198539e-01	2.275408e-01	1.313392e-01	3.759181e-01	2.732354e-01	2.195073e-01	3.152160e-01	1.616659e-01	3.231643e-01	1.999538e-01	3.927363e-01	1.750711e-01	1.791551e-01	2.530375e-01	1.108683e-01	3.607837e-01	2.443295e-01	2.840185e-01	3.790413e-01	1.717397e-01	2.931538e-01	1.560652e-01	2.741160e-01	3.106054e-01	1.575455e-01	2.577331e-01	7.768430e-02	5.549275e-01	2.791658e-01	8.822240e-02	4.879720e-01	4.075099e-01	1.284461e-01	3.186221e-01	8.534480e-02	3.273705e-03	1.544558e+00	1.043112e-01	1.378544e-01	2.101848e+00	9.246940e-02	3.633001e-01	4.188328e+00	1.608967e-01	1.243599e+00	1.293774e+00	3.512643e-02	5.833567e-02	2.307058e+00	2.687800e-01	2.490034e-02	1.562510e+00	1.913063e-01	3.210078e+00	5.218088e+00	1.101921e-01	4.914315e-01	1.928458e-01	3.349529e-01	2.352281e+00	1.524470e+00	1.203350e-01	1.709681e+00	3.806356e-01	5.911277e-02	2.521542e+00	1.417291e-01	9.665508e-03	3.063173e+00	2.680993e-01	8.177620e-02	2.628631e+00	5.720195e-01	2.411253e-01	3.500683e+00
4590000	-4.739866e+04	1.377675e+02	5.850154e+00	8.502571e-02	2.323088e-01	2.541017e-02	5.753552e-02	5.649123e-01	3.480753e-02	7.054678e-02	3.233409e-01	2.489156e-02	7.725906e-02	4.657122e-01	3.824946e-02	9.774129e-02	1.849083e-01	6.901263e-02	7.568557e-02	4.546961e-01	1.179561e-01	8.643813e-02	1.276476e-01	1.171778e-01	3.855788e-02	5.070141e-01	1.231645e-01	5.187388e-02	2.249983e-01	1.147512e-01	1.320992e-01	3.972830e-01	7.899440e-02	2.571706e-02	4.176808e-01	2.405563e-01	1.883106e-01	2.322552e-02	1.045097e-01	6.959315e-02	4.582946e-01	2.315695e-01	1.966489e-03	1.874292e-01	5.114702e-02	1.395321e-01	1.768218e-02	2.072303e-02	4.256373e-03	7.999792e-01	1.782710e-02	6.850548e-02	5.137975e-01	1.898655e-03	2.833829e-01	9.751009e-02	3.490542e-02	2.164382e-02	5.024589e-01	2.413694e-01	3.327341e-02	2.006223e-01	6.322415e-04	4.506907e-02	2.389960e-01	4.111620e-02	1.436861e-02	3.524895e-01	3.079607e-01	3.447167e-02	2.909519e-01	4.152066e-02	5.536878e-01	1.619020e-02	6.317775e-02	1.982295e-01	3.427011e-01	2.004199e-01	2.586451e-02	2.052708e-01	2.751419e-02	5.181319e-02	8.363196e-03	6.330673e-02	1.027480e-03	8.426410e-01	3.284844e-02	2.652035e-02	5.884968e-02	5.952628e-02	3.032323e-01	4.291784e-01	1.226930e-01	9.107287e-02	4.426579e-01	1.830007e-01	3.102626e-02	2.103262e-01	4.191616e-02	1.218998e-01	9.644654e-02	1.999195e-01	3.466441e-02	4.172967e-01	1.297730e-01	8.651926e-02	1.895290e-02	9.154160e-02	3.030836e-01	4.204492e-01	7.945345e-02	6.451229e-02	4.262811e-01	1.395401e-01	1.213437e-02	3.316212e-01	2.591098e-02	8.416305e-02	1.700161e-01	2.917503e-01	2.967031e-02	2.746825e-01	1.497178e-01	8.276368e-02	2.414110e-01	1.936540e-01	3.112336e-01	6.139235e-02	1.095453e-01	6.598843e-02	3.594212e-01	2.569798e-01	3.709910e-05	2.329674e-01	8.460606e-02	4.437410e-01	4.167267e-02	1.215823e-01	3.930041e-01	4.571977e-01	4.571426e-02	1.252762e-01	3.718118e-01	2.301141e-01	2.366580e-01	2.656505e-01	2.675775e-01	2.149457e-01	2.874879e-01	3.200175e-01	1.775490e-01	2.302724e-01	2.745808e-01	2.725850e-01	2.225618e-01	3.273490e-01	2.323708e-01	1.583129e-01	2.819673e-01	4.729010e-02	5.539111e-01	2.206781e-01	1.781207e-01	3.569868e-01	1.218432e-01	4.023376e-01	1.188325e-01	4.476745e-01	1.679637e-01	1.064399e-01	2.779218e-01	1.515740e-01	3.270696e-01	2.565782e-01	2.647781e-01	3.155166e-01	1.603167e-01	3.905287e-01	1.336380e-01	2.819822e-01	3.198788e-01	1.411801e-01	2.569589e-01	9.614033e-02	3.171332e-01	1.515408e-01	4.351857e-01	1.421356e-01	4.721144e-01	3.070716e-01	7.867847e-02	2.598162e-01	4.144988e-01	1.120218e-01	2.136633e-01	1.117567e-01	4.234821e-01	2.579684e-01	2.067929e-01	3.088454e-01	1.431834e-01	3.878003e-01	1.601709e-01	3.687037e-01	1.974423e-01	2.482192e-01	1.856347e-01	1.342521e-01	3.349080e-01	2.456565e-01	2.851834e-01	2.943103e-01	2.073670e-01	3.578814e-01	1.404413e-01	2.827356e-01	2.403077e-01	2.125865e-01	2.643701e-01	7.208502e-02	5.557093e-01	2.890469e-01	8.315874e-02	4.390438e-01	3.989604e-01	1.003596e-01	2.910880e-01	1.496155e-01	6.072877e-03	1.690026e+00	1.406248e-01	1.662017e-01	2.697461e+00	1.683958e-02	1.086361e-01	3.110155e+00	4.394767e-02	1.358611e-02	1.128970e+00	1.736048e-01	3.861860e-02	2.917844e+00	1.617202e-01	4.469712e-02	1.775281e+00	1.682991e-01	4.272820e+00	4.879502e+00	1.069576e-01	4.693320e-01	1.709434e-01	3.252620e-01	2.378141e+00	8.287074e-01	1.743411e-01	2.171115e+00	2.244919e-01	4.656016e-02	2.269001e+00	1.309112e-01	7.620510e-03	3.597157e+00	2.388712e-01	4.815551e-02	2.154909e+00	3.752139e-01	2.086580e-01	3.804504e+00
4600000	-4.737688e+04	1.327668e+02	6.064335e+00	7.916377e-02	1.774056e-01	2.840477e-02	3.613450e-02	6.451032e-01	3.378812e-02	4.254350e-02	3.249909e-01	2.032303e-02	4.965804e-02	5.046603e-01	5.782427e-02	1.276350e-01	1.618783e-01	7.329210e-02	1.061197e-01	4.313366e-01	9.973840e-02	6.357337e-02	1.528566e-01	1.075202e-01	5.555126e-02	5.130465e-01	1.074521e-01	9.793153e-02	2.006693e-01	9.308178e-02	5.029914e-02	4.802241e-01	7.779412e-02	4.510900e-02	5.124296e-01	3.164165e-01	5.157080e-02	4.541662e-02	2.905753e-02	6.806522e-02	5.592434e-01	1.183168e-01	1.882889e-03	2.052600e-01	4.723171e-02	1.411722e-01	2.575428e-02	4.468997e-02	8.818308e-04	7.662944e-01	2.120736e-02	1.689944e-01	3.727277e-01	1.738899e-02	2.841976e-01	8.141443e-02	7.527683e-02	4.104064e-02	5.396691e-01	1.815617e-01	4.450026e-02	1.870044e-01	6.223914e-03	3.589702e-02	1.841943e-01	1.067316e-01	2.981695e-02	4.285719e-01	2.147882e-01	6.326739e-02	4.922451e-01	3.293915e-02	2.774763e-01	2.361542e-02	1.104566e-01	1.824743e-01	3.702677e-01	1.382957e-01	2.611312e-02	2.313808e-01	5.146837e-02	9.567981e-02	3.207424e-02	1.417062e-02	1.354285e-02	6.568285e-01	1.877040e-01	1.383026e-01	5.390721e-02	1.133534e-01	1.973861e-01	1.584183e-01	3.386324e-01	9.069483e-02	4.443301e-01	1.583579e-01	4.030706e-02	2.276534e-01	3.865667e-02	8.832949e-02	2.211360e-01	1.379886e-01	3.041721e-02	4.177416e-01	1.043871e-01	3.936127e-02	3.536644e-02	1.487881e-02	6.133475e-01	1.583474e-01	1.386986e-01	7.305030e-02	3.649625e-01	1.545058e-01	2.143219e-02	3.605947e-01	2.545444e-02	1.255509e-01	1.478712e-01	2.229581e-01	4.983803e-02	3.035283e-01	1.502534e-01	3.397849e-02	4.078693e-01	8.833668e-02	2.343800e-01	1.358749e-01	9.956070e-02	2.756477e-02	2.686748e-01	2.821096e-01	3.523825e-03	3.211126e-01	9.701445e-02	4.442130e-01	3.957274e-02	1.411932e-01	3.750210e-01	4.255767e-01	4.614699e-02	1.139289e-01	4.143474e-01	2.301569e-01	2.343214e-01	2.753720e-01	2.601497e-01	2.343974e-01	2.671182e-01	3.076824e-01	1.908021e-01	2.040537e-01	2.539149e-01	2.896514e-01	2.523799e-01	4.001100e-01	1.641392e-01	1.540892e-01	2.816616e-01	4.095752e-02	5.136166e-01	2.615805e-01	1.838454e-01	2.953697e-01	1.340508e-01	4.040617e-01	1.665177e-01	4.318349e-01	1.213194e-01	1.982111e-01	2.486346e-01	1.579486e-01	3.224135e-01	2.282963e-01	2.913416e-01	3.122072e-01	1.587746e-01	3.876863e-01	1.413319e-01	2.364380e-01	3.354357e-01	1.326224e-01	2.955039e-01	1.071344e-01	3.207050e-01	1.993252e-01	3.728355e-01	1.758286e-01	3.917390e-01	2.889855e-01	1.434469e-01	2.703289e-01	3.011260e-01	1.932522e-01	2.352929e-01	1.266368e-01	3.923660e-01	2.723420e-01	2.086553e-01	2.613473e-01	2.090367e-01	3.379805e-01	1.916354e-01	3.618669e-01	2.164831e-01	1.675007e-01	2.541494e-01	1.610904e-01	2.903238e-01	2.918547e-01	2.567311e-01	2.878328e-01	2.093370e-01	3.643579e-01	1.384723e-01	2.520482e-01	3.084471e-01	1.599276e-01	2.795772e-01	7.246413e-02	5.830755e-01	2.474280e-01	9.703239e-02	4.363534e-01	3.584986e-01	1.029656e-01	2.493293e-01	1.036682e-01	2.482883e-02	1.312019e+00	1.193562e-01	7.348964e-02	2.867448e+00	9.645292e-02	4.315020e-01	2.777637e+00	2.802426e-01	4.911226e-01	1.409194e+00	9.032793e-02	7.686783e-02	2.430769e+00	1.214538e-01	1.162625e-02	1.262015e+00	1.340074e-01	4.246850e+00	5.298916e+00	9.369531e-02	4.455849e-01	1.316003e-01	2.524781e-01	2.443428e+00	1.049453e+00	1.772402e-01	1.971981e+00	1.767136e-01	4.704702e-02	2.212061e+00	1.365597e-01	4.002287e-03	2.612933e+00	3.196066e-01	6.815004e-02	2.131592e+00	4.752844e-01	2.342602e-01	3.823521e+00
4610000	-4.742397e+04	1.482004e+02	5.451535e+00	6.176364e-02	4.035893e-01	4.802815e-02	1.462588e-02	4.100739e-01	6.191915e-02	5.841201e-02	3.273462e-01	2.648309e-02	6.712170e-02	4.703566e-01	5.028047e-02	1.282015e-01	1.941326e-01	7.360424e-02	7.941600e-02	4.247372e-01	9.990853e-02	6.772841e-02	1.385661e-01	1.393963e-01	5.068795e-02	4.972653e-01	1.063559e-01	4.363342e-02	2.432114e-01	7.168073e-02	3.426311e-02	4.839320e-01	1.232794e-01	4.976298e-02	5.360337e-01	2.416419e-01	9.658537e-02	5.585606e-02	2.011993e-02	8.511722e-02	3.907573e-01	2.196646e-01	6.242242e-03	2.556093e-01	4.260939e-02	2.671748e-01	1.253374e-02	2.930810e-02	2.500529e-03	6.161700e-01	7.231280e-02	1.113089e-01	2.474208e-01	2.821654e-02	4.834140e-01	2.062097e-02	1.090188e-01	2.126596e-02	4.542847e-01	2.258007e-01	4.331035e-02	2.330208e-01	2.231749e-02	5.959568e-03	1.579416e-01	3.573738e-02	6.044498e-03	3.021688e-01	4.921482e-01	3.029235e-02	1.930779e-01	3.612057e-02	5.340052e-01	3.410655e-02	1.723974e-01	1.659434e-01	4.240339e-01	1.457027e-01	1.411026e-02	1.965921e-01	5.361762e-02	5.227864e-02	1.738936e-02	3.886049e-02	3.555208e-03	7.799228e-01	1.079935e-01	1.835321e-01	3.678655e-01	5.512066e-02	6.026419e-02	3.132717e-02	3.018904e-01	1.007828e-01	4.292086e-01	1.724806e-01	4.029889e-02	2.247897e-01	3.243936e-02	6.368960e-02	1.262102e-01	1.360258e-01	2.264516e-04	4.838346e-01	1.900133e-01	3.754823e-02	3.351837e-02	2.128178e-01	4.364614e-01	2.021461e-01	7.750814e-02	1.010756e-01	4.611418e-01	1.596313e-01	1.159114e-02	2.547855e-01	1.177467e-02	5.905189e-02	9.342818e-02	2.732431e-01	3.136756e-02	3.808748e-01	1.620345e-01	9.480208e-02	1.591221e-01	1.363848e-01	3.939629e-01	8.200186e-02	1.337263e-01	8.140776e-02	4.300266e-01	1.128765e-01	3.853047e-04	2.748826e-01	1.004212e-01	4.181043e-01	5.526687e-02	1.127241e-01	4.139047e-01	4.300127e-01	5.052507e-02	1.104994e-01	4.089628e-01	2.559818e-01	2.148517e-01	2.693761e-01	2.597904e-01	2.040504e-01	2.779804e-01	3.327126e-01	1.852567e-01	2.272324e-01	1.973122e-01	3.461113e-01	2.293441e-01	3.702725e-01	1.610796e-01	1.686697e-01	2.999782e-01	6.110137e-02	4.975311e-01	2.478342e-01	1.935333e-01	3.735968e-01	1.511120e-01	3.723551e-01	1.029362e-01	3.982925e-01	2.075639e-01	1.100943e-01	2.840493e-01	1.859608e-01	2.748893e-01	2.563957e-01	2.827541e-01	3.182336e-01	1.874369e-01	3.686593e-01	1.256702e-01	2.461751e-01	3.377192e-01	1.446817e-01	2.714240e-01	1.178659e-01	3.196894e-01	1.826229e-01	3.798219e-01	2.429851e-01	3.076636e-01	2.831127e-01	1.662386e-01	2.067186e-01	2.842270e-01	2.112812e-01	2.977732e-01	1.009841e-01	4.541030e-01	2.663533e-01	1.785596e-01	3.025802e-01	1.950675e-01	3.699065e-01	1.324458e-01	3.042232e-01	2.444983e-01	2.384584e-01	2.128201e-01	1.045607e-01	3.092247e-01	2.635010e-01	3.227137e-01	2.636931e-01	2.152012e-01	3.715768e-01	1.495289e-01	3.185146e-01	2.450692e-01	1.698080e-01	2.666082e-01	6.541757e-02	5.209714e-01	3.209470e-01	9.266403e-02	5.252789e-01	3.529969e-01	9.378593e-02	2.952627e-01	2.820415e-02	9.025567e-02	1.264744e+00	9.464701e-02	2.113451e-01	2.478636e+00	5.255413e-02	4.018200e-01	2.306603e+00	2.747243e-01	1.895335e+00	1.666155e+00	7.695203e-02	2.699203e-02	2.063670e+00	1.454808e-01	6.384941e-02	1.537704e+00	1.673014e-01	3.462381e+00	5.307100e+00	9.008018e-02	4.893976e-01	2.116692e-01	3.138061e-01	2.303039e+00	1.895402e+00	9.998279e-02	2.219490e+00	3.163409e-01	4.974036e-02	2.363731e+00	1.482248e-01	3.974133e-03	2.843361e+00	3.458248e-01	6.488070e-02	2.697229e+00	5.420154e-01	2.055027e-01	2.962045e+00
4620000	-4.741685e+04	1.423301e+02	5.622500e+00	3.665964e-02	3.473771e-01	4.227724e-02	1.730232e-02	4.829577e-01	7.342595e-02	7.138766e-02	3.138704e-01	2.042120e-02	6.181691e-02	4.932077e-01	3.929609e-02	9.778725e-02	1.521368e-01	9.040957e-02	7.499234e-02	4.554998e-01	1.291743e-01	5.902148e-02	1.357863e-01	1.363882e-01	5.793832e-02	5.038720e-01	1.069937e-01	1.001948e-01	1.867110e-01	7.926180e-02	1.287526e-02	5.520901e-01	6.886696e-02	3.175779e-02	4.361990e-01	2.649701e-01	1.982339e-01	2.664457e-02	4.219464e-02	6.454188e-02	4.414257e-01	1.010769e-01	2.463217e-04	3.136671e-01	7.904214e-02	1.628085e-01	2.265263e-02	1.011963e-01	2.397341e-02	6.423910e-01	4.697820e-02	1.277993e-01	1.607031e-01	6.152948e-02	5.532798e-01	7.565351e-02	2.103483e-02	6.895809e-02	4.066730e-01	1.658905e-01	3.189710e-02	3.107584e-01	1.582287e-02	4.342550e-02	1.588812e-01	1.246224e-01	1.235573e-03	5.326844e-01	1.391510e-01	2.413040e-02	3.883872e-01	5.382746e-02	3.932820e-01	2.073265e-02	1.196402e-01	1.575946e-01	3.093387e-01	1.619038e-01	1.557601e-02	2.845984e-01	7.098859e-02	6.628519e-02	2.037259e-03	1.819401e-01	1.405185e-02	6.030698e-01	1.326158e-01	2.807609e-01	1.032702e-01	7.059561e-02	2.012852e-01	1.502663e-01	1.938218e-01	1.037016e-01	3.868924e-01	1.605156e-01	3.739464e-02	2.601158e-01	5.137993e-02	5.190431e-02	1.480351e-01	3.567014e-01	2.974141e-02	3.086640e-01	1.049537e-01	5.881445e-02	1.112763e-01	6.659381e-02	4.968656e-01	1.725713e-01	9.387851e-02	7.489561e-02	4.936494e-01	1.540504e-01	7.572753e-03	2.600222e-01	9.809576e-03	6.483212e-02	1.059606e-01	2.991556e-01	1.528259e-02	4.305606e-01	8.420857e-02	1.650395e-01	2.309897e-01	4.731217e-02	3.756040e-01	4.277672e-02	1.382779e-01	6.508715e-02	3.436201e-01	1.394038e-01	2.755760e-04	3.205004e-01	1.311130e-01	4.305689e-01	4.954592e-02	1.280800e-01	3.918052e-01	4.186399e-01	4.900945e-02	1.107079e-01	4.216427e-01	2.352983e-01	2.547444e-01	2.734380e-01	2.365194e-01	2.178592e-01	2.769343e-01	3.180100e-01	1.871965e-01	2.440329e-01	2.311252e-01	3.526297e-01	1.722122e-01	3.772424e-01	2.094447e-01	1.260186e-01	2.872943e-01	5.377851e-02	5.445158e-01	2.527936e-01	1.489121e-01	2.917637e-01	1.946012e-01	3.173770e-01	1.962581e-01	3.704788e-01	2.042199e-01	1.904149e-01	2.348864e-01	1.886570e-01	2.708014e-01	2.805266e-01	2.600150e-01	3.160297e-01	1.558583e-01	4.021127e-01	1.259993e-01	3.023791e-01	2.748782e-01	2.122885e-01	2.104542e-01	1.429074e-01	3.131348e-01	1.880111e-01	3.559468e-01	1.868100e-01	4.146774e-01	2.680027e-01	1.305099e-01	2.641845e-01	3.047736e-01	1.628955e-01	2.681464e-01	1.106153e-01	4.157141e-01	2.843181e-01	1.893525e-01	2.658393e-01	2.123856e-01	3.473042e-01	1.744710e-01	2.989660e-01	2.505878e-01	2.233499e-01	2.270963e-01	1.424336e-01	3.265156e-01	2.202811e-01	3.107697e-01	2.797087e-01	2.201990e-01	3.390425e-01	1.610499e-01	2.980331e-01	2.761960e-01	1.741209e-01	2.516499e-01	8.906378e-02	5.367912e-01	2.943663e-01	7.977876e-02	5.150347e-01	3.715465e-01	1.140375e-01	2.772691e-01	1.187746e-01	4.034661e-02	1.715709e+00	1.036131e-01	1.026894e-01	2.723714e+00	5.790460e-02	5.895591e-01	3.192830e+00	2.876740e-01	3.757952e-01	1.486826e+00	1.151626e-01	1.190771e+00	2.046398e+00	1.039697e-01	1.058808e-01	1.471069e+00	1.500868e-01	3.524472e+00	5.090794e+00	1.049968e-01	4.768720e-01	1.444880e-01	2.427441e-01	2.323563e+00	2.450386e+00	1.142322e-01	2.174003e+00	4.183703e-01	5.796379e-02	2.157165e+00	1.341770e-01	1.021547e-02	2.883029e+00	3.938743e-01	7.514388e-02	2.709116e+00	5.790039e-01	1.970458e-01	3.081880e+00
4630000	-4.740343e+04	1.397528e+02	5.763899e+00	7.891687e-02	3.003787e-01	3.451722e-02	9.892893e-02	4.277135e-01	5.954478e-02	5.474098e-02	3.308260e-01	2.485509e-02	3.255655e-02	5.069527e-01	5.006864e-02	1.156912e-01	1.776526e-01	8.415240e-02	6.321966e-02	4.269096e-01	1.323746e-01	8.946897e-02	1.369949e-01	1.307672e-01	3.559245e-02	5.000576e-01	1.071190e-01	9.810498e-02	1.798863e-01	1.308576e-01	3.304569e-02	4.363011e-01	1.218044e-01	2.138424e-02	4.305475e-01	2.507587e-01	9.702523e-02	1.562267e-01	4.405766e-02	9.819101e-02	3.807209e-01	1.149175e-01	3.082041e-03	3.223301e-01	8.075846e-02	7.559397e-02	1.726185e-02	8.237731e-02	1.943370e-02	7.881074e-01	1.722576e-02	1.331982e-01	3.666205e-01	4.412943e-02	4.030855e-01	3.934534e-02	1.362093e-02	4.436628e-02	4.056395e-01	2.407316e-01	2.552902e-02	2.692541e-01	1.447943e-02	3.011396e-02	1.932240e-01	8.595120e-02	1.583203e-02	4.719056e-01	2.029732e-01	4.368639e-02	5.127692e-01	2.597304e-02	3.897534e-01	3.463154e-03	2.435480e-02	1.413385e-01	4.089824e-01	1.281342e-01	2.779355e-02	2.419163e-01	5.183498e-02	1.721341e-02	1.805766e-02	5.354317e-02	1.433853e-03	7.889661e-01	1.207858e-01	1.172076e-01	1.309207e-03	1.983957e-01	3.561344e-01	2.968331e-01	3.011990e-02	8.510303e-02	3.756093e-01	1.231449e-01	4.082046e-02	3.210187e-01	5.430353e-02	5.769990e-02	2.431507e-01	1.692534e-01	1.977959e-02	3.197245e-01	1.903919e-01	6.510213e-02	8.035678e-02	7.532396e-02	3.465779e-01	3.079487e-01	1.246905e-01	8.075807e-02	3.931078e-01	1.997621e-01	1.080455e-02	3.014121e-01	1.415540e-02	6.911535e-02	1.021240e-01	2.821354e-01	9.351159e-03	3.271550e-01	2.101190e-01	1.064198e-01	2.342106e-01	7.989888e-02	3.432080e-01	1.305244e-01	1.057383e-01	6.209683e-02	4.120906e-01	3.905773e-02	1.109391e-03	3.039930e-01	1.816525e-01	4.369808e-01	4.885849e-02	1.140080e-01	4.001527e-01	4.169845e-01	4.510760e-02	1.136754e-01	4.242324e-01	2.483672e-01	2.445795e-01	2.631611e-01	2.438921e-01	2.153984e-01	2.702093e-01	3.281265e-01	1.862658e-01	2.023637e-01	2.477858e-01	3.696146e-01	1.802359e-01	4.545850e-01	1.867597e-01	1.378181e-01	2.208373e-01	5.384450e-02	5.371800e-01	2.460005e-01	1.629750e-01	3.757887e-01	1.865923e-01	3.167703e-01	1.208487e-01	3.640541e-01	1.767203e-01	2.218865e-01	2.373391e-01	1.773137e-01	2.805754e-01	2.773346e-01	2.647763e-01	2.422448e-01	1.765320e-01	4.068654e-01	1.743578e-01	3.006606e-01	2.791225e-01	1.500229e-01	2.701941e-01	1.220762e-01	3.186992e-01	1.472440e-01	4.119807e-01	2.414065e-01	3.270048e-01	3.112726e-01	1.203161e-01	2.571235e-01	2.491757e-01	2.382843e-01	2.554165e-01	1.233456e-01	3.724707e-01	3.055008e-01	1.986829e-01	2.756782e-01	2.252207e-01	3.443093e-01	1.547918e-01	2.879464e-01	2.436564e-01	1.801106e-01	2.882867e-01	1.208952e-01	3.525286e-01	2.654297e-01	2.611465e-01	2.939912e-01	2.173948e-01	3.479199e-01	1.406942e-01	2.492460e-01	3.318815e-01	1.808533e-01	2.380192e-01	8.231634e-02	5.260867e-01	3.018361e-01	8.976090e-02	4.705216e-01	4.020061e-01	4.981680e-02	2.869481e-01	1.125699e-01	9.664169e-02	1.365207e+00	1.140833e-01	1.085386e-01	1.938501e+00	8.278400e-02	7.517680e-02	3.766584e+00	5.962014e-02	3.110865e-01	1.233624e+00	7.963342e-02	2.368117e-01	3.371527e+00	1.277568e-01	5.093515e-02	1.554048e+00	1.398238e-01	3.452056e+00	5.266031e+00	1.068764e-01	5.089194e-01	1.506670e-01	3.485974e-01	2.523764e+00	1.737228e+00	8.603681e-02	2.050713e+00	2.313679e-01	7.054704e-02	2.035610e+00	1.032690e-01	1.892366e-03	3.222009e+00	3.586103e-01	8.717575e-02	2.495988e+00	6.250697e-01	2.321269e-01	2.957541e+00
4640000	-4.738560e+04	1.398035e+02	5.819504e+00	7.086710e-02	2.589352e-01	3.494946e-02	1.874488e-02	5.600844e-01	5.641903e-02	5.594166e-02	3.506707e-01	2.321569e-02	5.738306e-02	4.692469e-01	4.354203e-02	9.841619e-02	1.792432e-01	6.251914e-02	6.754901e-02	4.836304e-01	1.086421e-01	8.061960e-02	1.397342e-01	1.095985e-01	4.668426e-02	5.043910e-01	1.189725e-01	9.691566e-02	1.347333e-01	4.427927e-02	8.867189e-03	6.365104e-01	7.869420e-02	5.373410e-02	5.755770e-01	8.241499e-02	1.602577e-01	1.959608e-02	1.084201e-01	2.498492e-02	3.675796e-01	4.728699e-01	1.352348e-03	1.269115e-01	6.301646e-03	8.697146e-02	2.411161e-02	6.630600e-03	9.379272e-04	7.542110e-01	1.271374e-01	2.219527e-01	2.259694e-01	4.475522e-02	3.975028e-01	6.852966e-02	4.129028e-02	4.300420e-02	4.612469e-01	1.938016e-01	3.671065e-02	2.545184e-01	1.071823e-02	1.325405e-02	4.947897e-02	5.169196e-02	9.637160e-03	7.794602e-01	9.647762e-02	2.984763e-02	3.046261e-01	6.399420e-02	4.667842e-01	3.582158e-02	9.892625e-02	1.677951e-01	3.768869e-01	1.764018e-01	6.554998e-03	2.324216e-01	3.993953e-02	2.278101e-02	1.959516e-02	1.776063e-02	1.328101e-02	8.382433e-01	8.833885e-02	7.196453e-02	8.796427e-02	1.011596e-01	5.474425e-01	5.074609e-02	1.407230e-01	1.078884e-01	3.967815e-01	1.799747e-01	2.667329e-02	2.459785e-01	4.270363e-02	3.596747e-02	1.284304e-01	2.687947e-01	7.317120e-03	4.457620e-01	1.137283e-01	3.323495e-02	1.318300e-01	4.041035e-02	4.402655e-01	1.713516e-01	1.829076e-01	5.565129e-02	4.181702e-01	1.625958e-01	1.090656e-02	3.314582e-01	2.121801e-02	1.980864e-01	2.380116e-01	9.926207e-02	1.508960e-02	3.724493e-01	7.710105e-02	1.360863e-01	1.977375e-01	2.682123e-01	1.715782e-01	6.074597e-02	1.656397e-01	2.755403e-02	2.485741e-01	3.539159e-01	1.778017e-04	2.525789e-01	1.171993e-01	4.331540e-01	4.366268e-02	1.281333e-01	3.950500e-01	4.302623e-01	4.444740e-02	1.032891e-01	4.220012e-01	2.435606e-01	2.313176e-01	2.825450e-01	2.425769e-01	2.152758e-01	2.779435e-01	3.142756e-01	1.925050e-01	2.245504e-01	2.586250e-01	3.770280e-01	1.397965e-01	3.895061e-01	1.816181e-01	1.387492e-01	2.901267e-01	3.866725e-02	5.109578e-01	2.831631e-01	1.672118e-01	4.032960e-01	2.042750e-01	3.001718e-01	9.225722e-02	4.373558e-01	1.504964e-01	1.688524e-01	2.432954e-01	1.848688e-01	3.119345e-01	2.259349e-01	2.772619e-01	3.161099e-01	1.279481e-01	4.560039e-01	9.993818e-02	2.735533e-01	3.013574e-01	1.589905e-01	2.660989e-01	1.134979e-01	3.415259e-01	1.735040e-01	3.714723e-01	2.225640e-01	4.171591e-01	2.868009e-01	7.347601e-02	3.334732e-01	2.173213e-01	1.796064e-01	2.695991e-01	1.063923e-01	4.075917e-01	2.791703e-01	2.068457e-01	2.172439e-01	1.906716e-01	4.031145e-01	1.889699e-01	3.291129e-01	2.371509e-01	1.309600e-01	3.027762e-01	1.305322e-01	2.938808e-01	3.039731e-01	2.716139e-01	2.836382e-01	1.947168e-01	3.070354e-01	2.146096e-01	2.523315e-01	3.570305e-01	2.138426e-01	1.767954e-01	6.594714e-02	6.083741e-01	2.285908e-01	9.708801e-02	4.715603e-01	3.586761e-01	1.744328e-02	2.802578e-01	1.907728e-02	5.033982e-02	1.159912e+00	1.503351e-01	4.347868e-02	2.297385e+00	1.405912e-02	4.784137e-01	2.669683e+00	1.000161e-01	6.628828e-01	1.633533e+00	4.339011e-02	7.398296e-02	2.645985e+00	1.412846e-01	7.077664e-02	9.963592e-01	1.665768e-01	4.020544e+00	4.503111e+00	9.242813e-02	5.268160e-01	1.708384e-01	2.230901e-01	2.641449e+00	7.707799e-01	1.536773e-01	2.172281e+00	1.638385e-01	5.732699e-02	2.244527e+00	1.540094e-01	1.131495e-03	3.440756e+00	3.670951e-01	6.877348e-02	2.494914e+00	4.689896e-01	2.405373e-01	3.884495e+00
4650000	-4.737062e+04	1.339356e+02	5.911587e+00	7.199909e-02	2.617082e-01	3.506232e-02	2.524980e-02	5.460107e-01	5.996994e-02	6.974744e-02	3.267758e-01	2.593044e-02	4.924488e-02	4.791685e-01	4.913287e-02	1.216883e-01	1.696581e-01	7.477726e-02	6.570658e-02	4.591818e-01	1.089880e-01	8.607317e-02	1.523046e-01	1.257929e-01	5.779055e-02	4.744289e-01	1.036099e-01	9.898767e-02	1.413797e-01	1.367389e-01	3.844975e-02	4.914708e-01	9.297317e-02	1.783728e-02	5.551400e-01	2.391760e-01	8.687030e-02	6.510049e-02	3.587595e-02	6.316086e-02	4.785739e-01	2.880362e-01	2.698529e-03	1.529748e-01	1.455563e-02	4.440447e-02	1.857458e-02	2.929414e-02	1.078811e-03	8.747819e-01	3.186614e-02	1.317039e-01	2.152366e-01	2.009591e-02	5.247853e-01	2.046085e-02	8.771745e-02	2.517722e-02	4.242761e-01	1.734964e-01	4.515471e-02	3.219101e-01	9.985447e-03	1.701779e-02	1.415215e-01	6.054256e-02	5.193734e-02	5.787143e-01	1.502665e-01	5.682410e-02	3.434501e-01	1.823183e-01	3.121116e-01	3.671975e-03	1.016238e-01	1.514913e-01	3.424597e-01	1.921138e-01	2.955217e-02	2.363017e-01	4.808132e-02	2.111984e-02	5.723328e-03	3.467701e-02	4.897567e-03	9.139893e-01	1.959290e-02	5.631838e-02	2.441068e-01	1.383489e-01	7.241545e-02	3.947999e-01	9.401052e-02	9.513108e-02	4.144446e-01	1.369416e-01	2.625467e-02	2.540375e-01	7.319060e-02	7.587449e-02	1.115397e-01	2.595225e-01	1.159903e-02	4.351805e-01	1.062838e-01	4.092502e-02	1.151230e-01	7.899859e-02	4.196270e-01	3.144973e-01	3.082914e-02	5.640228e-02	4.378316e-01	1.736257e-01	8.654340e-03	2.983187e-01	2.516733e-02	9.423035e-02	1.288721e-01	3.131406e-01	3.227000e-02	3.097313e-01	1.217556e-01	1.093617e-01	1.687847e-01	1.840127e-01	3.261456e-01	1.640092e-01	4.768619e-02	4.754448e-02	3.908924e-01	1.869299e-01	1.476602e-03	2.653566e-01	1.078000e-01	4.580019e-01	4.911989e-02	1.220994e-01	3.707788e-01	4.484923e-01	4.606331e-02	1.149588e-01	3.904857e-01	2.233374e-01	2.330939e-01	2.933687e-01	2.502000e-01	2.073825e-01	2.701406e-01	3.359474e-01	1.865295e-01	2.664379e-01	2.271999e-01	3.363590e-01	1.700032e-01	3.243631e-01	2.057442e-01	1.790104e-01	2.908823e-01	4.264671e-02	5.212191e-01	2.620849e-01	1.740493e-01	3.444984e-01	1.737168e-01	3.671515e-01	1.146333e-01	3.553035e-01	1.151151e-01	2.194729e-01	3.101086e-01	1.849753e-01	2.973807e-01	2.915850e-01	2.260590e-01	3.397207e-01	1.278813e-01	4.118045e-01	1.205935e-01	2.719349e-01	2.729947e-01	2.284763e-01	2.265941e-01	1.142133e-01	3.421487e-01	1.677589e-01	3.758790e-01	2.221864e-01	3.949548e-01	2.868266e-01	9.603225e-02	3.462935e-01	2.876864e-01	1.531290e-01	2.128911e-01	1.155676e-01	4.592444e-01	2.583767e-01	1.668113e-01	2.633681e-01	2.110663e-01	3.280302e-01	1.975355e-01	3.796373e-01	1.909598e-01	2.127524e-01	2.166504e-01	1.427800e-01	2.963263e-01	2.967256e-01	2.641681e-01	3.349930e-01	2.135894e-01	3.224923e-01	1.289254e-01	2.757445e-01	3.238881e-01	1.951787e-01	2.051886e-01	7.350878e-02	5.846312e-01	2.554902e-01	8.636974e-02	4.694643e-01	3.813528e-01	9.915450e-02	2.916268e-01	1.607939e-02	2.397620e-02	2.288063e+00	1.148869e-01	2.393655e-01	3.837750e+00	4.220156e-04	7.794109e-02	2.678501e+00	3.109594e-01	7.273411e-01	1.368098e+00	3.293859e-02	1.402697e-01	2.576361e+00	1.898265e-02	4.042196e-02	2.117246e+00	1.523505e-01	4.078760e+00	4.613480e+00	9.378844e-02	4.684061e-01	1.463843e-01	3.377220e-01	2.337321e+00	1.650294e+00	1.227862e-01	2.230072e+00	1.599420e-01	6.722767e-02	2.255323e+00	3.924505e-01	8.328371e-04	3.354461e+00	2.598040e-01	4.870385e-02	2.582800e+00	3.597777e-01	2.707181e-01	3.875855e+00
4660000	-4.738532e+04	1.404052e+02	5.715142e+00	6.168755e-02	2.850587e-01	3.701033e-02	4.871328e-02	5.301166e-01	3.741361e-02	4.608539e-02	2.966592e-01	3.129840e-02	7.880391e-02	5.027266e-01	4.442646e-02	1.166455e-01	1.734860e-01	4.867863e-02	7.114501e-02	4.442516e-01	1.457932e-01	9.203615e-02	1.450212e-01	8.521979e-02	5.275395e-02	5.122447e-01	1.127242e-01	3.387215e-02	1.613100e-01	4.013079e-02	4.486699e-02	5.929429e-01	1.268772e-01	7.361761e-03	4.704341e-01	2.864123e-01	6.846016e-02	5.605757e-02	1.112741e-01	6.939388e-02	4.420360e-01	3.156184e-01	4.245856e-04	1.512168e-01	2.131028e-02	9.917744e-02	3.033493e-02	6.838573e-02	8.733997e-04	7.845748e-01	1.665368e-02	1.648867e-01	2.072473e-01	1.760198e-02	4.686963e-01	1.121223e-01	2.944535e-02	7.174749e-02	3.840447e-01	1.941088e-01	2.705646e-02	3.067572e-01	1.628535e-02	5.601201e-02	1.878445e-01	1.621935e-01	3.331231e-02	3.991761e-01	1.614616e-01	1.711666e-01	2.549671e-01	2.156735e-02	3.254042e-01	1.216633e-02	2.147284e-01	1.464063e-01	3.408779e-01	1.923185e-01	2.840632e-02	2.578743e-01	3.411658e-02	1.654204e-02	7.449732e-04	2.900511e-02	4.010246e-03	9.138319e-01	3.586570e-02	9.041228e-03	5.860705e-02	2.132981e-02	2.810593e-01	4.771656e-01	1.527970e-01	1.133953e-01	4.487710e-01	1.745903e-01	2.252518e-02	2.008757e-01	3.984257e-02	1.252003e-01	2.030520e-01	2.912305e-01	3.393628e-02	1.834518e-01	1.631290e-01	1.018955e-01	1.444355e-01	4.083267e-02	3.718606e-01	2.277412e-01	1.132346e-01	8.058087e-02	3.790141e-01	1.800547e-01	8.872793e-03	3.307541e-01	2.072337e-02	1.233475e-01	1.639717e-01	2.896634e-01	2.500003e-02	3.108801e-01	8.713729e-02	9.823007e-02	3.474269e-01	9.996285e-02	2.578717e-01	1.269731e-01	6.953545e-02	3.901550e-02	2.594651e-01	1.610727e-01	1.945725e-03	3.530525e-01	1.854485e-01	4.385343e-01	3.714138e-02	1.382182e-01	3.861060e-01	4.354502e-01	4.879442e-02	1.272930e-01	3.884623e-01	2.414003e-01	2.463588e-01	2.613823e-01	2.508587e-01	2.190056e-01	2.714220e-01	3.168324e-01	1.927400e-01	2.361347e-01	2.497051e-01	3.508692e-01	1.632910e-01	3.758329e-01	1.853522e-01	2.276619e-01	2.111531e-01	2.757674e-02	5.245966e-01	2.859635e-01	1.618632e-01	2.652835e-01	2.199687e-01	3.910380e-01	1.237098e-01	3.730163e-01	1.883581e-01	2.306111e-01	2.080145e-01	1.707988e-01	2.890264e-01	2.753976e-01	2.647772e-01	2.252145e-01	1.511144e-01	4.702625e-01	1.534086e-01	2.886968e-01	2.945723e-01	1.690589e-01	2.476721e-01	1.301789e-01	3.198521e-01	1.902242e-01	3.597447e-01	2.312447e-01	3.388298e-01	3.447996e-01	8.512593e-02	3.201617e-01	3.445982e-01	1.533233e-01	1.819168e-01	9.159141e-02	4.192906e-01	2.854550e-01	2.036630e-01	2.060496e-01	2.442770e-01	3.492254e-01	2.004479e-01	3.082943e-01	2.308949e-01	2.219147e-01	2.388961e-01	1.389926e-01	3.099184e-01	2.792581e-01	2.718309e-01	3.145742e-01	2.031145e-01	3.418292e-01	1.404821e-01	2.968502e-01	2.856511e-01	1.924315e-01	2.250672e-01	9.209796e-02	5.602961e-01	2.646329e-01	8.297313e-02	4.498084e-01	3.800097e-01	2.265894e-02	2.766492e-01	5.281007e-02	8.651661e-02	1.661637e+00	8.752028e-02	1.980713e-01	2.966409e+00	7.529276e-02	2.400870e-02	2.226834e+00	2.494129e-01	6.878739e-01	1.576638e+00	8.905460e-02	9.040626e-02	3.426784e+00	5.951414e-02	6.193047e-03	1.844083e+00	1.441061e-01	3.705425e+00	4.832240e+00	9.127377e-02	5.034478e-01	2.044256e-01	3.928504e-01	2.606646e+00	1.705388e+00	1.358445e-01	2.272778e+00	2.331574e-01	8.052270e-02	2.290323e+00	2.217531e-01	1.279540e-03	3.553523e+00	2.973118e-01	7.083693e-02	2.461633e+00	3.067168e-01	2.339694e-01	3.214809e+00
4670000	-4.739547e+04	1.404236e+02	5.594371e+00	9.801869e-02	3.639507e-01	3.390381e-02	2.324840e-02	4.409504e-01	3.992802e-02	6.685092e-02	3.464925e-01	2.370979e-02	6.792975e-02	4.581690e-01	3.684797e-02	8.453792e-02	2.269122e-01	8.327873e-02	9.065660e-02	4.004147e-01	1.141999e-01	7.912868e-02	1.607503e-01	1.140569e-01	4.659372e-02	4.984679e-01	1.010025e-01	9.095355e-02	3.045774e-01	9.561666e-02	4.255367e-02	4.397751e-01	2.652362e-02	1.739161e-02	6.500477e-01	1.107351e-01	1.645066e-01	4.090182e-02	1.641710e-02	5.255403e-02	3.603683e-01	3.010315e-01	2.459264e-03	2.526367e-01	3.095021e-02	1.464337e-01	3.302098e-02	5.740188e-02	2.004637e-03	7.447129e-01	1.642594e-02	2.369197e-02	2.293924e-01	2.749714e-02	5.334978e-01	1.044646e-01	8.145603e-02	4.526550e-02	4.662998e-01	1.725683e-01	3.934303e-02	2.720240e-01	4.499355e-03	4.141671e-02	8.531805e-02	5.401493e-02	7.070193e-03	4.935046e-01	3.186755e-01	5.223422e-02	4.377267e-01	5.909382e-02	3.376348e-01	9.334706e-03	1.039758e-01	1.468963e-01	4.093006e-01	1.520608e-01	1.667070e-02	2.259911e-01	4.908061e-02	3.766143e-02	4.323242e-03	5.957062e-02	2.578194e-03	7.745691e-01	1.212974e-01	3.435682e-04	4.330996e-02	1.926201e-01	1.683231e-01	2.316879e-01	3.637154e-01	1.180573e-01	3.499084e-01	1.859728e-01	2.909570e-02	2.603994e-01	5.656639e-02	7.990421e-02	2.280237e-01	7.910558e-02	1.915101e-02	2.614281e-01	3.323875e-01	1.675630e-02	7.382808e-02	9.532047e-02	4.799887e-01	2.608344e-01	7.327209e-02	6.252148e-02	3.689758e-01	1.968064e-01	1.229519e-02	3.366779e-01	2.272321e-02	1.037240e-01	2.049122e-01	2.619964e-01	4.676115e-02	2.239381e-01	1.586681e-01	9.058366e-02	1.144337e-01	2.210024e-01	3.396600e-01	1.281421e-01	1.061781e-01	7.299631e-02	3.644341e-01	1.532632e-01	7.268998e-04	2.904679e-01	1.181115e-01	4.012214e-01	5.035085e-02	1.095619e-01	4.388658e-01	4.278654e-01	4.550050e-02	1.151234e-01	4.115107e-01	2.393896e-01	2.317979e-01	2.735444e-01	2.552681e-01	2.114785e-01	2.606224e-01	3.377917e-01	1.901074e-01	2.225307e-01	2.699549e-01	2.846785e-01	2.228359e-01	3.673742e-01	2.168826e-01	1.197219e-01	2.960213e-01	5.813071e-02	5.109055e-01	2.809672e-01	1.499966e-01	3.418868e-01	1.403324e-01	3.250846e-01	1.926962e-01	3.766502e-01	1.895747e-01	1.719271e-01	2.618481e-01	1.926666e-01	2.717585e-01	2.443305e-01	2.912444e-01	3.279846e-01	1.477619e-01	3.922222e-01	1.320314e-01	2.047581e-01	2.874322e-01	1.501930e-01	3.576167e-01	1.046915e-01	3.246472e-01	1.573571e-01	4.133043e-01	2.406409e-01	3.581513e-01	2.905553e-01	1.106525e-01	2.540105e-01	3.353214e-01	1.381304e-01	2.725376e-01	1.320543e-01	4.268810e-01	2.541332e-01	1.869314e-01	2.110050e-01	2.315871e-01	3.540113e-01	2.033966e-01	2.984441e-01	2.209485e-01	2.376785e-01	2.429289e-01	1.245897e-01	3.019100e-01	2.858785e-01	2.876218e-01	2.827110e-01	2.405239e-01	3.393876e-01	1.373775e-01	2.609350e-01	3.140929e-01	1.378417e-01	2.871304e-01	6.281429e-02	5.764897e-01	2.642792e-01	9.641689e-02	4.798140e-01	3.954746e-01	5.373823e-02	2.728343e-01	5.708806e-01	5.779180e-02	2.026932e+00	1.087653e-01	1.795106e-01	2.852545e+00	9.709097e-02	2.641821e-01	3.492422e+00	2.109540e-01	1.494512e+00	1.773908e+00	6.310247e-02	3.205943e-02	3.379107e+00	1.553189e-01	5.400069e-03	1.811919e+00	1.677964e-01	3.927707e+00	4.999956e+00	1.012852e-01	4.851110e-01	1.379763e-01	1.915768e-01	2.843728e+00	9.086822e-01	1.091138e-01	2.125253e+00	2.862835e-01	5.493241e-02	2.313216e+00	1.833129e-01	2.894989e-03	2.947356e+00	3.242541e-01	5.171893e-02	2.229112e+00	3.997749e-01	2.367582e-01	3.667009e+00
4680000	-4.741475e+04	1.377739e+02	5.936683e+00	7.384710e-02	2.344606e-01	2.615326e-02	7.166075e-02	5.537810e-01	4.009727e-02	4.807101e-02	3.223315e-01	2.700107e-02	4.798453e-02	5.090592e-01	4.555264e-02	8.517147e-02	1.882061e-01	1.112634e-01	7.266961e-02	4.321405e-01	1.105489e-01	7.420355e-02	1.465415e-01	1.232802e-01	4.331306e-02	5.073644e-01	1.052973e-01	4.079934e-02	1.221917e-01	5.032801e-02	1.416975e-02	5.214495e-01	2.510617e-01	1.008660e-01	3.015130e-01	2.461737e-01	1.736887e-01	1.725651e-01	5.193508e-03	6.250384e-02	5.047260e-01	1.750147e-01	3.808730e-04	2.261793e-01	3.119526e-02	2.770684e-01	4.346937e-02	1.135934e-02	1.894939e-03	6.194407e-01	4.676723e-02	1.299007e-01	2.050136e-01	6.295455e-03	5.515089e-01	9.296225e-02	1.431903e-02	5.599731e-02	4.916930e-01	1.733146e-01	3.692342e-02	2.319782e-01	1.009343e-02	2.111091e-02	1.412515e-01	1.444663e-01	1.367204e-02	4.517496e-01	2.277497e-01	4.406374e-02	1.892204e-01	3.437423e-02	6.127830e-01	4.286513e-02	7.669350e-02	1.730601e-01	3.820468e-01	1.879760e-01	1.616381e-02	2.086229e-01	3.213043e-02	1.061742e-01	4.621481e-03	4.612699e-02	2.444018e-02	7.829499e-01	3.568723e-02	2.595206e-02	1.137907e-01	4.392465e-01	1.485564e-01	1.575810e-01	1.148734e-01	6.160309e-02	4.182991e-01	2.346443e-01	2.699144e-02	2.157329e-01	4.272919e-02	1.195652e-01	1.675240e-01	1.149831e-01	1.684385e-02	4.084612e-01	1.726228e-01	4.329291e-02	1.337352e-01	6.334972e-02	3.993117e-01	2.396987e-01	1.206117e-01	8.993302e-02	4.152338e-01	1.525028e-01	1.140212e-02	3.166010e-01	1.432728e-02	1.165483e-01	2.058073e-01	2.294761e-01	2.183946e-02	2.965819e-01	1.297469e-01	9.152511e-02	3.303012e-01	1.208044e-01	2.177274e-01	1.224499e-01	1.171921e-01	7.410283e-02	3.578534e-01	1.327459e-01	7.010999e-04	3.128469e-01	1.217498e-01	4.321730e-01	4.092763e-02	1.298668e-01	3.970326e-01	4.442485e-01	4.391363e-02	1.359932e-01	3.758446e-01	2.304223e-01	2.376078e-01	2.754510e-01	2.565188e-01	2.072888e-01	2.846050e-01	3.154507e-01	1.926555e-01	2.689257e-01	2.270111e-01	3.309702e-01	1.730930e-01	3.986615e-01	1.649504e-01	1.545048e-01	2.818833e-01	5.065481e-02	4.824820e-01	3.093066e-01	1.575566e-01	3.330371e-01	1.549703e-01	3.529816e-01	1.590111e-01	4.238176e-01	1.887085e-01	1.928341e-01	1.946398e-01	1.685091e-01	2.541058e-01	2.752611e-01	3.021239e-01	2.915957e-01	1.414987e-01	4.274613e-01	1.394443e-01	2.364190e-01	3.094482e-01	1.429871e-01	3.111458e-01	9.918122e-02	3.736689e-01	1.812213e-01	3.459286e-01	2.062916e-01	2.842708e-01	3.721628e-01	1.372748e-01	3.311745e-01	1.914195e-01	1.815945e-01	2.958115e-01	9.955834e-02	4.425086e-01	2.646584e-01	1.932747e-01	2.386974e-01	1.841518e-01	3.937192e-01	1.834315e-01	3.680272e-01	2.404036e-01	1.998510e-01	1.917183e-01	1.127786e-01	2.923072e-01	2.890919e-01	3.058223e-01	2.957334e-01	2.044049e-01	3.027179e-01	1.971437e-01	2.434280e-01	3.609457e-01	2.297770e-01	1.658494e-01	7.411127e-02	5.375534e-01	2.900565e-01	9.827886e-02	4.756130e-01	3.587282e-01	3.482976e-02	2.796594e-01	1.470658e-01	6.840563e-02	1.465927e+00	1.566420e-01	4.314376e-02	2.158548e+00	5.711646e-02	2.213463e-01	1.661742e+00	2.107812e-01	1.502855e-01	1.676103e+00	9.416995e-03	1.598384e-01	2.255667e+00	1.947219e-01	4.026272e-02	1.540674e+00	1.678471e-01	4.131306e+00	5.363917e+00	9.062780e-02	4.659895e-01	1.331878e-01	2.380568e-01	2.389775e+00	8.549785e-01	1.163018e-01	1.946675e+00	2.643563e-01	1.065805e-01	2.520603e+00	7.837413e-02	2.319206e-02	3.151475e+00	3.175575e-01	7.114813e-02	2.071023e+00	5.472127e-01	2.749822e-01	3.179082e+00
4690000	-4.741024e+04	1.439946e+02	5.482295e+00	9.018180e-02	2.547106e-01	3.084167e-02	6.190797e-02	5.116001e-01	5.075780e-02	6.139675e-02	3.440474e-01	2.574294e-02	9.298361e-02	4.444184e-01	3.141088e-02	8.779574e-02	1.864957e-01	8.667463e-02	8.670342e-02	4.151943e-01	1.371362e-01	8.027875e-02	1.634790e-01	1.432216e-01	5.477780e-02	4.376805e-01	1.205624e-01	5.541862e-02	2.438322e-01	8.506551e-02	5.935738e-03	4.683270e-01	1.414210e-01	4.058398e-03	5.004933e-01	2.244688e-01	1.854714e-01	5.162599e-02	3.388198e-02	7.328361e-02	3.757811e-01	2.307773e-01	2.196916e-03	2.692506e-01	4.871040e-02	1.805884e-01	7.247338e-02	1.094640e-02	1.591913e-02	6.791776e-01	4.089514e-02	2.763533e-01	1.873556e-01	1.930115e-02	4.261641e-01	3.597416e-02	5.485162e-02	2.183736e-02	5.420679e-01	1.622685e-01	2.257147e-02	2.478213e-01	3.433455e-03	1.328488e-02	1.298698e-01	2.434972e-01	1.093578e-02	4.511765e-01	1.512358e-01	2.101009e-02	3.484406e-01	7.870294e-02	5.231723e-01	1.005646e-02	1.861758e-02	1.397808e-01	4.072244e-01	2.075165e-01	1.438594e-02	1.989661e-01	3.212629e-02	5.273260e-03	6.822655e-03	1.624915e-01	5.311785e-04	7.893364e-01	3.554501e-02	1.489068e-01	1.337658e-02	7.836638e-02	4.781110e-01	1.268928e-01	1.543465e-01	1.012614e-01	4.048895e-01	1.599307e-01	5.414737e-02	2.267710e-01	5.300000e-02	1.344041e-01	1.792667e-01	1.677948e-01	2.052955e-03	2.847249e-01	2.317565e-01	5.388635e-02	2.210759e-01	1.408240e-01	3.541130e-01	1.848116e-01	4.528918e-02	7.072891e-02	4.114612e-01	1.561235e-01	1.745121e-02	3.165982e-01	2.763694e-02	1.802973e-01	1.656588e-01	2.176140e-01	2.810253e-02	2.979165e-01	1.104108e-01	4.683437e-02	2.524213e-01	2.099168e-01	2.719653e-01	8.877998e-02	1.300822e-01	6.498338e-02	3.867800e-01	1.525915e-01	7.346457e-04	2.822573e-01	1.126532e-01	4.598340e-01	4.407424e-02	1.158101e-01	3.802816e-01	4.044208e-01	4.464088e-02	1.075337e-01	4.434046e-01	2.406437e-01	2.309941e-01	2.756828e-01	2.526794e-01	2.085692e-01	2.808740e-01	3.149059e-01	1.956509e-01	2.930348e-01	1.856975e-01	3.104807e-01	2.107870e-01	4.450926e-01	1.708793e-01	1.655768e-01	2.184513e-01	3.961452e-02	5.351829e-01	2.444273e-01	1.807752e-01	3.770177e-01	1.371426e-01	3.160999e-01	1.697397e-01	3.651788e-01	1.082535e-01	1.704455e-01	3.561222e-01	1.384682e-01	2.792373e-01	2.943197e-01	2.879748e-01	2.374587e-01	1.622372e-01	4.551403e-01	1.451638e-01	2.658154e-01	3.037435e-01	1.841472e-01	2.462940e-01	1.191770e-01	3.130768e-01	2.179602e-01	3.497861e-01	2.012669e-01	4.757671e-01	2.772739e-01	4.569204e-02	3.960483e-01	2.266748e-01	1.341739e-01	2.431030e-01	1.133970e-01	4.281595e-01	2.432912e-01	2.151523e-01	2.004050e-01	2.084062e-01	3.614238e-01	2.297650e-01	3.377463e-01	2.082923e-01	2.300503e-01	2.239111e-01	1.374871e-01	3.147430e-01	2.858206e-01	2.619493e-01	2.526746e-01	2.395975e-01	3.237780e-01	1.839500e-01	2.791818e-01	3.229088e-01	1.720436e-01	2.258658e-01	7.286457e-02	6.089560e-01	2.230192e-01	9.516016e-02	5.083560e-01	3.867406e-01	9.730601e-02	2.772508e-01	3.686321e-02	4.789848e-02	1.419841e+00	1.315393e-01	2.965455e-02	2.560602e+00	1.095045e-01	2.652208e+00	3.184588e+00	6.127517e-02	1.248710e+00	1.351449e+00	1.336867e-01	4.708777e-01	3.037028e+00	1.608670e-01	5.518691e-02	1.333117e+00	1.752340e-01	3.745137e+00	4.581771e+00	9.100218e-02	5.051452e-01	1.691062e-01	2.381853e-01	2.555049e+00	1.129094e+00	8.309858e-02	2.266025e+00	3.402682e-01	3.593847e-02	2.883973e+00	2.014361e-01	2.210990e-03	2.486328e+00	4.196382e-01	9.896953e-02	2.181992e+00	4.579042e-01	3.871564e-01	4.016346e+00
4700000	-4.739227e+04	1.479596e+02	5.406170e+00	7.218744e-02	2.660202e-01	3.988429e-02	7.522561e-03	5.637378e-01	5.064774e-02	5.227680e-02	3.670970e-01	2.581036e-02	7.713977e-02	4.243748e-01	5.330131e-02	1.084873e-01	1.838307e-01	6.561407e-02	7.048163e-02	4.366922e-01	1.348942e-01	9.517640e-02	1.544060e-01	1.148692e-01	5.660514e-02	4.758132e-01	1.031301e-01	2.621980e-02	2.123159e-01	3.762522e-02	2.954778e-02	5.014292e-01	1.928620e-01	2.477439e-02	5.151735e-01	3.893031e-01	2.292970e-02	3.781423e-02	1.000508e-02	6.407593e-02	4.470280e-01	3.099374e-01	3.663411e-03	1.566626e-01	1.863275e-02	3.702201e-01	8.461719e-02	9.746854e-02	6.519176e-03	3.846213e-01	5.655373e-02	1.244700e-01	2.980320e-01	4.993200e-02	3.252777e-01	1.691425e-01	3.314579e-02	4.680849e-02	4.969293e-01	1.714284e-01	3.882045e-02	2.250123e-01	2.100111e-02	2.544245e-02	2.191534e-01	4.883305e-02	9.619340e-03	4.099125e-01	2.870393e-01	3.232489e-02	2.146396e-01	1.488581e-01	5.389426e-01	1.221104e-02	5.302367e-02	1.756763e-01	4.050559e-01	1.725951e-01	9.680646e-03	2.144832e-01	2.250881e-02	8.644151e-03	1.214185e-02	2.238166e-01	2.316780e-04	7.095868e-01	4.557897e-02	3.047276e-01	4.571865e-01	2.474093e-02	1.929270e-01	1.268237e-02	7.735547e-03	1.238610e-01	4.471194e-01	1.711516e-01	3.463414e-02	1.908510e-01	3.238287e-02	5.563575e-02	1.412409e-01	3.119289e-01	4.322651e-02	3.469417e-01	1.010261e-01	1.242291e-01	7.439154e-02	8.116237e-02	3.691962e-01	2.675524e-01	8.346833e-02	6.201838e-02	4.010976e-01	1.783256e-01	1.353907e-02	3.217134e-01	2.330599e-02	1.393052e-01	1.240959e-01	2.508621e-01	5.340538e-02	3.352816e-01	9.704989e-02	6.254999e-02	2.189579e-01	1.087437e-01	3.277366e-01	5.715719e-02	2.248546e-01	5.324004e-02	3.769145e-01	1.077721e-01	3.409658e-04	2.973121e-01	1.644203e-01	4.460280e-01	4.296186e-02	1.398624e-01	3.711477e-01	4.344836e-01	4.648433e-02	1.085168e-01	4.105153e-01	2.403323e-01	2.452328e-01	2.753405e-01	2.390944e-01	2.110746e-01	2.696893e-01	3.305196e-01	1.887165e-01	2.251078e-01	2.318148e-01	3.076714e-01	2.354060e-01	4.316351e-01	1.749635e-01	1.463896e-01	2.470118e-01	4.535299e-02	5.314078e-01	2.450963e-01	1.781429e-01	3.736674e-01	1.065394e-01	3.184429e-01	2.013502e-01	3.414173e-01	1.997996e-01	2.124981e-01	2.462849e-01	1.709225e-01	2.920979e-01	2.533416e-01	2.836380e-01	2.612633e-01	1.863998e-01	3.937155e-01	1.586213e-01	2.518447e-01	2.850521e-01	2.284451e-01	2.346581e-01	1.023371e-01	3.570610e-01	1.686322e-01	3.719697e-01	2.824368e-01	3.160216e-01	3.246464e-01	7.689528e-02	2.576265e-01	3.345912e-01	1.433012e-01	2.644811e-01	1.009935e-01	3.722972e-01	2.983174e-01	2.283919e-01	2.433701e-01	1.981931e-01	3.838403e-01	1.745966e-01	3.444385e-01	2.316003e-01	1.670446e-01	2.569166e-01	1.360604e-01	3.168004e-01	2.896710e-01	2.574682e-01	3.354987e-01	1.745851e-01	3.641841e-01	1.257321e-01	3.294591e-01	2.679053e-01	1.899208e-01	2.127147e-01	7.880472e-02	5.420882e-01	2.717109e-01	1.073962e-01	4.787786e-01	3.920277e-01	8.475148e-02	2.869362e-01	4.718758e-03	1.090426e-01	1.869177e+00	1.958561e-01	2.177972e-01	3.625476e+00	9.822240e-02	3.742958e-02	2.394387e+00	1.670390e-01	1.389772e+00	1.258453e+00	4.368461e-02	5.720153e-03	3.626426e+00	1.618967e-01	1.123677e-01	9.025556e-01	1.646854e-01	3.540213e+00	5.099486e+00	9.405931e-02	5.135624e-01	2.509263e-01	3.691680e-01	2.565186e+00	3.741246e-01	1.270248e-01	2.183032e+00	3.355931e-01	6.577565e-02	2.726842e+00	1.523258e-01	6.693615e-03	3.283225e+00	3.237237e-01	1.002268e-01	2.524755e+00	4.559677e-01	2.691625e-01	3.064071e+00
4710000	-4.741479e+04	1.411680e+02	5.662999e+00	4.840150e-02	2.506103e-01	3.205279e-02	6.400963e-02	5.519667e-01	5.295910e-02	4.760096e-02	3.220868e-01	2.734031e-02	9.680488e-02	4.673132e-01	3.885388e-02	8.468777e-02	1.531996e-01	6.967872e-02	8.730408e-02	4.734161e-01	1.317137e-01	8.768011e-02	1.547528e-01	1.079931e-01	4.637702e-02	4.872972e-01	1.158997e-01	1.251902e-01	1.461686e-01	6.427386e-02	9.881655e-02	4.864688e-01	7.908205e-02	1.061379e-01	3.686670e-01	3.068250e-01	1.243721e-01	2.948090e-02	6.451713e-02	6.087080e-02	3.977662e-01	2.528582e-01	1.822236e-03	2.317838e-01	5.489874e-02	3.803490e-01	8.063617e-02	4.011833e-02	3.234784e-03	4.539065e-01	4.175528e-02	7.717019e-02	1.559932e-01	6.454331e-02	5.856565e-01	6.023362e-02	5.640320e-02	3.514349e-02	5.280128e-01	1.287468e-01	4.188085e-02	2.494950e-01	1.672115e-02	1.388348e-02	1.276923e-01	1.246934e-01	6.233200e-03	4.877304e-01	2.397673e-01	9.979512e-03	4.315551e-01	4.041298e-02	4.030915e-01	5.566261e-02	5.929827e-02	1.456552e-01	4.040007e-01	1.512550e-01	2.644357e-02	2.318596e-01	4.078601e-02	1.162080e-01	2.122947e-02	6.043311e-02	6.546842e-03	7.707336e-01	2.484902e-02	1.374427e-01	4.097773e-02	2.240931e-01	3.519083e-02	1.247921e-01	4.375036e-01	9.462385e-02	4.414800e-01	1.529131e-01	3.372489e-02	2.199853e-01	5.727285e-02	6.758845e-02	1.663804e-01	2.206194e-01	2.438797e-03	3.981446e-01	1.448284e-01	3.836856e-02	8.597594e-02	7.729397e-02	5.116030e-01	2.665226e-01	2.023589e-02	6.696042e-02	3.504439e-01	2.130686e-01	9.283956e-03	3.353238e-01	2.491942e-02	8.501150e-02	1.939242e-01	3.652245e-01	2.362063e-02	2.349664e-01	9.725274e-02	9.644611e-02	2.625657e-01	1.152994e-01	2.977429e-01	1.773306e-01	5.061542e-02	5.692011e-02	3.143326e-01	1.600561e-01	4.590929e-04	2.764071e-01	1.918250e-01	4.453955e-01	3.520965e-02	1.322480e-01	3.871469e-01	4.276697e-01	4.854334e-02	1.317516e-01	3.920354e-01	2.512455e-01	2.236303e-01	2.869458e-01	2.381784e-01	2.133753e-01	2.675113e-01	3.230215e-01	1.960919e-01	2.092434e-01	1.982367e-01	3.689578e-01	2.235621e-01	3.884544e-01	2.010090e-01	1.183174e-01	2.922192e-01	4.809497e-02	5.210901e-01	2.658681e-01	1.649468e-01	2.830336e-01	2.260922e-01	3.201245e-01	1.707497e-01	3.292429e-01	1.767240e-01	1.656051e-01	3.284280e-01	1.784559e-01	3.220909e-01	2.114403e-01	2.880128e-01	3.267941e-01	1.572376e-01	3.780777e-01	1.378905e-01	2.466069e-01	2.595491e-01	1.889970e-01	3.048470e-01	1.232021e-01	3.125632e-01	1.614424e-01	4.027923e-01	1.757403e-01	3.053054e-01	3.145253e-01	2.044291e-01	2.428550e-01	3.440431e-01	1.284916e-01	2.846104e-01	9.761326e-02	4.090480e-01	2.736636e-01	2.196751e-01	2.062129e-01	1.951284e-01	4.367755e-01	1.618832e-01	3.057752e-01	2.318483e-01	2.196658e-01	2.427107e-01	1.271232e-01	3.066024e-01	2.834119e-01	2.828625e-01	2.567390e-01	2.353274e-01	3.654755e-01	1.424581e-01	2.249496e-01	3.226770e-01	2.053231e-01	2.470503e-01	7.489235e-02	5.355754e-01	3.113608e-01	7.817144e-02	4.562385e-01	3.939697e-01	8.674637e-02	3.132867e-01	9.825742e-02	3.787889e-02	1.741191e+00	1.558055e-01	2.394005e-03	3.861630e+00	5.699791e-03	6.374760e-02	2.079263e+00	3.245872e-01	7.700932e-01	1.533943e+00	1.180777e-01	6.224998e-02	3.235419e+00	1.425690e-01	8.065980e-02	1.609981e+00	1.823863e-01	3.863335e+00	5.167417e+00	1.064996e-01	5.121710e-01	1.895771e-01	2.741395e-01	2.648623e+00	6.540208e-01	7.223572e-02	1.847027e+00	1.941485e-01	7.456882e-02	2.458805e+00	1.494680e-01	3.274498e-03	2.975866e+00	2.850931e-01	1.039013e-01	2.711646e+00	5.454217e-01	3.182779e-01	2.755130e+00
4720000	-4.741024e+04	1.438120e+02	5.514798e+00	5.664957e-02	3.478174e-01	3.606641e-02	3.553140e-02	4.535384e-01	7.039687e-02	7.810257e-02	3.487857e-01	2.285815e-02	8.315274e-02	4.188284e-01	4.827249e-02	8.774782e-02	2.104696e-01	1.000301e-01	5.751847e-02	3.983287e-01	1.459053e-01	8.080166e-02	1.591276e-01	1.004054e-01	4.422107e-02	5.096096e-01	1.058347e-01	2.335671e-02	2.069193e-01	4.849407e-02	5.741294e-02	5.588072e-01	1.050098e-01	4.053717e-02	4.969601e-01	2.724046e-01	7.937365e-02	8.654901e-02	2.417546e-02	4.025215e-02	3.775930e-01	3.531465e-01	1.349372e-03	2.053398e-01	2.231929e-02	1.773425e-01	3.367787e-01	3.409408e-02	3.365597e-02	2.449856e-01	1.731431e-01	4.782189e-02	3.016994e-01	2.078190e-02	5.429301e-01	6.646634e-03	8.012008e-02	2.479763e-02	4.170621e-01	1.847548e-01	4.582646e-02	3.185168e-01	9.042224e-03	1.752024e-02	1.976020e-01	3.701952e-02	1.110644e-02	5.018971e-01	2.348547e-01	5.566162e-02	4.276278e-01	1.389222e-01	2.215803e-01	6.641617e-04	1.555440e-01	1.512228e-01	4.007696e-01	1.844719e-01	1.755816e-02	2.256790e-01	2.029862e-02	4.558191e-02	5.895266e-03	7.365999e-02	5.010985e-03	8.507345e-01	1.911731e-02	3.844257e-02	3.426797e-02	3.209574e-02	5.122878e-01	1.394014e-01	2.435045e-01	1.001480e-01	5.064261e-01	1.209443e-01	3.513019e-02	1.848306e-01	5.252076e-02	7.741203e-02	1.931714e-01	2.529569e-01	2.725768e-02	3.726195e-01	7.658261e-02	2.905984e-02	1.397079e-01	4.606394e-02	4.696573e-01	1.445535e-01	1.709574e-01	9.571628e-02	4.563220e-01	1.740514e-01	1.058329e-02	2.503111e-01	1.301594e-02	1.509340e-01	1.216800e-01	2.928897e-01	6.213116e-03	3.518112e-01	7.647198e-02	2.183590e-01	2.669430e-01	1.549966e-01	2.681373e-01	6.460429e-02	2.695979e-02	4.867332e-02	3.948359e-01	1.449397e-01	1.861452e-04	2.357323e-01	1.756326e-01	4.307370e-01	5.441041e-02	1.115091e-01	4.033435e-01	4.272154e-01	4.882795e-02	1.040803e-01	4.198763e-01	2.442628e-01	2.406264e-01	2.652003e-01	2.499105e-01	2.085047e-01	2.772065e-01	3.183026e-01	1.959861e-01	2.606792e-01	2.576211e-01	2.959911e-01	1.857086e-01	3.846791e-01	1.966224e-01	1.788475e-01	2.398511e-01	4.478443e-02	5.417621e-01	2.483648e-01	1.650887e-01	2.899556e-01	1.797955e-01	3.613965e-01	1.688524e-01	3.487671e-01	1.656440e-01	1.785518e-01	3.070371e-01	1.605032e-01	2.736575e-01	2.985295e-01	2.673098e-01	2.867135e-01	1.296987e-01	3.668212e-01	2.167666e-01	2.287516e-01	3.030151e-01	1.837428e-01	2.844905e-01	9.936445e-02	2.957826e-01	2.122944e-01	3.925585e-01	2.359353e-01	3.721925e-01	2.960648e-01	9.580737e-02	2.811356e-01	2.135384e-01	1.909852e-01	3.143408e-01	1.074834e-01	4.743926e-01	2.137602e-01	2.043638e-01	2.343135e-01	1.757769e-01	4.128208e-01	1.770888e-01	3.733054e-01	2.340714e-01	1.734194e-01	2.192038e-01	1.169218e-01	3.350777e-01	2.553805e-01	2.926199e-01	2.604230e-01	2.185980e-01	3.808391e-01	1.401399e-01	2.239108e-01	3.519001e-01	1.634595e-01	2.607295e-01	7.744561e-02	5.838019e-01	2.466309e-01	9.212158e-02	4.766251e-01	3.995709e-01	1.828844e-02	2.614034e-01	9.728182e-02	3.453075e-02	2.182318e+00	1.550126e-01	2.044492e-01	2.305194e+00	7.255340e-02	9.324068e-02	1.833806e+00	2.457880e-01	3.380404e+00	1.241227e+00	5.995827e-02	1.039620e-01	2.870552e+00	1.442664e-01	1.181547e-01	2.276745e+00	1.642134e-01	3.946626e+00	5.112834e+00	9.843302e-02	4.873935e-01	1.958930e-01	3.050980e-01	2.734053e+00	3.487816e-01	9.413931e-02	2.411718e+00	1.694995e-01	7.883237e-02	2.428588e+00	2.327934e-01	3.468939e-03	2.923871e+00	2.921203e-01	7.787529e-02	2.544211e+00	5.455806e-01	3.092378e-01	2.979621e+00
4730000	-4.739216e+04	1.574502e+02	5.198989e+00	7.677093e-02	3.062431e-01	3.467208e-02	4.232837e-02	4.845205e-01	5.546495e-02	6.278913e-02	3.595697e-01	2.271889e-02	4.639265e-02	4.647996e-01	4.373009e-02	1.435760e-01	2.090505e-01	7.908545e-02	6.629478e-02	3.819299e-01	1.200633e-01	8.173166e-02	1.520081e-01	1.214701e-01	3.534397e-02	5.012291e-01	1.082170e-01	7.527236e-02	1.001136e-01	6.128644e-02	1.010930e-02	5.919114e-01	1.613069e-01	6.386918e-02	3.765209e-01	2.441341e-01	1.640140e-01	1.014038e-01	5.005815e-02	6.432782e-02	3.494716e-01	2.913739e-01	1.680777e-03	2.572920e-01	3.585387e-02	1.775351e-01	1.108412e-01	8.074928e-02	4.300426e-03	5.579323e-01	6.864161e-02	2.297583e-02	3.122312e-01	3.301366e-02	4.820375e-01	9.925964e-02	5.048220e-02	3.714837e-02	4.973462e-01	2.275151e-01	2.003910e-02	2.067696e-01	1.118159e-02	3.824219e-03	1.489145e-01	1.521229e-02	1.182919e-02	4.913557e-01	3.288641e-01	3.632590e-02	1.880898e-01	1.365785e-01	5.276317e-01	1.583040e-02	9.554377e-02	1.338553e-01	3.998858e-01	1.823762e-01	1.421519e-02	2.027436e-01	6.692389e-02	5.825771e-02	2.877549e-03	4.327546e-02	1.043892e-03	8.363260e-01	5.821937e-02	3.169392e-01	1.805601e-01	5.067582e-02	1.576338e-01	1.380286e-01	1.561625e-01	1.162229e-01	4.905360e-01	1.519689e-01	2.805280e-02	1.760156e-01	3.720376e-02	1.106100e-01	1.112328e-01	2.827718e-01	4.371797e-02	3.202821e-01	1.313854e-01	1.245300e-02	1.744781e-01	7.681615e-02	4.778745e-01	1.867386e-01	7.163965e-02	7.730773e-02	4.207655e-01	1.530192e-01	1.156020e-02	3.225279e-01	1.481943e-02	1.014216e-01	1.748541e-01	2.240108e-01	2.411916e-02	3.592275e-01	1.163668e-01	1.130399e-01	1.846630e-01	1.201427e-01	3.780760e-01	1.567301e-01	4.734821e-02	6.000897e-02	3.714034e-01	1.671168e-01	5.393349e-04	2.910242e-01	1.099073e-01	4.427865e-01	4.440650e-02	1.194633e-01	3.933437e-01	4.415973e-01	4.521761e-02	1.100403e-01	4.031448e-01	2.450048e-01	2.377954e-01	2.787307e-01	2.384692e-01	2.125612e-01	2.715351e-01	3.279393e-01	1.879645e-01	2.383534e-01	2.665143e-01	3.234843e-01	1.716480e-01	3.631591e-01	1.866653e-01	1.916713e-01	2.585043e-01	5.289812e-02	5.385240e-01	2.644814e-01	1.440965e-01	3.232803e-01	1.839777e-01	3.516244e-01	1.411176e-01	3.478596e-01	1.873662e-01	1.727211e-01	2.920531e-01	1.348394e-01	3.663708e-01	2.278657e-01	2.709241e-01	2.523844e-01	1.579858e-01	4.327537e-01	1.568761e-01	1.881098e-01	3.400934e-01	1.502457e-01	3.215512e-01	1.107030e-01	3.506403e-01	1.816768e-01	3.569799e-01	2.282196e-01	3.419805e-01	2.720259e-01	1.577740e-01	2.645918e-01	3.038822e-01	1.524540e-01	2.790720e-01	1.014904e-01	4.352187e-01	2.489777e-01	2.143132e-01	2.102562e-01	2.349858e-01	3.912496e-01	1.635084e-01	3.594326e-01	2.275189e-01	1.746408e-01	2.384077e-01	1.438680e-01	2.695248e-01	3.049245e-01	2.816828e-01	2.794297e-01	2.242832e-01	3.379219e-01	1.583652e-01	2.978722e-01	2.656027e-01	2.047451e-01	2.317799e-01	7.303679e-02	5.340290e-01	3.071043e-01	8.582989e-02	5.286159e-01	3.914091e-01	8.125517e-02	3.130025e-01	1.801052e-01	5.872679e-02	1.377950e+00	4.360805e-02	6.673335e-02	2.477812e+00	7.243566e-02	1.071684e-01	2.161320e+00	3.399654e-01	5.005870e-01	1.436067e+00	3.139624e-02	5.428263e-02	2.226764e+00	7.514124e-02	9.881000e-03	1.398091e+00	1.809516e-01	4.081649e+00	4.882519e+00	1.081193e-01	5.293390e-01	2.165179e-01	2.188345e-01	2.652610e+00	2.412802e-01	1.048037e-01	2.168953e+00	2.768961e-01	4.930493e-02	2.310534e+00	3.386570e-01	3.047578e-03	2.930490e+00	2.982314e-01	7.811310e-02	2.976504e+00	3.923656e-01	2.158227e-01	2.885551e+00
4740000	-4.741834e+04	1.464783e+02	5.379878e+00	8.163046e-02	2.361543e-01	3.198545e-02	7.603339e-02	5.473388e-01	2.685754e-02	4.516089e-02	3.403111e-01	2.638655e-02	6.844133e-02	4.849419e-01	3.475821e-02	1.042411e-01	2.263270e-01	3.721804e-02	7.730027e-02	4.330906e-01	1.218230e-01	6.515009e-02	1.449240e-01	1.133892e-01	4.726447e-02	5.021427e-01	1.271296e-01	1.171165e-01	2.310646e-01	8.937962e-02	4.820901e-02	4.637689e-01	5.046141e-02	5.760335e-02	5.309531e-01	2.500255e-01	4.473286e-02	1.059941e-01	1.069108e-02	1.264589e-01	4.489137e-01	2.177708e-01	1.130828e-03	1.804412e-01	2.528460e-02	3.079733e-01	8.462374e-02	3.655004e-02	1.654099e-02	5.117151e-01	4.259677e-02	2.785875e-01	2.263228e-01	6.506909e-02	3.526514e-01	5.026404e-02	2.710519e-02	6.827558e-02	5.368604e-01	1.778773e-01	3.125301e-02	1.803408e-01	5.392895e-03	2.601735e-02	1.596750e-01	8.233405e-02	2.071577e-03	3.492299e-01	3.806722e-01	5.849396e-02	5.210299e-01	3.803152e-02	2.162677e-01	1.197706e-02	1.541998e-01	9.968331e-02	4.115642e-01	1.654185e-01	3.471794e-02	2.313028e-01	5.731325e-02	2.256261e-02	8.733823e-03	3.023590e-02	1.385351e-03	8.676370e-01	6.944532e-02	1.885291e-02	2.383535e-01	1.494672e-01	2.299504e-01	3.122406e-01	5.113542e-02	1.135527e-01	3.583651e-01	1.608430e-01	3.372501e-02	2.798182e-01	5.369608e-02	6.954802e-02	1.463237e-01	3.065083e-01	9.813671e-03	2.809187e-01	1.868877e-01	2.429251e-02	1.094345e-01	4.011999e-02	4.716911e-01	3.307499e-01	2.371202e-02	7.296349e-02	4.161936e-01	1.723589e-01	8.559418e-03	3.241206e-01	5.803992e-03	1.675052e-01	1.075800e-01	1.231241e-01	3.031967e-02	3.718312e-01	1.996397e-01	7.632934e-02	2.961214e-01	1.745651e-01	3.028738e-01	8.749885e-02	6.261154e-02	2.910055e-02	2.859118e-01	2.722648e-01	4.238175e-03	2.804056e-01	1.280791e-01	4.538172e-01	4.559670e-02	1.347140e-01	3.658721e-01	4.279942e-01	4.518664e-02	1.075923e-01	4.192269e-01	2.444872e-01	2.460983e-01	2.577520e-01	2.516625e-01	2.291105e-01	2.775970e-01	3.122638e-01	1.810288e-01	2.350773e-01	2.585135e-01	2.810942e-01	2.253150e-01	3.966877e-01	2.174436e-01	1.620402e-01	2.238285e-01	4.221333e-02	4.369063e-01	3.192925e-01	2.015879e-01	2.777533e-01	1.531034e-01	4.311871e-01	1.379562e-01	4.394477e-01	1.345765e-01	1.527189e-01	2.732569e-01	1.722268e-01	2.688716e-01	1.997766e-01	3.591250e-01	2.919611e-01	1.666963e-01	3.628212e-01	1.785213e-01	1.964364e-01	3.376826e-01	1.617856e-01	3.040953e-01	1.144812e-01	3.470733e-01	1.572244e-01	3.812211e-01	2.861406e-01	3.297476e-01	1.921527e-01	1.919591e-01	3.057720e-01	2.804686e-01	1.344816e-01	2.792778e-01	1.167772e-01	4.001813e-01	2.826274e-01	2.004142e-01	2.513383e-01	2.027796e-01	3.664399e-01	1.794422e-01	3.377635e-01	2.535195e-01	1.357608e-01	2.729562e-01	1.215676e-01	3.289393e-01	2.783774e-01	2.711157e-01	3.514947e-01	1.859680e-01	3.135648e-01	1.489726e-01	2.775483e-01	2.863294e-01	1.716221e-01	2.645002e-01	7.428671e-02	5.983298e-01	2.250027e-01	1.023808e-01	4.543259e-01	3.664928e-01	1.476508e-01	3.025549e-01	2.384156e-02	1.394121e-02	1.915002e+00	1.942033e-01	1.916703e-01	2.460856e+00	1.160811e-01	2.779151e-01	2.684913e+00	2.276060e-01	1.140163e+00	1.584988e+00	4.813015e-02	1.394404e-01	5.632637e+00	2.150969e-01	5.415257e-02	1.495788e+00	1.739911e-01	4.507534e+00	4.535729e+00	1.115838e-01	5.040456e-01	1.643227e-01	3.058258e-01	2.570356e+00	6.422884e-01	1.161423e-01	2.012755e+00	3.620306e-01	5.865572e-02	2.141765e+00	1.296569e-01	4.873340e-03	2.661384e+00	3.883275e-01	8.992404e-02	2.464449e+00	3.707117e-01	2.714791e-01	3.715199e+00
4750000	-4.741774e+04	1.516228e+02	5.411736e+00	6.478095e-02	2.202110e-01	2.507958e-02	8.258243e-02	5.688111e-01	3.853496e-02	5.784882e-02	4.533278e-01	2.271376e-02	5.726116e-02	3.497889e-01	5.905949e-02	9.237586e-02	2.032049e-01	7.291986e-02	8.975387e-02	4.164787e-01	1.252668e-01	8.148815e-02	1.560386e-01	1.069890e-01	5.864465e-02	4.760623e-01	1.207773e-01	1.431964e-01	1.573484e-01	1.372341e-01	3.018908e-02	4.971382e-01	3.489392e-02	9.900996e-03	5.187106e-01	1.964461e-01	1.039750e-01	1.629203e-01	8.047057e-03	9.249154e-02	4.410694e-01	1.735627e-01	4.258732e-03	2.453940e-01	4.322367e-02	3.276435e-01	6.357652e-02	1.944060e-03	1.021554e-02	5.330109e-01	6.360942e-02	2.585596e-01	2.452829e-01	4.926518e-02	3.544574e-01	6.632578e-02	2.610914e-02	5.332254e-02	4.929772e-01	1.899832e-01	3.996671e-02	1.900520e-01	3.369835e-02	3.721737e-02	1.676200e-01	5.283544e-02	1.177862e-02	3.484735e-01	3.820750e-01	1.957628e-01	3.855553e-01	1.902489e-02	3.605398e-01	2.482409e-03	3.663476e-02	1.438763e-01	4.279178e-01	1.974443e-01	2.137137e-02	1.879408e-01	2.144951e-02	3.750576e-02	1.355565e-03	1.217351e-02	6.285302e-03	8.537458e-01	8.893406e-02	3.495383e-01	1.426468e-02	1.820957e-01	8.274814e-02	2.406671e-01	1.306861e-01	6.331550e-02	3.959219e-01	2.008019e-01	4.732299e-02	2.309097e-01	6.172801e-02	1.303052e-01	1.006726e-01	1.925937e-01	1.637018e-02	3.861107e-01	1.739476e-01	3.052402e-02	1.890439e-01	1.243277e-01	3.341265e-01	1.967564e-01	1.252215e-01	5.334874e-02	4.082562e-01	1.869723e-01	1.165454e-02	3.227522e-01	1.701610e-02	1.950312e-01	1.820538e-01	1.077495e-01	7.534534e-02	3.659731e-01	7.384705e-02	1.649766e-01	1.673090e-01	1.182815e-01	4.339068e-01	7.697807e-02	3.854808e-02	5.773389e-02	3.272584e-01	2.179393e-01	5.004274e-04	2.750627e-01	1.215052e-01	4.471554e-01	4.158915e-02	1.123410e-01	3.989145e-01	4.200153e-01	5.913554e-02	1.008875e-01	4.199616e-01	2.464010e-01	2.312113e-01	2.637040e-01	2.586836e-01	2.131562e-01	2.699142e-01	3.200198e-01	1.969098e-01	1.924612e-01	2.009074e-01	3.692840e-01	2.373474e-01	3.862201e-01	1.830740e-01	1.695707e-01	2.611352e-01	5.634298e-02	4.941750e-01	2.537355e-01	1.957466e-01	3.198318e-01	1.693351e-01	3.788413e-01	1.319918e-01	3.084303e-01	2.058942e-01	2.641499e-01	2.215256e-01	1.366885e-01	3.151753e-01	2.185829e-01	3.295532e-01	2.496754e-01	1.475618e-01	4.266754e-01	1.760874e-01	2.095019e-01	2.657907e-01	1.854239e-01	3.392834e-01	1.058240e-01	3.402148e-01	1.602116e-01	3.937497e-01	1.874537e-01	4.350155e-01	3.185108e-01	5.902004e-02	2.568207e-01	2.353518e-01	2.185132e-01	2.893144e-01	1.011871e-01	4.546794e-01	2.630038e-01	1.811297e-01	2.858829e-01	1.782301e-01	3.807204e-01	1.551665e-01	3.764822e-01	2.074583e-01	2.075973e-01	2.084622e-01	1.447478e-01	3.587340e-01	2.477652e-01	2.487530e-01	2.985096e-01	1.572238e-01	3.281723e-01	2.160943e-01	2.448594e-01	2.315889e-01	2.139243e-01	3.096275e-01	8.123384e-02	5.720844e-01	2.514414e-01	9.524040e-02	4.753458e-01	3.733197e-01	4.371458e-02	2.782284e-01	7.696700e-02	2.934145e-02	1.766147e+00	1.678324e-01	5.778783e-02	2.420573e+00	1.189627e-01	9.900885e-02	2.474523e+00	1.752136e-01	1.880090e-01	1.291563e+00	5.480461e-02	9.897837e-02	1.930727e+00	1.989130e-01	4.267586e-02	1.279712e+00	1.843405e-01	4.515355e+00	4.206497e+00	9.619989e-02	5.038484e-01	1.370639e-01	2.797951e-01	2.475591e+00	8.232491e-01	1.154865e-01	2.083530e+00	2.702784e-01	9.206346e-02	2.409335e+00	1.704801e-01	1.044911e-02	2.752363e+00	3.283373e-01	6.568683e-02	2.560461e+00	4.404269e-01	2.858281e-01	4.125348e+00
4760000	-4.738546e+04	1.283649e+02	6.012504e+00	7.218675e-02	2.923523e-01	3.663562e-02	4.745385e-02	5.049033e-01	4.646827e-02	5.461373e-02	2.962456e-01	2.169259e-02	8.760639e-02	5.071567e-01	3.268498e-02	1.114135e-01	1.787790e-01	1.011809e-01	1.025696e-01	3.801621e-01	1.258948e-01	9.129138e-02	1.587915e-01	1.203665e-01	4.005367e-02	4.728651e-01	1.166319e-01	4.592063e-02	2.139990e-01	1.436579e-01	4.528251e-02	4.460645e-01	1.050755e-01	5.050110e-02	5.781041e-01	9.403265e-02	1.607501e-01	9.264064e-03	1.073480e-01	6.182773e-02	3.360535e-01	3.063758e-01	2.254303e-04	2.678521e-01	2.766541e-02	2.166774e-01	3.364350e-02	7.518668e-02	9.044785e-03	6.471315e-01	1.831621e-02	6.269018e-02	2.127344e-01	1.920784e-02	5.390042e-01	5.628531e-02	1.100781e-01	8.434419e-02	4.726777e-01	1.595990e-01	2.685762e-02	2.387274e-01	1.779416e-02	8.466549e-03	1.174810e-01	9.542190e-02	1.210950e-02	5.846879e-01	1.818331e-01	1.749603e-02	4.648387e-01	9.873385e-02	2.985428e-01	1.024165e-03	1.193645e-01	1.431836e-01	3.853496e-01	2.152372e-01	1.364441e-02	2.190975e-01	2.348776e-02	2.721446e-02	1.882924e-02	1.943168e-01	6.262804e-03	7.388286e-01	1.454804e-02	1.041159e-01	6.805255e-02	2.440535e-01	4.820789e-01	2.856636e-03	9.884256e-02	9.422978e-02	4.996736e-01	1.333121e-01	3.643081e-02	1.962401e-01	4.011369e-02	1.038633e-01	1.911869e-01	1.970026e-01	7.375766e-03	3.197800e-01	1.807914e-01	4.809273e-02	1.423959e-01	1.188817e-01	2.976641e-01	3.184194e-01	7.454608e-02	1.082612e-01	3.797407e-01	2.247311e-01	2.352377e-03	2.753798e-01	9.534808e-03	1.228232e-01	1.204014e-01	2.313649e-01	1.495641e-02	4.585737e-01	5.188045e-02	6.967899e-02	3.473817e-01	4.436568e-02	4.168071e-01	4.292605e-02	7.884047e-02	3.721691e-02	4.311031e-01	1.645794e-01	1.255779e-03	2.507924e-01	1.150524e-01	4.251002e-01	4.078558e-02	1.180022e-01	4.161121e-01	4.451709e-01	4.466666e-02	1.140813e-01	3.960812e-01	2.208434e-01	2.437777e-01	2.741254e-01	2.612535e-01	1.969129e-01	2.724304e-01	3.374319e-01	1.932248e-01	2.308317e-01	2.627208e-01	3.042269e-01	2.022206e-01	4.137418e-01	2.070479e-01	1.206311e-01	2.585793e-01	4.586684e-02	5.098892e-01	2.836557e-01	1.605882e-01	3.913599e-01	1.534520e-01	3.364508e-01	1.187373e-01	4.299853e-01	1.909851e-01	1.423817e-01	2.366480e-01	1.565689e-01	3.312570e-01	2.627637e-01	2.494103e-01	3.178457e-01	1.323294e-01	3.763634e-01	1.734615e-01	3.318787e-01	2.573173e-01	1.853800e-01	2.254240e-01	1.029477e-01	3.150973e-01	1.997447e-01	3.822103e-01	2.511341e-01	3.471141e-01	3.129109e-01	8.884088e-02	3.118173e-01	2.302439e-01	1.730707e-01	2.848681e-01	1.133863e-01	4.048171e-01	2.602042e-01	2.215924e-01	2.215331e-01	2.382584e-01	3.220263e-01	2.181823e-01	3.863232e-01	2.177551e-01	1.680462e-01	2.278755e-01	1.130270e-01	3.192772e-01	2.748799e-01	2.928159e-01	2.536072e-01	1.999974e-01	3.826054e-01	1.637900e-01	2.445287e-01	3.321254e-01	1.689375e-01	2.544084e-01	5.628860e-02	5.958866e-01	2.489211e-01	9.890375e-02	4.930642e-01	3.404945e-01	3.241434e-03	2.687747e-01	1.510619e-02	2.783415e-02	1.439282e+00	1.495958e-01	2.436118e-01	2.225528e+00	4.299133e-02	1.165207e-01	2.787104e+00	1.186571e-01	7.179068e+00	1.557165e+00	2.667567e-02	9.133547e-02	2.473608e+00	1.860971e-01	1.021415e-01	9.509827e-01	1.456853e-01	3.803349e+00	5.208579e+00	8.370816e-02	5.227298e-01	1.936625e-01	1.710300e-01	2.295021e+00	1.087961e+00	1.814786e-01	1.945190e+00	2.504563e-01	4.025129e-02	2.166895e+00	1.045292e-01	9.469534e-03	3.253361e+00	2.927750e-01	6.770386e-02	2.308963e+00	5.025731e-01	1.519897e-01	3.714095e+00
4770000	-4.738367e+04	1.390731e+02	5.800823e+00	8.032492e-02	2.907539e-01	3.084440e-02	8.673363e-02	4.564629e-01	5.488018e-02	6.692430e-02	2.788801e-01	2.251874e-02	7.986024e-02	5.219253e-01	2.989134e-02	7.934686e-02	1.451786e-01	8.251493e-02	1.060732e-01	4.316466e-01	1.552398e-01	6.190331e-02	1.325801e-01	1.151382e-01	6.355144e-02	5.064880e-01	1.203391e-01	6.938405e-02	1.259784e-01	4.139928e-02	5.629693e-02	6.452577e-01	6.168355e-02	2.796603e-02	4.633334e-01	2.785657e-01	9.768409e-02	3.875888e-02	9.369185e-02	5.291983e-02	3.329125e-01	2.638553e-01	1.041042e-03	3.036476e-01	4.562368e-02	2.068811e-01	8.208254e-02	1.310446e-01	1.237565e-02	5.533865e-01	1.422960e-02	4.331075e-02	3.370595e-01	2.556331e-02	3.853481e-01	2.454559e-02	1.841728e-01	8.156686e-02	4.347482e-01	2.116485e-01	3.089396e-02	2.339745e-01	7.167911e-03	5.767879e-02	1.535930e-01	2.964763e-02	7.742926e-03	5.541030e-01	1.972347e-01	4.388642e-02	1.541255e-01	4.858416e-02	6.252067e-01	3.824677e-03	1.243726e-01	1.506150e-01	3.709672e-01	1.805520e-01	2.578301e-02	2.303124e-01	4.177035e-02	3.939515e-02	7.087416e-03	1.265232e-01	2.005803e-03	7.967086e-01	2.827978e-02	7.378936e-02	2.015400e-01	1.092484e-01	3.898917e-01	2.062459e-01	1.928470e-02	1.048454e-01	4.196655e-01	1.611967e-01	2.941100e-02	2.342857e-01	5.059571e-02	1.218852e-01	9.594548e-02	2.080719e-01	1.338311e-02	4.351759e-01	1.255384e-01	5.397035e-02	6.408925e-02	9.459201e-02	3.668304e-01	1.235891e-01	2.969289e-01	8.675565e-02	4.350769e-01	1.721246e-01	1.469904e-02	2.593083e-01	3.203549e-02	6.439359e-02	1.957349e-01	1.852078e-01	3.097971e-02	3.656776e-01	1.580065e-01	1.707961e-01	1.830589e-01	5.260135e-02	4.692034e-01	7.911397e-02	4.522631e-02	8.606065e-02	3.774460e-01	8.249941e-02	3.526289e-03	2.880217e-01	1.624459e-01	4.393588e-01	4.974874e-02	1.159866e-01	3.949058e-01	4.318114e-01	4.012533e-02	1.267403e-01	4.013229e-01	2.511047e-01	2.288021e-01	2.625516e-01	2.575416e-01	2.265811e-01	2.724281e-01	3.119580e-01	1.890329e-01	2.223663e-01	2.569810e-01	3.279305e-01	1.927221e-01	3.893453e-01	1.810909e-01	1.691184e-01	2.604453e-01	5.147466e-02	4.845420e-01	3.153292e-01	1.486541e-01	2.679273e-01	2.014120e-01	3.544360e-01	1.762248e-01	3.402785e-01	2.549730e-01	1.919828e-01	2.127656e-01	1.443078e-01	2.943199e-01	2.666641e-01	2.947082e-01	2.694099e-01	1.976592e-01	3.862633e-01	1.466676e-01	3.185043e-01	2.522768e-01	1.595439e-01	2.696751e-01	1.139053e-01	3.305634e-01	1.723250e-01	3.832063e-01	1.882129e-01	4.255953e-01	3.189598e-01	6.723206e-02	2.301057e-01	2.582916e-01	1.262892e-01	3.853135e-01	1.000500e-01	4.122090e-01	2.972296e-01	1.905113e-01	2.176968e-01	2.105063e-01	3.713645e-01	2.004324e-01	3.510504e-01	2.319121e-01	1.626797e-01	2.543577e-01	1.269620e-01	2.975538e-01	2.647021e-01	3.107821e-01	3.249742e-01	2.013731e-01	3.371359e-01	1.365168e-01	3.448280e-01	2.349479e-01	1.821681e-01	2.380560e-01	7.504485e-02	5.823069e-01	2.330782e-01	1.095701e-01	4.546596e-01	3.752446e-01	6.531338e-03	3.194515e-01	9.275946e-02	1.755881e-02	1.027001e+00	1.453740e-01	1.485806e-01	2.942101e+00	1.133786e-01	2.170910e-02	2.896205e+00	1.808302e-01	4.725757e-01	1.801847e+00	6.423279e-02	7.527196e-02	2.904722e+00	1.356615e-01	1.820738e-03	1.402319e+00	1.499620e-01	3.644550e+00	5.457291e+00	7.966439e-02	4.934664e-01	1.867189e-01	2.676720e-01	2.383375e+00	9.654559e-01	1.332271e-01	2.072424e+00	3.017265e-01	7.267307e-02	2.223310e+00	2.155285e-01	1.141162e-03	3.136367e+00	2.407405e-01	5.386281e-02	2.549337e+00	3.818036e-01	1.908357e-01	3.428271e+00
4780000	-4.740351e+04	1.510135e+02	5.280689e+00	7.221438e-02	3.277564e-01	3.962122e-02	5.638291e-02	4.646178e-01	3.940728e-02	6.078961e-02	3.750637e-01	2.665512e-02	9.906553e-02	3.967969e-01	4.162914e-02	1.001228e-01	1.863189e-01	5.246150e-02	9.233227e-02	4.398937e-01	1.288707e-01	8.147853e-02	1.531661e-01	8.671825e-02	5.387579e-02	5.040226e-01	1.207387e-01	3.014607e-02	3.424201e-01	1.010161e-01	3.049509e-02	3.865439e-01	1.093787e-01	1.932777e-02	2.528575e-01	5.888535e-01	3.501052e-02	8.173217e-02	2.221854e-02	1.121687e-01	4.087941e-01	1.965554e-01	1.235452e-03	2.439751e-01	3.727118e-02	2.369410e-01	6.754474e-02	6.440566e-02	7.715152e-03	5.848614e-01	3.853212e-02	6.877648e-02	2.924961e-01	2.715159e-02	4.222900e-01	1.382970e-01	5.098885e-02	4.397201e-02	4.525690e-01	2.438007e-01	2.882080e-02	2.255982e-01	5.239353e-03	1.004696e-02	1.833976e-01	1.111503e-01	7.997124e-03	4.994850e-01	1.879231e-01	3.690054e-03	3.360766e-01	1.913921e-02	5.815162e-01	4.564239e-02	1.393562e-02	1.387863e-01	4.578518e-01	1.249116e-01	1.290946e-02	2.041553e-01	6.138558e-02	2.382476e-02	3.044222e-02	5.790828e-02	2.136627e-03	8.307961e-01	5.489203e-02	2.899661e-02	1.019700e-02	9.331618e-02	1.860899e-01	7.695972e-02	6.044406e-01	1.064358e-01	4.410982e-01	1.442075e-01	4.610403e-02	2.106796e-01	5.147495e-02	1.836228e-01	1.083496e-01	2.115866e-01	2.151449e-02	3.812461e-01	9.368037e-02	1.466864e-02	1.563645e-01	8.547649e-02	3.164135e-01	3.492004e-01	7.787648e-02	5.589430e-02	4.114934e-01	1.945175e-01	8.622399e-03	3.117868e-01	1.768560e-02	1.099823e-01	9.700885e-02	1.360674e-01	2.576791e-02	4.963935e-01	1.347800e-01	8.718477e-02	1.524405e-01	1.599432e-01	3.613152e-01	1.187599e-01	1.203565e-01	4.972974e-02	2.608340e-01	2.614165e-01	3.721427e-03	3.129918e-01	1.113066e-01	4.041195e-01	5.254995e-02	1.370012e-01	4.063293e-01	3.685739e-01	4.304767e-02	1.035318e-01	4.848467e-01	2.516839e-01	2.389435e-01	2.729854e-01	2.363873e-01	2.240379e-01	2.892236e-01	2.974838e-01	1.892547e-01	2.364372e-01	2.446318e-01	3.162649e-01	2.026661e-01	3.767375e-01	2.323153e-01	1.552413e-01	2.357059e-01	4.167374e-02	5.454540e-01	2.346497e-01	1.782225e-01	3.250952e-01	1.214633e-01	4.030702e-01	1.503713e-01	2.991411e-01	1.790457e-01	2.388852e-01	2.829281e-01	1.372631e-01	3.355249e-01	2.474826e-01	2.797294e-01	2.649137e-01	1.379636e-01	4.645075e-01	1.326152e-01	2.699571e-01	2.916383e-01	1.958633e-01	2.425413e-01	1.222877e-01	3.416408e-01	1.558669e-01	3.802046e-01	2.808118e-01	3.800993e-01	2.722476e-01	6.684127e-02	3.487886e-01	2.958359e-01	1.334442e-01	2.219313e-01	1.097284e-01	4.056266e-01	2.536110e-01	2.310340e-01	1.993892e-01	1.791893e-01	4.167347e-01	2.046867e-01	4.198953e-01	2.310386e-01	1.643334e-01	1.847327e-01	1.454250e-01	3.297801e-01	2.289457e-01	2.958492e-01	2.823816e-01	2.304166e-01	3.631684e-01	1.240334e-01	2.726960e-01	2.980408e-01	1.886582e-01	2.406049e-01	7.300129e-02	5.204248e-01	3.038359e-01	1.027380e-01	4.856162e-01	4.084570e-01	1.214855e-01	2.822364e-01	2.875002e-01	2.700211e-02	1.555171e+00	1.599740e-01	2.062254e-01	1.978905e+00	3.443872e-03	1.541635e+00	2.688104e+00	2.922142e-01	2.741642e-01	1.775555e+00	2.028171e-01	1.184036e+00	2.984288e+00	2.330238e-01	4.147400e-02	1.257478e+00	2.003201e-01	4.320493e+00	4.107911e+00	1.027179e-01	4.630539e-01	2.057817e-01	3.795240e-01	3.020384e+00	7.120476e-01	1.224207e-01	2.289077e+00	1.736376e-01	6.515597e-02	2.793151e+00	2.312597e-01	4.187733e-03	2.869245e+00	2.850314e-01	6.311438e-02	2.739311e+00	7.083477e-01	2.140308e-01	3.484740e+00
4790000	-4.740381e+04	1.509227e+02	5.391053e+00	8.435241e-02	3.460436e-01	3.224075e-02	5.148330e-02	4.334573e-01	5.242268e-02	4.661735e-02	3.056819e-01	2.370102e-02	7.750501e-02	5.055434e-01	4.095129e-02	8.804885e-02	1.438952e-01	8.043032e-02	5.541977e-02	5.316969e-01	1.005089e-01	7.684533e-02	1.615369e-01	1.310258e-01	5.059074e-02	4.595603e-01	1.204410e-01	8.287539e-02	1.090096e-01	6.132098e-02	5.815429e-02	6.363790e-01	5.226075e-02	2.326414e-02	5.168637e-01	3.254800e-01	1.021771e-01	2.160036e-02	1.061478e-02	5.722367e-02	4.179573e-01	3.085814e-01	1.579656e-03	1.981230e-01	1.653488e-02	1.850961e-01	8.379666e-02	5.824190e-02	7.211870e-03	6.100461e-01	5.560739e-02	1.280362e-01	4.144290e-01	3.118449e-02	2.838388e-01	4.387022e-02	9.864132e-02	4.455849e-02	4.580544e-01	1.411272e-01	5.424774e-02	2.830742e-01	1.893798e-02	2.562861e-02	9.572122e-02	4.292791e-02	1.654449e-02	6.115814e-01	2.075964e-01	3.725549e-02	4.019520e-01	8.317281e-02	3.500729e-01	1.451215e-03	1.260956e-01	1.526222e-01	3.401843e-01	1.944123e-01	8.977118e-03	2.587222e-01	4.508195e-02	3.383481e-02	5.401828e-03	9.926689e-02	3.578386e-03	7.291575e-01	1.287606e-01	2.190842e-01	2.325782e-01	1.754629e-01	1.952389e-01	1.248531e-01	5.278262e-02	1.170196e-01	5.013053e-01	1.573599e-01	3.850323e-02	1.521110e-01	3.370097e-02	6.743233e-02	1.827624e-01	1.570236e-01	2.366215e-02	4.705374e-01	9.858208e-02	6.227126e-02	1.357453e-01	6.522021e-02	3.575113e-01	3.622973e-01	1.695461e-02	4.967219e-02	4.004586e-01	1.894401e-01	1.096673e-02	3.215501e-01	2.791227e-02	1.216691e-01	2.046708e-01	1.056126e-01	4.734626e-02	4.675606e-01	5.314067e-02	1.306451e-01	1.864384e-01	1.469219e-01	3.499418e-01	1.431724e-01	4.288054e-02	9.527515e-02	3.739777e-01	1.501768e-01	4.566924e-03	2.786326e-01	9.737092e-02	3.984378e-01	4.627854e-02	1.188796e-01	4.364041e-01	4.147682e-01	4.202639e-02	1.023054e-01	4.409000e-01	2.557648e-01	2.164512e-01	2.746580e-01	2.531260e-01	2.117904e-01	2.714737e-01	3.309230e-01	1.858130e-01	2.144020e-01	3.064184e-01	2.893388e-01	1.898408e-01	3.209109e-01	2.371229e-01	1.404396e-01	3.015265e-01	5.287349e-02	4.955832e-01	2.712108e-01	1.803326e-01	4.027429e-01	1.445746e-01	3.162555e-01	1.364270e-01	3.827440e-01	1.342154e-01	1.662022e-01	3.168384e-01	1.826006e-01	2.827729e-01	2.401422e-01	2.944843e-01	3.099820e-01	1.637840e-01	3.983193e-01	1.279147e-01	2.854872e-01	2.656799e-01	1.202159e-01	3.286170e-01	1.212130e-01	3.480282e-01	1.782003e-01	3.525585e-01	3.050017e-01	2.856594e-01	3.229111e-01	8.642786e-02	2.342136e-01	2.897464e-01	1.754671e-01	3.005729e-01	8.657078e-02	4.299463e-01	2.774665e-01	2.060165e-01	2.488429e-01	1.923701e-01	3.714414e-01	1.873457e-01	3.493254e-01	2.094184e-01	1.820872e-01	2.591691e-01	1.317688e-01	3.031728e-01	2.684665e-01	2.965920e-01	2.688232e-01	1.987169e-01	3.412642e-01	1.911957e-01	3.208355e-01	2.555838e-01	1.755610e-01	2.480196e-01	7.532596e-02	5.767091e-01	2.529201e-01	9.504487e-02	4.898644e-01	3.726780e-01	1.386458e-01	2.874045e-01	1.995617e-01	1.071758e-02	1.166570e+00	1.646674e-01	1.396202e-01	2.473885e+00	1.000283e-01	3.119840e-01	2.251473e+00	3.384482e-01	4.423198e-01	1.352419e+00	1.316766e-01	5.713742e-01	2.318593e+00	1.924674e-01	1.073917e-01	1.364775e+00	1.747205e-01	4.407401e+00	4.175978e+00	1.207049e-01	4.862505e-01	2.559976e-01	1.702735e-01	2.743863e+00	6.797998e-01	2.784083e-01	2.137419e+00	1.866738e-01	3.981439e-02	2.550348e+00	1.395298e-01	1.103061e-03	2.782421e+00	3.193914e-01	8.231440e-02	2.697902e+00	6.418902e-01	2.603925e-01	3.658557e+00
4800000	-4.740549e+04	1.419278e+02	5.531776e+00	5.907150e-02	3.515563e-01	3.468680e-02	7.628312e-02	4.088290e-01	6.957331e-02	4.995982e-02	2.979238e-01	2.044886e-02	5.131810e-02	5.321976e-01	4.815183e-02	9.855929e-02	1.710762e-01	1.002781e-01	6.301342e-02	4.412478e-01	1.258252e-01	7.660288e-02	1.401413e-01	9.163259e-02	5.219565e-02	5.373621e-01	1.020655e-01	1.566023e-01	1.620774e-01	5.354531e-02	2.682678e-02	4.294488e-01	1.714995e-01	2.117879e-02	2.727792e-01	5.305701e-01	2.836775e-02	2.794072e-02	1.191634e-01	6.558743e-02	5.140948e-01	2.135568e-01	1.481785e-03	1.806904e-01	2.458867e-02	2.110437e-01	1.201946e-01	8.916298e-02	2.096007e-02	4.977467e-01	6.089203e-02	8.208111e-02	2.716063e-01	3.120786e-03	3.417327e-01	4.310065e-02	2.583585e-01	6.455658e-02	4.719592e-01	2.165073e-01	1.478686e-02	2.140577e-01	1.813236e-02	5.579605e-03	1.390656e-01	1.340075e-01	1.057457e-02	6.171837e-01	9.358908e-02	9.383979e-02	3.478246e-01	1.915202e-02	4.752389e-01	3.452505e-02	2.941966e-02	1.419173e-01	4.208668e-01	1.734714e-01	1.726841e-02	2.148471e-01	3.162894e-02	4.940889e-02	3.467193e-03	1.238415e-01	1.007529e-03	7.775477e-01	4.472718e-02	1.060050e-01	6.073157e-02	1.918108e-02	4.867039e-01	2.947000e-01	3.267850e-02	9.592985e-02	3.618512e-01	1.256283e-01	4.750837e-02	3.026016e-01	6.648069e-02	9.736329e-02	2.222073e-01	1.360231e-01	4.544086e-02	3.307294e-01	1.682361e-01	1.782635e-02	9.109589e-02	1.055714e-01	4.929429e-01	2.749003e-01	1.766312e-02	6.005534e-02	4.206317e-01	1.855479e-01	4.430638e-03	2.999571e-01	2.937734e-02	9.168668e-02	9.405193e-02	2.374097e-01	2.055773e-02	4.414743e-01	1.148197e-01	1.240470e-01	1.922130e-01	1.178499e-01	4.255673e-01	9.732726e-02	4.299542e-02	5.729632e-02	2.882794e-01	1.398121e-01	4.032153e-03	3.198045e-01	1.907756e-01	3.884561e-01	5.117986e-02	1.204494e-01	4.399146e-01	4.369764e-01	4.255925e-02	1.059317e-01	4.145326e-01	2.287771e-01	2.640213e-01	2.729975e-01	2.342041e-01	2.210563e-01	2.667590e-01	3.297677e-01	1.824169e-01	2.208388e-01	2.151936e-01	3.793844e-01	1.845832e-01	3.998316e-01	2.157890e-01	1.751850e-01	2.091945e-01	4.074322e-02	5.290841e-01	2.545216e-01	1.756511e-01	2.939424e-01	1.686906e-01	4.023086e-01	1.350583e-01	3.695985e-01	1.526580e-01	1.906030e-01	2.871405e-01	1.404764e-01	3.144045e-01	2.354226e-01	3.096965e-01	2.925109e-01	1.821319e-01	3.551439e-01	1.702133e-01	2.521392e-01	2.790312e-01	1.840645e-01	2.847652e-01	8.803111e-02	3.372302e-01	1.822159e-01	3.925227e-01	2.458759e-01	3.358399e-01	3.400940e-01	7.819026e-02	2.765901e-01	2.967066e-01	2.033510e-01	2.233523e-01	1.210877e-01	3.812789e-01	2.815648e-01	2.160686e-01	2.884469e-01	2.011917e-01	3.210475e-01	1.893139e-01	3.699320e-01	2.120566e-01	1.944666e-01	2.235448e-01	1.356429e-01	3.462704e-01	2.392695e-01	2.788172e-01	3.322128e-01	1.941474e-01	3.663681e-01	1.072717e-01	2.684716e-01	2.648765e-01	1.851166e-01	2.815353e-01	8.654363e-02	5.294254e-01	2.868859e-01	9.714506e-02	5.204570e-01	3.659592e-01	1.205150e-01	2.988576e-01	3.830376e-02	6.707100e-02	2.505088e+00	1.232829e-01	1.206995e-01	3.856774e+00	8.928574e-02	2.494028e-01	1.679267e+00	2.523282e-01	2.263843e+00	1.676890e+00	4.409021e-02	9.101866e-02	3.564703e+00	2.364498e-01	4.083591e-02	1.785511e+00	1.576709e-01	3.310826e+00	5.330760e+00	1.219647e-01	5.474009e-01	9.348285e-02	4.807601e-01	2.314945e+00	1.040359e+00	2.213936e-01	2.227297e+00	2.914059e-01	5.333561e-02	2.252035e+00	1.727405e-01	4.857005e-03	3.192723e+00	3.065110e-01	8.351737e-02	2.493568e+00	5.895311e-01	1.899141e-01	2.757370e+00
4810000	-4.740032e+04	1.543814e+02	5.069451e+00	8.617848e-02	3.117259e-01	3.478498e-02	4.600832e-02	4.530495e-01	6.825275e-02	6.791206e-02	3.154748e-01	1.678369e-02	5.182225e-02	4.939389e-01	5.406827e-02	8.730155e-02	1.835862e-01	9.178128e-02	8.325324e-02	4.219022e-01	1.321755e-01	6.602010e-02	1.410565e-01	1.045152e-01	4.873960e-02	5.159826e-01	1.236860e-01	5.580422e-02	1.866812e-01	1.036664e-01	5.046106e-02	5.545691e-01	4.881810e-02	4.278823e-02	4.408765e-01	3.920364e-01	8.685821e-02	3.095605e-02	6.484538e-03	4.535220e-02	4.149408e-01	3.192020e-01	9.135752e-05	1.925884e-01	2.782526e-02	2.531947e-01	1.053299e-01	1.014990e-01	1.256922e-02	4.708347e-01	5.657246e-02	4.979804e-02	1.557250e-01	7.786187e-03	6.419734e-01	5.811709e-02	8.660033e-02	5.269210e-02	4.577352e-01	1.645451e-01	3.649133e-02	2.791819e-01	9.354328e-03	1.746361e-02	8.980068e-02	4.421442e-02	3.424062e-02	5.800364e-01	2.342442e-01	1.084770e-01	1.835105e-01	6.118587e-02	5.232254e-01	3.748851e-02	8.611268e-02	1.640560e-01	4.777647e-01	1.690156e-01	8.835185e-03	1.564067e-01	2.392176e-02	6.907740e-02	2.572412e-03	7.794858e-02	8.897681e-03	8.363491e-01	5.154863e-03	6.078238e-02	2.972837e-01	2.216500e-02	2.396233e-01	1.304632e-01	2.496824e-01	1.288004e-01	3.750938e-01	1.389680e-01	5.663218e-02	2.505868e-01	4.991875e-02	1.556874e-01	1.061736e-01	2.265019e-01	4.324013e-04	3.873847e-01	1.238200e-01	4.647837e-02	1.138897e-01	3.891157e-02	6.069530e-01	1.684715e-01	2.529588e-02	7.140083e-02	3.961033e-01	1.943624e-01	9.650819e-03	3.007716e-01	2.771102e-02	1.511801e-01	1.341893e-01	2.517676e-01	1.383705e-02	2.681664e-01	1.808595e-01	8.189132e-02	1.949472e-01	8.191184e-02	2.847849e-01	9.874505e-02	2.577197e-01	8.624304e-02	4.408085e-01	1.969198e-01	1.055722e-03	1.998727e-01	7.510024e-02	4.577978e-01	4.342442e-02	1.167132e-01	3.820646e-01	4.444013e-01	3.808298e-02	9.917665e-02	4.183390e-01	2.379383e-01	2.330859e-01	2.707385e-01	2.582372e-01	2.225392e-01	2.702775e-01	3.262897e-01	1.808936e-01	2.222494e-01	1.835036e-01	3.857499e-01	2.084971e-01	3.614495e-01	1.942576e-01	1.637910e-01	2.805019e-01	4.979941e-02	4.980454e-01	2.925953e-01	1.595599e-01	2.721663e-01	2.600835e-01	3.034587e-01	1.642914e-01	4.062962e-01	1.271721e-01	1.590462e-01	3.074855e-01	1.439172e-01	2.827512e-01	3.083298e-01	2.650018e-01	2.798588e-01	1.710117e-01	4.123412e-01	1.367883e-01	2.427969e-01	2.845704e-01	1.689808e-01	3.036520e-01	8.851873e-02	3.396146e-01	1.651339e-01	4.067328e-01	1.832156e-01	4.322213e-01	2.996785e-01	8.488464e-02	3.551960e-01	2.224101e-01	1.613635e-01	2.610304e-01	1.220581e-01	4.136015e-01	2.503930e-01	2.139474e-01	2.359879e-01	1.587964e-01	4.193913e-01	1.858244e-01	3.295662e-01	2.026123e-01	2.214144e-01	2.464071e-01	1.173214e-01	3.214204e-01	2.856470e-01	2.756112e-01	3.130402e-01	2.360529e-01	3.158903e-01	1.350166e-01	3.225182e-01	2.709133e-01	1.851526e-01	2.214159e-01	5.750234e-02	5.961610e-01	2.352678e-01	1.110688e-01	4.554629e-01	3.625983e-01	1.133096e-01	3.082172e-01	2.490542e-01	1.330578e-02	1.471697e+00	1.887994e-01	1.721618e-01	3.713375e+00	1.226788e-01	1.023379e+00	3.649872e+00	1.445868e-01	3.015091e+00	1.912762e+00	1.387330e-01	2.345148e-02	2.171493e+00	1.556714e-01	1.121685e-01	1.331393e+00	1.588563e-01	3.872414e+00	4.528277e+00	9.470203e-02	5.432414e-01	1.519781e-01	3.524202e-01	2.931274e+00	5.278861e-01	1.204616e-01	2.255872e+00	2.342417e-01	8.372292e-02	2.410072e+00	1.172260e-01	6.897329e-03	3.100638e+00	4.631203e-01	9.288320e-02	2.267358e+00	5.226511e-01	2.958118e-01	3.486460e+00
4820000	-4.742388e+04	1.452675e+02	5.472743e+00	4.622659e-02	3.638471e-01	5.014417e-02	3.954721e-02	4.296268e-01	7.060814e-02	5.365915e-02	3.157741e-01	2.852324e-02	6.233400e-02	5.006430e-01	3.906653e-02	7.529003e-02	1.832296e-01	4.763019e-02	7.847778e-02	4.628827e-01	1.524897e-01	8.902657e-02	1.381181e-01	1.185799e-01	5.151748e-02	4.982380e-01	1.045199e-01	3.705523e-02	2.186950e-01	1.353803e-01	5.803457e-02	2.438579e-01	3.069770e-01	1.335193e-02	3.807061e-01	3.082308e-01	1.403520e-01	3.955979e-02	1.177993e-01	3.297967e-02	5.476499e-01	2.235823e-01	1.260676e-03	1.657248e-01	2.880267e-02	2.157146e-01	3.884658e-02	6.372646e-02	1.172607e-03	6.309502e-01	4.958953e-02	1.565490e-01	2.645082e-01	1.622839e-02	3.745031e-01	8.188477e-02	1.063265e-01	5.602764e-02	5.261431e-01	1.503704e-01	2.392424e-02	2.243800e-01	1.915452e-02	6.608809e-03	6.187254e-02	1.390076e-01	1.217715e-02	5.338471e-01	2.464868e-01	1.153013e-02	3.919326e-01	2.690513e-02	4.151970e-01	1.498342e-04	1.542853e-01	1.612076e-01	4.295910e-01	1.915461e-01	1.200913e-02	1.744699e-01	3.117635e-02	5.584534e-02	3.012161e-02	7.866448e-02	7.815063e-03	7.692070e-01	5.834646e-02	5.275204e-02	8.114195e-02	3.632858e-01	1.157143e-01	3.418098e-02	3.529249e-01	9.663571e-02	4.798352e-01	1.199198e-01	4.873703e-02	2.011048e-01	5.376742e-02	7.045241e-02	2.897792e-01	2.146973e-01	2.038507e-02	2.846040e-01	1.200820e-01	1.779617e-02	2.892871e-02	4.593362e-02	3.239226e-01	3.522963e-01	2.311226e-01	8.946418e-02	4.199112e-01	1.373270e-01	1.096032e-02	2.894463e-01	5.289111e-02	1.507622e-01	1.898273e-01	1.115409e-01	4.757512e-02	3.548409e-01	1.454536e-01	1.859313e-01	1.353690e-01	1.309619e-01	2.735040e-01	8.436042e-02	1.898734e-01	5.794458e-02	3.695970e-01	1.292025e-01	7.813406e-04	3.303676e-01	1.121070e-01	4.349744e-01	5.494144e-02	1.193330e-01	3.907512e-01	4.309089e-01	4.788187e-02	1.181338e-01	4.030754e-01	2.367513e-01	2.490464e-01	2.696409e-01	2.445613e-01	1.982241e-01	2.801655e-01	3.365751e-01	1.850353e-01	2.377922e-01	2.637361e-01	3.140920e-01	1.843797e-01	3.747274e-01	1.729168e-01	1.442037e-01	3.081522e-01	3.649451e-02	5.456424e-01	2.581741e-01	1.596891e-01	3.338212e-01	1.229772e-01	3.812263e-01	1.619753e-01	4.655316e-01	1.138336e-01	1.578645e-01	2.627703e-01	1.627656e-01	3.186037e-01	2.288498e-01	2.897810e-01	3.127578e-01	1.507295e-01	3.973575e-01	1.391552e-01	2.708325e-01	2.746110e-01	2.079958e-01	2.465606e-01	9.750013e-02	3.450304e-01	1.772265e-01	3.802430e-01	1.771942e-01	3.446591e-01	3.360285e-01	1.421181e-01	3.497077e-01	2.349440e-01	1.163297e-01	2.990186e-01	1.162853e-01	4.303030e-01	2.451447e-01	2.082670e-01	2.384304e-01	2.020989e-01	3.640357e-01	1.954351e-01	3.480474e-01	1.803393e-01	2.109860e-01	2.606273e-01	1.289374e-01	3.084563e-01	2.834542e-01	2.791521e-01	3.268328e-01	1.967332e-01	3.153486e-01	1.610854e-01	2.861020e-01	2.933853e-01	1.647975e-01	2.557152e-01	7.768872e-02	5.775061e-01	2.500702e-01	9.473501e-02	4.868872e-01	3.652530e-01	1.204073e-01	2.861784e-01	1.639029e-01	3.223502e-02	2.119128e+00	1.245871e-01	2.723239e-01	2.009086e+00	2.194163e-02	2.425189e+00	3.249690e+00	2.043989e-01	8.867240e-03	1.219061e+00	1.562672e-01	5.340178e-02	3.489185e+00	1.651286e-01	3.501285e-02	1.279477e+00	1.699438e-01	3.999926e+00	4.443179e+00	1.053732e-01	5.477525e-01	1.849598e-01	3.532232e-01	2.709538e+00	9.363696e-01	8.595640e-02	2.117954e+00	1.754817e-01	6.392721e-02	2.694542e+00	1.391865e-01	7.325602e-03	3.004313e+00	3.829354e-01	1.572878e-01	2.030650e+00	4.274512e-01	1.885046e-01	3.663579e+00
4830000	-4.739544e+04	1.425289e+02	5.560836e+00	7.147838e-02	2.720018e-01	2.523871e-02	6.155152e-02	5.148998e-01	5.482982e-02	6.532317e-02	3.275553e-01	2.563348e-02	7.014447e-02	4.717851e-01	3.955846e-02	8.516172e-02	1.677296e-01	5.843491e-02	8.808982e-02	4.291656e-01	1.714183e-01	8.934890e-02	1.502580e-01	1.294194e-01	4.971051e-02	4.679746e-01	1.132885e-01	3.383293e-02	1.074098e-01	9.097127e-02	3.892918e-02	6.328501e-01	9.600674e-02	2.686152e-02	4.184710e-01	4.025419e-01	6.096017e-02	1.550467e-02	7.566074e-02	7.382821e-02	4.714373e-01	1.417275e-01	2.018733e-03	2.683758e-01	4.261247e-02	6.025574e-02	1.337816e-02	8.686290e-02	7.176469e-03	8.196834e-01	1.264333e-02	2.301731e-01	2.543140e-01	4.690525e-02	2.942064e-01	3.957754e-02	1.348237e-01	5.302616e-02	4.900466e-01	1.265521e-01	3.162784e-02	2.890128e-01	9.734454e-03	1.025114e-01	2.058573e-01	1.162598e-01	7.789141e-04	3.567971e-01	2.177955e-01	1.021044e-01	2.927633e-01	5.823312e-02	4.125251e-01	1.065914e-01	2.778274e-02	1.228976e-01	3.706260e-01	1.836855e-01	2.389211e-02	2.468802e-01	5.201849e-02	4.823636e-02	4.209067e-03	3.586689e-02	1.113361e-03	8.827700e-01	2.780428e-02	7.204874e-02	1.764354e-01	1.135141e-01	4.021371e-01	6.060401e-04	2.352585e-01	1.028180e-01	5.236592e-01	1.323884e-01	2.859601e-02	1.772106e-01	3.532777e-02	1.275123e-01	1.289965e-01	1.484467e-01	1.812990e-02	4.651081e-01	1.118065e-01	4.678608e-02	3.549420e-02	7.188785e-02	5.870582e-01	2.276511e-01	3.112258e-02	6.796512e-02	4.261478e-01	1.648745e-01	2.008720e-02	3.042343e-01	1.669107e-02	1.075025e-01	1.570847e-01	2.624675e-01	6.380609e-03	2.728155e-01	1.937492e-01	2.607527e-01	3.454364e-01	2.934588e-02	2.334796e-01	5.490750e-02	7.607788e-02	5.396206e-02	3.075897e-01	3.401626e-01	5.045120e-05	2.401417e-01	5.809346e-02	4.591970e-01	4.086733e-02	1.123599e-01	3.875758e-01	3.933793e-01	4.769919e-02	1.108107e-01	4.481108e-01	2.428794e-01	2.329219e-01	2.849280e-01	2.392707e-01	2.137181e-01	2.804310e-01	3.353225e-01	1.705285e-01	2.487704e-01	3.041734e-01	3.153712e-01	1.316850e-01	3.753525e-01	2.007991e-01	1.963277e-01	2.275207e-01	4.174510e-02	5.542938e-01	2.283818e-01	1.755793e-01	3.591541e-01	1.454639e-01	4.241082e-01	7.127382e-02	4.140874e-01	1.765269e-01	1.470600e-01	2.623257e-01	1.824394e-01	3.181441e-01	2.357668e-01	2.636497e-01	3.269820e-01	1.210364e-01	4.080092e-01	1.439724e-01	2.581798e-01	2.776899e-01	1.966262e-01	2.675041e-01	1.213257e-01	3.485148e-01	1.810820e-01	3.490774e-01	2.017429e-01	3.603559e-01	3.237235e-01	1.141776e-01	2.903594e-01	3.374580e-01	1.343090e-01	2.378735e-01	9.705880e-02	4.243266e-01	2.740891e-01	2.045254e-01	2.498333e-01	1.959168e-01	4.028841e-01	1.513658e-01	3.189675e-01	2.232894e-01	1.775327e-01	2.802104e-01	1.235308e-01	3.234224e-01	2.639548e-01	2.890920e-01	2.897432e-01	1.893940e-01	4.027426e-01	1.181202e-01	2.609541e-01	2.976281e-01	1.541212e-01	2.872966e-01	7.462103e-02	5.390319e-01	2.896548e-01	9.669227e-02	4.262528e-01	3.835945e-01	5.318221e-02	2.770553e-01	1.576311e-01	7.275618e-02	1.355366e+00	1.080898e-01	2.532083e-01	2.148434e+00	5.323199e-03	2.167572e-01	3.717524e+00	4.622395e-02	3.476386e+00	1.780591e+00	6.167607e-02	4.863083e-01	2.385944e+00	1.120259e-01	5.393620e-02	1.011956e+00	1.462136e-01	4.065246e+00	4.693426e+00	9.599181e-02	4.425130e-01	2.346847e-01	3.966067e-01	2.734163e+00	1.376079e+00	1.074415e-01	2.037245e+00	2.684207e-01	4.834806e-02	2.128111e+00	1.577151e-01	2.546198e-03	3.208134e+00	2.184143e-01	6.673238e-02	2.437079e+00	6.311102e-01	1.873573e-01	3.891658e+00
4840000	-4.740159e+04	1.555523e+02	5.208512e+00	6.088852e-02	2.066146e-01	2.864122e-02	1.104989e-01	5.527680e-01	4.058878e-02	7.154851e-02	2.928468e-01	2.327188e-02	7.380860e-02	5.054174e-01	3.310675e-02	1.079229e-01	1.608942e-01	7.471703e-02	1.065721e-01	4.256179e-01	1.242759e-01	8.558374e-02	1.416958e-01	1.193465e-01	4.700782e-02	4.777549e-01	1.286112e-01	6.711185e-02	1.265398e-01	9.784467e-02	5.590188e-02	5.135040e-01	1.390977e-01	5.306972e-02	4.674986e-01	3.158552e-01	1.232216e-01	3.422342e-02	6.131479e-03	1.300494e-01	4.991246e-01	1.348650e-01	3.163694e-03	2.087466e-01	2.405069e-02	1.148121e-01	1.219545e-02	2.194683e-02	2.009862e-02	8.278166e-01	3.130371e-03	3.092770e-02	4.271495e-01	4.233118e-02	3.788737e-01	9.729533e-02	2.342262e-02	5.067572e-02	4.220674e-01	1.979321e-01	3.239332e-02	2.942813e-01	2.650162e-03	4.180943e-02	2.346945e-01	7.800477e-02	2.201967e-02	3.535062e-01	2.699654e-01	1.677257e-02	4.367053e-01	6.380995e-02	2.717496e-01	9.974158e-02	1.112210e-01	1.697819e-01	3.787193e-01	1.181191e-01	1.739682e-02	2.702232e-01	4.575969e-02	1.082329e-01	1.012323e-02	5.030083e-02	9.045677e-04	7.918615e-01	3.857690e-02	6.140187e-03	1.344348e-01	1.019733e-02	1.372323e-01	4.889854e-01	2.230100e-01	1.104756e-01	3.629796e-01	1.263375e-01	3.946063e-02	3.118360e-01	4.891072e-02	9.561338e-02	1.209360e-01	1.848000e-01	1.350076e-02	4.711603e-01	1.139896e-01	4.890076e-02	1.027561e-01	8.590785e-02	5.485294e-01	1.660000e-01	4.790595e-02	4.060661e-02	3.903693e-01	2.513756e-01	9.891851e-03	2.839862e-01	2.377048e-02	1.535534e-01	1.655818e-01	1.938250e-01	1.134107e-03	3.454337e-01	1.404721e-01	9.307415e-02	2.203658e-01	1.197131e-01	3.323344e-01	9.006512e-02	1.444474e-01	4.643434e-02	2.839212e-01	1.778095e-01	9.054238e-05	3.214567e-01	1.702877e-01	4.190288e-01	4.039331e-02	1.324514e-01	4.081265e-01	4.456774e-01	4.452685e-02	1.081850e-01	4.016107e-01	2.397248e-01	2.271030e-01	2.758934e-01	2.572788e-01	2.145467e-01	2.714516e-01	3.328731e-01	1.811285e-01	2.674918e-01	2.417530e-01	3.479663e-01	1.427889e-01	4.140201e-01	1.953951e-01	1.457268e-01	2.448580e-01	3.488391e-02	5.144181e-01	2.523292e-01	1.983688e-01	3.245585e-01	9.824249e-02	4.418024e-01	1.353967e-01	3.566215e-01	1.915312e-01	1.881939e-01	2.636534e-01	1.842537e-01	2.904854e-01	2.946420e-01	2.306190e-01	3.287715e-01	1.441911e-01	3.785291e-01	1.485083e-01	2.442180e-01	2.797617e-01	1.998293e-01	2.761910e-01	1.329314e-01	3.462591e-01	1.473406e-01	3.734688e-01	2.493819e-01	3.134680e-01	2.750656e-01	1.620844e-01	2.849816e-01	2.570147e-01	1.714285e-01	2.865752e-01	1.288785e-01	3.900941e-01	3.087546e-01	1.722728e-01	2.006671e-01	2.228206e-01	4.473187e-01	1.291936e-01	3.779620e-01	1.854351e-01	1.913563e-01	2.452467e-01	1.190658e-01	3.612331e-01	2.606488e-01	2.590523e-01	3.015991e-01	2.186977e-01	3.362401e-01	1.434631e-01	2.589184e-01	3.042876e-01	1.947762e-01	2.420178e-01	8.659542e-02	5.619404e-01	2.645651e-01	8.689912e-02	4.728224e-01	3.850402e-01	1.140654e-01	2.809225e-01	2.415453e-01	6.735699e-02	1.548612e+00	9.352024e-02	3.737248e-01	2.264892e+00	4.989329e-02	4.213528e-02	2.699546e+00	6.284660e-01	8.971331e-01	1.232039e+00	6.409278e-02	8.491604e-02	2.291402e+00	1.650017e-01	2.692934e-02	1.527044e+00	1.650372e-01	4.213245e+00	4.351898e+00	1.056602e-01	4.632178e-01	1.987471e-01	2.468345e-01	2.427622e+00	1.672793e+00	1.252911e-01	2.579662e+00	3.346824e-01	3.390093e-02	2.115965e+00	1.777359e-01	2.526584e-03	3.679799e+00	2.614889e-01	7.152906e-02	2.539970e+00	5.614692e-01	1.610590e-01	3.720756e+00
4850000	-4.741745e+04	1.425350e+02	5.571623e+00	6.004770e-02	2.763267e-01	4.054709e-02	3.356003e-02	5.402892e-01	4.922931e-02	7.192458e-02	2.961546e-01	2.591624e-02	7.130233e-02	4.829358e-01	5.176646e-02	1.313999e-01	2.223244e-01	7.083019e-02	5.221001e-02	4.082597e-01	1.149758e-01	8.320601e-02	1.388371e-01	1.279554e-01	4.881694e-02	5.004804e-01	1.007040e-01	2.727338e-02	8.565210e-02	1.319082e-01	2.845948e-02	6.285550e-01	9.815184e-02	7.163625e-02	3.761196e-01	2.082498e-01	1.597135e-01	1.541202e-01	3.016065e-02	5.557253e-02	2.986383e-01	3.184876e-01	1.499419e-03	2.907343e-01	3.506789e-02	2.187450e-01	4.177110e-02	9.440551e-03	1.339791e-03	6.936487e-01	3.505481e-02	6.336492e-02	3.515436e-01	2.198039e-02	4.569744e-01	2.221042e-02	8.392626e-02	5.513253e-02	5.033617e-01	2.169885e-01	3.219745e-02	1.865240e-01	5.795892e-03	5.726481e-03	1.383253e-01	7.247498e-02	1.100442e-02	5.579548e-01	2.145140e-01	1.581014e-01	3.050126e-01	7.248806e-03	4.332877e-01	3.646597e-02	5.988350e-02	2.254636e-01	3.440357e-01	1.678436e-01	1.200500e-02	2.226223e-01	2.802984e-02	3.336299e-02	6.867367e-04	2.393201e-02	7.618525e-03	8.484924e-01	8.590730e-02	1.395219e-01	8.160311e-02	1.685072e-02	2.487496e-01	3.286229e-02	4.804123e-01	1.022682e-01	4.890378e-01	1.662444e-01	2.892264e-02	1.825285e-01	3.099837e-02	8.426136e-02	2.389829e-01	1.035165e-01	2.143719e-03	4.331839e-01	1.379116e-01	7.985241e-02	1.780984e-01	4.527213e-02	3.188883e-01	3.592405e-01	1.864828e-02	7.364466e-02	4.223905e-01	1.660844e-01	4.086006e-03	3.165195e-01	1.727487e-02	1.665176e-01	1.552252e-01	2.962909e-01	3.986784e-02	3.098816e-01	3.221680e-02	9.588823e-02	1.752560e-01	9.308859e-02	2.553367e-01	2.165996e-01	1.638308e-01	2.748651e-02	2.543215e-01	2.158425e-01	2.942703e-03	3.535533e-01	1.458536e-01	4.392558e-01	5.251837e-02	1.263379e-01	3.818880e-01	4.182855e-01	4.504690e-02	1.218378e-01	4.148298e-01	2.440536e-01	2.425825e-01	2.785551e-01	2.348088e-01	2.097896e-01	2.749684e-01	3.224378e-01	1.928043e-01	2.394221e-01	2.677634e-01	3.513639e-01	1.414506e-01	3.437559e-01	2.130083e-01	1.389705e-01	3.042652e-01	4.346251e-02	5.199656e-01	2.717405e-01	1.648314e-01	3.425564e-01	1.414283e-01	3.518201e-01	1.641952e-01	4.193268e-01	1.306011e-01	2.028316e-01	2.472404e-01	1.086153e-01	3.249297e-01	2.579998e-01	3.084552e-01	2.835066e-01	1.596739e-01	3.790083e-01	1.778112e-01	3.281037e-01	2.907561e-01	1.504991e-01	2.306411e-01	9.874480e-02	2.817894e-01	1.999227e-01	4.195431e-01	2.361655e-01	4.288417e-01	2.732843e-01	6.170846e-02	2.765502e-01	3.394706e-01	1.496835e-01	2.342957e-01	1.059465e-01	4.356466e-01	2.595067e-01	1.989002e-01	2.672050e-01	1.543368e-01	3.803487e-01	1.981095e-01	3.270029e-01	2.069214e-01	2.401500e-01	2.259257e-01	1.395736e-01	3.154088e-01	2.869744e-01	2.580432e-01	3.106821e-01	2.053779e-01	2.697950e-01	2.141451e-01	3.138303e-01	2.988720e-01	1.854147e-01	2.018830e-01	8.545596e-02	5.701928e-01	2.518211e-01	9.253007e-02	4.590819e-01	3.855050e-01	8.370680e-02	2.693492e-01	2.441847e-01	1.981007e-02	1.626307e+00	1.156963e-01	2.069230e-02	3.583069e+00	5.255000e-02	1.069090e+00	2.644719e+00	8.694909e-02	4.763437e-01	1.353758e+00	4.878919e-02	4.733750e-01	3.471712e+00	1.751599e-01	1.074067e-01	1.521234e+00	1.350372e-01	3.646094e+00	4.648218e+00	1.020473e-01	5.303942e-01	2.633435e-01	1.505992e-01	2.681617e+00	9.279673e-01	1.358749e-01	2.124772e+00	1.918625e-01	6.760028e-02	2.360174e+00	9.536087e-02	5.701771e-03	2.931490e+00	3.601331e-01	9.788687e-02	2.516371e+00	4.968217e-01	2.020663e-01	4.036665e+00
4860000	-4.739271e+04	1.542224e+02	5.324773e+00	5.831291e-02	2.117084e-01	3.572322e-02	5.375740e-02	5.972398e-01	4.325827e-02	6.875291e-02	2.605285e-01	2.227491e-02	6.022639e-02	5.471126e-01	4.110467e-02	9.533943e-02	1.757436e-01	7.375505e-02	1.116709e-01	4.068993e-01	1.365918e-01	5.670712e-02	1.410621e-01	1.384166e-01	4.068141e-02	5.002129e-01	1.229198e-01	6.375300e-02	2.121077e-01	6.457482e-02	3.236147e-02	4.883018e-01	1.389011e-01	4.804319e-02	4.325728e-01	3.063200e-01	6.007019e-02	7.141507e-02	8.157875e-02	7.318997e-02	3.600994e-01	1.900738e-01	4.165819e-03	3.013103e-01	7.116066e-02	1.676153e-01	1.968546e-02	4.445629e-02	1.269444e-02	7.355659e-01	1.998262e-02	8.133942e-02	2.777166e-01	1.097056e-01	4.313640e-01	6.966852e-02	3.020585e-02	4.388429e-02	3.773447e-01	1.888322e-01	5.002914e-02	3.258959e-01	1.401382e-02	4.234226e-02	1.166698e-01	8.648624e-02	5.656105e-03	4.739806e-01	2.748650e-01	4.882402e-02	4.812300e-01	1.360825e-01	2.230706e-01	8.558987e-02	2.520303e-02	1.593222e-01	3.731172e-01	1.970215e-01	1.622054e-02	2.079207e-01	4.639789e-02	5.826443e-02	1.140886e-02	2.679660e-02	2.709414e-03	8.823614e-01	1.845932e-02	2.016160e-02	2.635614e-02	6.599908e-02	5.280724e-01	1.039502e-01	2.554605e-01	9.684154e-02	4.140309e-01	1.265836e-01	4.365958e-02	2.737359e-01	4.514845e-02	5.736660e-02	2.282119e-01	1.787246e-01	1.887192e-02	3.180186e-01	1.988063e-01	3.121984e-02	1.362844e-02	8.814009e-02	4.331674e-01	1.959092e-01	2.379351e-01	8.099326e-02	4.506750e-01	1.789113e-01	5.621745e-03	2.588552e-01	2.494345e-02	1.511582e-01	1.059508e-01	1.313110e-01	2.361728e-02	4.834120e-01	1.045507e-01	1.061064e-01	2.714927e-01	4.912067e-02	3.950807e-01	3.769121e-02	1.405084e-01	8.094203e-02	3.646471e-01	8.821491e-02	3.892021e-03	3.441459e-01	1.181580e-01	4.513547e-01	4.170059e-02	1.218038e-01	3.851410e-01	4.492843e-01	3.808491e-02	1.220397e-01	3.905911e-01	2.397676e-01	2.525773e-01	2.617364e-01	2.459187e-01	2.248861e-01	2.722330e-01	3.110237e-01	1.918572e-01	2.149349e-01	2.275439e-01	3.346949e-01	2.228263e-01	3.602160e-01	1.698653e-01	2.070258e-01	2.628929e-01	7.652105e-02	4.863134e-01	2.401614e-01	1.970041e-01	3.258897e-01	1.078926e-01	4.351943e-01	1.310235e-01	3.187264e-01	1.900697e-01	1.886435e-01	3.025604e-01	1.744289e-01	2.892101e-01	2.543235e-01	2.820375e-01	3.085883e-01	1.452614e-01	3.954760e-01	1.506743e-01	2.528955e-01	3.869758e-01	1.603540e-01	1.997747e-01	1.099173e-01	3.265211e-01	1.735189e-01	3.900427e-01	2.176495e-01	2.840970e-01	4.056322e-01	9.262125e-02	3.101194e-01	2.725076e-01	1.355805e-01	2.817925e-01	1.041484e-01	4.147048e-01	2.745473e-01	2.065996e-01	2.300681e-01	2.355738e-01	3.632776e-01	1.710805e-01	3.776919e-01	1.963814e-01	1.911305e-01	2.347962e-01	1.274493e-01	3.150152e-01	2.641536e-01	2.933819e-01	3.126152e-01	1.563737e-01	3.333333e-01	1.976778e-01	2.363181e-01	2.906818e-01	2.095286e-01	2.634715e-01	7.610621e-02	5.511884e-01	2.777183e-01	9.498717e-02	4.456443e-01	3.740623e-01	2.645546e-02	2.882015e-01	9.501637e-02	7.549183e-02	1.237729e+00	1.078053e-01	2.118199e-02	2.194387e+00	3.078821e-02	3.731914e-01	2.545335e+00	1.899605e-01	3.926854e-02	1.384964e+00	1.903690e-02	1.598627e-01	2.097393e+00	1.713895e-01	9.976632e-02	1.536889e+00	1.681047e-01	4.497608e+00	4.208131e+00	9.109915e-02	5.147168e-01	1.800298e-01	4.244274e-01	2.590108e+00	1.344181e+00	1.621114e-01	2.434514e+00	3.512002e-01	6.368889e-02	2.318403e+00	2.408058e-01	4.895381e-03	2.705581e+00	3.390919e-01	8.105255e-02	2.557386e+00	5.021487e-01	2.822620e-01	3.153910e+00
4870000	-4.740379e+04	1.581895e+02	5.035863e+00	8.260334e-02	3.134176e-01	3.693263e-02	1.470770e-02	4.653500e-01	8.698873e-02	5.671270e-02	3.267364e-01	2.639437e-02	7.788215e-02	4.686667e-01	4.360764e-02	9.549588e-02	1.883150e-01	5.249549e-02	6.584766e-02	4.652805e-01	1.325654e-01	9.121922e-02	1.524728e-01	1.049900e-01	6.182766e-02	4.734273e-01	1.160631e-01	4.156992e-02	1.055047e-01	6.396828e-02	9.115446e-03	7.567418e-01	2.309995e-02	7.699523e-02	3.808644e-01	3.053441e-01	6.365332e-02	1.707694e-01	2.373553e-03	9.300106e-02	3.719293e-01	1.592890e-01	5.693302e-03	3.029029e-01	6.718438e-02	2.766875e-01	3.505810e-02	2.054150e-02	8.965478e-03	6.157767e-01	4.297075e-02	1.943281e-01	3.654098e-01	3.636955e-02	3.244708e-01	7.734195e-02	2.079837e-03	5.583145e-02	4.676375e-01	1.834789e-01	2.991070e-02	2.536672e-01	9.474130e-03	3.219462e-02	1.188370e-01	3.805266e-02	5.705045e-03	6.122122e-01	1.929985e-01	2.941848e-02	2.108421e-01	7.135962e-02	6.080667e-01	5.471376e-03	7.484171e-02	1.860441e-01	3.550874e-01	1.819004e-01	2.358750e-02	2.214628e-01	3.191785e-02	7.937761e-02	1.734037e-03	1.372852e-01	2.066705e-03	7.596779e-01	1.985855e-02	7.481485e-02	3.341378e-01	3.792883e-02	4.444136e-01	8.060324e-02	2.810171e-02	1.019741e-01	3.826685e-01	1.724535e-01	1.844566e-02	2.744219e-01	5.003624e-02	7.834484e-02	1.730982e-01	1.796300e-01	2.738390e-02	3.482923e-01	1.932507e-01	1.068164e-02	2.276749e-02	5.147273e-02	5.517325e-01	1.886986e-01	1.746470e-01	6.365937e-02	3.380578e-01	1.808867e-01	1.151008e-02	3.774475e-01	2.843861e-02	1.381501e-01	1.363137e-01	2.062574e-01	2.755972e-02	4.276313e-01	6.408778e-02	2.122754e-01	2.040410e-01	8.134476e-02	3.448780e-01	4.071953e-02	1.167414e-01	7.551310e-02	3.002174e-01	1.150009e-01	1.284694e-04	3.575696e-01	1.515705e-01	4.722349e-01	5.240038e-02	1.238233e-01	3.515414e-01	4.317733e-01	4.193241e-02	1.138598e-01	4.124345e-01	2.469039e-01	2.351485e-01	2.739075e-01	2.440401e-01	2.132987e-01	2.721176e-01	3.173046e-01	1.972791e-01	2.257544e-01	2.343005e-01	3.485329e-01	1.914122e-01	3.823178e-01	1.833615e-01	1.805552e-01	2.537656e-01	4.374190e-02	5.389676e-01	2.507035e-01	1.665870e-01	3.444818e-01	1.805331e-01	3.229974e-01	1.519878e-01	2.748279e-01	2.002112e-01	2.014246e-01	3.235363e-01	1.481097e-01	3.127130e-01	2.888534e-01	2.503240e-01	2.989366e-01	1.451271e-01	4.124179e-01	1.435184e-01	2.446175e-01	3.048314e-01	1.574504e-01	2.931006e-01	1.119199e-01	3.249748e-01	1.909259e-01	3.721794e-01	2.059504e-01	3.338483e-01	2.644095e-01	1.957918e-01	2.400257e-01	2.712658e-01	2.138578e-01	2.748507e-01	1.222608e-01	3.764250e-01	3.285164e-01	1.727978e-01	2.480455e-01	2.113505e-01	3.543593e-01	1.862447e-01	4.164066e-01	2.181470e-01	1.535694e-01	2.118769e-01	1.469540e-01	2.678210e-01	3.342504e-01	2.509747e-01	3.313700e-01	2.197542e-01	3.293540e-01	1.195218e-01	2.429556e-01	3.381733e-01	1.964792e-01	2.223919e-01	8.211772e-02	5.659273e-01	2.519312e-01	1.000238e-01	5.050232e-01	4.095850e-01	1.373657e-01	3.050575e-01	8.004438e-02	1.702056e-02	1.073728e+00	1.316589e-01	5.598629e-02	3.162923e+00	7.343841e-02	1.863629e-01	2.919712e+00	2.042842e-01	4.900534e-01	1.528566e+00	6.779199e-02	1.034082e+00	3.220060e+00	1.974362e-01	1.444685e-01	2.110342e+00	1.522744e-01	3.961415e+00	4.241639e+00	1.153245e-01	5.216088e-01	1.475069e-01	3.661104e-01	2.569122e+00	1.063163e+00	1.001442e-01	2.244338e+00	1.607629e-01	6.215262e-02	2.627888e+00	1.504671e-01	3.945658e-03	3.681303e+00	3.180118e-01	3.992664e-02	2.570077e+00	5.873940e-01	2.583025e-01	3.473718e+00
4880000	-4.740947e+04	1.557843e+02	5.201288e+00	8.676693e-02	3.188974e-01	3.822101e-02	5.037436e-02	4.601279e-01	4.561242e-02	5.385991e-02	3.347415e-01	3.018603e-02	5.642031e-02	4.787806e-01	4.601160e-02	9.338159e-02	2.174099e-01	1.102860e-01	7.614347e-02	3.948625e-01	1.079166e-01	7.887829e-02	1.646122e-01	8.880507e-02	6.380750e-02	4.794311e-01	1.244659e-01	5.041642e-02	1.903442e-01	1.767284e-01	3.470111e-02	4.369290e-01	1.108809e-01	3.454359e-02	3.134745e-01	4.284709e-01	1.234774e-01	5.497542e-02	4.505819e-02	8.325965e-02	4.180183e-01	1.799861e-01	6.737562e-03	2.533546e-01	5.864388e-02	1.829416e-01	6.789447e-02	2.388068e-02	2.107991e-02	6.478261e-01	5.637716e-02	4.428730e-02	2.277834e-01	6.840308e-02	4.429816e-01	6.463904e-02	1.519056e-01	4.030483e-02	4.692219e-01	1.883577e-01	3.151489e-02	2.536306e-01	1.697006e-02	7.361450e-03	2.789175e-01	3.407694e-02	3.257731e-02	3.346954e-01	3.123714e-01	2.719339e-02	5.676585e-01	2.956736e-02	2.762163e-01	5.010344e-02	4.926104e-02	2.012540e-01	3.672230e-01	1.592236e-01	2.276600e-02	2.169803e-01	3.255320e-02	5.500545e-02	5.500171e-03	2.415792e-01	6.077130e-03	6.907977e-01	1.040350e-03	1.314350e-01	2.207585e-01	3.715358e-02	1.753359e-01	3.629951e-01	7.232181e-02	1.273205e-01	3.679602e-01	2.150279e-01	1.985788e-02	2.212171e-01	4.861644e-02	5.550973e-02	1.398647e-01	2.471776e-01	1.303621e-02	2.996669e-01	2.447449e-01	4.664061e-02	5.738157e-02	7.221136e-02	5.309056e-01	2.386678e-01	5.419310e-02	4.881526e-02	3.901681e-01	2.069230e-01	1.081529e-02	3.177536e-01	2.552480e-02	1.677619e-01	2.020919e-01	3.247494e-01	2.119692e-02	2.304579e-01	5.374188e-02	8.995090e-02	2.629229e-01	1.721441e-01	3.727891e-01	5.501791e-02	4.717506e-02	4.546176e-02	2.831825e-01	7.518592e-02	3.278690e-04	3.450180e-01	2.508239e-01	4.627937e-01	4.549963e-02	1.282280e-01	3.634787e-01	4.331999e-01	4.635159e-02	1.112044e-01	4.092441e-01	2.473077e-01	2.493610e-01	2.801735e-01	2.231578e-01	2.268101e-01	2.769609e-01	3.052633e-01	1.909657e-01	2.062608e-01	2.765337e-01	3.339760e-01	1.832296e-01	3.821056e-01	2.024453e-01	1.976013e-01	2.178478e-01	5.445674e-02	5.164366e-01	2.467223e-01	1.823843e-01	3.124284e-01	1.417557e-01	3.573142e-01	1.885016e-01	3.248431e-01	1.918347e-01	2.016330e-01	2.816892e-01	1.815429e-01	3.130230e-01	2.359007e-01	2.695334e-01	3.132746e-01	1.003310e-01	4.253384e-01	1.610560e-01	2.693288e-01	3.172460e-01	1.459071e-01	2.675180e-01	1.117644e-01	3.031239e-01	1.706737e-01	4.144380e-01	2.288099e-01	2.987358e-01	3.481589e-01	1.242954e-01	3.506738e-01	2.849486e-01	1.370002e-01	2.273774e-01	9.310258e-02	4.033558e-01	3.073174e-01	1.962243e-01	2.365481e-01	1.521006e-01	4.258077e-01	1.855436e-01	3.394249e-01	2.008382e-01	2.084557e-01	2.512812e-01	1.233810e-01	3.364643e-01	2.725258e-01	2.676289e-01	2.509346e-01	2.773940e-01	3.237433e-01	1.479281e-01	2.572087e-01	3.244326e-01	2.096609e-01	2.086978e-01	9.257259e-02	5.614598e-01	2.544669e-01	9.150070e-02	4.960123e-01	4.111788e-01	8.886255e-02	2.650932e-01	4.340629e-02	2.685431e-02	1.871129e+00	1.803280e-01	8.050951e-02	3.426206e+00	7.471615e-02	1.539159e-01	2.118155e+00	4.191172e-01	6.291959e-02	1.610201e+00	6.720651e-03	1.126257e-01	2.460374e+00	1.615980e-01	1.517427e-01	1.309136e+00	1.700506e-01	3.983723e+00	4.504489e+00	1.166246e-01	5.255678e-01	2.366546e-01	2.768151e-01	2.704820e+00	8.502270e-01	2.302889e-01	2.163371e+00	3.356678e-01	1.284307e-01	2.295960e+00	1.538674e-01	3.119735e-03	3.658543e+00	3.251300e-01	1.030735e-01	2.335127e+00	4.717495e-01	2.194999e-01	3.235823e+00
4890000	-4.738374e+04	1.411951e+02	5.602374e+00	6.526071e-02	2.695251e-01	3.646352e-02	6.438679e-02	5.307252e-01	3.363871e-02	6.859286e-02	3.394330e-01	3.432637e-02	4.860901e-02	4.782080e-01	3.083069e-02	1.191199e-01	1.811466e-01	7.316890e-02	1.044111e-01	3.952745e-01	1.268789e-01	7.554917e-02	1.407474e-01	1.391593e-01	4.229189e-02	4.921784e-01	1.100738e-01	3.658981e-02	1.981341e-01	1.296506e-01	1.935003e-02	4.597682e-01	1.565072e-01	3.698691e-02	4.903728e-01	2.657802e-01	1.692051e-01	3.605458e-02	1.600407e-03	1.309904e-01	5.136209e-01	1.699556e-01	1.603502e-03	1.590268e-01	2.480285e-02	1.753214e-01	6.232067e-02	2.211973e-02	1.337224e-02	6.970019e-01	2.986399e-02	1.149816e-01	1.009109e-01	3.181092e-03	6.080540e-01	2.817763e-02	1.446948e-01	6.034207e-02	4.933640e-01	1.785691e-01	3.648086e-02	2.193699e-01	1.187406e-02	3.015143e-02	1.993427e-01	5.516006e-02	4.498190e-03	5.343567e-01	1.764910e-01	1.092037e-02	3.338242e-01	6.210647e-02	4.918929e-01	9.566639e-04	1.002994e-01	1.087205e-01	3.507071e-01	1.787906e-01	1.941497e-02	2.659730e-01	7.639379e-02	7.033694e-02	2.424726e-02	6.732636e-03	1.099543e-02	8.845980e-01	3.089749e-03	4.503935e-01	1.632550e-02	6.734822e-02	1.567878e-01	2.033565e-01	1.057885e-01	9.699131e-02	4.223424e-01	1.674642e-01	4.026654e-02	2.300831e-01	4.285253e-02	1.060458e-01	1.507665e-01	1.828827e-01	2.486308e-02	3.546050e-01	1.808369e-01	4.513042e-02	5.077101e-02	2.586541e-02	6.425868e-01	1.747128e-01	6.093356e-02	5.925600e-02	3.565711e-01	1.794151e-01	2.249843e-02	3.660355e-01	1.622392e-02	1.252715e-01	7.459195e-02	2.668983e-01	7.553953e-03	4.203361e-01	1.053483e-01	7.809609e-02	3.630125e-01	8.328688e-02	2.901677e-01	1.038035e-01	8.163330e-02	5.140514e-02	2.934436e-01	1.696614e-01	1.494337e-03	3.374901e-01	1.465055e-01	4.321370e-01	4.823109e-02	1.335697e-01	3.860622e-01	4.060436e-01	5.009059e-02	1.170808e-01	4.267850e-01	2.437261e-01	2.236482e-01	2.715634e-01	2.610623e-01	2.103536e-01	2.794143e-01	3.227582e-01	1.874739e-01	1.946012e-01	3.151746e-01	3.313965e-01	1.588277e-01	3.702191e-01	1.920421e-01	1.646508e-01	2.730880e-01	3.338782e-02	5.236624e-01	2.644242e-01	1.785256e-01	3.062482e-01	1.961698e-01	3.738305e-01	1.237515e-01	4.096937e-01	1.250277e-01	1.290043e-01	3.362742e-01	1.504331e-01	2.937103e-01	2.470887e-01	3.087680e-01	2.451766e-01	1.696862e-01	4.228831e-01	1.622541e-01	2.567235e-01	3.299313e-01	1.615553e-01	2.517899e-01	1.469731e-01	3.478051e-01	1.469095e-01	3.583123e-01	2.010519e-01	4.354776e-01	2.702483e-01	9.322217e-02	2.997370e-01	3.519379e-01	1.294134e-01	2.189117e-01	1.102505e-01	4.145320e-01	2.568949e-01	2.183226e-01	2.377411e-01	1.948121e-01	3.685008e-01	1.989460e-01	3.676703e-01	2.111538e-01	1.727511e-01	2.484249e-01	1.454176e-01	2.808214e-01	2.949146e-01	2.788464e-01	2.849611e-01	2.126948e-01	3.636901e-01	1.386540e-01	2.404445e-01	3.493887e-01	1.836080e-01	2.265588e-01	8.572762e-02	5.331998e-01	2.979946e-01	8.307802e-02	4.473869e-01	4.233470e-01	6.639284e-02	2.932969e-01	9.199508e-02	4.039884e-02	1.840076e+00	1.304127e-01	1.710450e-01	2.770303e+00	2.819470e-02	1.339615e-01	2.438430e+00	3.737309e-01	2.982361e+00	1.620234e+00	7.234757e-02	8.672261e-02	2.985835e+00	1.953771e-01	8.331861e-02	1.513463e+00	1.590076e-01	4.814751e+00	4.184536e+00	8.550905e-02	4.885334e-01	1.667764e-01	3.540502e-01	2.667044e+00	1.177369e+00	1.429728e-01	2.394611e+00	2.827475e-01	7.046391e-02	2.381712e+00	2.129168e-01	1.929947e-03	3.125939e+00	3.018532e-01	7.849607e-02	2.295783e+00	5.421176e-01	2.857791e-01	3.221736e+00
4900000	-4.739021e+04	1.468057e+02	5.549776e+00	8.311415e-02	3.018042e-01	3.684406e-02	8.026456e-03	5.046025e-01	6.560869e-02	5.723738e-02	4.093620e-01	2.447041e-02	6.316206e-02	3.876684e-01	5.809981e-02	6.451188e-02	1.512145e-01	8.912236e-02	7.716433e-02	4.520086e-01	1.659784e-01	7.654992e-02	1.589324e-01	1.321873e-01	4.917680e-02	4.635150e-01	1.196386e-01	4.633546e-02	2.333378e-01	7.439623e-02	4.322607e-02	5.135362e-01	8.916823e-02	1.757701e-02	5.001432e-01	2.758908e-01	1.235218e-01	3.872095e-02	4.414628e-02	7.308120e-02	4.934312e-01	1.682635e-01	7.213513e-03	2.127643e-01	4.524627e-02	2.347185e-01	4.345162e-02	2.711723e-02	3.001707e-03	6.575394e-01	3.417158e-02	7.321606e-02	2.901026e-01	3.875592e-02	5.479708e-01	2.377015e-02	2.618445e-02	6.324194e-02	5.428102e-01	1.443217e-01	3.705470e-02	1.943151e-01	1.825635e-02	2.054634e-02	1.106969e-01	6.598294e-02	1.062038e-02	5.898797e-01	2.022737e-01	5.014977e-02	5.613490e-01	6.421483e-02	2.992249e-01	1.282902e-02	1.223248e-02	1.331381e-01	3.447694e-01	1.733364e-01	3.070156e-02	2.605806e-01	5.747407e-02	2.478114e-02	1.501663e-03	3.071983e-02	7.207911e-04	8.946095e-01	4.766705e-02	1.624155e-01	1.096400e-01	3.580474e-02	3.273224e-01	1.130296e-01	2.517877e-01	9.106376e-02	3.708511e-01	1.831812e-01	4.062107e-02	2.773269e-01	3.695603e-02	7.287715e-02	1.362777e-01	1.528315e-01	7.189574e-02	4.746022e-01	9.151569e-02	6.389083e-02	2.231710e-01	3.844020e-02	3.846256e-01	1.791668e-01	1.107055e-01	6.353299e-02	3.864269e-01	1.987413e-01	1.547532e-02	3.103230e-01	2.550051e-02	6.277962e-02	1.355250e-01	2.922824e-01	2.023937e-02	4.088786e-01	8.029506e-02	1.763096e-01	3.743605e-01	3.607502e-02	2.973776e-01	7.959230e-02	3.628499e-02	3.397985e-02	2.980630e-01	2.750197e-01	2.260493e-03	2.768587e-01	1.138182e-01	4.580141e-01	4.865640e-02	1.257104e-01	3.676190e-01	3.900452e-01	4.809196e-02	9.628994e-02	4.655729e-01	2.569938e-01	2.199082e-01	2.655946e-01	2.575034e-01	2.173595e-01	2.693800e-01	3.163455e-01	1.969149e-01	2.290359e-01	2.633117e-01	3.307463e-01	1.769062e-01	3.922772e-01	1.728666e-01	1.630720e-01	2.717843e-01	4.401878e-02	5.584773e-01	2.177828e-01	1.797211e-01	3.774807e-01	1.758384e-01	3.183572e-01	1.283237e-01	3.685947e-01	1.576697e-01	1.745904e-01	2.991452e-01	1.496818e-01	3.435071e-01	2.318974e-01	2.749136e-01	3.277087e-01	1.188681e-01	4.615021e-01	9.192112e-02	2.513511e-01	3.326928e-01	1.587711e-01	2.571849e-01	1.156990e-01	3.085155e-01	1.885835e-01	3.872020e-01	1.808078e-01	4.291800e-01	3.234554e-01	6.655675e-02	3.245511e-01	3.077719e-01	1.078862e-01	2.597909e-01	1.150476e-01	3.624375e-01	3.178332e-01	2.046816e-01	2.574951e-01	1.971433e-01	3.654654e-01	1.798962e-01	3.559153e-01	2.656373e-01	1.633107e-01	2.151368e-01	1.364460e-01	3.483609e-01	2.344156e-01	2.807775e-01	2.791713e-01	1.761064e-01	3.798712e-01	1.648511e-01	2.419129e-01	2.699924e-01	2.095606e-01	2.785341e-01	7.859268e-02	5.412255e-01	2.858024e-01	9.437941e-02	4.451604e-01	4.252435e-01	1.360940e-01	2.946873e-01	3.077473e-02	1.330104e-02	1.777452e+00	1.258818e-01	8.366350e-02	3.295926e+00	9.663893e-02	6.757307e-02	1.840639e+00	1.294433e-01	4.566985e-02	1.431412e+00	1.280896e-01	1.597593e-03	2.393695e+00	1.806879e-01	4.499855e-02	1.628543e+00	1.717713e-01	4.581560e+00	4.092868e+00	1.118520e-01	4.986752e-01	1.678604e-01	3.375933e-01	2.188282e+00	1.056478e+00	1.197351e-01	2.388956e+00	3.229215e-01	8.631604e-02	2.345551e+00	2.294688e-01	5.491587e-03	3.295125e+00	3.372123e-01	6.538697e-02	2.458611e+00	5.468054e-01	3.162370e-01	3.712770e+00
4910000	-4.738630e+04	1.426645e+02	5.672756e+00	7.789022e-02	2.622288e-01	3.024062e-02	4.723573e-02	5.254955e-01	5.690908e-02	5.777945e-02	3.161108e-01	2.549246e-02	6.801983e-02	4.937156e-01	3.888185e-02	1.134489e-01	2.007219e-01	5.860177e-02	1.021584e-01	4.006788e-01	1.243903e-01	8.260794e-02	1.444347e-01	1.109347e-01	5.403493e-02	5.023425e-01	1.056453e-01	7.618786e-02	1.753539e-01	1.065235e-01	1.961048e-02	4.526013e-01	1.697230e-01	8.207213e-03	3.834351e-01	3.497186e-01	1.386466e-01	8.881550e-02	3.117697e-02	7.548947e-02	4.893265e-01	1.853907e-01	1.021709e-03	2.086570e-01	4.011465e-02	9.100552e-02	9.128092e-03	1.219084e-02	2.604377e-03	8.763280e-01	8.743194e-03	1.022244e-01	2.148421e-01	2.896692e-02	5.613511e-01	3.071542e-02	6.190011e-02	3.819516e-02	4.043903e-01	2.350642e-01	2.590912e-02	2.831159e-01	1.332535e-02	2.729688e-02	1.979715e-01	6.281918e-03	2.267079e-02	5.160337e-01	2.297452e-01	1.488837e-01	2.834336e-01	2.317497e-03	3.723857e-01	5.142641e-03	1.878368e-01	1.671378e-01	3.564946e-01	1.882419e-01	2.194778e-02	2.186311e-01	4.754668e-02	9.563162e-02	8.459007e-03	6.807108e-02	6.395184e-03	7.951357e-01	2.630736e-02	1.059582e-01	7.789891e-02	1.154513e-01	1.287423e-01	4.214449e-01	1.505044e-01	1.041204e-01	4.754446e-01	1.420816e-01	4.626170e-02	1.900602e-01	4.203155e-02	7.078484e-02	1.852957e-01	2.369383e-01	1.471325e-02	4.313919e-01	6.087597e-02	8.233051e-02	4.700694e-02	5.564193e-02	6.112628e-01	1.930503e-01	1.070757e-02	7.901192e-02	4.194307e-01	1.701246e-01	1.039596e-02	2.979168e-01	2.312002e-02	1.561235e-01	1.246190e-01	1.668236e-01	2.971232e-02	3.806590e-01	1.420625e-01	1.294537e-01	2.294517e-01	1.909069e-01	2.880266e-01	1.013341e-01	6.082701e-02	6.740930e-02	3.015155e-01	1.035146e-01	7.656740e-04	3.528481e-01	1.739468e-01	4.272121e-01	4.349471e-02	1.163428e-01	4.129505e-01	4.160209e-01	4.575703e-02	1.268219e-01	4.114002e-01	2.480300e-01	2.449771e-01	2.761022e-01	2.308907e-01	2.208819e-01	2.669684e-01	3.156818e-01	1.964680e-01	2.423543e-01	2.184496e-01	3.430642e-01	1.961319e-01	4.082088e-01	2.077100e-01	1.419466e-01	2.421346e-01	5.664716e-02	5.045536e-01	2.680199e-01	1.707793e-01	3.516716e-01	1.362227e-01	3.455687e-01	1.665370e-01	3.747994e-01	2.175668e-01	1.866575e-01	2.209763e-01	1.338879e-01	3.375131e-01	2.678290e-01	2.607700e-01	2.522747e-01	1.452479e-01	3.996944e-01	2.027830e-01	2.999951e-01	2.937016e-01	1.868827e-01	2.194206e-01	1.112241e-01	3.578163e-01	1.691832e-01	3.617764e-01	3.132763e-01	2.346692e-01	3.169528e-01	1.351016e-01	2.802860e-01	2.834196e-01	2.301128e-01	2.061816e-01	1.155379e-01	4.298420e-01	2.264003e-01	2.282198e-01	2.354186e-01	1.765723e-01	3.785127e-01	2.094964e-01	3.566646e-01	1.959257e-01	2.129377e-01	2.344720e-01	1.227603e-01	3.387882e-01	2.424653e-01	2.959863e-01	3.286157e-01	1.723310e-01	3.333357e-01	1.657177e-01	2.732343e-01	2.824694e-01	2.077443e-01	2.365521e-01	7.680403e-02	5.406768e-01	2.824989e-01	1.000203e-01	5.092622e-01	3.738096e-01	1.153016e-01	2.749786e-01	1.256956e-01	3.121769e-02	1.240608e+00	9.487195e-02	2.184696e-01	2.048837e+00	7.734522e-02	3.264708e-01	2.645971e+00	5.707553e-01	5.576934e-02	1.553921e+00	8.927500e-02	2.872254e-01	2.979961e+00	2.211222e-01	7.043731e-02	1.503315e+00	1.810773e-01	3.827847e+00	5.106299e+00	9.798284e-02	4.942329e-01	1.956539e-01	3.366765e-01	2.521063e+00	1.770388e+00	1.363499e-01	1.877219e+00	3.059261e-01	7.532703e-02	2.581584e+00	8.511819e-02	9.224441e-03	3.026716e+00	3.339201e-01	4.686547e-02	2.241227e+00	4.688207e-01	2.626895e-01	2.887952e+00
4920000	-4.739792e+04	1.545763e+02	5.222031e+00	6.961262e-02	2.723795e-01	3.509209e-02	7.511338e-02	5.162868e-01	3.151560e-02	6.326788e-02	3.510203e-01	2.078183e-02	3.372240e-02	4.765302e-01	5.467738e-02	1.108771e-01	2.107522e-01	8.096047e-02	7.099374e-02	4.057654e-01	1.206512e-01	8.148186e-02	1.296124e-01	9.772355e-02	5.341998e-02	5.139488e-01	1.238134e-01	5.131281e-02	2.025284e-01	2.933654e-02	6.680149e-02	4.364036e-01	2.136171e-01	2.671851e-02	3.484055e-01	3.909431e-01	1.520982e-01	6.994126e-02	1.189343e-02	1.248871e-01	4.069492e-01	1.789349e-01	2.897124e-04	2.359207e-01	5.301841e-02	2.286955e-01	5.658040e-02	8.549477e-02	2.824130e-02	5.715677e-01	2.942039e-02	7.298816e-02	4.237414e-01	2.694829e-02	3.021139e-01	1.188230e-01	5.538518e-02	5.406963e-02	4.286348e-01	1.706687e-01	4.819421e-02	2.746017e-01	2.383101e-02	3.291820e-02	1.370014e-01	5.008160e-02	9.169304e-03	5.797351e-01	1.910944e-01	8.081726e-02	3.739843e-01	7.481718e-02	2.427095e-01	2.678598e-02	2.008858e-01	1.662155e-01	4.093423e-01	1.427211e-01	2.197307e-02	2.186355e-01	4.111252e-02	1.239837e-02	3.386792e-04	1.510173e-01	6.195497e-03	7.869303e-01	4.311984e-02	1.288759e-01	1.100149e-01	7.002050e-02	1.706194e-01	8.655836e-02	4.339109e-01	1.208806e-01	4.931561e-01	1.085367e-01	3.730170e-02	1.991020e-01	4.102295e-02	1.111366e-01	1.794372e-01	1.469018e-01	1.883547e-02	4.221139e-01	1.215751e-01	2.532439e-03	5.542832e-02	9.263459e-02	3.796886e-01	3.764841e-01	9.323198e-02	8.721685e-02	4.634909e-01	1.726191e-01	6.269812e-03	2.537938e-01	1.660945e-02	5.799966e-02	1.702635e-01	1.620868e-01	3.817857e-02	4.788183e-01	9.265326e-02	1.475789e-01	1.387687e-01	2.249867e-02	5.058534e-01	9.697559e-02	8.832478e-02	6.213588e-02	3.068245e-01	1.214347e-01	1.860491e-03	3.288369e-01	1.789076e-01	4.124379e-01	5.051363e-02	1.255330e-01	4.115154e-01	4.355619e-01	4.069090e-02	1.087336e-01	4.150136e-01	2.279601e-01	2.531527e-01	2.652694e-01	2.536178e-01	2.232664e-01	2.758432e-01	3.260154e-01	1.748749e-01	2.775882e-01	2.778784e-01	2.565957e-01	1.879377e-01	3.705757e-01	2.284640e-01	1.976259e-01	2.033344e-01	4.137137e-02	5.219312e-01	2.660229e-01	1.706745e-01	3.520407e-01	1.365555e-01	3.243342e-01	1.870697e-01	3.568475e-01	1.824525e-01	2.010424e-01	2.596576e-01	1.963245e-01	3.166286e-01	2.030303e-01	2.840166e-01	3.095437e-01	1.252800e-01	4.111450e-01	1.540312e-01	3.009384e-01	3.305479e-01	1.372490e-01	2.312647e-01	1.147642e-01	3.238647e-01	1.841073e-01	3.772639e-01	2.011851e-01	3.969157e-01	3.531937e-01	4.870542e-02	2.395094e-01	3.471241e-01	1.259139e-01	2.874526e-01	9.618916e-02	4.519415e-01	2.493241e-01	2.025452e-01	2.789031e-01	1.692382e-01	3.718278e-01	1.800309e-01	3.482321e-01	1.990669e-01	2.169971e-01	2.357039e-01	1.181756e-01	3.122325e-01	2.869497e-01	2.826421e-01	3.366211e-01	2.113959e-01	3.152611e-01	1.367220e-01	3.143715e-01	2.759097e-01	1.774783e-01	2.322405e-01	9.596480e-02	5.286876e-01	2.839790e-01	9.136863e-02	4.903610e-01	4.090216e-01	1.118556e-01	2.892234e-01	4.943979e-03	3.195610e-02	1.510924e+00	1.200134e-01	2.597243e-01	2.693693e+00	8.079546e-02	4.843265e-02	2.319023e+00	5.283734e-02	1.670913e+00	1.866345e+00	9.832406e-02	3.052079e-01	2.284811e+00	1.307745e-01	4.278332e-02	1.309752e+00	1.769590e-01	4.502285e+00	4.224900e+00	1.113122e-01	5.120308e-01	1.763696e-01	3.288393e-01	2.719589e+00	7.884100e-01	1.722429e-01	1.936777e+00	2.066205e-01	7.580139e-02	2.359370e+00	1.849085e-01	5.042702e-03	3.119535e+00	2.965111e-01	7.993780e-02	2.593289e+00	5.046189e-01	2.205402e-01	3.527571e+00
4930000	-4.738487e+04	1.503212e+02	5.397547e+00	8.114805e-02	3.276976e-01	3.779878e-02	1.574871e-02	4.744492e-01	6.315765e-02	7.964024e-02	2.757951e-01	2.043309e-02	5.068472e-02	5.365519e-01	3.689497e-02	9.239547e-02	1.698903e-01	9.233739e-02	7.960192e-02	4.449866e-01	1.207883e-01	7.141810e-02	1.470452e-01	1.361796e-01	4.918807e-02	4.893044e-01	1.068647e-01	4.146558e-02	2.471594e-01	9.326032e-02	7.531021e-02	4.023021e-01	1.405024e-01	6.154414e-02	4.750423e-01	3.016246e-01	9.695707e-02	3.210202e-02	3.272982e-02	7.584865e-02	3.536989e-01	1.090069e-01	1.328475e-03	4.019736e-01	5.814356e-02	1.453699e-01	4.999319e-02	1.914600e-02	6.156536e-03	7.171464e-01	6.218804e-02	1.417005e-01	5.021728e-01	4.855699e-02	2.539267e-01	3.393270e-02	1.971032e-02	7.847089e-02	3.698200e-01	2.370832e-01	2.653363e-02	2.878425e-01	2.497222e-04	6.115823e-02	9.635097e-02	1.048145e-01	2.147954e-02	4.717320e-01	2.444647e-01	3.101364e-02	2.990481e-01	5.989057e-02	5.501329e-01	2.466775e-03	5.744800e-02	9.802746e-02	4.607281e-01	1.549837e-01	1.937002e-02	2.214380e-01	4.545272e-02	2.783536e-02	2.963157e-03	1.854100e-03	1.544548e-03	9.262120e-01	3.959087e-02	1.689989e-01	1.437628e-01	1.784689e-01	2.510332e-01	1.887872e-01	6.894891e-02	1.033456e-01	4.248999e-01	2.115641e-01	2.776914e-02	1.986402e-01	3.378114e-02	1.926421e-01	1.509882e-01	1.882143e-01	1.941365e-02	3.681550e-01	8.058669e-02	1.430179e-02	9.230859e-02	5.050136e-02	3.172360e-01	3.953983e-01	1.302539e-01	7.288649e-02	3.527417e-01	1.973294e-01	1.748668e-02	3.397763e-01	1.977936e-02	1.147063e-01	1.046707e-01	1.590515e-01	1.285853e-02	5.195451e-01	8.916788e-02	1.024497e-01	1.655215e-01	8.156823e-02	3.660902e-01	1.379561e-01	1.464142e-01	4.948176e-02	2.904665e-01	3.357519e-01	6.751280e-04	2.264011e-01	9.722359e-02	4.292275e-01	5.094968e-02	1.264473e-01	3.933755e-01	4.613223e-01	4.310499e-02	1.151644e-01	3.804083e-01	2.562250e-01	2.345628e-01	2.764992e-01	2.327130e-01	2.218878e-01	2.571609e-01	3.309730e-01	1.899782e-01	2.531159e-01	2.581436e-01	3.030799e-01	1.856606e-01	3.388715e-01	2.096909e-01	2.179466e-01	2.334910e-01	7.596567e-02	5.015005e-01	2.558234e-01	1.667104e-01	3.176239e-01	1.294580e-01	3.983112e-01	1.546069e-01	3.870916e-01	1.849856e-01	1.678337e-01	2.600891e-01	1.362739e-01	2.709106e-01	3.011073e-01	2.917082e-01	3.016067e-01	1.758995e-01	3.211426e-01	2.013512e-01	2.793141e-01	2.999323e-01	1.480700e-01	2.726836e-01	1.156674e-01	3.384879e-01	1.617779e-01	3.840668e-01	2.545886e-01	3.929995e-01	2.876427e-01	6.476917e-02	2.911531e-01	3.015140e-01	1.775498e-01	2.297831e-01	1.001706e-01	4.202529e-01	2.783349e-01	2.012416e-01	2.198475e-01	1.868317e-01	3.978018e-01	1.955191e-01	3.937187e-01	2.341950e-01	1.503867e-01	2.216996e-01	1.475950e-01	3.014543e-01	2.936757e-01	2.572750e-01	3.118729e-01	2.233340e-01	3.049062e-01	1.598869e-01	2.963304e-01	2.797088e-01	1.876031e-01	2.363577e-01	7.581558e-02	5.558341e-01	2.727144e-01	9.563594e-02	5.362526e-01	3.717813e-01	1.346233e-01	2.721725e-01	1.388531e-01	1.397774e-01	9.826188e-01	9.986383e-02	2.238582e-01	2.625430e+00	1.093638e-01	1.765757e-01	2.148682e+00	1.610820e-01	1.157696e-01	2.036321e+00	1.593739e-01	1.441777e-01	3.238407e+00	1.458344e-01	8.281143e-02	1.300790e+00	1.843586e-01	3.555692e+00	4.797052e+00	1.121618e-01	5.378277e-01	1.807936e-01	2.709633e-01	2.355360e+00	1.032786e+00	1.606971e-01	2.186839e+00	2.598988e-01	6.956103e-02	2.473830e+00	2.595758e-01	8.310732e-03	3.222779e+00	4.076136e-01	5.668649e-02	2.407550e+00	5.297987e-01	2.419881e-01	3.525398e+00
4940000	-4.739397e+04	1.521566e+02	5.257612e+00	4.707521e-02	3.035213e-01	4.977083e-02	2.584691e-02	5.082600e-01	6.552577e-02	7.722922e-02	3.067588e-01	2.133200e-02	5.738087e-02	4.951965e-01	4.210257e-02	1.254300e-01	1.832744e-01	6.198553e-02	8.681354e-02	4.104186e-01	1.320780e-01	7.351222e-02	1.524860e-01	1.173064e-01	4.676731e-02	5.034739e-01	1.064541e-01	6.791401e-02	1.460080e-01	9.956673e-02	1.773950e-02	6.356190e-01	3.315280e-02	3.593592e-02	3.811010e-01	4.868899e-01	6.345380e-02	1.679076e-02	1.582865e-02	7.127083e-02	4.223698e-01	1.753130e-01	1.502670e-04	2.725084e-01	5.838773e-02	2.372671e-01	9.280740e-02	2.815774e-02	7.474892e-03	6.161033e-01	1.818954e-02	4.234676e-02	1.900427e-01	2.777223e-02	5.682177e-01	1.070895e-02	1.609116e-01	3.996965e-02	3.675728e-01	2.567496e-01	3.203641e-02	2.831697e-01	2.050181e-02	1.594378e-02	7.513400e-02	2.347866e-02	1.087183e-02	7.293359e-01	1.452358e-01	1.288422e-02	1.679094e-01	5.598558e-02	6.136427e-01	8.174226e-03	1.414039e-01	1.612841e-01	4.400281e-01	1.196395e-01	1.304023e-02	2.213796e-01	4.462852e-02	1.449922e-01	9.587351e-03	1.388030e-01	4.779861e-03	6.707749e-01	3.106272e-02	2.201087e-01	4.688395e-02	1.217953e-01	3.680853e-01	2.161649e-01	2.696184e-02	7.612152e-02	4.112564e-01	2.275523e-01	3.447404e-02	2.094309e-01	4.116473e-02	1.184299e-01	1.985502e-01	1.410016e-01	1.462078e-02	3.664030e-01	1.609945e-01	4.805679e-02	5.440573e-02	3.098054e-02	2.720412e-01	4.693367e-01	1.251790e-01	3.581556e-02	3.532943e-01	1.908355e-01	1.402315e-02	3.881257e-01	1.790579e-02	3.502875e-02	1.546552e-01	1.717801e-01	3.758413e-02	4.704918e-01	1.304600e-01	5.743980e-02	2.522487e-01	1.820746e-01	3.430728e-01	6.705470e-02	9.810942e-02	1.053383e-02	2.409792e-01	4.251730e-01	1.908945e-03	2.184017e-01	1.030032e-01	4.220988e-01	5.486599e-02	1.259209e-01	3.971143e-01	4.308034e-01	4.343207e-02	1.083017e-01	4.174629e-01	2.488379e-01	2.358960e-01	2.666563e-01	2.486097e-01	2.014012e-01	2.889410e-01	3.153396e-01	1.943182e-01	2.749856e-01	2.399913e-01	3.054577e-01	1.795654e-01	4.184257e-01	1.846187e-01	1.894390e-01	2.075166e-01	5.931295e-02	5.092321e-01	2.583722e-01	1.730828e-01	3.452650e-01	1.368266e-01	3.702202e-01	1.476881e-01	4.152222e-01	1.058042e-01	1.773543e-01	3.016193e-01	1.455793e-01	3.036216e-01	2.923497e-01	2.584494e-01	2.643348e-01	1.637319e-01	4.506689e-01	1.212644e-01	2.706209e-01	3.310896e-01	1.445688e-01	2.537207e-01	1.102037e-01	3.458752e-01	1.501165e-01	3.938047e-01	2.172793e-01	2.892665e-01	3.492130e-01	1.442413e-01	2.474602e-01	2.600999e-01	1.668147e-01	3.256252e-01	1.034143e-01	4.417865e-01	2.566523e-01	1.981469e-01	2.498875e-01	2.237019e-01	3.559491e-01	1.704616e-01	3.907804e-01	1.650823e-01	2.291886e-01	2.149487e-01	1.783164e-01	3.101657e-01	2.671358e-01	2.443821e-01	2.986106e-01	2.302226e-01	3.481222e-01	1.230446e-01	2.450460e-01	3.500413e-01	1.678184e-01	2.370943e-01	7.422711e-02	6.043722e-01	2.413728e-01	8.002788e-02	5.473164e-01	4.064133e-01	8.946241e-02	2.899295e-01	5.392120e-03	3.608588e-02	1.271812e+00	1.416530e-01	1.018108e-01	2.199453e+00	1.188564e-01	1.948120e-01	2.891411e+00	3.171842e-01	1.922776e+00	1.809790e+00	4.333741e-02	5.228518e-01	2.440533e+00	1.283019e-01	1.659707e-02	2.019876e+00	1.605983e-01	3.415207e+00	4.752657e+00	1.057789e-01	5.238429e-01	1.429805e-01	5.147017e-01	2.153728e+00	1.200622e+00	2.287444e-01	2.069730e+00	2.633455e-01	8.807238e-02	2.477333e+00	1.327329e-01	9.620631e-03	3.472345e+00	2.857333e-01	4.140797e-02	2.668301e+00	4.625361e-01	2.257696e-01	3.826029e+00
4950000	-4.739705e+04	1.577712e+02	5.105191e+00	6.796498e-02	2.986344e-01	4.251470e-02	1.747152e-02	5.131907e-01	6.022373e-02	6.079690e-02	2.906892e-01	2.735863e-02	8.436910e-02	4.923926e-01	4.439357e-02	1.203726e-01	2.298078e-01	6.870475e-02	7.487791e-02	3.496445e-01	1.565925e-01	7.846258e-02	1.581543e-01	1.165194e-01	5.204469e-02	4.783000e-01	1.165191e-01	4.358626e-02	1.594028e-01	6.218647e-02	1.914125e-02	5.950970e-01	1.205862e-01	4.547854e-02	4.623111e-01	3.062284e-01	1.489711e-01	2.745894e-02	9.551834e-03	6.506632e-02	3.802896e-01	3.614903e-01	1.159703e-03	1.694846e-01	2.250946e-02	2.156471e-01	7.424296e-02	4.600818e-02	1.777363e-02	6.237963e-01	2.253181e-02	2.290900e-01	2.507740e-01	1.031785e-01	2.448443e-01	1.396107e-01	3.250254e-02	6.965836e-02	4.119739e-01	1.945055e-01	3.792616e-02	2.715888e-01	1.434728e-02	9.888628e-03	2.285758e-01	4.495824e-02	1.263673e-03	3.728222e-01	3.424915e-01	1.476296e-01	2.488336e-01	8.277603e-02	4.419114e-01	1.260843e-02	6.624105e-02	1.270001e-01	4.455880e-01	1.412694e-01	2.049683e-02	2.144097e-01	5.123593e-02	3.653657e-02	4.567948e-03	3.919127e-02	1.668221e-04	8.713814e-01	4.815596e-02	2.804525e-01	3.329839e-01	1.575888e-02	1.045787e-01	6.419976e-02	2.020263e-01	9.580578e-02	5.354451e-01	1.494131e-01	3.518670e-02	1.557493e-01	2.840002e-02	1.053050e-01	1.160611e-01	1.747442e-01	6.348492e-02	4.057948e-01	1.346099e-01	5.728690e-02	9.217625e-02	7.067158e-02	4.828652e-01	1.542758e-01	1.427243e-01	5.908530e-02	3.783176e-01	2.271709e-01	1.032976e-02	3.030680e-01	2.202851e-02	1.282236e-01	1.696993e-01	2.193970e-01	3.313406e-02	3.439529e-01	1.055932e-01	8.788563e-02	1.767429e-01	1.017386e-01	4.264104e-01	1.218196e-01	8.540288e-02	4.950502e-02	3.343450e-01	2.962661e-01	2.198470e-04	2.305611e-01	8.910291e-02	4.649029e-01	5.156922e-02	1.104786e-01	3.730492e-01	4.506775e-01	4.232551e-02	1.208072e-01	3.861899e-01	2.339289e-01	2.336206e-01	2.661043e-01	2.663462e-01	2.004271e-01	2.764407e-01	3.310309e-01	1.921013e-01	1.973002e-01	2.860432e-01	3.200864e-01	1.965702e-01	4.229173e-01	1.264279e-01	1.497200e-01	3.009349e-01	3.912409e-02	5.372381e-01	2.632217e-01	1.604161e-01	2.410793e-01	1.727407e-01	4.126187e-01	1.735614e-01	3.638384e-01	2.103505e-01	1.920331e-01	2.337780e-01	1.661329e-01	2.737239e-01	2.458665e-01	3.142767e-01	3.008446e-01	2.299709e-01	3.377595e-01	1.314250e-01	2.783835e-01	2.769529e-01	2.019263e-01	2.427372e-01	1.166598e-01	3.350212e-01	1.834734e-01	3.648457e-01	2.332683e-01	3.684290e-01	3.027369e-01	9.556579e-02	2.507770e-01	3.474088e-01	1.684171e-01	2.333971e-01	9.643325e-02	4.272257e-01	2.418586e-01	2.344825e-01	3.134017e-01	1.735288e-01	3.228522e-01	1.902173e-01	2.796641e-01	2.795168e-01	2.058293e-01	2.349899e-01	1.268351e-01	2.979716e-01	3.203511e-01	2.548423e-01	2.704048e-01	2.036375e-01	3.548711e-01	1.710865e-01	2.734083e-01	2.560971e-01	2.055884e-01	2.649062e-01	6.930422e-02	5.712737e-01	2.638502e-01	9.557187e-02	5.126655e-01	4.056275e-01	5.451319e-02	3.101483e-01	1.420574e-01	2.097414e-02	1.249735e+00	1.519019e-01	1.795518e-01	2.877656e+00	1.113200e-01	5.241082e-01	2.791355e+00	1.421776e-01	4.116664e-01	1.258857e+00	3.709391e-02	3.047652e-01	3.789997e+00	1.711502e-01	8.139122e-02	8.593062e-01	1.631506e-01	3.954331e+00	3.973805e+00	1.047250e-01	5.130552e-01	2.185434e-01	4.207503e-01	3.122389e+00	5.472141e-01	1.500648e-01	2.281866e+00	2.735872e-01	6.994451e-02	2.235007e+00	1.097173e-01	3.975841e-03	3.180082e+00	2.328277e-01	1.005082e-01	2.511623e+00	6.536746e-01	2.603685e-01	4.262805e+00
4960000	-4.736867e+04	1.454991e+02	5.649216e+00	9.305524e-02	3.244022e-01	3.527527e-02	4.755713e-02	4.564112e-01	4.329899e-02	7.924277e-02	2.959506e-01	2.574029e-02	5.691187e-02	5.024725e-01	3.968199e-02	9.941245e-02	1.932613e-01	8.763101e-02	6.711116e-02	4.326525e-01	1.199317e-01	6.911148e-02	1.496838e-01	1.083108e-01	5.568809e-02	5.027448e-01	1.144611e-01	1.111143e-01	2.356747e-01	6.454963e-02	5.726531e-02	4.596163e-01	7.177979e-02	3.921024e-02	3.971914e-01	3.055716e-01	1.909737e-01	2.912479e-02	3.792826e-02	5.080610e-02	4.507984e-01	2.981247e-01	1.754668e-03	1.861982e-01	1.231789e-02	1.685732e-01	3.046770e-02	6.252937e-02	1.369698e-02	7.108721e-01	1.386064e-02	1.306545e-01	2.796748e-01	2.308808e-02	4.503878e-01	9.538240e-02	2.081238e-02	4.449702e-02	4.978644e-01	2.071057e-01	1.449448e-02	2.268989e-01	9.139483e-03	4.413454e-03	1.183761e-01	5.994689e-02	2.256489e-02	5.911479e-01	2.035508e-01	3.325310e-02	1.847678e-01	8.749549e-02	5.810281e-01	8.979491e-02	2.366062e-02	1.641828e-01	4.651876e-01	1.525477e-01	8.224525e-03	1.776148e-01	3.224260e-02	2.812860e-02	8.966587e-04	3.993263e-02	7.412614e-04	8.818970e-01	4.840384e-02	8.982697e-02	3.151049e-02	2.888240e-01	4.821586e-01	2.714439e-02	8.053556e-02	6.998971e-02	4.021966e-01	2.150378e-01	3.852867e-02	2.231061e-01	5.114111e-02	6.025434e-02	2.264179e-01	1.858472e-01	3.049645e-02	3.308650e-01	1.661192e-01	2.116078e-02	2.819417e-02	7.260000e-02	5.974994e-01	2.394550e-01	4.109059e-02	6.687570e-02	4.522188e-01	1.551397e-01	1.294095e-02	2.970884e-01	1.573636e-02	9.418124e-02	1.429815e-01	2.736924e-01	8.754967e-03	3.288640e-01	1.515259e-01	1.448704e-01	3.000814e-01	1.506666e-01	2.648172e-01	6.591575e-02	7.364859e-02	3.432161e-02	3.272264e-01	2.029176e-01	1.031728e-03	3.152094e-01	1.192933e-01	4.189180e-01	4.776191e-02	1.227349e-01	4.105852e-01	4.311830e-01	4.347371e-02	1.151971e-01	4.101462e-01	2.475087e-01	2.431720e-01	2.581687e-01	2.511507e-01	2.134468e-01	2.762342e-01	3.308653e-01	1.794537e-01	2.586435e-01	2.706548e-01	2.941669e-01	1.765348e-01	3.436248e-01	2.133324e-01	1.757804e-01	2.672624e-01	4.811543e-02	4.866827e-01	3.002735e-01	1.649283e-01	3.934887e-01	1.038012e-01	3.371966e-01	1.655135e-01	3.482484e-01	1.667192e-01	1.930477e-01	2.919846e-01	1.448315e-01	3.132161e-01	2.566596e-01	2.852929e-01	3.276018e-01	1.793195e-01	3.855170e-01	1.075618e-01	2.392309e-01	3.451207e-01	2.030567e-01	2.125917e-01	8.801565e-02	3.545904e-01	1.694921e-01	3.879019e-01	2.810357e-01	3.819443e-01	2.913418e-01	4.567814e-02	2.936569e-01	2.072180e-01	1.948449e-01	3.042801e-01	1.106205e-01	4.382807e-01	2.559372e-01	1.951616e-01	2.780580e-01	2.190025e-01	3.315318e-01	1.714077e-01	3.588613e-01	1.943098e-01	2.346849e-01	2.121440e-01	1.112961e-01	3.863941e-01	2.449126e-01	2.573973e-01	3.420303e-01	1.910617e-01	3.311996e-01	1.357083e-01	2.478124e-01	3.177093e-01	1.853093e-01	2.491691e-01	8.858926e-02	5.480189e-01	2.787211e-01	8.467069e-02	4.505302e-01	3.641949e-01	8.325848e-02	3.071432e-01	1.423621e-01	6.624513e-02	1.186530e+00	1.045601e-01	6.828026e-02	2.393044e+00	6.102011e-02	3.102081e-02	2.875663e+00	1.833895e-02	1.809122e-01	1.516353e+00	8.317623e-02	3.270118e-02	1.943956e+00	1.500606e-01	8.095640e-03	1.146986e+00	1.770394e-01	4.233338e+00	4.202789e+00	1.049671e-01	4.992378e-01	1.245607e-01	2.385697e-01	2.660466e+00	1.466861e+00	9.199051e-02	2.134123e+00	1.864302e-01	5.476349e-02	2.348700e+00	1.487450e-01	1.155441e-02	3.586253e+00	2.498377e-01	6.003608e-02	2.102002e+00	5.742691e-01	2.127829e-01	4.194504e+00
4970000	-4.738898e+04	1.489555e+02	5.376365e+00	7.323005e-02	3.683043e-01	4.595212e-02	8.346235e-03	4.622499e-01	4.191741e-02	6.837253e-02	3.172750e-01	2.396314e-02	6.627832e-02	4.844525e-01	3.965850e-02	1.013186e-01	2.027757e-01	7.312116e-02	7.365645e-02	4.269142e-01	1.222139e-01	9.081814e-02	1.464377e-01	1.044620e-01	4.962829e-02	4.910594e-01	1.175944e-01	5.767633e-02	1.238541e-01	1.322631e-01	3.236330e-02	5.513098e-01	1.025333e-01	2.264674e-02	5.406592e-01	3.085868e-01	9.276142e-02	1.373033e-02	2.161551e-02	8.930964e-02	4.341249e-01	3.104298e-01	3.045851e-03	1.536608e-01	9.429012e-03	1.117585e-01	3.553746e-02	9.506063e-02	4.444293e-04	7.455521e-01	1.164682e-02	7.942501e-02	1.864247e-01	9.540167e-03	5.199489e-01	5.869901e-02	1.459623e-01	5.082740e-02	5.780612e-01	1.744406e-01	2.382619e-02	1.666622e-01	6.182359e-03	1.998271e-02	9.927953e-02	4.644931e-02	2.993424e-02	6.205353e-01	1.838189e-01	1.225198e-01	2.260015e-01	4.769537e-02	3.884143e-01	1.912250e-01	2.414404e-02	1.507974e-01	4.014739e-01	1.723974e-01	3.186281e-02	2.121955e-01	3.127292e-02	2.876732e-02	7.841432e-03	7.720421e-02	1.588047e-03	7.893819e-01	9.521707e-02	3.647107e-01	2.245894e-02	7.096313e-02	1.220120e-01	6.382649e-02	3.560287e-01	1.107280e-01	4.651969e-01	1.113904e-01	3.947749e-02	2.259115e-01	4.729570e-02	1.316366e-01	1.726123e-01	1.277913e-01	5.084238e-02	3.317920e-01	1.853254e-01	1.953005e-02	3.919574e-02	1.292403e-01	4.910664e-01	1.617583e-01	1.592092e-01	9.339818e-02	3.854314e-01	1.800216e-01	1.390855e-02	3.083229e-01	1.891739e-02	1.243917e-01	2.160867e-01	2.422393e-01	1.193445e-02	2.951748e-01	1.101731e-01	1.052534e-01	2.379325e-01	1.162144e-01	3.295283e-01	6.603552e-02	1.450358e-01	3.468416e-02	2.463659e-01	3.246308e-01	4.198439e-04	2.966285e-01	9.727079e-02	4.212544e-01	5.310204e-02	1.228460e-01	4.027975e-01	4.397946e-01	4.357103e-02	1.125928e-01	4.040415e-01	2.348195e-01	2.414612e-01	2.717938e-01	2.519255e-01	2.299155e-01	2.742092e-01	3.152658e-01	1.806094e-01	2.075241e-01	2.901368e-01	3.348403e-01	1.674987e-01	3.588186e-01	2.002087e-01	1.621286e-01	2.788441e-01	4.434000e-02	4.810676e-01	2.854798e-01	1.891126e-01	3.352035e-01	1.460730e-01	3.644523e-01	1.542712e-01	3.514920e-01	2.071532e-01	2.749404e-01	1.664143e-01	1.268955e-01	3.570178e-01	1.936098e-01	3.224769e-01	3.150845e-01	1.183860e-01	4.096467e-01	1.568828e-01	2.898644e-01	2.992873e-01	1.483461e-01	2.625022e-01	1.224537e-01	3.348596e-01	1.636314e-01	3.790553e-01	1.713555e-01	4.544992e-01	3.362176e-01	3.792773e-02	2.186938e-01	2.754173e-01	1.280168e-01	3.778721e-01	1.097608e-01	4.120072e-01	2.738586e-01	2.043733e-01	2.830373e-01	1.586373e-01	3.408527e-01	2.174727e-01	3.700126e-01	2.651781e-01	1.535250e-01	2.112843e-01	1.353148e-01	3.113321e-01	2.929500e-01	2.604031e-01	3.106457e-01	2.226649e-01	3.540365e-01	1.126529e-01	2.881097e-01	3.238103e-01	1.641144e-01	2.239656e-01	6.535200e-02	5.587006e-01	2.939802e-01	8.196715e-02	4.371241e-01	3.902372e-01	7.955095e-02	2.831111e-01	8.980423e-02	1.591371e-02	1.662168e+00	1.178117e-01	2.069780e-02	1.948892e+00	7.937646e-02	1.826348e-01	2.593192e+00	4.880184e-02	2.549640e+00	1.252871e+00	1.216296e-01	5.356797e-01	2.998515e+00	1.922531e-01	3.792368e-02	1.672124e+00	1.521606e-01	4.297633e+00	4.059313e+00	9.766767e-02	5.153926e-01	1.172738e-01	2.250520e-01	2.638413e+00	1.527000e+00	1.193197e-01	2.146123e+00	1.699442e-01	1.200691e-01	2.598533e+00	1.343293e-01	6.797702e-03	3.252631e+00	2.586345e-01	5.569471e-02	2.251804e+00	5.514810e-01	1.859413e-01	4.062023e+00
4980000	-4.737050e+04	1.561181e+02	5.268202e+00	6.174144e-02	3.542644e-01	5.350158e-02	5.691886e-02	4.055065e-01	6.806724e-02	6.023444e-02	2.910372e-01	2.739820e-02	4.008507e-02	5.188737e-01	6.237141e-02	1.132232e-01	2.021768e-01	8.168526e-02	7.127904e-02	4.442390e-01	8.739661e-02	7.282177e-02	1.578757e-01	1.288620e-01	4.163606e-02	4.717121e-01	1.270923e-01	8.300602e-02	1.970591e-01	5.588997e-02	8.360981e-03	5.590306e-01	9.665331e-02	3.666907e-02	5.504673e-01	2.291045e-01	1.523806e-01	2.758439e-02	3.794132e-03	6.112102e-02	4.272530e-01	2.935295e-01	1.054557e-03	1.962693e-01	2.077267e-02	8.585287e-02	2.429653e-02	1.128387e-01	7.221105e-04	7.702637e-01	6.026078e-03	6.437098e-02	2.418530e-01	2.113208e-02	4.323106e-01	1.285444e-01	1.117889e-01	8.001050e-02	4.341887e-01	2.057218e-01	3.142202e-02	2.420733e-01	6.583625e-03	2.087158e-02	1.253396e-01	8.326141e-02	9.419362e-03	5.717174e-01	1.893907e-01	1.354767e-02	3.647060e-01	5.604159e-02	4.418396e-01	5.371639e-02	7.014872e-02	1.376247e-01	3.203689e-01	1.817985e-01	2.853487e-02	2.645559e-01	6.711707e-02	3.405889e-02	6.164278e-05	1.552665e-02	8.607060e-05	8.369826e-01	1.132842e-01	3.308841e-03	5.432359e-02	6.759461e-01	1.547862e-01	5.872650e-02	5.290880e-02	8.264038e-02	4.875418e-01	1.978885e-01	2.817181e-02	1.584321e-01	4.532540e-02	1.021088e-01	2.168785e-01	2.286080e-01	7.809582e-03	2.931809e-01	1.514143e-01	5.745045e-02	8.086912e-02	3.962632e-02	5.036232e-01	2.074748e-01	1.109561e-01	6.990947e-02	4.309980e-01	1.926777e-01	9.545377e-03	2.770750e-01	1.979439e-02	1.046248e-01	1.357989e-01	2.884200e-01	1.845404e-02	3.775965e-01	7.510565e-02	6.971898e-02	1.996347e-01	1.425584e-01	3.344728e-01	1.357478e-01	1.178673e-01	4.874592e-02	3.288907e-01	1.959232e-01	4.654933e-04	3.067620e-01	1.192127e-01	4.323650e-01	6.113294e-02	1.168931e-01	3.896090e-01	4.599275e-01	4.317825e-02	1.084952e-01	3.883990e-01	2.328031e-01	2.420170e-01	2.698763e-01	2.553036e-01	2.139171e-01	2.725570e-01	3.247572e-01	1.887687e-01	2.109461e-01	2.544010e-01	3.464547e-01	1.881982e-01	4.203954e-01	1.945538e-01	1.355482e-01	2.495027e-01	4.522352e-02	5.179639e-01	2.590527e-01	1.777599e-01	2.891636e-01	1.823262e-01	3.831799e-01	1.453302e-01	3.647560e-01	1.878908e-01	1.876405e-01	2.597127e-01	1.486258e-01	2.855401e-01	2.945121e-01	2.713220e-01	2.778993e-01	1.344311e-01	3.976647e-01	1.900048e-01	2.612194e-01	3.198421e-01	1.269340e-01	2.920045e-01	1.401451e-01	3.126402e-01	1.877715e-01	3.594432e-01	2.329100e-01	3.881319e-01	2.857429e-01	9.321522e-02	2.924546e-01	2.217527e-01	1.895269e-01	2.962657e-01	9.106085e-02	4.762609e-01	2.171016e-01	2.155766e-01	2.370865e-01	1.695410e-01	4.073527e-01	1.860199e-01	3.508041e-01	2.021178e-01	2.347242e-01	2.123540e-01	1.235546e-01	3.132677e-01	2.477714e-01	3.154063e-01	3.032297e-01	2.510589e-01	2.901481e-01	1.555633e-01	2.410877e-01	3.022359e-01	1.788544e-01	2.778220e-01	7.883855e-02	5.511454e-01	2.812126e-01	8.880346e-02	4.639592e-01	4.241406e-01	1.153143e-01	2.988790e-01	1.014003e-01	6.149160e-02	1.077408e+00	9.430887e-02	1.043859e-01	1.818946e+00	9.680300e-02	1.600028e-01	2.208651e+00	1.560586e-01	3.146422e-01	1.526305e+00	9.003083e-02	8.849554e-02	2.565834e+00	1.382514e-01	6.489647e-02	1.277041e+00	1.802323e-01	4.088279e+00	4.171131e+00	1.008890e-01	5.214961e-01	1.592250e-01	2.109127e-01	2.340522e+00	1.830229e+00	9.829856e-02	1.998477e+00	1.689552e-01	8.094160e-02	2.546405e+00	2.331947e-01	5.053692e-03	3.261436e+00	3.875300e-01	1.264066e-01	2.315234e+00	4.800787e-01	2.015656e-01	4.117133e+00
4990000	-4.737876e+04	1.410738e+02	5.608204e+00	7.631912e-02	3.103478e-01	3.895214e-02	3.017353e-02	4.735856e-01	7.062188e-02	8.379859e-02	2.798089e-01	1.989626e-02	6.918437e-02	5.042785e-01	4.303338e-02	1.505572e-01	1.752553e-01	5.340111e-02	7.528171e-02	4.046562e-01	1.408485e-01	6.473841e-02	1.623922e-01	1.043110e-01	6.303923e-02	4.839073e-01	1.216118e-01	4.923457e-02	1.380661e-01	8.482545e-02	4.484168e-02	5.656632e-01	1.173690e-01	2.538177e-02	3.702380e-01	2.538807e-01	2.640870e-01	8.199681e-02	4.415674e-03	7.237648e-02	4.611930e-01	2.498767e-01	1.608727e-03	1.859607e-01	2.898441e-02	2.201622e-01	1.957744e-02	3.488686e-02	1.446667e-02	6.994082e-01	1.149858e-02	9.589351e-02	2.775826e-01	2.329824e-02	4.832875e-01	1.995081e-02	9.998726e-02	5.216228e-02	4.318232e-01	2.246094e-01	4.462568e-02	2.395889e-01	7.190535e-03	1.188343e-02	1.247101e-01	6.493482e-02	1.585180e-02	5.889121e-01	1.937077e-01	8.608333e-02	3.403523e-01	8.342220e-02	3.957860e-01	1.428481e-02	8.007135e-02	1.057829e-01	3.721848e-01	1.669402e-01	2.360617e-02	2.757553e-01	5.573059e-02	8.043902e-03	7.893721e-05	2.940635e-01	5.158722e-03	6.420032e-01	5.065165e-02	4.058487e-03	3.109555e-01	4.461029e-02	5.645960e-01	2.225457e-02	5.352511e-02	9.276891e-02	4.762708e-01	2.059356e-01	3.074993e-02	1.620746e-01	3.220025e-02	1.031355e-01	1.763142e-01	2.533060e-01	1.381051e-02	2.723931e-01	1.810406e-01	9.468850e-02	7.686134e-02	1.320324e-01	3.227732e-01	3.421017e-01	3.154293e-02	6.025409e-02	3.688063e-01	1.689483e-01	2.524840e-02	3.565873e-01	2.015550e-02	6.214287e-02	1.662054e-01	2.964412e-01	2.804994e-02	3.205725e-01	1.265881e-01	1.011229e-01	2.770993e-01	6.653545e-02	3.928286e-01	1.087449e-01	5.366873e-02	2.302594e-02	2.537319e-01	3.325193e-01	5.576017e-04	3.070353e-01	8.312999e-02	4.307439e-01	4.547248e-02	1.156610e-01	4.081226e-01	4.257766e-01	4.280744e-02	1.052746e-01	4.261413e-01	2.388281e-01	2.307795e-01	2.701180e-01	2.602743e-01	2.196495e-01	2.808451e-01	3.039593e-01	1.955461e-01	1.958487e-01	2.605396e-01	3.950818e-01	1.485299e-01	3.627572e-01	2.001066e-01	1.837860e-01	2.533501e-01	3.924184e-02	5.595383e-01	2.343529e-01	1.668670e-01	3.283428e-01	1.529166e-01	3.710775e-01	1.476631e-01	4.040390e-01	1.652433e-01	1.809998e-01	2.497179e-01	1.593925e-01	3.121411e-01	2.182949e-01	3.101715e-01	2.775890e-01	1.726756e-01	4.040974e-01	1.456381e-01	2.915027e-01	2.732436e-01	1.547347e-01	2.805191e-01	1.204882e-01	3.655175e-01	1.642533e-01	3.497411e-01	2.234186e-01	3.562277e-01	3.320347e-01	8.831907e-02	2.578971e-01	2.416925e-01	1.679791e-01	3.324314e-01	9.917689e-02	4.453513e-01	2.279951e-01	2.274767e-01	2.731837e-01	1.774022e-01	4.175464e-01	1.318677e-01	3.488663e-01	2.402885e-01	1.983824e-01	2.124628e-01	1.582560e-01	2.867440e-01	3.012772e-01	2.537228e-01	2.872309e-01	2.104624e-01	3.799362e-01	1.223705e-01	2.769979e-01	2.976735e-01	1.593338e-01	2.659948e-01	7.613509e-02	5.687264e-01	2.677188e-01	8.741972e-02	4.867483e-01	3.654257e-01	7.133648e-02	2.933197e-01	8.331914e-02	9.393829e-03	1.641460e+00	7.638566e-02	1.007765e-01	3.071214e+00	7.491606e-02	1.079094e-01	2.649382e+00	2.472405e-01	2.763099e+00	1.392723e+00	5.355877e-02	3.215000e-02	3.356455e+00	1.274820e-01	6.550080e-02	1.681504e+00	1.629188e-01	3.854463e+00	4.048604e+00	9.397613e-02	4.873047e-01	1.766123e-01	2.781713e-01	2.579353e+00	1.884754e+00	9.636280e-02	2.383079e+00	2.632040e-01	6.822662e-02	2.519488e+00	2.135882e-01	1.873725e-03	3.163167e+00	3.496508e-01	8.510261e-02	2.456331e+00	5.851938e-01	1.593845e-01	4.399420e+00
5000000	-4.740124e+04	1.421531e+02	5.681729e+00	5.583298e-02	2.940539e-01	4.093164e-02	2.284531e-02	5.270058e-01	5.933038e-02	6.028536e-02	3.795001e-01	3.077181e-02	4.441746e-02	4.393558e-01	4.566944e-02	9.913406e-02	1.623874e-01	5.527069e-02	7.678224e-02	4.473389e-01	1.590867e-01	7.385637e-02	1.300764e-01	1.271786e-01	4.171467e-02	5.207178e-01	1.064561e-01	3.986766e-02	1.232469e-01	4.293205e-02	5.369816e-02	6.880704e-01	5.218488e-02	2.000667e-02	5.888402e-01	2.651911e-01	9.471423e-02	7.386678e-03	2.386114e-02	4.505343e-02	4.802936e-01	2.951327e-01	7.261002e-04	1.563089e-01	2.248529e-02	1.872767e-01	6.139902e-02	8.856841e-02	4.261083e-04	6.192029e-01	4.312685e-02	2.136233e-01	1.152563e-01	4.492060e-03	5.721161e-01	1.124775e-02	8.326457e-02	5.010820e-02	4.584442e-01	1.800469e-01	4.978231e-02	2.548986e-01	6.719754e-03	8.164653e-02	1.502955e-01	8.377374e-02	5.664075e-03	5.246896e-01	1.539305e-01	5.663080e-02	5.133937e-01	1.488879e-02	2.876586e-01	2.612806e-03	1.248153e-01	1.685224e-01	3.582796e-01	1.815588e-01	1.882651e-02	2.281609e-01	4.465186e-02	9.855295e-02	1.262902e-02	3.025698e-02	1.788335e-03	7.881151e-01	6.865756e-02	6.898784e-02	2.596564e-01	7.630943e-02	1.588232e-01	3.298024e-01	1.064206e-01	1.225578e-01	5.064790e-01	1.302853e-01	2.221351e-02	1.956165e-01	2.284782e-02	5.619873e-02	2.052582e-01	2.217141e-01	4.707508e-03	3.885070e-01	1.236144e-01	1.589398e-02	1.155904e-01	5.355610e-02	4.298198e-01	3.069767e-01	7.816306e-02	6.997831e-02	4.234117e-01	1.426425e-01	1.119692e-02	3.221686e-01	3.060209e-02	8.662499e-02	1.526358e-01	1.901732e-01	5.639177e-02	3.837640e-01	1.304102e-01	1.344973e-01	2.018483e-01	6.272246e-02	3.763676e-01	1.593084e-01	6.525598e-02	7.313729e-02	3.115019e-01	1.489188e-01	4.413914e-04	3.500681e-01	1.159325e-01	4.500892e-01	4.356099e-02	1.249741e-01	3.813757e-01	4.276780e-01	4.584603e-02	1.082927e-01	4.181833e-01	2.569919e-01	2.418789e-01	2.564493e-01	2.446799e-01	2.014509e-01	2.752084e-01	3.396677e-01	1.836730e-01	2.207121e-01	2.363100e-01	3.933776e-01	1.496003e-01	3.580538e-01	1.536694e-01	1.643418e-01	3.239349e-01	3.547704e-02	5.521531e-01	2.645880e-01	1.477819e-01	3.193788e-01	1.785661e-01	4.180717e-01	8.398335e-02	4.112506e-01	1.023623e-01	2.162212e-01	2.701660e-01	1.678899e-01	2.875395e-01	2.680352e-01	2.765354e-01	2.891492e-01	1.705719e-01	3.673294e-01	1.729496e-01	1.831174e-01	3.060001e-01	1.922565e-01	3.186260e-01	1.047441e-01	3.527988e-01	1.694342e-01	3.730229e-01	2.391211e-01	3.539576e-01	2.512956e-01	1.556258e-01	2.692085e-01	2.997125e-01	1.503186e-01	2.807604e-01	9.365896e-02	4.046182e-01	3.288487e-01	1.728742e-01	2.776378e-01	2.028920e-01	3.543824e-01	1.650878e-01	3.014598e-01	1.905942e-01	2.426688e-01	2.652773e-01	1.369539e-01	3.203639e-01	2.609497e-01	2.817325e-01	2.936759e-01	1.966057e-01	3.735180e-01	1.362004e-01	2.825809e-01	2.930504e-01	1.574804e-01	2.668883e-01	7.787160e-02	5.590247e-01	2.822879e-01	8.081572e-02	5.000743e-01	3.588898e-01	1.016932e-01	2.908953e-01	1.799750e-01	2.838867e-02	1.179916e+00	1.438525e-01	2.257232e-01	2.076336e+00	8.679977e-02	4.699454e-01	2.485104e+00	2.502631e-01	1.941038e-01	1.629655e+00	9.158727e-02	3.143311e-01	3.473187e+00	1.614768e-01	4.108717e-02	1.401557e+00	1.632210e-01	3.258533e+00	4.965306e+00	1.131160e-01	4.896178e-01	2.116886e-01	3.047625e-01	2.549679e+00	7.559859e-01	1.721101e-01	1.994569e+00	2.199462e-01	6.956446e-02	2.481592e+00	1.740775e-01	4.156638e-03	3.781509e+00	4.105247e-01	9.353610e-02	2.782710e+00	4.432113e-01	2.978344e-01	3.553970e+00
5010000	-4.738454e+04	1.388701e+02	5.816564e+00	6.386272e-02	3.699485e-01	3.857466e-02	5.538963e-02	4.194792e-01	5.274525e-02	5.277405e-02	3.542949e-01	3.436051e-02	4.467492e-02	4.680315e-01	4.586416e-02	1.118340e-01	1.758844e-01	7.767689e-02	7.303345e-02	4.343177e-01	1.272536e-01	8.009873e-02	1.381554e-01	1.110578e-01	5.123694e-02	5.200892e-01	9.936189e-02	5.458986e-02	2.286356e-01	1.418503e-01	7.929551e-02	3.599652e-01	1.356635e-01	8.082679e-02	3.345145e-01	3.308990e-01	1.753049e-01	7.441920e-02	4.035622e-03	7.629687e-02	4.021820e-01	2.011026e-01	1.562191e-03	2.642609e-01	5.459537e-02	1.504812e-01	3.908515e-02	5.806871e-02	1.044787e-02	7.003988e-01	4.151830e-02	9.831824e-02	2.723770e-01	2.478006e-02	3.660632e-01	1.239510e-01	1.145106e-01	3.703642e-02	5.386659e-01	1.829096e-01	2.610810e-02	2.068680e-01	8.411958e-03	4.412463e-03	1.432547e-01	1.019423e-02	2.283516e-02	5.889897e-01	2.303138e-01	5.412673e-02	4.484482e-01	9.918549e-02	2.430572e-01	4.894344e-02	1.062389e-01	1.375814e-01	4.025037e-01	1.462680e-01	2.527572e-02	2.337815e-01	5.458962e-02	9.227672e-02	7.830626e-03	3.714918e-02	1.387136e-02	8.053659e-01	4.350621e-02	3.235136e-03	1.082507e-01	3.150640e-01	5.300104e-01	1.768617e-02	2.575362e-02	1.114131e-01	3.927263e-01	1.677632e-01	3.831810e-02	2.298857e-01	5.989365e-02	6.197257e-02	1.932738e-01	1.119857e-01	6.474503e-02	3.446890e-01	2.233339e-01	8.724299e-02	5.812714e-02	8.549449e-02	5.069832e-01	2.029931e-01	5.915905e-02	5.922118e-02	4.471360e-01	1.579289e-01	8.273874e-03	2.858011e-01	4.163895e-02	6.214580e-02	1.629713e-01	2.364523e-01	4.610189e-02	3.172323e-01	1.750963e-01	6.734897e-02	1.494028e-01	1.106039e-01	4.158364e-01	2.083178e-01	4.849014e-02	6.581216e-02	3.639074e-01	9.754071e-02	5.340732e-03	3.027331e-01	1.646659e-01	4.314828e-01	4.623094e-02	1.075567e-01	4.147295e-01	4.379012e-01	5.420069e-02	1.228294e-01	3.850687e-01	2.271852e-01	2.423039e-01	2.693467e-01	2.611641e-01	2.141491e-01	2.717271e-01	3.300658e-01	1.840581e-01	2.159373e-01	2.667786e-01	3.018727e-01	2.154114e-01	3.881413e-01	1.700305e-01	1.561366e-01	2.856917e-01	4.863879e-02	5.494256e-01	2.191350e-01	1.828006e-01	2.629580e-01	1.941997e-01	3.931198e-01	1.497225e-01	3.346604e-01	1.465814e-01	2.248885e-01	2.938697e-01	1.394874e-01	3.470909e-01	2.210409e-01	2.923808e-01	3.541131e-01	1.737045e-01	3.211277e-01	1.510547e-01	2.658504e-01	2.798368e-01	2.182146e-01	2.360982e-01	1.244747e-01	3.377199e-01	1.616181e-01	3.761874e-01	1.772538e-01	4.368100e-01	2.827700e-01	1.031663e-01	3.110324e-01	2.691062e-01	1.311468e-01	2.887146e-01	1.314628e-01	4.130768e-01	2.520134e-01	2.034470e-01	2.774611e-01	1.682324e-01	3.717405e-01	1.825661e-01	3.877969e-01	2.240007e-01	1.720645e-01	2.161379e-01	1.259157e-01	3.777657e-01	2.499676e-01	2.463510e-01	3.669641e-01	2.231622e-01	2.984495e-01	1.114242e-01	3.110596e-01	2.875155e-01	1.794806e-01	2.219444e-01	8.732635e-02	5.624442e-01	2.504573e-01	9.977210e-02	4.939318e-01	3.878597e-01	1.114046e-01	2.694703e-01	6.420727e-02	3.385240e-03	1.105738e+00	1.189611e-01	3.290413e-03	2.720705e+00	1.449467e-01	1.521267e-01	2.294031e+00	8.208790e-04	3.895236e-01	1.680325e+00	1.049501e-01	1.818298e-01	3.578524e+00	1.493193e-01	5.060670e-02	1.383354e+00	1.626833e-01	4.019357e+00	4.946082e+00	9.218159e-02	4.646311e-01	2.131968e-01	2.048627e-01	3.118515e+00	1.427139e+00	1.372381e-01	1.986112e+00	3.311631e-01	5.364294e-02	2.146646e+00	1.813496e-01	1.041388e-02	3.004798e+00	4.121695e-01	6.065122e-02	2.145815e+00	3.931223e-01	1.763447e-01	3.426260e+00
5020000	-4.742442e+04	1.491085e+02	5.445131e+00	6.539999e-02	3.187414e-01	3.851782e-02	3.705896e-02	4.891627e-01	5.111913e-02	2.604455e-02	3.151032e-01	2.255810e-02	8.782876e-02	4.983968e-01	5.006854e-02	8.367176e-02	2.018281e-01	8.729670e-02	8.049916e-02	4.202795e-01	1.264247e-01	7.761238e-02	1.724423e-01	1.010457e-01	5.360235e-02	4.784737e-01	1.168236e-01	6.772382e-02	2.376056e-01	2.031384e-01	2.860492e-02	4.074890e-01	5.543820e-02	2.655829e-02	3.169781e-01	5.352301e-01	5.809039e-02	5.003573e-02	1.310742e-02	6.123796e-02	4.675385e-01	2.612805e-01	3.854777e-03	1.848496e-01	2.123867e-02	1.130600e-01	9.197510e-02	1.949245e-02	2.500797e-02	6.683631e-01	8.210132e-02	1.687102e-01	2.327022e-01	6.637027e-02	4.304330e-01	6.387954e-02	3.790488e-02	4.193489e-02	5.611561e-01	1.634593e-01	2.325361e-02	2.037050e-01	6.491106e-03	1.612371e-02	2.462946e-01	8.287992e-02	7.958076e-04	3.211123e-01	3.327936e-01	3.616958e-02	4.672019e-01	4.292171e-02	3.801331e-01	3.943589e-02	3.413782e-02	9.928687e-02	4.730933e-01	1.888432e-01	1.370147e-02	1.778904e-01	4.718479e-02	3.957996e-02	1.775933e-02	1.002025e-01	9.162316e-04	8.220143e-01	1.952767e-02	1.423064e-01	1.159054e-01	4.666566e-02	6.187636e-01	4.192880e-02	3.443013e-02	6.653011e-02	4.668690e-01	1.543352e-01	4.207087e-02	2.229065e-01	4.728828e-02	5.368266e-02	8.766046e-02	1.228628e-01	3.369173e-02	5.306493e-01	1.714530e-01	4.190724e-02	1.546298e-01	7.458760e-02	3.667243e-01	3.026068e-01	5.954428e-02	8.959949e-02	4.514925e-01	1.660724e-01	9.202554e-03	2.766427e-01	6.990266e-03	2.417702e-01	1.908789e-01	1.357218e-01	1.980829e-02	2.658803e-01	1.459405e-01	6.992188e-02	1.842501e-01	8.570977e-02	4.614389e-01	8.597366e-02	1.127056e-01	7.338297e-02	3.713009e-01	1.325813e-01	5.663071e-04	3.171603e-01	1.050083e-01	4.364215e-01	4.989693e-02	1.204761e-01	3.932055e-01	4.522453e-01	4.717670e-02	1.057850e-01	3.947930e-01	2.355026e-01	2.509018e-01	2.798174e-01	2.337783e-01	2.127482e-01	2.748020e-01	3.190016e-01	1.934482e-01	1.880374e-01	2.771493e-01	3.298345e-01	2.049787e-01	3.499192e-01	2.089224e-01	2.268893e-01	2.142691e-01	4.730703e-02	5.171088e-01	2.597352e-01	1.758490e-01	3.550636e-01	1.594918e-01	2.901072e-01	1.953374e-01	3.733788e-01	1.667489e-01	1.925815e-01	2.672907e-01	1.349078e-01	2.971153e-01	2.431292e-01	3.248478e-01	3.403238e-01	1.809340e-01	3.349099e-01	1.438323e-01	2.818357e-01	2.409900e-01	1.824091e-01	2.947652e-01	1.159308e-01	3.484697e-01	1.546931e-01	3.809064e-01	2.957808e-01	2.887614e-01	2.989900e-01	1.164678e-01	2.687731e-01	3.173502e-01	1.239233e-01	2.899534e-01	1.284052e-01	4.017144e-01	2.601667e-01	2.097137e-01	2.745867e-01	1.996940e-01	3.536736e-01	1.720457e-01	3.029460e-01	2.259556e-01	2.093184e-01	2.617800e-01	1.359027e-01	3.051604e-01	2.965628e-01	2.623741e-01	2.984287e-01	2.156749e-01	3.277852e-01	1.581112e-01	2.988302e-01	2.987935e-01	2.098257e-01	1.925506e-01	7.855742e-02	5.713091e-01	2.538588e-01	9.627466e-02	4.749210e-01	3.561054e-01	8.279227e-02	2.867052e-01	2.179374e-02	1.513968e-02	1.012106e+00	1.315470e-01	2.138206e-01	2.149954e+00	1.350910e-01	1.985798e-01	2.558363e+00	7.467987e-02	4.656704e-01	1.731774e+00	7.529917e-02	1.026356e-01	3.193956e+00	1.759012e-01	2.540089e-02	1.735984e+00	1.814670e-01	3.691904e+00	4.936536e+00	1.157877e-01	4.923229e-01	1.501772e-01	2.859892e-01	2.787366e+00	9.704611e-01	1.680652e-01	2.069837e+00	3.731804e-01	7.004755e-02	2.614858e+00	1.463517e-01	3.431444e-03	2.688091e+00	2.072835e-01	7.721637e-02	2.683863e+00	4.659487e-01	2.515466e-01	3.193317e+00
5030000	-4.741800e+04	1.396491e+02	5.739466e+00	6.718995e-02	2.893530e-01	3.356598e-02	4.607612e-02	5.186440e-01	4.517085e-02	7.539450e-02	2.586985e-01	2.604672e-02	4.791701e-02	5.608074e-01	3.113587e-02	8.815261e-02	2.148701e-01	6.743386e-02	8.038973e-02	4.224683e-01	1.266854e-01	9.045962e-02	1.417814e-01	1.232096e-01	5.544055e-02	4.775064e-01	1.116025e-01	4.740908e-02	1.697008e-01	1.304089e-01	3.301882e-02	5.493643e-01	7.009812e-02	4.763842e-02	2.978751e-01	3.910624e-01	1.079038e-01	1.147495e-01	4.077081e-02	3.940776e-02	3.799203e-01	3.320285e-01	1.186625e-03	2.215453e-01	2.591148e-02	1.682212e-01	8.218614e-02	6.105905e-02	1.039234e-02	6.718158e-01	6.325457e-03	8.012147e-02	2.631072e-01	2.176403e-02	5.730019e-01	1.975662e-02	4.224883e-02	2.529407e-02	4.692699e-01	2.836503e-01	2.263579e-02	1.942907e-01	4.859221e-03	1.580363e-02	2.307196e-01	5.498510e-02	3.623925e-02	3.403457e-01	3.219067e-01	9.620173e-02	3.187613e-01	6.753550e-02	4.356578e-01	9.879967e-03	7.196365e-02	1.452411e-01	4.568174e-01	1.456213e-01	2.670659e-02	1.895621e-01	3.605149e-02	1.473841e-01	2.905824e-03	8.320561e-02	1.173701e-03	6.356490e-01	1.296818e-01	9.457732e-03	1.105671e-01	2.300970e-02	3.837663e-01	4.419867e-01	3.121248e-02	9.311952e-02	4.500100e-01	1.445035e-01	3.561520e-02	2.164100e-01	6.034176e-02	1.288779e-01	1.486226e-01	1.356318e-01	2.242604e-02	3.997711e-01	1.646706e-01	4.405464e-02	1.685008e-01	6.561759e-02	4.662845e-01	2.210232e-01	3.451931e-02	9.914074e-02	4.236343e-01	1.428354e-01	1.216018e-02	2.967727e-01	2.545664e-02	1.412209e-01	1.235778e-01	3.086344e-01	4.260002e-02	2.463947e-01	1.375722e-01	9.159551e-02	1.899909e-01	1.326109e-01	4.049049e-01	5.154849e-02	1.293492e-01	4.936471e-02	2.299546e-01	9.234723e-02	3.037422e-04	4.649014e-01	1.631283e-01	4.439674e-01	4.801595e-02	1.258520e-01	3.821646e-01	4.618983e-01	3.966571e-02	1.247191e-01	3.737169e-01	2.587256e-01	2.446151e-01	2.591216e-01	2.375376e-01	2.058537e-01	2.885542e-01	3.087361e-01	1.968561e-01	2.586289e-01	2.502782e-01	3.168453e-01	1.742477e-01	4.387168e-01	1.936877e-01	1.388978e-01	2.286977e-01	4.179793e-02	5.241879e-01	2.625498e-01	1.714643e-01	2.368276e-01	1.568651e-01	4.591119e-01	1.471954e-01	3.851467e-01	1.926910e-01	1.747626e-01	2.473998e-01	1.243297e-01	3.228497e-01	2.699435e-01	2.828771e-01	3.241324e-01	1.460664e-01	3.560268e-01	1.737744e-01	2.422864e-01	3.139784e-01	1.797936e-01	2.639415e-01	9.262340e-02	3.472141e-01	1.578137e-01	4.023488e-01	2.576245e-01	3.656428e-01	2.489193e-01	1.278134e-01	2.467157e-01	3.481669e-01	1.714343e-01	2.336832e-01	1.015434e-01	4.498279e-01	2.489134e-01	1.997154e-01	2.823429e-01	1.472338e-01	3.930941e-01	1.773292e-01	3.902924e-01	2.021655e-01	1.330983e-01	2.744438e-01	1.325048e-01	3.102635e-01	2.615732e-01	2.956586e-01	2.925413e-01	2.417859e-01	3.413393e-01	1.243336e-01	2.895942e-01	2.871836e-01	2.013759e-01	2.218463e-01	8.406501e-02	5.023056e-01	3.271609e-01	8.646854e-02	4.773802e-01	3.796275e-01	1.047474e-02	2.696531e-01	1.826467e-01	6.276364e-02	1.617603e+00	1.472670e-01	2.651240e-01	2.351915e+00	1.905626e-02	7.936464e-02	3.733990e+00	3.307771e-01	4.820075e-01	1.594899e+00	3.632153e-02	4.598399e-01	2.133211e+00	1.495792e-01	3.474716e-02	1.827971e+00	1.498659e-01	4.026176e+00	4.940289e+00	8.963798e-02	4.920500e-01	2.481877e-01	4.069649e-01	2.720765e+00	8.266273e-01	1.554853e-01	2.472630e+00	2.713368e-01	6.548906e-02	2.246938e+00	2.391137e-01	4.126110e-03	2.983215e+00	2.300550e-01	5.252873e-02	2.491304e+00	3.902966e-01	1.421049e-01	3.226106e+00
5040000	-4.740323e+04	1.396142e+02	5.636508e+00	3.700457e-02	3.633188e-01	2.593275e-02	5.872409e-02	4.460023e-01	6.901746e-02	6.050458e-02	3.364891e-01	2.544395e-02	3.727060e-02	4.875020e-01	5.278971e-02	9.999481e-02	1.804276e-01	7.112068e-02	8.772231e-02	4.367695e-01	1.239651e-01	7.235404e-02	1.392060e-01	1.153044e-01	5.295207e-02	5.133718e-01	1.068117e-01	7.203438e-02	1.545448e-01	7.654793e-02	2.607164e-02	4.983120e-01	1.724892e-01	5.220028e-02	4.050404e-01	3.474894e-01	8.159727e-02	4.571169e-02	6.796097e-02	5.925945e-02	4.524199e-01	2.242627e-01	2.563146e-03	2.245586e-01	3.693621e-02	6.628613e-02	1.362187e-02	2.215021e-02	3.608074e-04	8.861693e-01	1.141173e-02	1.217400e-01	1.700907e-01	6.939370e-02	4.448845e-01	5.781766e-02	1.360735e-01	5.395960e-02	4.315113e-01	1.929438e-01	3.173765e-02	2.609808e-01	2.886686e-02	2.005509e-02	1.835985e-01	1.501023e-01	4.309936e-03	4.160947e-01	2.258396e-01	1.502738e-01	2.937025e-01	3.252216e-02	4.438207e-01	1.725816e-02	6.242274e-02	1.870676e-01	4.346810e-01	1.488563e-01	1.239172e-02	1.809574e-01	3.604603e-02	4.658596e-03	6.122423e-03	5.802117e-02	3.571270e-03	9.218094e-01	5.817159e-03	4.880690e-02	3.355611e-01	3.271129e-01	4.500757e-02	7.961532e-02	1.638961e-01	1.020321e-01	4.078458e-01	1.403772e-01	4.515908e-02	2.594311e-01	4.515464e-02	8.038695e-02	9.975549e-02	2.817159e-01	8.044354e-03	3.843664e-01	1.457309e-01	6.320720e-02	1.125104e-01	4.041085e-02	4.625798e-01	2.782100e-01	4.308165e-02	5.992664e-02	3.840716e-01	1.531572e-01	1.450093e-02	3.571523e-01	3.119139e-02	9.495564e-02	8.035758e-02	3.109408e-01	3.863076e-02	4.001600e-01	7.495518e-02	1.565904e-01	2.415367e-01	1.484828e-01	2.786866e-01	4.587990e-02	1.288235e-01	6.200409e-02	4.617626e-01	1.000818e-01	9.086303e-04	2.601043e-01	1.151386e-01	4.505408e-01	4.637848e-02	9.410044e-02	4.089802e-01	4.189919e-01	5.112186e-02	1.196938e-01	4.101925e-01	2.459257e-01	2.434611e-01	2.643443e-01	2.462689e-01	2.127735e-01	2.624154e-01	3.349480e-01	1.898630e-01	2.460619e-01	2.719270e-01	3.352351e-01	1.467759e-01	4.028892e-01	1.720792e-01	1.528780e-01	2.721536e-01	3.956838e-02	5.311629e-01	2.419170e-01	1.873517e-01	3.359114e-01	1.181372e-01	3.995957e-01	1.463557e-01	4.011135e-01	1.647305e-01	1.439642e-01	2.901918e-01	1.690123e-01	3.252447e-01	2.291323e-01	2.766108e-01	3.190531e-01	1.601502e-01	3.742860e-01	1.465108e-01	2.540111e-01	2.927656e-01	1.615898e-01	2.916336e-01	9.675200e-02	3.344174e-01	1.747801e-01	3.940505e-01	2.532946e-01	3.554353e-01	3.686174e-01	2.265273e-02	3.005284e-01	3.075085e-01	1.765966e-01	2.153666e-01	1.159030e-01	3.690613e-01	2.920510e-01	2.229847e-01	2.540639e-01	1.753368e-01	4.348320e-01	1.357674e-01	3.895691e-01	1.783511e-01	1.831508e-01	2.489291e-01	1.506504e-01	3.089307e-01	2.682197e-01	2.721991e-01	3.635718e-01	1.509413e-01	3.491310e-01	1.363559e-01	2.508113e-01	3.307346e-01	1.969017e-01	2.215523e-01	7.746626e-02	5.179187e-01	3.209564e-01	8.365869e-02	4.766083e-01	4.031090e-01	1.252015e-01	3.044978e-01	8.343010e-02	1.283951e-02	1.671173e+00	1.066769e-01	1.730611e-01	3.113260e+00	6.276024e-02	4.326408e-01	3.697617e+00	4.835088e-02	1.097823e+00	1.444234e+00	9.372956e-03	1.694889e-01	3.414745e+00	1.967134e-01	5.563213e-02	2.343623e+00	1.628500e-01	3.878616e+00	4.861416e+00	1.049945e-01	4.763745e-01	1.370100e-01	2.615185e-01	2.582919e+00	1.567809e+00	1.022208e-01	2.418648e+00	2.513021e-01	5.376113e-02	2.318880e+00	1.214681e-01	1.928594e-03	3.199685e+00	2.107028e-01	6.090101e-02	2.440449e+00	5.116471e-01	2.267446e-01	3.437781e+00
5050000	-4.740535e+04	1.577759e+02	5.159084e+00	5.849583e-02	3.347727e-01	4.099841e-02	3.546127e-02	4.806653e-01	4.960648e-02	7.994691e-02	3.157234e-01	2.318238e-02	5.349967e-02	4.897907e-01	3.785699e-02	1.168953e-01	1.917324e-01	5.994314e-02	9.076595e-02	4.452245e-01	9.543861e-02	7.910410e-02	1.402023e-01	1.101259e-01	4.154030e-02	4.978213e-01	1.312062e-01	7.000027e-02	1.857943e-01	1.027648e-01	1.890038e-02	5.448585e-01	7.768179e-02	3.522414e-02	5.775720e-01	2.736817e-01	5.037537e-02	1.417574e-02	4.897104e-02	2.880549e-02	4.460688e-01	3.073228e-01	2.167219e-03	1.861080e-01	2.952767e-02	1.494925e-01	3.820123e-02	5.183144e-02	9.877885e-03	6.990466e-01	5.155034e-02	8.191874e-02	2.896797e-01	3.724395e-02	4.894747e-01	6.137789e-02	4.030500e-02	5.905355e-02	4.516324e-01	2.071957e-01	2.417020e-02	2.446515e-01	1.329657e-02	1.114585e-02	9.027146e-02	1.043017e-02	4.112836e-03	6.443115e-01	2.397282e-01	1.717454e-01	3.569905e-01	1.109434e-01	2.804048e-01	1.105775e-02	6.885810e-02	1.418044e-01	3.739978e-01	1.678107e-01	2.890983e-02	2.384079e-01	4.906937e-02	3.272114e-03	1.192787e-02	2.028655e-01	4.589226e-04	7.567240e-01	2.475167e-02	1.322435e-01	1.461196e-01	2.105389e-01	2.779395e-01	2.263046e-01	6.854016e-03	1.044863e-01	5.221180e-01	1.536820e-01	2.477855e-02	1.618205e-01	3.311456e-02	1.498366e-01	1.517100e-01	2.563810e-01	1.035062e-02	3.442510e-01	8.747081e-02	1.093934e-02	9.142409e-02	1.814025e-01	4.164963e-01	2.301993e-01	6.953846e-02	4.222515e-02	4.131459e-01	1.578359e-01	1.717679e-02	3.491333e-01	2.048293e-02	2.352498e-01	1.676796e-01	8.360883e-02	9.639073e-02	3.371806e-01	7.989046e-02	1.163121e-01	1.104968e-01	1.950025e-01	2.736488e-01	2.209845e-01	8.355521e-02	5.422231e-02	3.289349e-01	8.505951e-02	3.841778e-03	3.253505e-01	2.025910e-01	4.512019e-01	4.527129e-02	1.195158e-01	3.840110e-01	4.236814e-01	4.008419e-02	1.059549e-01	4.302794e-01	2.539746e-01	2.373458e-01	2.481964e-01	2.604832e-01	2.089328e-01	2.727451e-01	3.271491e-01	1.911731e-01	1.897601e-01	2.523727e-01	3.450045e-01	2.128627e-01	3.778685e-01	2.318367e-01	1.376834e-01	2.526114e-01	4.543116e-02	5.439601e-01	2.632341e-01	1.473746e-01	2.434278e-01	1.711624e-01	4.496952e-01	1.357146e-01	3.499179e-01	1.551686e-01	2.228007e-01	2.721128e-01	1.531193e-01	2.939337e-01	2.859445e-01	2.670026e-01	3.000937e-01	1.409147e-01	3.806670e-01	1.783246e-01	2.942073e-01	3.148342e-01	1.419248e-01	2.490338e-01	1.132634e-01	3.303595e-01	1.909068e-01	3.654702e-01	2.394555e-01	4.644487e-01	2.560348e-01	4.006100e-02	3.470106e-01	2.590468e-01	1.346644e-01	2.592782e-01	9.792404e-02	4.481640e-01	2.293495e-01	2.245625e-01	2.272856e-01	2.405851e-01	3.504312e-01	1.816981e-01	3.924637e-01	2.030516e-01	2.100796e-01	1.944050e-01	1.511891e-01	3.124290e-01	2.876758e-01	2.487061e-01	2.696157e-01	1.605251e-01	3.490332e-01	2.208260e-01	2.912846e-01	3.087731e-01	1.740934e-01	2.258488e-01	7.513406e-02	5.650394e-01	2.527445e-01	1.070820e-01	5.281031e-01	3.748288e-01	1.148923e-01	2.923841e-01	2.545011e-01	6.245270e-02	1.959816e+00	1.024253e-01	7.302349e-02	2.340959e+00	1.805009e-01	4.391865e-02	2.412085e+00	8.173849e-02	2.275582e-01	1.286551e+00	8.776179e-02	6.150109e-01	2.183611e+00	2.044260e-01	9.336940e-03	1.345958e+00	1.611015e-01	4.269990e+00	4.623596e+00	1.035392e-01	5.103873e-01	2.035067e-01	3.697810e-01	2.488901e+00	1.704982e+00	9.696325e-02	1.840408e+00	2.207078e-01	6.058936e-02	2.074454e+00	1.444743e-01	7.697899e-03	3.074841e+00	2.987947e-01	6.319624e-02	2.673360e+00	3.546155e-01	2.174682e-01	3.319439e+00
5060000	-4.741247e+04	1.518547e+02	5.352332e+00	4.752248e-02	3.423159e-01	4.828433e-02	8.772801e-03	5.080348e-01	4.506967e-02	7.073213e-02	2.824481e-01	1.850552e-02	8.210193e-02	5.047285e-01	4.148380e-02	8.557752e-02	1.914904e-01	8.789545e-02	8.353512e-02	4.465432e-01	1.049583e-01	6.874533e-02	1.424715e-01	1.305244e-01	5.398956e-02	4.970115e-01	1.072577e-01	6.364451e-02	1.008260e-01	5.850003e-02	5.145094e-02	5.721660e-01	1.534125e-01	7.227262e-02	3.600260e-01	3.544272e-01	8.782820e-02	7.296913e-02	5.247678e-02	7.740587e-02	4.145540e-01	1.936621e-01	5.612761e-05	2.709898e-01	4.333213e-02	3.688954e-01	6.617255e-02	6.263773e-02	2.917763e-02	4.488641e-01	2.425256e-02	1.339914e-01	4.763665e-01	4.019302e-03	3.031950e-01	3.433854e-02	4.808921e-02	1.910239e-02	3.449080e-01	1.955985e-01	5.047584e-02	3.773436e-01	1.257169e-02	2.893655e-02	1.526824e-01	1.201288e-01	9.330634e-03	3.408179e-01	3.481037e-01	2.821450e-02	1.303409e-01	5.216489e-02	5.342249e-01	6.724488e-02	1.878100e-01	1.326177e-01	3.270144e-01	2.160336e-01	1.630034e-02	2.741655e-01	3.386850e-02	1.740607e-02	1.982327e-02	3.297918e-01	6.466393e-03	5.816872e-01	4.482523e-02	1.118800e-01	2.204530e-02	3.155855e-02	3.834864e-01	9.789553e-02	3.531342e-01	5.460587e-02	4.723325e-01	1.783305e-01	3.607069e-02	2.116002e-01	4.706021e-02	1.243406e-01	1.680916e-01	2.381090e-01	4.423043e-02	2.984028e-01	1.268255e-01	9.570281e-02	8.202197e-02	1.338503e-01	4.908332e-01	1.554667e-01	4.212500e-02	7.394347e-02	4.522928e-01	1.676484e-01	9.896375e-03	2.699030e-01	2.631596e-02	1.164148e-01	8.549594e-02	1.960064e-01	4.093734e-02	5.018495e-01	5.929600e-02	1.224036e-01	1.997719e-01	8.893983e-02	4.804071e-01	7.496044e-02	3.351713e-02	6.002236e-02	3.710925e-01	1.172142e-01	3.136211e-03	2.831559e-01	1.653789e-01	4.416800e-01	4.592745e-02	1.338316e-01	3.785609e-01	4.471056e-01	4.056351e-02	1.102824e-01	4.020485e-01	2.580039e-01	2.269114e-01	2.786985e-01	2.363862e-01	2.138679e-01	2.802074e-01	3.237963e-01	1.821284e-01	2.679834e-01	1.926749e-01	3.577127e-01	1.816290e-01	3.922924e-01	1.439908e-01	2.001275e-01	2.635893e-01	3.698695e-02	5.057043e-01	2.970411e-01	1.602677e-01	3.415995e-01	1.184777e-01	3.941250e-01	1.457978e-01	4.188576e-01	1.647447e-01	1.718363e-01	2.445613e-01	1.943815e-01	2.732125e-01	2.592909e-01	2.731150e-01	3.360954e-01	1.643419e-01	3.672263e-01	1.323364e-01	2.196879e-01	2.928801e-01	2.272081e-01	2.602239e-01	1.407390e-01	2.948699e-01	1.940669e-01	3.703242e-01	2.396272e-01	3.934260e-01	2.952973e-01	7.164948e-02	2.730659e-01	3.004766e-01	1.686480e-01	2.578095e-01	1.087588e-01	4.005529e-01	2.921391e-01	1.985492e-01	2.409574e-01	1.751583e-01	4.134407e-01	1.704436e-01	3.109129e-01	2.510721e-01	2.462881e-01	1.917268e-01	1.336229e-01	3.012310e-01	2.740511e-01	2.910950e-01	3.060159e-01	1.275650e-01	4.159276e-01	1.504914e-01	2.435813e-01	3.009003e-01	2.131063e-01	2.424122e-01	6.706312e-02	5.946926e-01	2.461482e-01	9.209606e-02	5.035030e-01	3.755384e-01	9.704822e-02	2.627988e-01	1.533415e-01	5.339660e-02	1.111161e+00	1.871926e-01	1.395516e-01	2.383519e+00	7.954348e-02	1.129221e-01	2.547672e+00	2.089724e-01	2.713187e-01	1.912804e+00	2.751745e-02	3.939134e-02	2.941217e+00	1.914197e-01	3.971708e-02	1.454615e+00	1.539363e-01	4.188289e+00	4.783037e+00	1.007860e-01	5.199522e-01	1.799657e-01	2.923291e-01	2.431999e+00	7.942277e-01	1.412160e-01	2.039478e+00	1.573741e-01	7.170291e-02	2.438505e+00	1.686951e-01	4.452590e-03	3.218094e+00	2.363964e-01	1.132729e-01	2.541662e+00	4.509973e-01	2.478688e-01	3.255808e+00
5070000	-4.741655e+04	1.523860e+02	5.286279e+00	5.957107e-02	4.337385e-01	5.440481e-02	4.139612e-02	3.559870e-01	5.490247e-02	5.616801e-02	2.984286e-01	2.568439e-02	8.126009e-02	4.918968e-01	4.656215e-02	9.401416e-02	1.446096e-01	8.269262e-02	5.656025e-02	4.944999e-01	1.276234e-01	6.209298e-02	1.388014e-01	1.140571e-01	4.814460e-02	5.251110e-01	1.117930e-01	7.406665e-02	2.101849e-01	4.128228e-02	3.274031e-02	5.513888e-01	9.033705e-02	3.651322e-02	3.758928e-01	3.506768e-01	1.784480e-01	4.919841e-02	9.270834e-03	3.197313e-02	3.476618e-01	3.257037e-01	4.788109e-04	2.500026e-01	4.417996e-02	1.099097e-01	1.187065e-01	2.596945e-01	1.344556e-02	3.022077e-01	1.960360e-01	8.231120e-02	3.140035e-01	3.236296e-02	3.831911e-01	8.667418e-03	1.794638e-01	4.429849e-02	4.451567e-01	1.910644e-01	2.472472e-02	2.792291e-01	1.552656e-02	4.537854e-03	2.408978e-01	6.994348e-02	1.121328e-02	3.102196e-01	3.631879e-01	1.023939e-01	2.721658e-01	4.453638e-03	4.342106e-01	2.459775e-02	1.621782e-01	1.460825e-01	4.000663e-01	1.480463e-01	1.908257e-02	2.486922e-01	3.803015e-02	4.438352e-02	3.989680e-02	2.094906e-02	8.004435e-03	8.327260e-01	5.404020e-02	4.631562e-01	1.061500e-01	3.245846e-02	1.335980e-01	8.233844e-02	1.822989e-01	1.000233e-01	4.562894e-01	1.570854e-01	2.966610e-02	2.177415e-01	3.919418e-02	1.233904e-01	1.335856e-01	3.129994e-01	1.483574e-02	2.419783e-01	1.732106e-01	4.218195e-02	4.830537e-02	4.668909e-02	4.383512e-01	2.110273e-01	2.134451e-01	6.902735e-02	4.073757e-01	1.552640e-01	6.562845e-04	3.362327e-01	3.144395e-02	1.764577e-01	1.363619e-01	2.171228e-01	3.726557e-02	3.567520e-01	7.604006e-02	2.296158e-01	2.950773e-01	1.044470e-01	2.643992e-01	2.686698e-02	7.959365e-02	4.482944e-02	3.584148e-01	2.082305e-01	4.641804e-04	2.942847e-01	9.377635e-02	4.096181e-01	6.629990e-02	1.120440e-01	4.120380e-01	4.660733e-01	4.506201e-02	1.198885e-01	3.689762e-01	2.411434e-01	2.533784e-01	2.688699e-01	2.366083e-01	2.238663e-01	2.682099e-01	3.249411e-01	1.829827e-01	1.880649e-01	2.704397e-01	3.340319e-01	2.074635e-01	4.060911e-01	1.759771e-01	1.220721e-01	2.958598e-01	6.248801e-02	5.411759e-01	2.325931e-01	1.637429e-01	3.562199e-01	2.066523e-01	3.022552e-01	1.348726e-01	3.986629e-01	1.528797e-01	2.090020e-01	2.394554e-01	1.716302e-01	2.951712e-01	2.639070e-01	2.692916e-01	2.828882e-01	1.807401e-01	3.518523e-01	1.845194e-01	2.472583e-01	3.026508e-01	2.292427e-01	2.208482e-01	1.138971e-01	3.632508e-01	1.613997e-01	3.614524e-01	2.667607e-01	3.811497e-01	2.832386e-01	6.885093e-02	3.018604e-01	3.669119e-01	1.350215e-01	1.962062e-01	9.219256e-02	4.667216e-01	2.427863e-01	1.982995e-01	2.190141e-01	2.507978e-01	3.674308e-01	1.627573e-01	2.848892e-01	2.367554e-01	2.278196e-01	2.505359e-01	1.291824e-01	3.047611e-01	2.796888e-01	2.863677e-01	2.558727e-01	2.070328e-01	3.853171e-01	1.517775e-01	2.501242e-01	2.877031e-01	2.006311e-01	2.615416e-01	7.792745e-02	5.547895e-01	2.685718e-01	9.871126e-02	4.994930e-01	3.898330e-01	1.306438e-01	2.802880e-01	1.639652e-01	3.305266e-02	1.151138e+00	1.484904e-01	2.908678e-01	2.629428e+00	4.064818e-02	2.180287e-01	2.850586e+00	4.073849e-02	6.279829e-01	1.140725e+00	9.915783e-02	6.005332e-01	3.560405e+00	1.785035e-01	5.216017e-02	1.330273e+00	1.922680e-01	3.761842e+00	4.427012e+00	1.151811e-01	4.838395e-01	1.651150e-01	4.340667e-01	2.892891e+00	5.348242e-01	1.209868e-01	2.273441e+00	2.435293e-01	6.999629e-02	2.149802e+00	1.163283e-01	2.814139e-03	3.516943e+00	3.261555e-01	6.179400e-02	2.712724e+00	5.828464e-01	3.274327e-01	3.892638e+00
5080000	-4.740711e+04	1.475531e+02	5.263194e+00	4.247328e-02	3.286611e-01	3.151640e-02	1.059395e-01	4.179986e-01	7.341109e-02	4.892241e-02	2.856203e-01	2.002839e-02	6.574706e-02	5.322477e-01	4.743414e-02	9.817161e-02	2.019977e-01	8.323360e-02	7.355506e-02	4.028802e-01	1.401619e-01	6.619098e-02	1.408851e-01	1.100743e-01	4.591874e-02	5.266736e-01	1.102572e-01	6.253028e-02	1.663669e-01	9.688741e-02	4.654608e-02	5.588932e-01	6.877612e-02	1.372450e-02	3.761082e-01	3.424736e-01	1.703437e-01	7.065975e-02	2.669021e-02	1.286464e-01	4.310534e-01	2.653427e-01	2.230868e-03	1.527538e-01	1.997285e-02	2.582856e-01	3.897926e-02	1.047222e-01	2.898988e-04	5.029696e-01	9.475344e-02	1.008754e-01	1.190044e-01	2.537706e-02	6.562899e-01	6.502658e-02	3.342674e-02	5.549159e-02	4.186674e-01	2.117538e-01	2.324610e-02	2.826015e-01	8.239673e-03	1.938086e-02	7.880724e-02	7.843404e-02	3.971131e-02	6.458137e-01	1.378528e-01	1.550330e-01	4.683960e-01	2.236011e-02	2.542289e-01	2.992155e-02	7.006048e-02	1.371048e-01	3.813944e-01	1.663257e-01	2.894691e-02	2.136088e-01	7.261939e-02	1.732972e-02	7.740193e-03	9.520787e-02	3.762859e-03	8.321162e-01	4.384313e-02	8.864863e-02	3.916339e-02	6.332582e-01	1.869193e-01	6.298438e-03	4.571208e-02	8.320395e-02	3.069197e-01	2.418878e-01	2.458906e-02	2.852486e-01	5.815097e-02	8.260195e-02	1.808915e-01	1.534886e-01	3.144817e-02	4.026355e-01	1.489342e-01	7.693307e-02	3.530962e-02	8.061482e-02	4.252662e-01	2.464761e-01	1.354002e-01	7.217144e-02	4.006392e-01	1.945071e-01	8.572062e-03	3.000475e-01	2.406270e-02	1.493071e-01	1.179072e-01	1.619765e-01	1.739934e-02	4.619535e-01	9.145633e-02	9.766548e-02	2.066251e-01	1.880806e-01	3.512580e-01	6.242367e-02	9.394714e-02	4.627481e-02	2.995354e-01	1.966773e-01	7.446732e-03	2.858548e-01	1.642109e-01	4.313582e-01	5.997208e-02	1.070261e-01	4.016437e-01	4.656259e-01	4.121519e-02	1.063990e-01	3.867599e-01	2.346918e-01	2.569407e-01	2.555037e-01	2.528638e-01	2.250939e-01	2.807173e-01	3.098708e-01	1.843180e-01	2.398404e-01	2.599373e-01	2.818766e-01	2.183457e-01	3.628815e-01	1.744230e-01	1.872515e-01	2.754440e-01	3.353214e-02	5.519251e-01	2.469836e-01	1.675592e-01	3.444357e-01	1.280245e-01	3.822667e-01	1.452731e-01	4.106310e-01	1.518039e-01	2.267363e-01	2.108288e-01	1.550987e-01	3.190285e-01	2.512743e-01	2.745985e-01	2.887907e-01	1.316152e-01	4.458807e-01	1.337134e-01	2.412514e-01	2.976488e-01	1.722646e-01	2.888351e-01	1.085897e-01	3.306677e-01	1.552529e-01	4.054896e-01	2.738675e-01	3.497081e-01	3.308258e-01	4.559865e-02	2.639750e-01	2.750876e-01	1.523613e-01	3.085761e-01	1.070114e-01	4.188376e-01	3.147051e-01	1.594460e-01	3.372315e-01	1.633579e-01	2.828454e-01	2.165651e-01	3.337901e-01	1.694654e-01	2.367685e-01	2.599761e-01	1.417701e-01	3.258441e-01	2.430839e-01	2.893019e-01	2.855319e-01	1.761233e-01	3.846393e-01	1.537055e-01	2.335508e-01	2.842270e-01	1.758811e-01	3.063411e-01	8.683155e-02	5.528338e-01	2.683260e-01	9.200871e-02	4.792267e-01	3.858106e-01	9.722125e-02	3.118176e-01	1.523226e-01	2.970585e-02	1.511497e+00	1.652539e-01	2.881472e-01	3.134640e+00	1.228646e-01	6.361738e-01	2.773973e+00	5.376379e-02	2.408882e+00	1.666256e+00	1.457909e-01	6.214365e-01	5.132924e+00	1.657229e-01	1.281540e-02	1.661087e+00	1.912960e-01	3.505201e+00	5.156225e+00	1.071618e-01	5.339787e-01	1.763422e-01	3.668136e-01	2.779669e+00	7.851051e-01	1.391764e-01	2.206876e+00	2.047454e-01	3.710012e-02	2.137250e+00	1.084088e-01	1.733520e-03	3.354475e+00	3.673616e-01	6.941792e-02	2.586364e+00	5.371279e-01	2.968995e-01	2.792576e+00
5090000	-4.741157e+04	1.381127e+02	5.719275e+00	7.365298e-02	2.962891e-01	4.132998e-02	7.962686e-02	4.553108e-01	5.379026e-02	5.255808e-02	3.436673e-01	2.767113e-02	4.908020e-02	4.812594e-01	4.576387e-02	1.093715e-01	1.982625e-01	8.691651e-02	5.610074e-02	3.940220e-01	1.553267e-01	9.069868e-02	1.516821e-01	1.211867e-01	5.361064e-02	4.806241e-01	1.021978e-01	4.386356e-02	1.372142e-01	1.746424e-01	1.028502e-01	4.349186e-01	1.065110e-01	8.032523e-02	4.010226e-01	3.141182e-01	1.184334e-01	4.817617e-02	3.792446e-02	6.746945e-02	3.390295e-01	2.932161e-01	1.742688e-03	2.656936e-01	3.284871e-02	1.129582e-01	4.473083e-02	8.337093e-02	2.148614e-03	7.177289e-01	3.906252e-02	1.053221e-01	2.586863e-01	4.697802e-02	3.218198e-01	5.234785e-02	2.148459e-01	7.696495e-02	4.649736e-01	1.665917e-01	3.129289e-02	2.531882e-01	6.988618e-03	2.311816e-02	2.065873e-01	5.218088e-02	5.490523e-03	4.537466e-01	2.588765e-01	9.165148e-02	1.800882e-01	3.721480e-02	6.559669e-01	9.477174e-03	2.560141e-02	1.525860e-01	3.270354e-01	1.742484e-01	3.639372e-02	2.696217e-01	4.011483e-02	4.202692e-02	3.341836e-03	2.891227e-02	2.723297e-03	8.695353e-01	5.346039e-02	4.919366e-02	4.283525e-02	8.374420e-02	7.406151e-01	6.487088e-02	1.874090e-02	1.053377e-01	3.612994e-01	1.130474e-01	3.173450e-02	3.213056e-01	6.727532e-02	1.057463e-01	1.994119e-01	1.927445e-01	3.352017e-02	2.691454e-01	1.994318e-01	4.574810e-02	9.029564e-02	5.845956e-02	3.665714e-01	3.698723e-01	6.905300e-02	7.317017e-02	3.764830e-01	1.873334e-01	2.316801e-03	3.426654e-01	1.803124e-02	8.736643e-02	9.468709e-02	2.047764e-01	4.933188e-02	4.930909e-01	7.074739e-02	6.003646e-02	2.463760e-01	1.401215e-01	4.005838e-01	1.174372e-01	3.544504e-02	3.937991e-02	2.197719e-01	1.288927e-01	4.822902e-04	3.785009e-01	2.329723e-01	4.395032e-01	4.881726e-02	1.252591e-01	3.864204e-01	4.227791e-01	4.548371e-02	1.132205e-01	4.185167e-01	2.343078e-01	2.701225e-01	2.556499e-01	2.399198e-01	1.979432e-01	2.795954e-01	3.264411e-01	1.960203e-01	2.542253e-01	2.665614e-01	2.879871e-01	1.912261e-01	3.402315e-01	1.589782e-01	1.900788e-01	3.107114e-01	3.733846e-02	5.097715e-01	2.643272e-01	1.885628e-01	3.275646e-01	1.281810e-01	4.396140e-01	1.046404e-01	3.171797e-01	1.777564e-01	2.481389e-01	2.569251e-01	1.374167e-01	3.226536e-01	2.413772e-01	2.985524e-01	2.934445e-01	1.328036e-01	4.159169e-01	1.578350e-01	2.677582e-01	3.097885e-01	1.797066e-01	2.427467e-01	1.265144e-01	3.141200e-01	1.654409e-01	3.939248e-01	2.708945e-01	4.306950e-01	1.800521e-01	1.183584e-01	2.275677e-01	3.028084e-01	1.618607e-01	3.077632e-01	1.362352e-01	3.913321e-01	2.761618e-01	1.962709e-01	3.222505e-01	1.551272e-01	3.395228e-01	1.830995e-01	3.469267e-01	2.308453e-01	2.149714e-01	2.072566e-01	1.518447e-01	2.648347e-01	3.044470e-01	2.788736e-01	3.411169e-01	1.629846e-01	3.337815e-01	1.621170e-01	2.542200e-01	3.178210e-01	1.934616e-01	2.344974e-01	8.199313e-02	5.953122e-01	2.511319e-01	7.156279e-02	5.017188e-01	3.927421e-01	4.845534e-02	2.867483e-01	2.311270e-01	3.391345e-02	1.449257e+00	9.945665e-02	2.208043e-01	4.471928e+00	1.574111e-01	9.604582e-01	2.293256e+00	3.222557e-01	2.065456e+00	1.266451e+00	1.615114e-01	4.260070e-02	1.835522e+00	1.520242e-01	9.619795e-03	1.717609e+00	1.616098e-01	3.435935e+00	4.933549e+00	9.938681e-02	4.962364e-01	1.027358e-01	2.729990e-01	2.795667e+00	1.017605e+00	1.115699e-01	1.786629e+00	3.602175e-01	6.491525e-02	2.481597e+00	2.407253e-01	5.546150e-03	4.032810e+00	3.602535e-01	6.880760e-02	2.464893e+00	6.408159e-01	2.630185e-01	3.204923e+00
5100000	-4.740729e+04	1.438507e+02	5.608347e+00	7.509753e-02	2.107731e-01	2.389979e-02	7.783368e-02	5.683201e-01	4.407582e-02	4.785215e-02	2.979862e-01	2.537062e-02	3.103128e-02	5.459568e-01	5.180301e-02	1.347741e-01	1.459628e-01	6.693685e-02	6.918850e-02	4.960118e-01	8.712593e-02	5.696296e-02	1.580127e-01	1.318342e-01	5.266222e-02	4.728684e-01	1.276595e-01	1.177139e-01	1.582670e-01	4.208867e-02	1.300026e-03	5.917032e-01	8.892719e-02	3.720522e-02	5.386332e-01	2.606964e-01	1.190834e-01	3.706076e-02	7.321063e-03	8.143191e-02	4.997977e-01	1.224817e-01	3.919708e-03	2.351436e-01	5.722541e-02	2.014159e-01	2.901947e-02	8.334994e-03	1.420008e-02	7.021654e-01	4.486419e-02	2.209429e-01	4.063366e-01	2.863498e-02	2.277621e-01	5.851329e-02	5.781011e-02	1.519273e-02	4.134522e-01	2.637363e-01	3.529538e-02	2.619906e-01	1.033283e-02	2.918537e-02	2.040191e-01	6.602300e-02	5.226381e-03	5.572395e-01	1.383066e-01	2.561733e-02	5.267906e-01	1.360458e-02	3.478277e-01	2.102016e-03	8.405783e-02	1.457662e-01	3.512064e-01	1.252359e-01	4.393326e-02	2.624723e-01	7.138589e-02	4.231319e-02	7.605091e-03	2.054163e-01	1.928834e-03	6.919065e-01	5.083017e-02	2.603950e-01	3.362796e-02	1.474703e-01	4.094069e-02	2.349778e-01	2.825882e-01	6.944639e-02	3.766786e-01	2.812198e-01	3.370743e-02	2.087033e-01	3.024448e-02	1.516076e-01	1.464389e-01	1.992660e-01	3.544905e-02	2.731510e-01	1.940875e-01	1.070979e-01	5.817531e-02	3.444535e-02	3.963847e-01	3.981022e-01	5.794542e-03	7.448370e-02	4.592552e-01	1.645133e-01	1.200399e-02	2.682882e-01	2.145569e-02	1.106310e-01	2.014545e-01	2.580003e-01	2.340678e-02	2.910578e-01	1.154496e-01	1.097970e-01	2.915303e-01	5.830046e-02	2.845809e-01	1.272795e-01	1.285118e-01	8.246953e-02	2.997947e-01	1.226476e-01	7.049290e-04	3.499762e-01	1.444071e-01	4.660848e-01	4.224375e-02	1.216337e-01	3.700377e-01	4.372462e-01	4.150680e-02	1.204490e-01	4.007980e-01	2.338338e-01	2.472938e-01	2.640943e-01	2.547780e-01	2.215356e-01	2.962056e-01	2.937573e-01	1.885015e-01	2.358545e-01	2.382273e-01	3.051658e-01	2.207524e-01	4.147623e-01	1.528268e-01	1.767869e-01	2.556241e-01	4.009917e-02	5.231389e-01	2.486687e-01	1.880932e-01	3.437384e-01	1.411977e-01	3.429161e-01	1.721477e-01	4.666912e-01	1.505019e-01	1.461961e-01	2.366108e-01	1.562127e-01	3.274906e-01	2.546673e-01	2.616294e-01	3.051977e-01	1.456829e-01	4.211123e-01	1.280072e-01	2.800576e-01	2.918558e-01	1.450058e-01	2.830807e-01	1.363300e-01	3.329249e-01	1.619724e-01	3.687727e-01	1.936695e-01	3.219396e-01	3.220417e-01	1.623492e-01	3.300390e-01	2.634901e-01	1.354644e-01	2.710065e-01	9.484795e-02	4.250549e-01	2.826205e-01	1.974767e-01	2.627363e-01	1.491974e-01	3.946087e-01	1.934576e-01	4.442168e-01	1.635856e-01	1.948324e-01	1.973652e-01	1.217694e-01	3.614779e-01	2.408427e-01	2.759100e-01	3.143616e-01	1.641821e-01	3.539460e-01	1.675102e-01	2.202953e-01	3.333267e-01	1.926535e-01	2.537245e-01	6.340027e-02	5.713134e-01	2.822989e-01	8.298736e-02	4.750217e-01	3.804624e-01	1.179941e-01	2.877846e-01	6.446483e-02	1.237378e-01	1.792983e+00	1.739572e-01	1.366849e-01	1.967649e+00	4.461716e-02	8.288759e-03	2.765342e+00	2.785898e-01	6.799225e-01	1.565726e+00	7.516501e-02	1.093064e+00	2.213598e+00	1.300148e-01	4.789422e-02	1.547522e+00	1.963003e-01	4.129138e+00	4.616204e+00	1.028958e-01	5.245742e-01	2.000088e-01	3.951940e-01	2.349841e+00	6.842613e-01	2.738357e-01	2.188997e+00	2.573129e-01	6.711582e-02	2.369957e+00	1.379894e-01	1.950140e-03	3.008910e+00	2.977803e-01	2.520033e-02	2.691960e+00	4.143055e-01	2.282405e-01	3.497362e+00
5110000	-4.739374e+04	1.431614e+02	5.603612e+00	6.334333e-02	3.677348e-01	4.048146e-02	8.103605e-02	3.765199e-01	7.088449e-02	4.278263e-02	3.668803e-01	3.169488e-02	6.598816e-02	4.436196e-01	4.903446e-02	8.698493e-02	2.117430e-01	6.535036e-02	5.478210e-02	4.532017e-01	1.279379e-01	6.602815e-02	1.428491e-01	1.156104e-01	4.912258e-02	5.043497e-01	1.220401e-01	2.480212e-02	2.627904e-01	1.075851e-01	5.916630e-02	5.229469e-01	2.270918e-02	2.342233e-02	6.148801e-01	1.816582e-01	1.500173e-01	2.002027e-02	1.000181e-02	6.769050e-02	3.731945e-01	2.814197e-01	2.914418e-03	2.269551e-01	4.782578e-02	2.075444e-01	6.621320e-02	1.643526e-02	1.233905e-02	6.767150e-01	2.075309e-02	7.179969e-02	1.288995e-01	3.066955e-02	6.812980e-01	8.045830e-02	6.874993e-03	5.489710e-02	5.598864e-01	1.856370e-01	2.597466e-02	1.681177e-01	5.487158e-03	2.308026e-03	1.699818e-01	5.570342e-02	1.978797e-02	4.470277e-01	3.051911e-01	3.333545e-02	5.265117e-01	6.144374e-02	3.335125e-01	8.273380e-03	3.692314e-02	1.428552e-01	3.202537e-01	1.319355e-01	2.535763e-02	3.081960e-01	7.140199e-02	6.783917e-02	1.798037e-02	6.979833e-02	7.033892e-03	7.823562e-01	5.499200e-02	4.819407e-02	1.511804e-01	1.519272e-01	2.037452e-01	3.028340e-01	1.421191e-01	9.727794e-02	4.654133e-01	1.563047e-01	4.939621e-02	1.714569e-01	6.015092e-02	2.748914e-01	1.581772e-01	1.831187e-01	3.574065e-03	3.044508e-01	7.578779e-02	9.812917e-02	1.292190e-01	6.042684e-02	5.988366e-01	9.690729e-02	1.648114e-02	5.037000e-02	4.606172e-01	1.476804e-01	1.160574e-02	2.961554e-01	3.357132e-02	8.406505e-02	1.250953e-01	1.737900e-01	1.468951e-02	4.812291e-01	1.211311e-01	1.913561e-01	2.521128e-01	1.054005e-01	3.552587e-01	5.813175e-02	3.774007e-02	5.722371e-02	3.868417e-01	9.178918e-02	3.446178e-04	3.362920e-01	1.275088e-01	4.088030e-01	5.631971e-02	1.080490e-01	4.268284e-01	4.280800e-01	4.604631e-02	1.202704e-01	4.056034e-01	2.530752e-01	2.509101e-01	2.703278e-01	2.256869e-01	2.238174e-01	2.751770e-01	3.202274e-01	1.807783e-01	1.755225e-01	2.912800e-01	3.305069e-01	2.026906e-01	3.897675e-01	1.944156e-01	1.386711e-01	2.771458e-01	4.731587e-02	5.427179e-01	2.396689e-01	1.702973e-01	3.398049e-01	1.421202e-01	3.502442e-01	1.678308e-01	3.726942e-01	2.159613e-01	1.714094e-01	2.399351e-01	1.283847e-01	3.245703e-01	2.269838e-01	3.200612e-01	3.040788e-01	1.508810e-01	4.072314e-01	1.378088e-01	2.237477e-01	2.960206e-01	2.219787e-01	2.582529e-01	1.576676e-01	2.984622e-01	1.863408e-01	3.575294e-01	2.464603e-01	2.894339e-01	3.270569e-01	1.370489e-01	2.881678e-01	2.963965e-01	2.075043e-01	2.079314e-01	1.061725e-01	4.533483e-01	2.253971e-01	2.150821e-01	2.086929e-01	2.156433e-01	3.428407e-01	2.328231e-01	3.876078e-01	2.657343e-01	1.520343e-01	1.946236e-01	1.379373e-01	3.152709e-01	2.237264e-01	3.230654e-01	3.361490e-01	1.925574e-01	3.506284e-01	1.206652e-01	2.214729e-01	2.914962e-01	2.239768e-01	2.630541e-01	8.234588e-02	5.436435e-01	2.898822e-01	8.412840e-02	5.009573e-01	3.792095e-01	1.286075e-01	2.979506e-01	1.166044e-01	2.299418e-02	1.674548e+00	1.206887e-01	1.551061e-01	2.053096e+00	7.327136e-03	2.070322e-01	3.659589e+00	2.707299e-01	8.205622e-01	1.296593e+00	1.240887e-01	4.280153e-01	3.182705e+00	1.445884e-01	7.185846e-03	1.190513e+00	1.694489e-01	3.505853e+00	4.818536e+00	1.123679e-01	4.793723e-01	2.220380e-01	2.665553e-01	2.590938e+00	8.231771e-01	2.771476e-01	1.975822e+00	2.465728e-01	5.934098e-02	2.559422e+00	1.151467e-01	9.627736e-03	2.893127e+00	4.737498e-01	6.373240e-02	2.640944e+00	5.313601e-01	1.962726e-01	3.982553e+00
5120000	-4.742269e+04	1.554619e+02	5.222340e+00	5.795059e-02	3.111857e-01	4.894786e-02	5.139076e-02	4.801841e-01	5.034098e-02	5.313998e-02	3.689880e-01	2.459833e-02	6.500528e-02	4.477368e-01	4.053159e-02	1.014259e-01	2.040366e-01	8.539949e-02	6.687459e-02	4.164696e-01	1.257938e-01	8.303739e-02	1.608904e-01	1.013069e-01	4.810608e-02	4.815934e-01	1.250659e-01	3.476719e-02	2.398211e-01	1.190710e-01	1.668709e-02	5.157309e-01	7.392268e-02	1.758141e-02	3.559643e-01	3.502061e-01	1.145269e-01	1.545747e-01	7.146691e-03	5.928118e-02	3.775500e-01	1.840307e-01	2.892011e-03	3.215804e-01	5.466574e-02	3.885598e-01	4.975037e-02	7.222782e-02	8.913601e-04	4.618682e-01	2.670247e-02	7.012116e-02	2.677484e-01	8.838928e-02	4.964300e-01	4.506173e-02	3.224940e-02	3.839987e-02	5.037320e-01	1.741679e-01	5.943347e-02	2.021058e-01	2.216089e-02	4.536859e-02	1.638881e-01	3.834821e-02	3.243011e-02	5.268603e-01	1.931046e-01	2.701420e-02	3.604078e-01	6.531555e-02	3.433388e-01	1.941279e-02	1.845108e-01	1.593415e-01	3.376526e-01	1.880762e-01	1.835979e-02	2.433895e-01	5.318039e-02	1.007175e-02	1.732528e-04	7.188429e-02	7.535327e-03	8.212158e-01	8.911955e-02	5.324760e-01	7.723792e-02	3.416400e-02	1.182490e-01	5.996959e-02	1.779035e-01	1.157910e-01	4.132876e-01	1.780645e-01	3.245057e-02	2.076465e-01	5.275975e-02	8.907494e-02	1.476026e-01	1.246350e-01	9.910942e-03	4.730490e-01	1.557275e-01	4.621841e-02	7.372630e-02	1.628933e-01	5.647717e-01	9.132302e-02	6.106721e-02	5.712841e-02	3.728333e-01	2.143871e-01	4.256417e-03	3.204674e-01	3.092735e-02	1.018714e-01	1.001388e-01	8.074096e-02	1.105572e-02	5.344818e-01	1.717113e-01	9.591763e-02	2.680526e-01	9.573141e-02	3.495017e-01	7.286729e-02	1.179294e-01	4.243902e-02	3.427515e-01	1.609147e-01	1.139222e-03	3.340745e-01	1.186811e-01	4.395264e-01	4.837405e-02	1.337927e-01	3.783069e-01	4.268076e-01	4.539222e-02	1.057067e-01	4.220935e-01	2.309106e-01	2.352693e-01	2.857749e-01	2.480452e-01	2.076153e-01	2.714866e-01	3.288171e-01	1.920809e-01	2.104320e-01	2.623013e-01	3.509116e-01	1.763551e-01	3.795581e-01	2.063408e-01	1.528281e-01	2.612730e-01	4.719444e-02	5.067981e-01	2.773283e-01	1.686791e-01	3.624304e-01	1.223942e-01	3.380418e-01	1.771336e-01	4.549297e-01	1.037581e-01	1.517091e-01	2.896032e-01	1.712742e-01	3.317374e-01	2.367857e-01	2.602026e-01	2.812432e-01	1.581476e-01	4.016802e-01	1.589290e-01	2.701892e-01	3.367066e-01	1.158941e-01	2.772101e-01	1.232015e-01	3.173022e-01	1.871000e-01	3.723964e-01	2.624512e-01	4.303205e-01	2.559682e-01	5.126007e-02	2.800720e-01	2.637348e-01	1.912722e-01	2.649210e-01	1.117005e-01	4.133393e-01	2.800530e-01	1.949072e-01	2.550363e-01	2.086281e-01	3.699202e-01	1.664154e-01	3.628494e-01	2.310805e-01	1.694160e-01	2.366542e-01	1.205651e-01	3.343447e-01	2.503470e-01	2.947431e-01	3.485474e-01	2.343110e-01	2.931264e-01	1.240153e-01	3.020380e-01	3.306851e-01	1.444621e-01	2.228148e-01	7.499734e-02	5.809389e-01	2.514091e-01	9.265464e-02	4.908470e-01	3.848517e-01	1.194063e-01	2.939854e-01	4.885378e-02	3.628555e-02	1.188079e+00	1.196556e-01	1.590047e-01	2.345521e+00	7.714834e-02	2.116247e-01	3.944473e+00	2.151184e-02	6.754243e-01	1.327860e+00	4.036061e-02	1.574434e-01	2.548292e+00	1.643031e-01	3.843957e-02	8.437083e-01	1.855155e-01	3.651556e+00	4.877177e+00	1.007278e-01	4.857910e-01	1.156769e-01	3.579862e-01	2.498170e+00	1.206944e+00	1.251840e-01	2.439911e+00	2.071590e-01	7.374385e-02	2.224058e+00	2.223059e-01	1.832084e-03	3.146263e+00	3.430408e-01	1.046667e-01	2.685969e+00	4.804250e-01	2.122735e-01	3.625579e+00
5130000	-4.737494e+04	1.442329e+02	5.601574e+00	8.268022e-02	3.208857e-01	4.228651e-02	6.382689e-02	4.312576e-01	5.906315e-02	5.659478e-02	2.858811e-01	2.700180e-02	2.158455e-02	5.625632e-01	4.637455e-02	9.482217e-02	1.549472e-01	8.546612e-02	7.783332e-02	4.530099e-01	1.339213e-01	8.533899e-02	1.568160e-01	1.105555e-01	4.350966e-02	4.842364e-01	1.195435e-01	1.001929e-01	1.201545e-01	5.162622e-02	2.073908e-02	6.615415e-01	4.574591e-02	2.733603e-02	3.148948e-01	3.357274e-01	2.395999e-01	6.512313e-02	1.731871e-02	6.042176e-02	4.500885e-01	2.244351e-01	2.446135e-03	2.282503e-01	3.435820e-02	2.560412e-01	9.408379e-02	4.697638e-02	5.262325e-03	5.530800e-01	4.455628e-02	6.572697e-02	3.116670e-01	7.024293e-03	4.986893e-01	3.930113e-02	7.759125e-02	6.962533e-02	4.398308e-01	1.773717e-01	4.476406e-02	2.489820e-01	1.942610e-02	5.285959e-02	8.506103e-02	5.491301e-02	2.398859e-02	5.839694e-01	1.992084e-01	2.538899e-03	4.251543e-01	5.873762e-02	4.619879e-01	3.487763e-03	4.809346e-02	1.231615e-01	3.560922e-01	2.791034e-01	1.645660e-02	1.867327e-01	3.845358e-02	7.394956e-02	3.968109e-03	2.970181e-01	2.397078e-03	6.089681e-01	1.369900e-02	1.439447e-01	1.119242e-01	1.406298e-01	8.375503e-02	1.606581e-01	3.590882e-01	8.815413e-02	4.201581e-01	1.885202e-01	3.570557e-02	2.126173e-01	5.484470e-02	9.143818e-02	2.457167e-01	1.298778e-01	1.764062e-02	3.164244e-01	1.989022e-01	8.379089e-02	1.567349e-01	1.370311e-02	3.987797e-01	2.859326e-01	6.105881e-02	7.740398e-02	4.769687e-01	1.544477e-01	9.404033e-03	2.654944e-01	1.628127e-02	8.495409e-02	1.283965e-01	3.712822e-01	2.230260e-02	2.505663e-01	1.424983e-01	7.700763e-02	1.830484e-01	6.822557e-02	2.883811e-01	1.298400e-01	2.534973e-01	4.365014e-02	3.089960e-01	2.885835e-01	3.798114e-04	2.747732e-01	8.361738e-02	4.448836e-01	5.302974e-02	1.166396e-01	3.854471e-01	4.762866e-01	4.188245e-02	1.180895e-01	3.637414e-01	2.433168e-01	2.310989e-01	2.648541e-01	2.607303e-01	2.005127e-01	2.864233e-01	3.219946e-01	1.910694e-01	2.122833e-01	2.416065e-01	3.503904e-01	1.957198e-01	4.104478e-01	1.766331e-01	1.625256e-01	2.503935e-01	4.243217e-02	5.219805e-01	2.552381e-01	1.803492e-01	2.635369e-01	1.891825e-01	3.647958e-01	1.824847e-01	4.068195e-01	1.418726e-01	1.754450e-01	2.758629e-01	1.774339e-01	3.010090e-01	2.325287e-01	2.890284e-01	3.642429e-01	1.424459e-01	3.896306e-01	1.036806e-01	2.553578e-01	3.265470e-01	1.634052e-01	2.546900e-01	1.087494e-01	3.745457e-01	1.924434e-01	3.242615e-01	2.490179e-01	2.782403e-01	3.136256e-01	1.591163e-01	3.053250e-01	3.561041e-01	1.113415e-01	2.272294e-01	1.076835e-01	4.515342e-01	2.445180e-01	1.962643e-01	2.748993e-01	1.974542e-01	3.277899e-01	1.998567e-01	3.739653e-01	1.848618e-01	1.910584e-01	2.501145e-01	1.206451e-01	3.036334e-01	2.761291e-01	2.995924e-01	3.167328e-01	2.042124e-01	3.751610e-01	1.038939e-01	2.755323e-01	3.150051e-01	1.780209e-01	2.314416e-01	6.688843e-02	5.613207e-01	2.925031e-01	7.928781e-02	5.012057e-01	3.696787e-01	1.048461e-01	2.726785e-01	6.870408e-02	2.392131e-02	1.532977e+00	1.917457e-01	8.367645e-02	4.302039e+00	5.571595e-02	4.835356e-02	1.892810e+00	1.527092e-01	7.174177e-02	1.567622e+00	1.085074e-01	1.174523e-01	2.918536e+00	1.182408e-01	5.608962e-02	1.213410e+00	1.365821e-01	3.489074e+00	4.954270e+00	1.123182e-01	4.691535e-01	1.781039e-01	3.573830e-01	2.567917e+00	8.326220e-01	7.940948e-02	2.268448e+00	2.136857e-01	9.310023e-02	2.713062e+00	1.045268e-01	1.564756e-03	3.006063e+00	4.059637e-01	5.286721e-02	2.647564e+00	4.030616e-01	1.678475e-01	3.790084e+00
5140000	-4.739886e+04	1.406135e+02	5.770575e+00	8.294369e-02	3.066349e-01	2.681344e-02	3.718836e-02	4.840889e-01	6.233071e-02	5.098050e-02	3.987458e-01	2.154591e-02	5.764052e-02	4.177180e-01	5.336925e-02	9.151532e-02	1.757257e-01	8.994822e-02	7.062966e-02	4.331464e-01	1.390347e-01	7.866366e-02	1.509877e-01	1.020445e-01	4.825051e-02	5.007490e-01	1.193046e-01	5.101338e-02	1.604474e-01	6.310232e-02	1.117540e-01	5.300627e-01	8.362017e-02	3.243943e-02	4.388409e-01	2.467608e-01	1.541361e-01	3.661341e-02	9.120934e-02	7.313835e-02	5.883861e-01	1.632991e-01	1.810478e-03	1.435883e-01	2.977772e-02	6.616058e-02	4.375665e-02	3.092560e-02	7.899437e-03	8.436573e-01	7.600444e-03	5.844788e-02	6.802520e-02	3.688199e-02	4.247969e-01	8.308354e-02	3.287645e-01	4.351281e-02	5.171987e-01	1.989329e-01	3.566178e-02	1.865336e-01	1.816013e-02	8.323619e-03	2.877983e-01	4.322618e-02	4.019275e-02	4.112552e-01	2.092039e-01	1.390411e-01	3.395846e-01	4.006943e-02	3.792326e-01	2.259884e-02	7.947338e-02	1.461867e-01	4.311388e-01	1.878694e-01	2.242099e-02	1.845011e-01	2.788290e-02	2.009097e-02	2.016329e-03	1.198632e-01	1.348251e-04	8.000063e-01	5.788830e-02	1.443805e-01	2.185429e-02	3.713759e-01	3.535323e-01	2.522989e-02	8.362723e-02	9.589511e-02	4.328471e-01	1.627621e-01	3.957804e-02	2.308321e-01	3.808552e-02	8.180964e-02	2.393845e-01	2.113938e-01	1.960210e-02	3.246729e-01	1.231371e-01	2.022916e-01	4.299115e-02	7.698593e-02	3.189693e-01	3.351166e-01	2.364532e-02	6.484292e-02	3.902756e-01	2.082799e-01	8.962130e-03	3.144359e-01	1.320349e-02	1.422780e-01	1.065246e-01	9.141965e-02	3.804987e-02	3.721477e-01	2.495802e-01	1.525357e-01	2.030501e-01	1.105715e-01	2.922911e-01	1.010477e-01	1.405038e-01	3.245945e-02	2.447837e-01	2.381803e-01	3.307868e-03	3.359680e-01	1.453007e-01	4.314823e-01	4.928727e-02	1.118519e-01	4.073785e-01	4.179705e-01	4.668773e-02	1.080500e-01	4.272918e-01	2.558592e-01	2.478442e-01	2.696738e-01	2.266228e-01	2.193213e-01	2.666367e-01	3.249007e-01	1.891412e-01	2.443042e-01	1.997016e-01	3.497157e-01	2.062785e-01	4.181276e-01	2.085962e-01	1.552490e-01	2.180271e-01	4.114836e-02	5.529366e-01	2.147346e-01	1.911804e-01	3.239279e-01	2.084519e-01	3.302752e-01	1.373451e-01	3.375297e-01	1.338102e-01	2.194522e-01	3.092078e-01	1.514783e-01	3.550970e-01	2.202998e-01	2.731250e-01	2.913041e-01	2.072513e-01	3.082879e-01	1.931568e-01	1.997164e-01	3.154752e-01	1.821517e-01	3.026567e-01	1.156932e-01	3.619626e-01	1.551377e-01	3.672065e-01	1.983252e-01	3.810993e-01	3.464688e-01	7.410677e-02	3.382158e-01	2.232948e-01	1.631975e-01	2.752919e-01	1.171713e-01	4.333168e-01	2.677833e-01	1.817286e-01	2.671786e-01	1.748926e-01	3.278348e-01	2.300939e-01	3.698719e-01	2.459334e-01	1.538172e-01	2.303776e-01	1.269812e-01	3.222331e-01	2.605724e-01	2.902133e-01	3.464573e-01	2.180026e-01	2.898888e-01	1.456513e-01	2.855874e-01	2.820357e-01	1.812636e-01	2.511133e-01	7.040522e-02	5.949956e-01	2.365420e-01	9.805724e-02	4.584039e-01	4.002684e-01	1.013518e-01	2.476126e-01	6.830810e-02	3.711812e-02	1.876899e+00	1.236741e-01	1.328037e-01	2.754539e+00	1.542562e-03	5.529858e-01	2.742810e+00	1.672665e-02	7.359969e-02	1.518340e+00	1.233179e-01	2.223064e-02	2.373137e+00	1.268181e-01	4.120199e-02	1.063371e+00	1.587398e-01	4.699697e+00	4.557499e+00	1.090692e-01	4.458003e-01	1.651410e-01	2.978777e-01	2.355419e+00	8.285012e-01	1.084995e-01	1.988396e+00	2.850393e-01	4.875303e-02	2.492449e+00	1.681225e-01	1.551906e-02	2.990199e+00	3.193467e-01	7.088437e-02	2.434537e+00	4.748806e-01	1.810057e-01	3.799258e+00
5150000	-4.739684e+04	1.445616e+02	5.615386e+00	1.152862e-01	3.064353e-01	3.630716e-02	6.299912e-03	4.847278e-01	5.094362e-02	6.291216e-02	3.874805e-01	2.239565e-02	4.887883e-02	4.318892e-01	4.644371e-02	1.231530e-01	1.543605e-01	4.754676e-02	6.373122e-02	4.495766e-01	1.616320e-01	6.291128e-02	1.408427e-01	1.243947e-01	4.822244e-02	5.144924e-01	1.091365e-01	3.307703e-02	1.252685e-01	7.799489e-02	8.812881e-03	6.536345e-01	1.012123e-01	9.236262e-02	3.263599e-01	2.581700e-01	1.199933e-01	6.001551e-02	1.430986e-01	9.132178e-02	5.098988e-01	1.726156e-01	1.446411e-03	2.014833e-01	2.323416e-02	2.483202e-01	6.237254e-02	1.361809e-02	1.612521e-03	6.503847e-01	2.369200e-02	2.164437e-01	2.568403e-01	4.220971e-03	3.988240e-01	6.215241e-02	6.151856e-02	3.746850e-02	4.319882e-01	2.559101e-01	2.249993e-02	2.410706e-01	1.106265e-02	3.788850e-02	1.409741e-01	5.185120e-02	2.677121e-02	4.255852e-01	3.169298e-01	1.032909e-01	3.596108e-01	7.763365e-02	4.314485e-01	1.015552e-04	2.791455e-02	1.796910e-01	3.581086e-01	1.734370e-01	2.048961e-02	2.196514e-01	4.862248e-02	5.373165e-02	1.813755e-02	5.399933e-02	1.302344e-04	8.679696e-01	6.031618e-03	8.988036e-03	2.032987e-01	3.496651e-01	1.570633e-01	2.544801e-01	2.650474e-02	1.131572e-01	4.486923e-01	1.233189e-01	3.699488e-02	2.133519e-01	6.448488e-02	6.341445e-02	3.129737e-01	2.375541e-01	3.479328e-02	2.310471e-01	1.202173e-01	9.560755e-02	6.880571e-02	4.454413e-02	5.663414e-01	1.490516e-01	7.564963e-02	7.199168e-02	4.705111e-01	1.506409e-01	1.110041e-02	2.741866e-01	2.156927e-02	1.049746e-01	9.372780e-02	1.483999e-01	2.104923e-02	4.706219e-01	1.612266e-01	9.982223e-02	2.001113e-01	1.292157e-01	3.811418e-01	1.174642e-01	7.224484e-02	6.103637e-02	3.073986e-01	6.554036e-02	1.393303e-03	4.444897e-01	1.201416e-01	4.161715e-01	4.572365e-02	1.238642e-01	4.142406e-01	4.343683e-01	4.796893e-02	1.155793e-01	4.020834e-01	2.523043e-01	2.257886e-01	2.710833e-01	2.508237e-01	2.273207e-01	2.745455e-01	3.078502e-01	1.902836e-01	2.055099e-01	2.227824e-01	3.512960e-01	2.204118e-01	3.577155e-01	2.292149e-01	1.688321e-01	2.442375e-01	4.065284e-02	4.612868e-01	3.238665e-01	1.741939e-01	3.075151e-01	1.099781e-01	4.092838e-01	1.732230e-01	3.628782e-01	1.290024e-01	2.300671e-01	2.780523e-01	1.496305e-01	3.584970e-01	2.486621e-01	2.432104e-01	3.169756e-01	1.713400e-01	3.926255e-01	1.190589e-01	2.853376e-01	3.203660e-01	2.046567e-01	1.896397e-01	1.126479e-01	3.100170e-01	2.115674e-01	3.657678e-01	1.773606e-01	4.234910e-01	2.821138e-01	1.170347e-01	3.775483e-01	2.955061e-01	1.499036e-01	1.770420e-01	1.287580e-01	3.939058e-01	2.767135e-01	2.006227e-01	2.416991e-01	1.708652e-01	3.549231e-01	2.325126e-01	3.949758e-01	2.067914e-01	1.892959e-01	2.089368e-01	1.102172e-01	3.408585e-01	2.434543e-01	3.054701e-01	3.735900e-01	1.662364e-01	2.926965e-01	1.674771e-01	2.808220e-01	2.829375e-01	1.875826e-01	2.486579e-01	9.380175e-02	5.412512e-01	2.764127e-01	8.853432e-02	4.546449e-01	4.054349e-01	1.335148e-01	3.013647e-01	1.697424e-01	2.177383e-03	1.929029e+00	1.632720e-01	1.938298e-01	1.761178e+00	7.167398e-02	9.070782e-02	2.895219e+00	3.937715e-01	3.281489e-01	1.414934e+00	1.056732e-01	8.952210e-02	3.146376e+00	1.659102e-01	4.231478e-02	8.097710e-01	1.930261e-01	3.587710e+00	4.969795e+00	1.117859e-01	5.058617e-01	3.260993e-01	2.008577e-01	2.483546e+00	7.878364e-01	1.698645e-01	2.049447e+00	2.126765e-01	6.812656e-02	2.185972e+00	2.439498e-01	1.113662e-02	2.709384e+00	4.232077e-01	7.566617e-02	2.290974e+00	6.805959e-01	2.387033e-01	3.996093e+00
5160000	-4.739441e+04	1.473756e+02	5.418623e+00	8.968180e-02	2.264155e-01	3.227577e-02	4.522598e-02	5.558555e-01	5.054543e-02	4.004671e-02	3.610415e-01	2.104498e-02	7.852729e-02	4.549409e-01	4.439861e-02	8.419121e-02	1.964220e-01	1.035409e-01	5.938111e-02	4.162973e-01	1.401675e-01	9.024540e-02	1.632056e-01	1.279968e-01	6.669118e-02	4.499183e-01	1.019428e-01	6.216581e-02	1.624260e-01	3.536636e-02	2.865486e-02	5.599253e-01	1.514617e-01	1.788317e-02	3.919811e-01	2.848255e-01	1.178103e-01	3.379079e-02	1.537092e-01	7.798235e-02	4.780086e-01	1.242481e-01	8.815660e-03	2.630647e-01	4.788055e-02	2.467937e-01	2.286005e-02	3.672478e-02	3.666891e-02	6.239043e-01	3.304826e-02	9.509940e-02	2.486346e-01	3.378927e-02	3.871132e-01	6.298300e-02	1.723806e-01	5.123395e-02	4.172117e-01	2.268474e-01	2.447724e-02	2.565334e-01	2.369630e-02	2.008574e-02	2.995616e-01	6.685451e-02	1.092006e-02	4.100560e-01	1.925221e-01	2.338528e-02	3.957836e-01	4.643642e-02	2.179540e-01	2.244523e-03	3.141962e-01	1.296922e-01	3.584870e-01	1.807200e-01	2.063066e-02	2.674639e-01	4.300619e-02	1.388484e-01	1.997166e-05	5.802017e-02	1.269814e-02	7.621045e-01	2.830883e-02	4.665454e-03	1.934841e-01	4.220305e-02	7.220832e-01	1.691422e-02	2.064994e-02	1.059924e-01	4.591921e-01	1.511877e-01	3.060714e-02	2.071485e-01	4.587219e-02	1.729809e-01	1.311536e-01	1.138421e-01	1.983290e-02	4.129393e-01	1.492512e-01	1.210321e-01	1.407844e-01	2.080606e-02	2.610643e-01	4.221855e-01	3.412766e-02	8.261829e-02	3.802952e-01	1.166003e-01	7.120246e-03	3.726652e-01	4.070085e-02	1.802912e-01	1.700896e-01	1.431243e-01	4.645929e-02	3.795662e-01	8.046945e-02	2.231091e-01	1.688512e-01	8.485715e-02	3.800678e-01	7.114507e-02	7.196960e-02	5.567998e-02	3.478871e-01	1.761090e-01	8.079506e-04	2.905310e-01	1.289850e-01	4.324439e-01	4.349734e-02	1.392728e-01	3.847860e-01	4.106817e-01	4.844693e-02	1.122001e-01	4.286712e-01	2.322756e-01	2.375394e-01	2.670828e-01	2.631022e-01	1.991090e-01	2.779743e-01	3.158082e-01	2.071086e-01	2.290605e-01	2.198084e-01	3.576079e-01	1.935231e-01	4.109434e-01	1.723847e-01	1.765843e-01	2.400875e-01	5.189009e-02	5.325730e-01	2.373012e-01	1.782356e-01	3.377350e-01	1.154123e-01	3.874886e-01	1.593640e-01	2.937213e-01	1.952333e-01	1.434317e-01	3.676138e-01	1.299554e-01	3.091020e-01	2.842457e-01	2.766969e-01	2.426976e-01	1.690177e-01	4.340289e-01	1.542559e-01	2.685680e-01	3.528191e-01	1.722787e-01	2.063343e-01	1.245252e-01	3.327319e-01	1.680499e-01	3.746930e-01	2.163567e-01	2.984773e-01	3.454732e-01	1.396928e-01	2.930534e-01	3.237198e-01	1.799421e-01	2.032846e-01	9.047998e-02	4.501101e-01	2.424170e-01	2.169929e-01	2.573416e-01	1.731566e-01	3.692525e-01	2.002493e-01	3.718135e-01	2.199511e-01	1.564001e-01	2.518353e-01	1.726016e-01	2.964943e-01	2.713733e-01	2.595308e-01	2.391377e-01	2.071325e-01	3.545926e-01	1.991372e-01	2.728460e-01	2.795713e-01	2.081951e-01	2.393876e-01	7.228407e-02	5.785314e-01	2.594857e-01	8.969885e-02	4.830261e-01	3.743177e-01	1.041710e-01	2.939152e-01	1.586583e-01	1.412364e-02	1.904149e+00	1.201077e-01	7.403026e-02	2.629332e+00	4.535518e-02	2.145879e-01	2.709561e+00	3.501693e-01	8.009840e-01	1.674209e+00	1.588392e-01	1.225485e-01	2.721902e+00	1.925447e-01	1.137264e-01	2.435303e+00	1.857812e-01	4.409772e+00	4.809104e+00	9.461757e-02	4.743800e-01	1.670391e-01	3.207351e-01	2.309036e+00	9.959672e-01	1.279166e-01	1.857547e+00	2.269728e-01	8.254702e-02	2.214108e+00	1.482572e-01	1.059794e-02	3.096997e+00	3.927550e-01	6.551372e-02	2.452313e+00	5.195690e-01	1.888103e-01	3.681151e+00
5170000	-4.741164e+04	1.474555e+02	5.441184e+00	8.654138e-02	2.363770e-01	2.968286e-02	3.214643e-02	5.759622e-01	3.929005e-02	5.291985e-02	3.319894e-01	1.996712e-02	6.811375e-02	4.740720e-01	5.293782e-02	9.261028e-02	2.148932e-01	6.058217e-02	5.979419e-02	4.217515e-01	1.503686e-01	8.039239e-02	1.723577e-01	1.060097e-01	5.519667e-02	4.668409e-01	1.192027e-01	6.811476e-02	2.876435e-01	5.717336e-02	2.007011e-02	4.759718e-01	9.102639e-02	8.100832e-02	3.966532e-01	3.792577e-01	8.590090e-02	5.023029e-02	6.949614e-03	5.236430e-02	3.948788e-01	2.799839e-01	1.774423e-03	2.287017e-01	4.229694e-02	1.831078e-01	3.980169e-02	3.767621e-02	7.127596e-04	7.303092e-01	8.392408e-03	8.393856e-02	4.587592e-01	5.025041e-02	1.989774e-01	1.836424e-02	1.897102e-01	4.484749e-02	4.639723e-01	1.968554e-01	3.649719e-02	2.446685e-01	1.315918e-02	2.889711e-03	1.516541e-01	1.619679e-01	1.528267e-02	4.628465e-01	2.053591e-01	1.340132e-01	3.716259e-01	9.531933e-02	2.992473e-01	1.258347e-02	8.721073e-02	1.551655e-01	3.901202e-01	1.564931e-01	4.179745e-02	2.205150e-01	3.590876e-02	1.083794e-01	5.288215e-04	2.336457e-01	8.351315e-03	6.219273e-01	2.716744e-02	4.559835e-01	3.810030e-02	1.225234e-01	1.769592e-01	1.733908e-01	3.304280e-02	8.240919e-02	3.924614e-01	1.667941e-01	2.664378e-02	2.664735e-01	6.521808e-02	7.100378e-02	1.861622e-01	2.631722e-01	2.979638e-02	2.492510e-01	2.006145e-01	4.309351e-02	8.606165e-02	1.186308e-01	2.942415e-01	2.948742e-01	1.630984e-01	6.447130e-02	4.825693e-01	1.727012e-01	1.635264e-02	2.515448e-01	1.236073e-02	1.171955e-01	1.899123e-01	1.150522e-01	2.157072e-02	4.683575e-01	8.791180e-02	1.636661e-01	1.481382e-01	9.143604e-02	4.674064e-01	7.509308e-02	5.426022e-02	2.756192e-02	3.181256e-01	2.885051e-01	2.355000e-03	2.737626e-01	8.968974e-02	4.210006e-01	4.700743e-02	1.280686e-01	4.039233e-01	4.512581e-01	4.346220e-02	1.048308e-01	4.004489e-01	2.335595e-01	2.636296e-01	2.702513e-01	2.325596e-01	2.138021e-01	2.842619e-01	3.207665e-01	1.811695e-01	2.342576e-01	2.202790e-01	3.579849e-01	1.874786e-01	3.856471e-01	1.753491e-01	1.659883e-01	2.730155e-01	5.167473e-02	5.148898e-01	2.753176e-01	1.581179e-01	3.178070e-01	1.497023e-01	4.173224e-01	1.151684e-01	3.494086e-01	3.036755e-01	1.639109e-01	1.830050e-01	1.528817e-01	3.292539e-01	2.376361e-01	2.802282e-01	2.459612e-01	1.872261e-01	3.933700e-01	1.734427e-01	2.408413e-01	3.211407e-01	2.160998e-01	2.219181e-01	1.235967e-01	3.233299e-01	1.519736e-01	4.010997e-01	1.268948e-01	4.037732e-01	3.199534e-01	1.493787e-01	3.799878e-01	2.408676e-01	1.908096e-01	1.883351e-01	1.235110e-01	4.561463e-01	2.600708e-01	1.602718e-01	2.652875e-01	1.992277e-01	3.485311e-01	1.869537e-01	4.116103e-01	1.883536e-01	1.515411e-01	2.484950e-01	1.238900e-01	3.676890e-01	2.133437e-01	2.950774e-01	3.022595e-01	1.965435e-01	3.377634e-01	1.634336e-01	2.647203e-01	2.932196e-01	1.683658e-01	2.736943e-01	6.711880e-02	5.915415e-01	2.584354e-01	8.290432e-02	4.406461e-01	3.478013e-01	8.035469e-02	2.895265e-01	1.906796e-01	7.923225e-02	1.300239e+00	1.394435e-01	6.966851e-03	2.773211e+00	1.456925e-01	1.383387e-01	2.738419e+00	2.138159e-01	1.008278e+00	1.601426e+00	1.182966e-01	7.370576e-01	2.791202e+00	2.071935e-01	1.914852e-04	1.633852e+00	1.773549e-01	4.733470e+00	4.746547e+00	9.987703e-02	5.041667e-01	1.682119e-01	3.009669e-01	2.129834e+00	1.053794e+00	1.373572e-01	2.190503e+00	1.892870e-01	3.787271e-02	2.140402e+00	1.693607e-01	8.333062e-04	3.152037e+00	4.371508e-01	8.075385e-02	2.511711e+00	4.366369e-01	1.689109e-01	3.044213e+00
5180000	-4.740009e+04	1.482682e+02	5.425542e+00	5.580856e-02	3.454985e-01	3.451997e-02	2.734660e-02	4.843246e-01	5.250177e-02	5.084860e-02	3.504519e-01	2.583400e-02	1.089769e-01	4.212111e-01	4.267749e-02	7.920969e-02	2.062509e-01	1.095781e-01	7.613455e-02	4.274873e-01	1.013394e-01	6.084639e-02	1.494823e-01	1.115973e-01	5.655182e-02	5.047435e-01	1.167787e-01	1.444328e-01	1.547945e-01	9.978810e-02	5.281297e-02	4.576204e-01	9.055126e-02	1.863033e-02	4.705447e-01	2.904155e-01	1.581525e-01	5.663183e-02	5.625157e-03	7.858004e-02	4.434889e-01	2.225302e-01	3.116257e-04	2.104392e-01	4.464998e-02	9.833824e-02	4.032810e-02	5.678792e-02	3.250766e-04	7.941688e-01	1.005187e-02	2.800701e-01	3.421317e-01	5.304979e-03	3.592126e-01	8.081010e-03	5.199653e-03	2.147877e-02	5.394052e-01	1.113031e-01	2.784993e-02	2.734842e-01	2.647881e-02	3.953044e-02	2.050107e-01	4.004314e-02	2.209983e-02	4.104346e-01	2.828812e-01	7.013905e-02	4.165176e-01	3.972524e-02	3.836810e-01	6.954845e-03	8.298233e-02	1.158942e-01	3.930796e-01	1.498297e-01	2.179086e-02	2.428882e-01	7.651746e-02	1.261195e-01	1.039881e-03	1.263359e-01	1.412736e-02	7.098229e-01	2.255440e-02	5.205641e-02	1.474327e-01	2.285888e-02	4.701999e-01	4.625709e-02	2.611950e-01	6.961203e-02	3.381098e-01	2.086317e-01	4.585284e-02	2.816558e-01	5.613793e-02	5.020670e-02	2.094373e-01	2.219909e-01	4.858143e-02	3.605029e-01	1.092807e-01	8.753608e-03	7.465779e-02	3.178439e-02	4.979369e-01	3.388306e-01	4.803671e-02	6.422625e-02	3.872853e-01	1.734732e-01	7.271190e-03	3.473439e-01	2.040012e-02	7.238224e-02	1.050478e-01	2.898500e-01	1.413941e-02	3.852138e-01	1.333668e-01	9.673843e-02	2.896721e-01	1.349151e-01	2.986317e-01	1.291049e-01	5.093778e-02	2.926882e-02	3.056457e-01	1.740059e-01	4.178408e-03	3.464291e-01	1.404720e-01	4.260838e-01	4.704953e-02	1.185407e-01	4.083260e-01	4.050318e-01	4.673497e-02	1.028119e-01	4.454213e-01	2.472123e-01	2.401488e-01	2.519678e-01	2.606712e-01	2.189440e-01	2.745836e-01	3.253346e-01	1.811379e-01	2.378825e-01	2.469976e-01	3.010130e-01	2.141069e-01	4.096852e-01	1.940605e-01	1.699521e-01	2.263022e-01	3.941420e-02	5.590710e-01	2.292498e-01	1.722651e-01	3.364865e-01	1.497194e-01	3.501306e-01	1.636635e-01	2.636525e-01	1.714548e-01	2.057002e-01	3.591924e-01	1.843807e-01	2.841207e-01	2.637526e-01	2.677460e-01	2.973749e-01	1.704975e-01	4.276010e-01	1.045266e-01	2.160322e-01	2.866380e-01	1.417369e-01	3.555929e-01	1.084622e-01	3.820521e-01	1.488797e-01	3.606060e-01	2.192651e-01	2.982750e-01	2.816713e-01	2.007887e-01	2.992026e-01	2.415084e-01	2.284368e-01	2.308522e-01	1.261145e-01	3.720793e-01	3.073219e-01	1.944843e-01	2.555058e-01	1.754441e-01	3.470172e-01	2.220329e-01	3.220272e-01	2.470989e-01	1.369834e-01	2.938905e-01	1.390525e-01	3.030288e-01	3.005091e-01	2.574096e-01	3.296863e-01	1.898199e-01	3.643855e-01	1.161084e-01	2.355884e-01	3.019952e-01	1.460928e-01	3.163237e-01	1.049100e-01	5.319561e-01	2.664412e-01	9.669277e-02	4.864181e-01	4.026937e-01	8.109070e-02	2.997718e-01	1.075185e-01	3.662998e-02	1.128833e+00	1.111454e-01	1.497109e-01	1.875687e+00	1.100315e-01	2.159938e-01	3.612295e+00	2.809673e-01	1.948926e+00	1.686096e+00	2.012320e-03	3.256989e-02	2.566349e+00	1.552211e-01	7.037410e-02	1.247975e+00	1.617733e-01	3.569485e+00	4.186433e+00	1.030648e-01	5.290505e-01	1.057798e-01	2.849897e-01	2.830433e+00	1.649494e+00	1.272971e-01	2.193107e+00	3.265887e-01	3.998406e-02	2.338698e+00	8.435683e-02	3.463754e-03	3.100416e+00	3.617311e-01	8.465704e-02	2.650594e+00	5.594860e-01	2.393327e-01	4.076528e+00
5190000	-4.743623e+04	1.523564e+02	5.347056e+00	7.126452e-02	3.268035e-01	3.532951e-02	9.708167e-02	4.127648e-01	5.675596e-02	4.641762e-02	3.980105e-01	3.079614e-02	5.716595e-02	4.123063e-01	5.530353e-02	8.735227e-02	1.573053e-01	6.258521e-02	5.592022e-02	5.094162e-01	1.274208e-01	7.334970e-02	1.715727e-01	1.116748e-01	5.987693e-02	4.762394e-01	1.072865e-01	6.136148e-02	2.611777e-01	1.413877e-01	1.372620e-02	4.466177e-01	7.572926e-02	2.870022e-02	4.573866e-01	3.022187e-01	1.413932e-01	4.395490e-02	2.634642e-02	9.401502e-02	4.933863e-01	1.992690e-01	5.605727e-03	1.846882e-01	2.303572e-02	1.402234e-01	7.804398e-02	7.889464e-02	2.324772e-02	6.431619e-01	3.642838e-02	4.293855e-02	3.382516e-01	3.055133e-02	3.410784e-01	3.158080e-02	2.155993e-01	4.459908e-02	4.061661e-01	1.367329e-01	3.640865e-02	3.641741e-01	1.191915e-02	6.820858e-02	1.188875e-01	9.812959e-02	6.715543e-04	4.534666e-01	2.606361e-01	2.968259e-02	6.173277e-01	4.646330e-02	1.938248e-01	1.015941e-02	1.025421e-01	1.588451e-01	3.543497e-01	1.605412e-01	2.343814e-02	2.464667e-01	5.635924e-02	3.560151e-02	7.285895e-03	8.468814e-02	2.003010e-03	8.141318e-01	5.628963e-02	9.585137e-02	1.370575e-02	5.884605e-02	1.789831e-01	3.913892e-01	2.612246e-01	8.532141e-02	3.722605e-01	2.163841e-01	2.175360e-02	2.615893e-01	4.269113e-02	1.016673e-01	1.620917e-01	2.199894e-01	4.884550e-02	3.399501e-01	1.274559e-01	1.017802e-01	1.140587e-01	5.794226e-02	4.146096e-01	2.437703e-01	6.783899e-02	3.355268e-02	4.153680e-01	1.976853e-01	8.485055e-03	3.238579e-01	2.105113e-02	1.012119e-01	1.606780e-01	1.513080e-01	3.597139e-02	4.566008e-01	9.422995e-02	5.089332e-02	2.650264e-01	1.091616e-01	3.545857e-01	9.716502e-02	1.231680e-01	5.468967e-02	1.975096e-01	1.612295e-01	1.637434e-03	4.444774e-01	1.404564e-01	4.097713e-01	5.358248e-02	1.257685e-01	4.108777e-01	4.042018e-01	5.204100e-02	1.006902e-01	4.430670e-01	2.397482e-01	2.555009e-01	2.728753e-01	2.318756e-01	2.023920e-01	2.780441e-01	3.193035e-01	2.002604e-01	2.211221e-01	2.934857e-01	3.183583e-01	1.670339e-01	4.017558e-01	1.992149e-01	1.583439e-01	2.406854e-01	4.208668e-02	5.687817e-01	2.034587e-01	1.856729e-01	2.554509e-01	2.391312e-01	2.703609e-01	2.350571e-01	3.901440e-01	2.450017e-01	1.486568e-01	2.161975e-01	2.178306e-01	2.281456e-01	3.229293e-01	2.310945e-01	2.682481e-01	1.428219e-01	4.622345e-01	1.266955e-01	2.583564e-01	3.247934e-01	1.387846e-01	2.780656e-01	1.211325e-01	3.581926e-01	1.585991e-01	3.620759e-01	2.600231e-01	3.867416e-01	2.595055e-01	9.372985e-02	2.876893e-01	2.941056e-01	1.734271e-01	2.447779e-01	1.205610e-01	3.397850e-01	3.557400e-01	1.839141e-01	2.573642e-01	1.612137e-01	3.837003e-01	1.977219e-01	3.433646e-01	2.148339e-01	1.933393e-01	2.484622e-01	1.632175e-01	3.330805e-01	2.606993e-01	2.430027e-01	3.685835e-01	1.840133e-01	3.000000e-01	1.474032e-01	3.125539e-01	2.934171e-01	1.734775e-01	2.205515e-01	1.007235e-01	5.136390e-01	3.097625e-01	7.587496e-02	5.152860e-01	3.752940e-01	1.547384e-01	3.039606e-01	4.928808e-02	4.796378e-02	9.244447e-01	1.244861e-01	5.749736e-02	1.667914e+00	1.887864e-02	3.799344e-01	2.530773e+00	5.485275e-01	1.735762e-01	1.813043e+00	2.241050e-03	1.349353e-01	3.147069e+00	1.877776e-01	8.190920e-02	1.503328e+00	1.512166e-01	4.043461e+00	3.993632e+00	1.069803e-01	5.319504e-01	1.891389e-01	2.992166e-01	2.650228e+00	8.622955e-01	1.326116e-01	2.207093e+00	3.078111e-01	5.013314e-02	2.732192e+00	1.874803e-01	2.104627e-03	3.262548e+00	2.733391e-01	8.167283e-02	2.439749e+00	4.351021e-01	1.951671e-01	4.174776e+00
5200000	-4.740667e+04	1.586312e+02	5.070757e+00	5.732467e-02	2.889438e-01	4.130883e-02	3.497281e-02	5.274571e-01	4.999278e-02	4.611066e-02	4.015457e-01	2.762593e-02	7.457639e-02	3.985618e-01	5.157947e-02	1.145541e-01	1.935204e-01	5.358130e-02	8.155284e-02	4.489482e-01	1.078431e-01	7.524357e-02	1.725039e-01	1.207775e-01	5.573008e-02	4.882004e-01	8.754457e-02	1.506142e-02	9.411429e-02	2.761827e-02	1.581184e-02	7.144464e-01	1.329478e-01	4.752240e-02	3.130894e-01	2.363030e-01	1.229692e-01	1.434169e-01	1.366992e-01	4.731391e-02	3.488684e-01	2.241184e-01	4.049265e-03	3.361177e-01	3.953230e-02	1.678178e-01	4.483778e-02	5.834917e-02	1.582145e-02	6.781320e-01	3.504175e-02	1.008770e-01	2.304979e-01	3.004843e-02	3.187616e-01	2.935158e-01	2.629926e-02	6.886823e-02	4.563039e-01	1.633065e-01	3.764350e-02	2.695362e-01	4.341723e-03	8.822785e-03	1.429752e-01	3.451932e-02	2.391412e-03	5.207495e-01	2.905417e-01	1.209246e-02	5.071028e-01	9.072720e-02	3.024588e-01	3.552294e-03	8.406643e-02	1.929667e-01	3.972686e-01	1.323160e-01	2.911182e-02	2.048999e-01	4.343687e-02	3.475948e-02	2.915665e-03	1.782453e-02	9.051145e-05	9.256561e-01	1.875368e-02	1.528348e-01	1.488472e-01	2.937444e-02	2.630152e-01	2.567902e-01	1.491382e-01	8.643647e-02	3.438934e-01	1.801592e-01	4.275806e-02	2.896723e-01	5.708047e-02	7.533450e-02	1.384611e-01	2.070090e-01	2.225802e-02	4.570049e-01	9.993250e-02	5.218100e-02	2.600683e-02	4.470473e-02	5.874554e-01	1.625592e-01	1.270928e-01	5.806662e-02	4.103821e-01	1.567803e-01	1.501795e-02	3.460281e-01	1.372493e-02	2.120285e-01	2.071655e-01	1.777237e-01	6.132021e-02	2.751673e-01	6.659480e-02	9.751119e-02	1.353970e-01	9.056889e-02	4.728690e-01	1.153997e-01	8.825427e-02	7.549885e-02	2.516353e-01	1.452575e-02	8.882961e-04	4.841998e-01	1.732519e-01	4.304595e-01	5.087511e-02	1.308588e-01	3.878066e-01	4.220422e-01	5.042668e-02	1.093654e-01	4.181657e-01	2.585682e-01	2.414839e-01	2.596378e-01	2.403101e-01	2.065764e-01	2.707337e-01	3.357399e-01	1.869500e-01	2.797539e-01	2.540291e-01	2.561781e-01	2.100388e-01	4.032854e-01	1.723345e-01	1.594106e-01	2.649696e-01	5.624069e-02	4.725802e-01	3.113820e-01	1.597971e-01	3.077043e-01	1.327067e-01	4.224226e-01	1.371663e-01	3.607594e-01	1.570614e-01	2.030114e-01	2.791678e-01	1.556639e-01	2.542799e-01	2.851470e-01	3.049092e-01	2.897000e-01	1.978973e-01	3.724870e-01	1.399157e-01	2.120905e-01	3.605957e-01	2.081606e-01	2.191533e-01	1.005432e-01	3.160737e-01	1.725410e-01	4.108421e-01	2.602070e-01	3.640482e-01	2.850835e-01	9.066132e-02	2.737604e-01	3.642345e-01	1.433551e-01	2.186500e-01	1.311057e-01	4.106212e-01	2.779922e-01	1.802809e-01	2.211006e-01	2.207809e-01	3.919613e-01	1.661573e-01	3.483408e-01	2.356976e-01	1.456219e-01	2.703397e-01	1.286883e-01	2.876022e-01	2.742309e-01	3.094786e-01	2.909190e-01	2.073138e-01	3.235508e-01	1.782164e-01	3.342413e-01	2.696301e-01	1.178538e-01	2.782747e-01	9.704829e-02	5.491199e-01	2.718154e-01	8.201637e-02	5.001384e-01	3.914902e-01	7.681978e-02	2.768888e-01	1.203285e-01	1.439215e-02	1.259463e+00	1.198392e-01	1.388835e-01	3.594763e+00	1.547300e-01	1.234973e+00	3.006798e+00	1.201282e-01	6.491114e-01	1.309494e+00	4.917463e-02	1.748502e-01	2.229245e+00	1.113095e-01	7.090764e-02	9.564338e-01	1.455946e-01	3.814680e+00	4.031200e+00	1.075559e-01	5.289240e-01	2.188422e-01	2.768508e-01	2.511685e+00	1.159056e+00	1.276879e-01	2.377292e+00	1.962510e-01	6.839178e-02	2.534494e+00	2.573760e-01	2.884459e-03	3.941795e+00	3.223012e-01	8.194601e-02	2.627081e+00	5.035684e-01	1.932646e-01	3.939203e+00
5210000	-4.740528e+04	1.574753e+02	5.058355e+00	8.278634e-02	3.311867e-01	5.080122e-02	7.184731e-02	4.014672e-01	6.191133e-02	5.543384e-02	3.818187e-01	4.198801e-02	5.851327e-02	4.083173e-01	5.392882e-02	7.557180e-02	1.830374e-01	7.029191e-02	6.125818e-02	4.198091e-01	1.900316e-01	7.961870e-02	1.445189e-01	1.198176e-01	6.053423e-02	4.738832e-01	1.216275e-01	1.462924e-02	2.094608e-01	1.556473e-01	1.253739e-02	5.300651e-01	7.766011e-02	4.940251e-02	4.168163e-01	2.692127e-01	6.460109e-02	3.199877e-02	1.679687e-01	5.478979e-02	4.614459e-01	2.011908e-01	3.433365e-03	2.320501e-01	4.708993e-02	1.844092e-01	2.276840e-02	6.811857e-04	6.245660e-03	7.574328e-01	2.846276e-02	1.271746e-01	3.024638e-01	1.917690e-02	3.997403e-01	5.373088e-02	9.771352e-02	7.304623e-02	4.699058e-01	1.910508e-01	3.693116e-02	2.056282e-01	2.343784e-02	1.654838e-02	1.588211e-01	1.984948e-01	2.646564e-03	3.233186e-01	3.001705e-01	4.243268e-02	6.550420e-01	6.399179e-02	1.661197e-01	2.979382e-02	4.261998e-02	1.813139e-01	3.868716e-01	1.887658e-01	8.392075e-03	1.872810e-01	4.737556e-02	2.621803e-02	1.101693e-02	6.542885e-02	1.441550e-02	8.556518e-01	2.726893e-02	2.680187e-01	7.820554e-02	2.619802e-01	1.409546e-01	1.396487e-02	2.368761e-01	9.291960e-02	3.872786e-01	1.652201e-01	4.277584e-02	2.659577e-01	4.584816e-02	8.250235e-02	2.009132e-01	2.267135e-01	1.400140e-02	3.980512e-01	7.781825e-02	2.459100e-02	3.718307e-02	4.060607e-02	6.591328e-01	2.340427e-01	4.444284e-03	7.696809e-02	3.820376e-01	1.719533e-01	4.389259e-03	3.266927e-01	3.795912e-02	2.077229e-01	2.136465e-01	2.731218e-01	5.432027e-02	2.065282e-01	4.466028e-02	1.403963e-01	2.538237e-01	1.428192e-01	2.465037e-01	1.418111e-01	7.464594e-02	6.341776e-02	3.437459e-01	7.939184e-02	1.078481e-03	3.572509e-01	1.551151e-01	4.396445e-01	4.737579e-02	1.163731e-01	3.966066e-01	4.183726e-01	5.532212e-02	1.166449e-01	4.096604e-01	2.354099e-01	2.514632e-01	2.670984e-01	2.460285e-01	2.152776e-01	2.661415e-01	3.194615e-01	1.991193e-01	2.294310e-01	2.486016e-01	3.520688e-01	1.698986e-01	4.369191e-01	1.835156e-01	1.839663e-01	1.955990e-01	4.942281e-02	5.376949e-01	2.373614e-01	1.755209e-01	3.877990e-01	1.620851e-01	3.220226e-01	1.280932e-01	3.839068e-01	1.562477e-01	1.902929e-01	2.695526e-01	1.435250e-01	3.444816e-01	2.254840e-01	2.865094e-01	2.345687e-01	1.969531e-01	4.267163e-01	1.417620e-01	2.110510e-01	3.473691e-01	1.736871e-01	2.678928e-01	1.119450e-01	3.635258e-01	1.676798e-01	3.568494e-01	2.652798e-01	4.087026e-01	2.110051e-01	1.150125e-01	2.994710e-01	3.044778e-01	1.559762e-01	2.400751e-01	1.270615e-01	4.153311e-01	2.639169e-01	1.936905e-01	2.288529e-01	1.979205e-01	4.067443e-01	1.664822e-01	3.506493e-01	2.457218e-01	2.001257e-01	2.035032e-01	1.479877e-01	3.144614e-01	2.723643e-01	2.651867e-01	2.586882e-01	1.849453e-01	3.585078e-01	1.978587e-01	2.780099e-01	2.760981e-01	2.150531e-01	2.308389e-01	8.056098e-02	5.481623e-01	2.837677e-01	8.750904e-02	5.425098e-01	4.334092e-01	6.949185e-03	2.933256e-01	1.914972e-01	4.063427e-02	1.673034e+00	1.692464e-01	1.604715e-02	3.023737e+00	6.083442e-02	3.114081e-01	3.299869e+00	1.555056e-01	2.279698e+00	1.261511e+00	1.727602e-01	1.336604e-01	2.442636e+00	1.930851e-01	2.772172e-02	1.360515e+00	1.765061e-01	3.656822e+00	4.027642e+00	1.051477e-01	5.257099e-01	1.714246e-01	4.081174e-01	2.759423e+00	1.010873e+00	1.120613e-01	2.364993e+00	3.805848e-01	4.309935e-02	2.695824e+00	1.973644e-01	4.416879e-03	3.771211e+00	3.456385e-01	6.440679e-02	2.865630e+00	5.141636e-01	2.055273e-01	3.543826e+00
5220000	-4.742484e+04	1.551873e+02	5.081739e+00	5.689714e-02	4.065849e-01	3.966613e-02	4.979805e-02	3.994750e-01	4.757884e-02	6.866664e-02	3.817562e-01	3.082499e-02	6.154996e-02	4.095494e-01	4.765274e-02	8.745418e-02	1.918214e-01	8.171994e-02	9.415495e-02	3.915342e-01	1.533154e-01	5.823773e-02	1.519484e-01	1.263248e-01	5.805963e-02	4.732391e-01	1.321903e-01	8.205530e-02	1.115309e-01	7.990165e-02	4.495641e-02	6.111004e-01	7.045534e-02	2.477723e-02	4.853437e-01	3.894686e-01	5.610402e-02	3.265105e-02	1.165533e-02	9.911431e-02	4.633803e-01	1.291181e-01	1.160918e-03	2.727562e-01	3.447012e-02	1.501057e-01	4.438722e-02	1.291538e-01	1.527112e-02	6.246142e-01	3.646793e-02	9.797237e-02	3.486477e-01	5.613417e-02	4.304998e-01	8.672839e-03	5.807306e-02	6.926172e-02	4.969808e-01	1.491174e-01	2.156082e-02	2.439923e-01	1.908706e-02	2.738588e-02	2.417539e-01	1.450420e-01	9.128018e-03	3.132800e-01	2.634102e-01	2.790095e-02	1.938841e-01	8.280124e-03	5.894229e-01	4.953896e-02	1.309730e-01	1.485373e-01	4.317703e-01	1.494833e-01	1.342963e-02	2.186244e-01	3.815507e-02	1.752270e-02	6.721720e-03	2.142181e-01	6.051521e-04	7.207344e-01	4.019785e-02	9.093456e-02	2.078292e-01	1.076647e-01	1.891486e-01	2.745127e-01	1.299102e-01	1.111786e-01	3.994360e-01	1.492138e-01	3.808875e-02	2.346592e-01	6.742371e-02	1.816595e-01	9.929274e-02	1.535245e-01	1.633878e-02	3.973362e-01	1.518482e-01	4.671563e-02	2.081303e-01	7.673578e-02	3.324110e-01	2.767334e-01	5.927396e-02	6.315263e-02	3.971428e-01	1.765447e-01	1.268258e-02	3.385426e-01	1.193475e-02	2.593218e-01	1.605837e-01	2.408736e-01	4.696823e-02	2.573717e-01	3.488096e-02	9.631489e-02	1.868421e-01	1.497399e-01	3.183637e-01	1.574906e-01	9.124886e-02	7.580153e-02	3.423987e-01	1.310469e-01	1.651992e-04	2.825404e-01	1.680472e-01	4.019140e-01	5.974948e-02	1.100580e-01	4.282785e-01	3.927130e-01	4.564400e-02	1.070856e-01	4.545574e-01	2.383690e-01	2.424812e-01	2.555668e-01	2.635830e-01	2.187452e-01	2.935499e-01	3.019274e-01	1.857774e-01	2.803043e-01	2.054958e-01	3.525341e-01	1.616658e-01	4.001372e-01	1.705411e-01	1.692697e-01	2.600519e-01	5.428505e-02	4.934773e-01	2.819162e-01	1.703214e-01	2.736633e-01	1.425766e-01	4.187466e-01	1.650136e-01	3.395748e-01	2.247134e-01	1.445698e-01	2.911421e-01	1.618735e-01	2.833108e-01	2.608139e-01	2.940018e-01	2.796963e-01	1.532028e-01	4.281107e-01	1.389902e-01	3.397155e-01	2.702505e-01	1.883554e-01	2.016786e-01	1.323522e-01	3.441022e-01	1.433341e-01	3.802114e-01	2.115098e-01	4.174315e-01	2.936956e-01	7.736312e-02	3.124296e-01	2.577025e-01	1.553317e-01	2.745363e-01	1.010856e-01	4.227443e-01	2.555301e-01	2.206399e-01	2.728616e-01	2.319841e-01	3.401205e-01	1.550339e-01	4.064305e-01	2.164284e-01	1.213813e-01	2.557597e-01	1.347747e-01	2.954414e-01	2.651521e-01	3.046318e-01	2.483052e-01	2.041195e-01	3.708308e-01	1.767445e-01	3.511076e-01	2.663373e-01	2.044295e-01	1.781257e-01	6.933648e-02	5.594357e-01	2.824789e-01	8.874890e-02	4.576314e-01	3.749763e-01	9.516660e-02	2.940216e-01	5.624858e-02	1.643901e-02	2.106058e+00	1.341931e-01	1.616510e-01	3.486677e+00	8.283680e-02	1.267131e-02	3.345270e+00	3.501253e-01	1.652116e+00	1.183255e+00	1.197389e-01	1.412642e+00	2.817264e+00	1.897426e-01	5.806537e-02	1.267387e+00	1.489127e-01	4.213095e+00	4.032410e+00	1.040834e-01	5.512195e-01	1.245066e-01	3.446035e-01	2.559914e+00	1.115178e+00	1.339375e-01	2.443540e+00	3.793642e-01	4.332089e-02	2.651763e+00	2.189985e-01	5.421895e-03	3.712828e+00	2.770569e-01	6.963996e-02	2.406879e+00	4.097757e-01	2.764933e-01	3.244463e+00
5230000	-4.741171e+04	1.451004e+02	5.629802e+00	5.334110e-02	3.041056e-01	2.652524e-02	7.765988e-02	4.668224e-01	7.154578e-02	6.331540e-02	3.468341e-01	2.047897e-02	5.619270e-02	4.658225e-01	4.735633e-02	1.169108e-01	1.862583e-01	9.157519e-02	8.437348e-02	3.972685e-01	1.236138e-01	7.307292e-02	1.453696e-01	1.158967e-01	5.624665e-02	5.079264e-01	1.014877e-01	1.340111e-01	1.419559e-01	7.103458e-02	2.878307e-02	5.566789e-01	6.753646e-02	5.010348e-02	4.183494e-01	3.437524e-01	1.285361e-01	5.174167e-02	7.516973e-03	5.164987e-02	4.711351e-01	2.438092e-01	6.707223e-03	1.922794e-01	3.441921e-02	1.318368e-01	2.291054e-02	1.565560e-01	4.575625e-03	6.674736e-01	1.664745e-02	9.689352e-02	3.022002e-01	1.640071e-02	4.003722e-01	6.757234e-02	1.165611e-01	4.284741e-02	4.748508e-01	2.050721e-01	3.022661e-02	2.355405e-01	1.146264e-02	7.269233e-04	7.179971e-02	6.369210e-02	1.552434e-03	5.425561e-01	3.196728e-01	5.868062e-02	3.961241e-01	5.173896e-02	3.675272e-01	6.770458e-02	5.822452e-02	1.220316e-01	3.671032e-01	2.042703e-01	7.802771e-03	2.484101e-01	5.038200e-02	6.904501e-02	7.057828e-03	1.470013e-01	6.269618e-03	6.947066e-01	7.591964e-02	1.349587e-01	1.755472e-02	3.766996e-01	2.632751e-01	5.937189e-02	1.481400e-01	9.904206e-02	3.990873e-01	1.456501e-01	4.812819e-02	2.641039e-01	4.398847e-02	5.875797e-02	2.003066e-01	1.490057e-01	3.963328e-02	3.894278e-01	1.628687e-01	1.083951e-01	6.344284e-02	5.251776e-02	5.264510e-01	1.828349e-01	6.635839e-02	5.880325e-02	4.264050e-01	2.046825e-01	8.741108e-03	2.824495e-01	1.891858e-02	2.062406e-01	1.195804e-01	1.035306e-01	9.645050e-02	4.137116e-01	6.048627e-02	1.719013e-01	1.754225e-01	1.194338e-01	3.723750e-01	1.190408e-01	4.182666e-02	4.300900e-02	2.669720e-01	1.281605e-01	1.160684e-03	4.038875e-01	1.568103e-01	4.306221e-01	5.488051e-02	1.183150e-01	3.961824e-01	4.362669e-01	3.925494e-02	1.151085e-01	4.093696e-01	2.420855e-01	2.330231e-01	2.690841e-01	2.558074e-01	2.198449e-01	2.668736e-01	3.210602e-01	1.922213e-01	1.869913e-01	2.651267e-01	3.458941e-01	2.019879e-01	3.583224e-01	2.209480e-01	2.059158e-01	2.148138e-01	4.325584e-02	5.501445e-01	2.285471e-01	1.780525e-01	4.076251e-01	1.469556e-01	3.451815e-01	1.002378e-01	4.899862e-01	1.095322e-01	1.962085e-01	2.042731e-01	1.375181e-01	3.104771e-01	2.946156e-01	2.573892e-01	3.950689e-01	1.796878e-01	3.251086e-01	1.001347e-01	2.259535e-01	3.597213e-01	1.426325e-01	2.716927e-01	1.192395e-01	3.636229e-01	1.791721e-01	3.379655e-01	1.926002e-01	3.819806e-01	2.872842e-01	1.381351e-01	2.774240e-01	3.264768e-01	1.622895e-01	2.338097e-01	1.170602e-01	3.802753e-01	2.787240e-01	2.239406e-01	2.566261e-01	2.055198e-01	3.019729e-01	2.358812e-01	3.883055e-01	1.387292e-01	2.241865e-01	2.487788e-01	1.210939e-01	3.127570e-01	2.956999e-01	2.704492e-01	3.216647e-01	1.839612e-01	3.466163e-01	1.477578e-01	3.182548e-01	2.780661e-01	1.647719e-01	2.389072e-01	8.555141e-02	5.272337e-01	3.020796e-01	8.513529e-02	4.513239e-01	3.599490e-01	1.050552e-01	2.971155e-01	1.231193e-01	5.368401e-03	2.090388e+00	1.072051e-01	1.002769e-01	2.503620e+00	7.478636e-02	4.236525e-02	2.600962e+00	2.355347e-01	2.270511e-03	1.471286e+00	9.425679e-02	6.357557e-03	2.244202e+00	1.930870e-01	4.251095e-02	9.872338e-01	1.818806e-01	4.393701e+00	4.880470e+00	9.278571e-02	5.399936e-01	1.894788e-01	3.424618e-01	2.177306e+00	1.493929e+00	1.135683e-01	2.130422e+00	2.547751e-01	3.956148e-02	2.298391e+00	1.494987e-01	1.110185e-03	2.840242e+00	3.429691e-01	7.302803e-02	2.157975e+00	3.698200e-01	1.725353e-01	3.107068e+00
5240000	-4.738124e+04	1.394540e+02	5.708503e+00	6.916259e-02	2.989909e-01	3.830506e-02	3.965676e-02	4.953173e-01	5.856739e-02	6.168175e-02	3.164300e-01	2.682598e-02	6.244073e-02	4.922832e-01	4.033835e-02	1.275235e-01	1.482875e-01	5.420794e-02	6.993591e-02	4.804380e-01	1.196071e-01	8.737684e-02	1.519132e-01	1.016969e-01	5.187848e-02	5.082006e-01	9.893400e-02	4.703425e-02	1.339257e-01	8.502504e-02	5.018482e-02	4.216231e-01	2.622070e-01	2.000201e-02	3.795683e-01	2.441403e-01	1.927011e-01	9.727458e-02	6.631371e-02	7.710009e-02	4.544910e-01	2.055212e-01	1.041461e-03	2.193309e-01	4.251539e-02	2.030818e-01	4.225215e-02	1.150578e-01	8.528908e-03	5.872910e-01	4.378842e-02	1.759513e-01	3.691381e-01	4.362925e-02	3.323845e-01	2.360078e-02	5.529605e-02	8.012583e-02	4.060156e-01	2.448060e-01	2.263864e-02	2.409050e-01	5.508934e-03	3.111367e-02	9.403370e-02	1.507796e-01	3.604907e-02	4.384840e-01	2.495400e-01	3.435657e-02	1.425714e-01	8.146998e-02	6.884780e-01	1.995763e-02	3.316644e-02	1.610378e-01	4.246978e-01	1.812411e-01	1.676593e-02	1.809186e-01	3.533882e-02	5.186630e-02	8.239418e-03	3.284917e-02	5.950295e-03	8.275045e-01	7.359034e-02	3.267951e-01	2.448614e-01	1.140246e-01	2.307928e-01	6.966782e-02	1.385828e-02	1.024610e-01	4.140898e-01	1.776833e-01	2.899977e-02	2.370996e-01	3.966661e-02	6.548007e-02	1.160453e-01	2.937937e-01	2.166231e-02	3.642594e-01	1.387592e-01	1.546610e-01	5.657669e-02	5.555408e-02	4.585984e-01	2.300989e-01	4.451092e-02	1.038770e-01	4.184646e-01	1.677808e-01	4.565341e-03	2.857386e-01	1.957370e-02	7.297312e-02	1.154497e-01	3.749727e-01	1.708726e-02	2.739855e-01	1.455317e-01	1.193899e-01	2.833903e-01	8.136578e-02	3.536523e-01	7.783962e-02	8.436208e-02	5.576675e-02	4.232004e-01	5.820320e-02	2.087726e-03	2.785358e-01	1.822061e-01	4.524813e-01	4.910891e-02	1.093720e-01	3.890378e-01	4.272747e-01	4.960496e-02	1.142998e-01	4.088206e-01	2.581943e-01	2.325942e-01	2.682789e-01	2.409326e-01	2.128279e-01	2.758043e-01	3.133835e-01	1.979843e-01	2.602777e-01	2.413376e-01	3.561644e-01	1.422203e-01	3.957927e-01	2.139924e-01	1.596201e-01	2.305948e-01	4.512383e-02	5.274949e-01	2.705997e-01	1.567816e-01	3.539768e-01	1.147161e-01	3.442648e-01	1.870422e-01	3.674369e-01	1.885517e-01	1.475694e-01	2.964420e-01	1.339318e-01	3.021756e-01	2.768085e-01	2.870842e-01	2.414627e-01	1.806040e-01	4.412525e-01	1.366809e-01	2.835686e-01	2.894166e-01	1.308337e-01	2.961811e-01	1.081846e-01	3.435923e-01	1.459135e-01	4.023097e-01	2.517531e-01	3.538448e-01	2.861410e-01	1.082611e-01	2.690700e-01	2.239910e-01	2.489559e-01	2.579831e-01	1.064770e-01	4.246055e-01	2.656920e-01	2.032255e-01	2.125951e-01	1.889147e-01	3.804041e-01	2.180861e-01	3.248023e-01	2.200135e-01	2.212230e-01	2.339612e-01	1.373315e-01	3.193720e-01	2.562281e-01	2.870684e-01	2.811159e-01	2.916258e-01	3.057741e-01	1.214842e-01	2.392851e-01	3.095976e-01	1.695398e-01	2.815775e-01	8.776017e-02	5.548278e-01	2.678519e-01	8.956007e-02	5.066578e-01	3.974594e-01	1.116504e-01	2.854463e-01	1.212439e-01	6.247641e-02	1.677544e+00	1.416605e-01	2.263283e-02	2.107335e+00	7.835396e-03	1.105037e-01	2.744831e+00	1.567346e-01	2.536455e+00	1.561892e+00	7.529301e-02	8.516316e-02	3.269034e+00	1.036366e-01	1.030245e-01	1.478152e+00	1.549395e-01	4.000815e+00	5.081706e+00	1.013466e-01	4.618452e-01	2.053009e-01	3.193323e-01	2.512030e+00	8.983932e-01	9.658714e-02	2.092823e+00	2.041036e-01	6.649971e-02	2.319704e+00	1.595090e-01	4.606098e-03	3.079922e+00	2.090437e-01	9.362468e-02	2.438525e+00	4.995143e-01	2.761381e-01	3.550335e+00
5250000	-4.739723e+04	1.549736e+02	5.175517e+00	6.953205e-02	3.607464e-01	4.008516e-02	3.870269e-02	4.479708e-01	4.296292e-02	5.394929e-02	3.645398e-01	2.717349e-02	4.053304e-02	4.505421e-01	6.326222e-02	1.209672e-01	1.526004e-01	7.986234e-02	1.040095e-01	3.841358e-01	1.584247e-01	8.161470e-02	1.361278e-01	1.257076e-01	5.055387e-02	4.929718e-01	1.130242e-01	7.493524e-02	1.959886e-01	1.940516e-01	3.768679e-02	4.428261e-01	5.451172e-02	2.127334e-02	3.334914e-01	2.466017e-01	2.544530e-01	5.209277e-02	9.208777e-02	1.035186e-01	5.106318e-01	9.109262e-02	6.791119e-03	2.144290e-01	7.353694e-02	1.690578e-01	2.571299e-02	2.341289e-02	7.244305e-04	7.580610e-01	2.303084e-02	8.361854e-02	4.855470e-01	6.395584e-02	2.991886e-01	2.935359e-02	3.833643e-02	7.629685e-02	4.274695e-01	1.444718e-01	6.384009e-02	2.645221e-01	2.339967e-02	9.800328e-03	3.106790e-01	3.670418e-02	3.393329e-03	3.924564e-01	2.469668e-01	4.189359e-02	2.157863e-01	3.338296e-02	4.359099e-01	1.306364e-01	1.423908e-01	1.883267e-01	3.792613e-01	1.607594e-01	1.734836e-02	2.029267e-01	5.137749e-02	5.904233e-02	6.136977e-03	5.298111e-02	1.716544e-03	7.941822e-01	8.594084e-02	1.022254e-01	2.152036e-01	6.123076e-02	1.865938e-01	3.600123e-01	7.473417e-02	8.002063e-02	4.575958e-01	1.652476e-01	2.883170e-02	2.199267e-01	4.837754e-02	8.034038e-02	1.372859e-01	1.629352e-01	3.478635e-02	3.979662e-01	1.866861e-01	4.428036e-02	1.430176e-01	4.558275e-02	2.878622e-01	3.575045e-01	1.217526e-01	6.214384e-02	4.359131e-01	1.800033e-01	1.425746e-02	2.956735e-01	1.200882e-02	1.364397e-01	1.394609e-01	1.661174e-01	1.215941e-02	3.241697e-01	2.216529e-01	1.034428e-01	1.983862e-01	2.284442e-01	2.114233e-01	9.457871e-02	1.637249e-01	5.991754e-02	2.564478e-01	1.415870e-01	1.556950e-03	3.627760e-01	1.777147e-01	3.984607e-01	5.376711e-02	1.170689e-01	4.307033e-01	4.469051e-01	5.010295e-02	1.083767e-01	3.946152e-01	2.554842e-01	2.401670e-01	2.622177e-01	2.421311e-01	2.293341e-01	2.589058e-01	3.230493e-01	1.887109e-01	2.674182e-01	2.333934e-01	3.072950e-01	1.918934e-01	3.682789e-01	1.960533e-01	1.801161e-01	2.555517e-01	5.346940e-02	5.282849e-01	2.548376e-01	1.634082e-01	3.504476e-01	1.411570e-01	3.699005e-01	1.384950e-01	4.026981e-01	1.834038e-01	1.999366e-01	2.139615e-01	1.914513e-01	2.716082e-01	2.370109e-01	2.999295e-01	2.802610e-01	1.236672e-01	4.433406e-01	1.527312e-01	2.040675e-01	3.348811e-01	1.742912e-01	2.867602e-01	1.012114e-01	3.468412e-01	1.519074e-01	4.000400e-01	2.062536e-01	3.948787e-01	2.987183e-01	1.001493e-01	3.330614e-01	2.855860e-01	1.513248e-01	2.300278e-01	1.302888e-01	4.085753e-01	2.566064e-01	2.045295e-01	2.413470e-01	1.980516e-01	3.533724e-01	2.072289e-01	3.568826e-01	2.292614e-01	1.703376e-01	2.435184e-01	1.203544e-01	3.265132e-01	2.854220e-01	2.677104e-01	3.126307e-01	2.162815e-01	3.202127e-01	1.508752e-01	2.876699e-01	3.247666e-01	1.602555e-01	2.273080e-01	9.330729e-02	5.388365e-01	2.765082e-01	9.134799e-02	5.111260e-01	3.910792e-01	1.097996e-01	2.970300e-01	8.496004e-02	4.354978e-02	1.625302e+00	1.132513e-01	1.232832e-01	3.409803e+00	6.208416e-02	2.756537e-02	2.364256e+00	2.887417e-01	1.755114e+00	1.499018e+00	5.472737e-02	2.659562e-01	2.281093e+00	1.379235e-01	7.772884e-02	1.575650e+00	1.734580e-01	3.930043e+00	4.027824e+00	1.274123e-01	5.056806e-01	1.692417e-01	3.537846e-01	2.278084e+00	1.379170e+00	1.518304e-01	2.046403e+00	2.751235e-01	5.746875e-02	2.599422e+00	1.941835e-01	1.278414e-02	3.683545e+00	3.334989e-01	9.587253e-02	2.726214e+00	6.347826e-01	2.413394e-01	3.843704e+00
5260000	-4.740970e+04	1.484728e+02	5.405804e+00	6.228187e-02	3.009614e-01	3.992654e-02	3.394442e-02	5.276493e-01	3.523647e-02	6.733328e-02	3.459433e-01	2.239407e-02	6.726988e-02	4.585999e-01	3.845957e-02	7.676143e-02	1.785543e-01	8.163798e-02	8.740315e-02	4.456015e-01	1.300417e-01	6.371495e-02	1.431908e-01	1.053714e-01	5.936455e-02	5.143611e-01	1.139971e-01	6.879923e-02	1.482825e-01	8.613204e-02	7.754623e-02	5.224375e-01	9.680254e-02	1.189914e-01	5.839189e-01	1.616464e-01	9.412631e-02	1.514256e-02	2.617438e-02	1.000076e-01	4.458468e-01	1.292295e-01	2.748587e-03	2.490908e-01	7.307683e-02	1.707871e-01	4.349180e-02	1.593539e-02	4.754113e-03	7.417276e-01	2.330391e-02	4.131899e-02	2.335795e-01	1.871484e-02	5.979708e-01	3.162689e-02	7.678899e-02	4.511451e-02	4.500405e-01	1.848298e-01	4.134405e-02	2.712817e-01	7.389507e-03	1.444179e-02	6.676028e-02	1.058270e-01	2.079155e-02	6.174331e-01	1.747463e-01	4.671181e-02	1.808950e-01	4.673164e-02	6.574036e-01	4.338222e-02	2.487577e-02	1.458394e-01	4.116819e-01	1.745824e-01	2.314647e-02	2.013823e-01	4.336761e-02	1.505047e-01	4.212419e-02	2.241292e-02	3.055085e-03	6.175379e-01	1.643652e-01	1.120241e-01	3.152665e-01	1.294764e-02	4.523084e-01	3.712912e-02	7.032421e-02	1.073490e-01	3.807593e-01	1.885350e-01	3.170326e-02	2.568453e-01	3.480826e-02	1.084045e-01	2.011691e-01	9.023184e-02	1.757491e-02	5.298095e-01	5.281010e-02	4.902123e-02	1.576095e-01	7.958689e-02	4.573033e-01	1.942967e-01	6.218236e-02	4.571767e-02	4.359468e-01	1.910459e-01	1.156086e-02	3.037090e-01	1.201982e-02	1.005260e-01	1.240021e-01	2.372735e-01	4.539183e-02	3.349267e-01	1.578799e-01	9.229772e-02	3.359869e-01	9.931155e-02	2.498819e-01	6.987123e-02	1.526507e-01	1.193555e-01	3.718809e-01	5.253530e-02	2.403817e-03	2.777713e-01	1.760532e-01	4.216498e-01	4.824347e-02	1.386227e-01	3.914840e-01	3.977429e-01	4.689444e-02	9.692863e-02	4.584340e-01	2.461497e-01	2.372335e-01	2.800106e-01	2.366062e-01	2.209484e-01	2.702307e-01	3.106819e-01	1.981390e-01	2.099066e-01	2.259215e-01	3.631403e-01	2.010315e-01	3.307504e-01	1.610424e-01	1.727340e-01	3.354732e-01	4.718818e-02	5.458863e-01	2.435858e-01	1.633398e-01	3.871871e-01	1.354778e-01	2.732201e-01	2.041151e-01	4.063924e-01	1.385907e-01	1.194840e-01	3.355330e-01	1.666772e-01	3.223366e-01	2.511955e-01	2.597906e-01	3.176428e-01	1.192599e-01	4.461086e-01	1.169887e-01	2.817957e-01	2.451884e-01	1.929207e-01	2.800952e-01	9.663726e-02	3.234695e-01	1.649310e-01	4.149623e-01	1.672713e-01	3.333529e-01	3.482122e-01	1.511636e-01	3.032303e-01	2.434000e-01	1.479876e-01	3.053821e-01	1.146574e-01	4.084397e-01	3.009363e-01	1.759666e-01	2.444892e-01	2.309245e-01	3.982713e-01	1.263150e-01	3.611913e-01	1.985630e-01	1.841368e-01	2.561089e-01	1.394609e-01	3.204581e-01	2.959465e-01	2.441345e-01	3.231524e-01	1.785198e-01	3.395111e-01	1.588167e-01	2.429139e-01	3.542013e-01	1.781404e-01	2.247444e-01	7.992669e-02	5.455444e-01	2.725542e-01	1.019747e-01	4.629008e-01	3.869715e-01	1.223123e-01	3.070909e-01	9.895271e-02	2.761891e-02	2.001389e+00	1.465641e-01	1.810023e-01	2.436256e+00	1.138813e-01	5.393946e-02	4.462263e+00	3.204314e-01	6.038111e-01	1.419263e+00	8.840216e-02	2.924257e-01	1.923771e+00	1.293055e-01	7.656830e-02	1.304482e+00	1.571638e-01	4.282839e+00	4.081502e+00	1.293644e-01	5.247987e-01	2.416161e-01	2.425354e-01	2.344923e+00	1.328398e+00	2.048298e-01	2.065108e+00	2.042233e-01	1.117592e-01	2.334755e+00	1.651651e-01	1.668602e-02	4.082664e+00	3.641413e-01	5.393781e-02	2.909536e+00	4.362337e-01	2.284739e-01	3.079063e+00
5270000	-4.741483e+04	1.453600e+02	5.460368e+00	3.244540e-02	2.450482e-01	4.301521e-02	2.921086e-02	5.919616e-01	5.831870e-02	4.704065e-02	3.881197e-01	2.997991e-02	3.224751e-02	4.448541e-01	5.775812e-02	1.123422e-01	1.613851e-01	6.512247e-02	7.986858e-02	4.438254e-01	1.374563e-01	5.453965e-02	1.430915e-01	1.273811e-01	4.222031e-02	5.202531e-01	1.125143e-01	5.640990e-02	1.895870e-01	7.170925e-02	8.607245e-02	4.100961e-01	1.861253e-01	5.377214e-02	4.493375e-01	3.193896e-01	8.685099e-02	8.875190e-02	1.897887e-03	7.030635e-02	4.521293e-01	1.383277e-01	4.637034e-03	2.909100e-01	4.368967e-02	1.281557e-01	3.564145e-02	1.316223e-01	1.077944e-02	6.311907e-01	6.261045e-02	8.134798e-03	4.652947e-01	2.101167e-02	4.704105e-01	1.430199e-02	2.084629e-02	5.767999e-02	3.847416e-01	2.215842e-01	2.666399e-02	2.933634e-01	1.596681e-02	3.508778e-02	1.453846e-01	1.609391e-02	3.550644e-02	3.980938e-01	3.698335e-01	1.156669e-02	4.311350e-01	9.305280e-03	2.946486e-01	4.726289e-02	2.060815e-01	2.047409e-01	3.205508e-01	1.377824e-01	2.322373e-02	2.775044e-01	3.619767e-02	1.092258e-01	1.351296e-02	3.885892e-02	1.658343e-03	7.642834e-01	7.246058e-02	1.580387e-02	1.340912e-01	5.342955e-02	7.096848e-02	1.453872e-01	5.803197e-01	1.217857e-01	3.955781e-01	1.524077e-01	4.298695e-02	2.369044e-01	5.033720e-02	8.816665e-02	2.185357e-01	1.970064e-01	1.233720e-02	2.874669e-01	1.964873e-01	6.261647e-02	1.480823e-01	4.153723e-02	4.683296e-01	1.889532e-01	9.048109e-02	6.734014e-02	3.765538e-01	1.804212e-01	1.668913e-02	3.386151e-01	2.038061e-02	9.091522e-02	9.458805e-02	2.673331e-01	1.190587e-02	4.921408e-01	4.311691e-02	2.166596e-01	3.213540e-01	6.888208e-02	1.901060e-01	7.396691e-02	1.290314e-01	7.527466e-02	3.725711e-01	2.010939e-01	2.828346e-04	2.292267e-01	1.215508e-01	4.784612e-01	5.217501e-02	1.212902e-01	3.480736e-01	4.232319e-01	5.243877e-02	1.094571e-01	4.148722e-01	2.379082e-01	2.416335e-01	2.669295e-01	2.535289e-01	2.142815e-01	2.572050e-01	3.427163e-01	1.857973e-01	2.848754e-01	2.374041e-01	2.690089e-01	2.087116e-01	4.264034e-01	1.779177e-01	1.685735e-01	2.271054e-01	5.313857e-02	5.306546e-01	2.638102e-01	1.523966e-01	3.463795e-01	1.597954e-01	3.364509e-01	1.573742e-01	3.959270e-01	1.784060e-01	1.462791e-01	2.793879e-01	1.538914e-01	2.944355e-01	3.089778e-01	2.426954e-01	3.079165e-01	1.487551e-01	3.772012e-01	1.661272e-01	2.615330e-01	3.666560e-01	1.625022e-01	2.093088e-01	1.278921e-01	2.875861e-01	1.874466e-01	3.970752e-01	2.003343e-01	3.317260e-01	3.316164e-01	1.363233e-01	2.879919e-01	2.350482e-01	1.269351e-01	3.500248e-01	1.128043e-01	3.852810e-01	2.832288e-01	2.186859e-01	2.389346e-01	2.589202e-01	3.454623e-01	1.566829e-01	3.896515e-01	1.914320e-01	1.810925e-01	2.378240e-01	1.385454e-01	2.992280e-01	2.882755e-01	2.739511e-01	2.501461e-01	2.073423e-01	4.276527e-01	1.148589e-01	1.976436e-01	3.293445e-01	2.106379e-01	2.623740e-01	6.264278e-02	5.761679e-01	2.658104e-01	9.537898e-02	5.067204e-01	3.727015e-01	8.154034e-02	2.548753e-01	9.379883e-02	9.177065e-04	1.623400e+00	2.027865e-01	1.526671e-01	3.831903e+00	1.064520e-01	4.662269e-01	2.641360e+00	1.879612e-01	2.206237e+00	1.407602e+00	1.808741e-01	2.608161e-01	2.547791e+00	1.470869e-01	6.156985e-02	1.205160e+00	1.403144e-01	4.019031e+00	4.035078e+00	9.780886e-02	5.418967e-01	1.612965e-01	2.504638e-01	2.728478e+00	1.020707e+00	1.503196e-01	1.920176e+00	3.394494e-01	7.812708e-02	2.497296e+00	1.455854e-01	5.509468e-03	4.021473e+00	4.030696e-01	5.983627e-02	2.787870e+00	5.093574e-01	2.471874e-01	3.411664e+00
5280000	-4.739208e+04	1.610579e+02	5.047356e+00	7.638503e-02	2.795114e-01	4.004578e-02	1.523229e-02	5.275064e-01	6.131915e-02	5.491456e-02	4.192039e-01	4.134001e-02	3.920262e-02	3.875635e-01	5.777541e-02	1.198154e-01	1.797656e-01	5.489604e-02	6.028197e-02	4.494666e-01	1.357745e-01	8.073515e-02	1.461418e-01	1.109320e-01	4.212255e-02	5.014271e-01	1.186414e-01	3.027327e-02	1.818271e-01	2.116764e-01	3.802263e-02	4.702001e-01	6.800057e-02	6.067625e-02	4.887120e-01	2.165696e-01	1.234314e-01	5.089518e-02	5.971561e-02	7.535700e-02	4.087528e-01	2.243634e-01	5.860124e-04	2.342384e-01	5.670243e-02	2.534825e-01	6.431647e-02	6.480786e-02	5.048060e-03	5.096247e-01	1.027204e-01	1.039234e-01	2.574983e-01	4.398588e-02	4.747690e-01	9.295565e-02	2.686783e-02	4.691204e-02	4.131384e-01	2.609506e-01	1.752980e-02	2.439347e-01	1.753444e-02	8.636502e-03	2.007176e-01	1.198744e-01	8.463732e-03	4.253689e-01	2.369389e-01	6.146290e-02	2.918226e-01	4.817292e-02	3.998468e-01	1.645213e-02	1.822427e-01	1.915215e-01	3.522073e-01	2.207549e-01	9.784694e-03	1.981098e-01	2.762180e-02	1.695497e-02	3.556822e-03	1.540116e-01	4.020635e-03	7.034369e-01	1.180190e-01	1.446837e-01	6.378770e-03	7.913339e-02	2.063565e-01	3.549485e-01	2.084990e-01	1.014218e-01	4.496084e-01	1.792267e-01	4.562609e-02	1.927813e-01	3.133568e-02	6.411073e-02	3.318882e-01	2.021728e-01	1.946395e-02	2.363811e-01	1.459832e-01	6.627251e-02	1.987996e-02	1.932483e-01	3.189864e-01	2.900260e-01	1.115868e-01	7.183661e-02	4.100533e-01	1.455346e-01	1.944660e-02	3.301294e-01	2.299956e-02	1.118506e-01	1.083857e-01	2.224268e-01	1.744642e-02	4.057296e-01	1.341609e-01	5.988588e-02	2.038390e-01	1.072581e-01	4.008994e-01	1.298492e-01	9.826853e-02	1.001683e-01	3.870691e-01	1.779474e-01	1.975572e-03	2.399875e-01	9.285216e-02	4.360280e-01	4.633355e-02	1.246272e-01	3.930112e-01	4.107796e-01	5.829933e-02	1.155423e-01	4.153787e-01	2.475456e-01	2.445547e-01	2.626163e-01	2.452834e-01	2.095557e-01	2.609668e-01	3.457345e-01	1.837430e-01	2.734158e-01	2.177735e-01	3.375423e-01	1.712683e-01	3.930167e-01	2.180050e-01	1.348928e-01	2.540855e-01	3.778337e-02	5.738249e-01	2.514537e-01	1.369381e-01	3.329244e-01	1.747412e-01	3.734465e-01	1.188879e-01	4.039766e-01	1.168126e-01	2.059509e-01	2.732599e-01	1.561544e-01	3.472178e-01	2.496096e-01	2.470182e-01	2.860559e-01	1.381671e-01	4.182411e-01	1.575360e-01	3.084669e-01	2.837046e-01	1.616179e-01	2.462106e-01	1.119018e-01	3.043712e-01	1.870670e-01	3.966599e-01	1.879953e-01	4.305460e-01	3.269577e-01	5.450097e-02	3.147463e-01	2.764845e-01	1.735348e-01	2.352344e-01	1.072012e-01	4.180302e-01	2.471448e-01	2.276238e-01	2.047967e-01	1.708599e-01	3.748416e-01	2.495018e-01	3.738025e-01	2.577581e-01	2.140710e-01	1.543684e-01	1.364593e-01	3.160035e-01	2.421265e-01	3.054107e-01	3.095960e-01	1.479883e-01	4.019474e-01	1.404683e-01	2.615147e-01	3.248521e-01	1.833185e-01	2.303147e-01	7.086141e-02	5.475490e-01	2.838816e-01	9.770801e-02	4.990897e-01	3.682263e-01	1.043421e-01	2.707262e-01	7.623233e-02	4.788524e-02	1.710627e+00	1.411284e-01	3.521581e-01	1.855927e+00	9.532596e-02	3.430656e-01	2.721579e+00	1.568118e-02	1.702180e-01	1.299582e+00	1.264834e-01	2.692039e-02	2.911830e+00	1.239298e-01	2.724806e-02	1.550655e+00	1.617246e-01	4.313840e+00	4.283134e+00	1.241574e-01	4.994003e-01	1.802925e-01	2.843937e-01	2.494812e+00	9.115113e-01	1.193940e-01	2.463502e+00	2.461626e-01	5.969663e-02	2.508339e+00	1.704703e-01	3.041280e-03	3.126918e+00	5.778751e-01	6.291861e-02	2.460527e+00	4.948711e-01	2.107104e-01	3.378847e+00
5290000	-4.741363e+04	1.554393e+02	5.166937e+00	4.336435e-02	3.121665e-01	4.155520e-02	3.928165e-02	5.122049e-01	5.142744e-02	4.406041e-02	3.936928e-01	3.120505e-02	6.068202e-02	4.132350e-01	5.712468e-02	8.843632e-02	1.720890e-01	7.741700e-02	6.753343e-02	4.654038e-01	1.291205e-01	8.383612e-02	1.680476e-01	1.068807e-01	4.820642e-02	4.888866e-01	1.041425e-01	1.036542e-01	1.778110e-01	3.858802e-02	7.803081e-02	3.815492e-01	2.203668e-01	2.367148e-02	3.007566e-01	5.174416e-01	1.273382e-01	2.527079e-02	5.521315e-03	1.247879e-01	4.783549e-01	1.091688e-01	1.451665e-03	2.146260e-01	7.161076e-02	1.972152e-01	3.957107e-02	6.077544e-02	1.498090e-02	6.485548e-01	3.890253e-02	9.129015e-02	2.150433e-01	2.647147e-02	4.264962e-01	9.632249e-02	1.443764e-01	2.688410e-02	4.514779e-01	1.795546e-01	4.823413e-02	2.838477e-01	1.000152e-02	2.399728e-02	8.974628e-02	1.712041e-01	2.392643e-02	5.036137e-01	1.875121e-01	3.557420e-02	2.819820e-01	2.241541e-02	4.009533e-01	6.588458e-02	1.931905e-01	1.677597e-01	4.458898e-01	1.474650e-01	1.799276e-02	1.734451e-01	4.744768e-02	2.208182e-02	2.548563e-03	5.104869e-02	9.578790e-04	8.609888e-01	6.237423e-02	2.802331e-02	1.547573e-02	1.357509e-01	1.631025e-01	3.190315e-01	3.386160e-01	1.086393e-01	4.480136e-01	1.236752e-01	5.047578e-02	2.182868e-01	5.090932e-02	1.565372e-01	8.430513e-02	1.138859e-01	1.556617e-02	4.348167e-01	1.948888e-01	2.738237e-02	6.895599e-02	8.799559e-02	5.252901e-01	2.499436e-01	4.043238e-02	7.737507e-02	3.571162e-01	1.091997e-01	1.422105e-02	4.020967e-01	3.999130e-02	2.321246e-01	2.123219e-01	8.434349e-02	4.719183e-02	3.303558e-01	9.366235e-02	7.352427e-02	2.586926e-01	1.313490e-01	3.268551e-01	1.591981e-01	5.038100e-02	8.047923e-02	3.967779e-01	1.254078e-01	2.396191e-04	2.407108e-01	1.563847e-01	4.371280e-01	4.599476e-02	1.237637e-01	3.931136e-01	4.311102e-01	5.084798e-02	1.139653e-01	4.040765e-01	2.406539e-01	2.465213e-01	2.728390e-01	2.399858e-01	2.039280e-01	2.851642e-01	3.210813e-01	1.898265e-01	2.678069e-01	2.668138e-01	3.005437e-01	1.648355e-01	3.508384e-01	1.790547e-01	2.479830e-01	2.221239e-01	5.199025e-02	5.435599e-01	2.276069e-01	1.768430e-01	3.152445e-01	1.687703e-01	3.923755e-01	1.236096e-01	3.267007e-01	1.871872e-01	1.892320e-01	2.968802e-01	1.872686e-01	2.505756e-01	2.599701e-01	3.021856e-01	2.652262e-01	1.563815e-01	4.243845e-01	1.540078e-01	2.113466e-01	3.397277e-01	1.587724e-01	2.901533e-01	1.010342e-01	3.500219e-01	1.401650e-01	4.087789e-01	2.236819e-01	3.840352e-01	3.021026e-01	9.018032e-02	2.718289e-01	2.747753e-01	1.346244e-01	3.187714e-01	1.238045e-01	3.782886e-01	2.653401e-01	2.325668e-01	2.315939e-01	2.338763e-01	3.596959e-01	1.748338e-01	3.135106e-01	2.409685e-01	1.805349e-01	2.649860e-01	1.773851e-01	2.512628e-01	3.040485e-01	2.673037e-01	2.795177e-01	1.935799e-01	3.683869e-01	1.585155e-01	2.751400e-01	2.515915e-01	1.886607e-01	2.846079e-01	6.895892e-02	5.975506e-01	2.330850e-01	1.004055e-01	4.769473e-01	3.817658e-01	5.963173e-03	2.906602e-01	1.758124e-01	7.028503e-02	1.145733e+00	1.437113e-01	3.818763e-01	1.996034e+00	8.056873e-02	9.323481e-01	2.762817e+00	1.056023e-01	4.566534e-01	1.481114e+00	2.381896e-01	3.341167e-01	3.792826e+00	2.339571e-01	1.940869e-02	1.379987e+00	1.418283e-01	4.209962e+00	4.442895e+00	1.163901e-01	5.436948e-01	1.438801e-01	3.208862e-01	2.458296e+00	6.417214e-01	1.168253e-01	2.396329e+00	1.414883e-01	6.466683e-02	2.389594e+00	1.873865e-01	4.561713e-03	2.845041e+00	3.035209e-01	8.346840e-02	2.481551e+00	5.265822e-01	2.391804e-01	3.585667e+00
5300000	-4.740402e+04	1.511567e+02	5.261615e+00	5.404710e-02	3.085306e-01	3.842588e-02	1.480620e-02	5.278784e-01	5.631186e-02	4.348505e-02	4.264557e-01	3.147415e-02	3.884016e-02	4.029421e-01	5.680282e-02	7.947839e-02	1.770056e-01	7.563224e-02	9.392488e-02	4.536911e-01	1.202678e-01	8.093737e-02	1.665742e-01	1.396122e-01	5.649202e-02	4.704527e-01	8.593154e-02	5.324787e-02	1.544589e-01	6.538598e-02	3.105273e-02	6.646981e-01	3.115638e-02	2.159694e-02	3.607260e-01	2.352561e-01	2.046400e-01	6.899833e-02	1.087825e-01	9.154510e-02	4.120257e-01	1.815792e-01	1.676854e-03	2.520070e-01	6.116617e-02	3.390049e-01	4.494303e-02	3.236722e-02	2.020116e-02	5.023114e-01	6.117228e-02	1.013198e-01	3.563082e-01	1.641742e-02	4.426488e-01	4.847087e-02	3.483484e-02	3.650770e-02	4.470650e-01	1.749018e-01	3.974808e-02	2.944361e-01	7.341317e-03	1.500426e-02	2.856724e-01	8.681732e-02	7.072152e-04	3.459243e-01	2.658745e-01	3.106599e-02	3.032574e-01	4.106933e-02	5.489193e-01	1.608781e-02	5.960010e-02	1.722395e-01	4.210773e-01	1.430047e-01	2.015104e-02	2.144184e-01	2.910905e-02	5.324094e-02	4.798037e-03	6.051297e-02	1.031985e-02	8.201507e-01	5.097752e-02	1.856518e-01	1.519314e-03	1.054942e-01	5.470878e-01	3.805902e-02	1.221878e-01	6.904098e-02	4.020035e-01	1.193986e-01	6.936258e-02	2.734026e-01	6.679170e-02	9.773944e-02	9.299028e-02	1.770434e-01	4.859062e-03	4.949228e-01	1.324450e-01	3.697444e-02	1.551386e-01	7.266077e-02	4.744944e-01	2.282288e-01	3.250302e-02	4.706212e-02	3.509038e-01	1.853060e-01	8.878480e-03	3.716613e-01	3.618823e-02	1.365454e-01	1.589379e-01	1.002469e-01	3.731295e-02	4.626993e-01	1.042577e-01	1.437457e-01	1.760934e-01	1.097751e-01	3.523899e-01	1.127862e-01	1.052096e-01	6.328797e-02	3.274451e-01	2.013111e-01	2.239599e-03	2.723356e-01	1.333806e-01	4.489979e-01	4.790039e-02	1.228690e-01	3.802327e-01	4.051104e-01	6.265926e-02	1.053019e-01	4.269284e-01	2.318667e-01	2.484782e-01	2.695123e-01	2.501429e-01	2.058578e-01	2.849531e-01	3.285916e-01	1.805976e-01	2.421509e-01	2.045981e-01	3.246391e-01	2.286119e-01	4.342075e-01	2.284421e-01	1.196979e-01	2.176525e-01	5.511824e-02	5.457329e-01	2.206974e-01	1.784514e-01	3.390658e-01	1.290135e-01	3.811123e-01	1.508084e-01	3.895339e-01	1.813979e-01	1.851393e-01	2.439288e-01	1.966491e-01	2.957394e-01	2.321196e-01	2.754919e-01	2.517552e-01	2.149980e-01	3.675889e-01	1.656579e-01	2.726975e-01	3.193481e-01	1.568792e-01	2.510753e-01	1.147247e-01	3.604705e-01	1.640619e-01	3.607430e-01	2.964723e-01	3.842157e-01	2.585273e-01	6.078467e-02	2.732176e-01	2.461102e-01	2.099019e-01	2.707703e-01	1.324709e-01	4.027788e-01	2.309246e-01	2.338256e-01	2.380449e-01	1.649298e-01	4.021548e-01	1.948705e-01	3.237551e-01	2.251592e-01	2.010199e-01	2.500658e-01	1.514363e-01	3.178799e-01	3.085508e-01	2.221330e-01	2.813430e-01	1.776222e-01	3.885907e-01	1.524441e-01	2.246521e-01	3.393317e-01	1.939690e-01	2.420472e-01	6.748157e-02	5.426945e-01	3.025195e-01	8.730441e-02	5.254649e-01	3.603565e-01	2.491531e-02	2.671028e-01	1.294541e-01	6.182769e-02	1.253074e+00	1.367471e-01	1.070530e-01	2.289971e+00	7.654466e-02	9.896623e-02	3.051117e+00	6.214444e-03	2.221154e+00	1.422290e+00	5.859444e-02	1.200971e+00	2.473368e+00	1.588917e-01	7.549259e-02	2.399956e+00	1.427878e-01	4.364177e+00	4.084360e+00	9.417093e-02	5.294312e-01	1.748762e-01	2.953878e-01	2.527734e+00	1.286483e+00	3.019260e-01	2.352937e+00	3.389066e-01	6.177752e-02	2.750835e+00	9.841618e-02	4.481580e-03	2.683758e+00	3.295584e-01	6.620367e-02	2.427665e+00	5.350313e-01	2.013254e-01	3.510650e+00
5310000	-4.739788e+04	1.359227e+02	5.806430e+00	7.645326e-02	3.572112e-01	3.431480e-02	1.595848e-02	4.432242e-01	7.283805e-02	5.136371e-02	3.493843e-01	2.440624e-02	5.496275e-02	4.700064e-01	4.987662e-02	1.232183e-01	1.707875e-01	8.406025e-02	6.378891e-02	4.397402e-01	1.184049e-01	6.692525e-02	1.511574e-01	1.109515e-01	5.844291e-02	5.014835e-01	1.110395e-01	9.075183e-02	2.038184e-01	3.749556e-02	5.412714e-02	5.355859e-01	7.822119e-02	4.942859e-02	2.857944e-01	3.491990e-01	1.720938e-01	1.129635e-01	3.052063e-02	7.913120e-02	4.523730e-01	1.483474e-01	1.683301e-03	2.764698e-01	4.199527e-02	9.752047e-02	7.569146e-02	4.041611e-02	3.144641e-03	7.081783e-01	7.504900e-02	7.150259e-02	3.471242e-01	1.676732e-02	3.299357e-01	1.653353e-01	6.933488e-02	6.039315e-02	4.496498e-01	1.901514e-01	4.611296e-02	2.321938e-01	2.149890e-02	1.612019e-02	1.394106e-01	5.057795e-02	3.407455e-03	6.297706e-01	1.607132e-01	3.040929e-02	2.675170e-01	1.770911e-02	4.777043e-01	2.886027e-02	1.778000e-01	1.399540e-01	3.788280e-01	1.890411e-01	1.328003e-02	2.380517e-01	4.084521e-02	5.575888e-02	1.473610e-04	2.723614e-02	1.149258e-02	8.159311e-01	8.943394e-02	3.352563e-01	1.737492e-01	3.096289e-02	3.269505e-01	1.157361e-01	1.734494e-02	1.212329e-01	4.396520e-01	1.342287e-01	4.805338e-02	2.190207e-01	3.781232e-02	5.243587e-02	1.991848e-01	2.588970e-01	2.226371e-02	3.432529e-01	1.239657e-01	7.159084e-02	1.730367e-01	1.395393e-01	3.056580e-01	1.842742e-01	1.259009e-01	8.679924e-02	3.561489e-01	2.158832e-01	6.446175e-03	3.180813e-01	1.664115e-02	1.105882e-01	1.431616e-01	1.518803e-01	3.737755e-02	4.775319e-01	7.946041e-02	1.496034e-01	2.087220e-01	1.701795e-01	3.855726e-01	5.733989e-02	2.858250e-02	5.210099e-02	3.373716e-01	1.548700e-01	2.093076e-03	3.669032e-01	8.666109e-02	4.323465e-01	5.208508e-02	1.156530e-01	3.999154e-01	4.390257e-01	4.784242e-02	1.075728e-01	4.055590e-01	2.355076e-01	2.202210e-01	3.014426e-01	2.428289e-01	2.342018e-01	2.817421e-01	3.074252e-01	1.766308e-01	2.573995e-01	1.615022e-01	3.575248e-01	2.235735e-01	3.832618e-01	2.196487e-01	1.807054e-01	2.163840e-01	4.926797e-02	5.007082e-01	2.628806e-01	1.871432e-01	3.238182e-01	1.895491e-01	3.467752e-01	1.398575e-01	4.192731e-01	1.600488e-01	2.189394e-01	2.017387e-01	1.747898e-01	2.748216e-01	2.524424e-01	2.979462e-01	2.960772e-01	1.938875e-01	3.815150e-01	1.285203e-01	2.571336e-01	3.559124e-01	1.717100e-01	2.152441e-01	1.322651e-01	3.088338e-01	1.970725e-01	3.618286e-01	2.626789e-01	3.646745e-01	2.521855e-01	1.204611e-01	2.905885e-01	2.329427e-01	2.213159e-01	2.551529e-01	1.158204e-01	4.088326e-01	2.523151e-01	2.230318e-01	2.126623e-01	2.002794e-01	4.479919e-01	1.390664e-01	3.761154e-01	2.046287e-01	1.967212e-01	2.225347e-01	1.195326e-01	3.407456e-01	2.727791e-01	2.669428e-01	3.269821e-01	2.177058e-01	3.119486e-01	1.433635e-01	2.700749e-01	2.973098e-01	1.777435e-01	2.548719e-01	7.952939e-02	5.315107e-01	2.964698e-01	9.249013e-02	4.438616e-01	3.757513e-01	4.348678e-02	2.793898e-01	8.369033e-02	4.940047e-02	1.123801e+00	1.798808e-01	1.419682e-01	3.461014e+00	8.082675e-02	8.428001e-01	4.027753e+00	2.353400e-01	1.396555e+00	1.456939e+00	6.288485e-03	5.838930e-02	2.533025e+00	2.189954e-01	8.244337e-03	1.555422e+00	1.741582e-01	3.870691e+00	4.794477e+00	9.569067e-02	4.869628e-01	1.009697e-01	3.290783e-01	2.461813e+00	1.035432e+00	1.458210e-01	1.991070e+00	2.090481e-01	4.546162e-02	2.150652e+00	1.337037e-01	6.051421e-04	3.021072e+00	3.788421e-01	8.213234e-02	2.561836e+00	7.006764e-01	2.550186e-01	3.979015e+00
5320000	-4.740038e+04	1.325034e+02	6.091366e+00	7.762051e-02	3.462046e-01	1.882451e-02	7.062562e-02	4.395522e-01	4.717253e-02	6.902402e-02	3.328207e-01	1.789385e-02	8.900804e-02	4.472700e-01	4.398333e-02	8.159493e-02	2.197197e-01	6.850755e-02	6.601751e-02	4.429462e-01	1.212141e-01	8.374354e-02	1.555907e-01	1.202322e-01	6.103386e-02	4.766090e-01	1.027906e-01	5.513354e-02	1.802983e-01	6.301080e-02	5.739009e-02	5.387572e-01	1.054101e-01	3.772776e-02	5.726999e-01	2.181105e-01	1.123489e-01	5.907430e-02	3.857674e-05	7.976061e-02	4.286014e-01	1.447123e-01	2.771565e-03	2.839257e-01	6.022845e-02	1.198746e-01	6.869870e-02	6.063423e-02	8.301278e-02	5.015595e-01	1.662202e-01	3.766843e-02	2.776318e-01	3.782913e-02	5.291421e-01	3.959235e-02	7.813624e-02	4.902178e-02	4.678595e-01	1.483512e-01	3.832289e-02	2.854535e-01	1.099112e-02	8.351401e-03	9.028920e-02	1.046799e-01	2.449241e-02	6.125067e-01	1.596803e-01	9.442217e-02	2.753106e-01	3.896597e-02	4.253135e-01	8.025108e-02	8.573670e-02	1.575184e-01	3.450514e-01	2.274699e-01	2.188837e-02	2.232823e-01	2.478975e-02	6.320991e-02	7.173376e-03	4.545394e-02	2.497798e-03	8.233939e-01	5.827105e-02	2.641629e-02	4.393631e-01	8.657584e-02	9.710750e-02	3.250011e-01	2.553619e-02	8.669093e-02	4.958069e-01	1.416036e-01	4.770490e-02	1.897465e-01	3.844720e-02	6.651968e-02	2.271291e-01	1.945517e-01	1.735878e-02	3.454463e-01	1.489944e-01	7.681136e-02	8.245307e-02	6.470643e-02	4.552729e-01	2.752919e-01	4.546436e-02	6.350212e-02	4.657186e-01	2.088391e-01	9.299090e-03	2.387953e-01	1.384577e-02	1.451888e-01	1.124423e-01	1.939662e-01	5.144151e-02	3.875318e-01	1.094294e-01	1.075045e-01	2.347830e-01	5.397233e-02	3.464279e-01	2.083414e-01	4.897077e-02	3.874652e-02	2.456878e-01	3.189849e-01	8.134891e-04	3.263288e-01	6.943857e-02	4.081778e-01	4.831797e-02	1.104313e-01	4.330729e-01	4.180150e-01	4.779611e-02	1.029817e-01	4.312071e-01	2.382111e-01	2.294776e-01	2.690435e-01	2.632679e-01	2.108933e-01	2.578677e-01	3.290218e-01	2.022172e-01	2.132183e-01	2.772412e-01	3.098301e-01	1.997104e-01	4.400691e-01	1.768151e-01	1.323410e-01	2.507748e-01	5.806875e-02	4.807219e-01	2.575727e-01	2.036366e-01	4.105059e-01	1.535401e-01	3.208376e-01	1.151164e-01	4.282214e-01	1.626471e-01	1.590458e-01	2.500857e-01	1.635532e-01	2.829824e-01	2.564721e-01	2.969922e-01	3.023140e-01	1.675473e-01	4.399279e-01	9.021073e-02	2.211715e-01	3.107730e-01	1.805779e-01	2.874776e-01	1.066129e-01	3.289983e-01	2.016252e-01	3.627636e-01	2.020518e-01	4.008114e-01	2.813912e-01	1.157456e-01	3.899870e-01	2.875396e-01	1.320914e-01	1.903820e-01	1.257943e-01	4.208390e-01	2.283192e-01	2.250474e-01	2.353984e-01	1.686441e-01	4.218768e-01	1.740806e-01	3.121938e-01	2.771784e-01	1.795857e-01	2.310421e-01	1.045424e-01	3.434617e-01	2.847259e-01	2.672700e-01	3.321124e-01	2.067233e-01	3.141387e-01	1.470255e-01	2.388011e-01	3.411044e-01	2.061856e-01	2.139089e-01	8.412745e-02	5.166729e-01	3.152955e-01	8.390409e-02	4.520375e-01	3.606203e-01	1.105310e-01	2.796593e-01	8.909988e-02	3.412415e-02	1.326458e+00	1.535171e-01	2.276573e-01	2.296506e+00	9.364221e-02	2.202976e-01	2.280792e+00	2.087502e-02	6.741139e-01	1.420311e+00	5.431676e-02	6.789524e-01	2.191352e+00	1.937395e-01	6.596459e-02	1.487218e+00	1.506355e-01	5.496349e+00	4.482992e+00	9.578976e-02	4.633054e-01	2.257175e-01	2.260067e-01	2.496943e+00	4.534711e-01	9.684175e-02	1.799056e+00	2.336655e-01	4.465954e-02	2.097113e+00	1.122288e-01	1.870458e-02	2.589897e+00	2.911732e-01	6.379422e-02	2.089526e+00	4.779417e-01	1.969490e-01	3.889431e+00
5330000	-4.739927e+04	1.569548e+02	5.157500e+00	8.922140e-02	2.636946e-01	2.848190e-02	6.257878e-02	5.214494e-01	3.457393e-02	6.351320e-02	2.889086e-01	2.682512e-02	7.967783e-02	4.915047e-01	4.957053e-02	9.270202e-02	1.717333e-01	6.489225e-02	7.236693e-02	4.616403e-01	1.366652e-01	7.302852e-02	1.526458e-01	1.018692e-01	5.496289e-02	5.062109e-01	1.112826e-01	9.876559e-02	6.144519e-02	1.102628e-01	3.759647e-02	5.268334e-01	1.650966e-01	2.958633e-02	3.980225e-01	3.490975e-01	3.777731e-02	5.737219e-03	1.797792e-01	1.276120e-01	3.833808e-01	1.578707e-01	1.562566e-03	2.756792e-01	5.389475e-02	1.493508e-01	6.895771e-02	5.478490e-03	6.093061e-03	6.611439e-01	1.089761e-01	1.183773e-01	2.244068e-01	4.571295e-02	4.508416e-01	1.970675e-02	1.409546e-01	2.337796e-02	4.377126e-01	1.989387e-01	3.353053e-02	2.825865e-01	2.385373e-02	1.654597e-02	1.327888e-01	5.321178e-02	5.073355e-03	5.623751e-01	2.300049e-01	6.584474e-02	4.018849e-01	7.591358e-03	3.718266e-01	3.480639e-02	1.180460e-01	1.833409e-01	3.562554e-01	1.471855e-01	1.461530e-02	2.494541e-01	4.914879e-02	4.889382e-02	2.732374e-03	6.111047e-02	1.080069e-03	8.724159e-01	1.376738e-02	3.423045e-02	1.672827e-01	1.205446e-01	4.795341e-01	1.865011e-01	1.190716e-02	1.151063e-01	4.552741e-01	1.012298e-01	5.727434e-02	2.146376e-01	5.647792e-02	9.056376e-02	1.251027e-01	8.308874e-02	2.750747e-02	4.506154e-01	2.231220e-01	8.506815e-02	8.251271e-02	5.680331e-02	4.581076e-01	2.271488e-01	9.035946e-02	6.172220e-02	4.097770e-01	1.939819e-01	7.254420e-03	3.104358e-01	1.682867e-02	1.479699e-01	1.835279e-01	2.398738e-01	7.384141e-02	2.489776e-01	1.058094e-01	9.772746e-02	2.237507e-01	1.000003e-01	3.910721e-01	9.687957e-02	9.056990e-02	5.988253e-02	2.385001e-01	7.994941e-02	6.203661e-04	4.946306e-01	1.264170e-01	3.990897e-01	4.409087e-02	1.162853e-01	4.405341e-01	4.507103e-01	4.369383e-02	1.048311e-01	4.007648e-01	2.497802e-01	2.498296e-01	2.624723e-01	2.379178e-01	2.260999e-01	2.869052e-01	2.980126e-01	1.889823e-01	2.575640e-01	2.521527e-01	3.566987e-01	1.335846e-01	4.136723e-01	1.931440e-01	1.588093e-01	2.343744e-01	4.252059e-02	4.937943e-01	2.908253e-01	1.728598e-01	3.811648e-01	1.509434e-01	2.561912e-01	2.117006e-01	3.729690e-01	1.866640e-01	1.609530e-01	2.794139e-01	1.786866e-01	3.145262e-01	2.532950e-01	2.534923e-01	3.251307e-01	2.110514e-01	3.292600e-01	1.345578e-01	2.206372e-01	3.370010e-01	1.771619e-01	2.651999e-01	1.248363e-01	3.303383e-01	1.738912e-01	3.709342e-01	2.343173e-01	3.314772e-01	3.575692e-01	7.663630e-02	2.968687e-01	2.980772e-01	1.829666e-01	2.220876e-01	1.065005e-01	4.352002e-01	2.179199e-01	2.403795e-01	3.135312e-01	1.990038e-01	3.198575e-01	1.676075e-01	4.052233e-01	1.994938e-01	1.790609e-01	2.162220e-01	1.338452e-01	3.155992e-01	3.014646e-01	2.490910e-01	3.094084e-01	1.904415e-01	3.256568e-01	1.744933e-01	2.807863e-01	3.072563e-01	1.490090e-01	2.629485e-01	1.033771e-01	5.459350e-01	2.643698e-01	8.631806e-02	4.338790e-01	4.059331e-01	1.292121e-01	2.938090e-01	7.875332e-02	4.623872e-02	1.746501e+00	1.750220e-01	2.865405e-02	3.659554e+00	6.881904e-02	4.141033e-01	2.645023e+00	2.993079e-01	1.897172e-01	1.533757e+00	7.086221e-02	9.921604e-02	1.896311e+00	1.714041e-01	1.274880e-01	1.136174e+00	1.776840e-01	4.256187e+00	3.737373e+00	1.184003e-01	5.161925e-01	1.891894e-01	4.093732e-01	2.469470e+00	8.160311e-01	1.074972e-01	2.405731e+00	1.900026e-01	6.763242e-02	2.707005e+00	1.884367e-01	3.427762e-03	2.903986e+00	2.623106e-01	7.965900e-02	2.830099e+00	4.528484e-01	2.635279e-01	4.275146e+00
5340000	-4.738686e+04	1.509610e+02	5.367559e+00	3.292325e-02	3.141559e-01	3.327987e-02	7.097557e-02	4.917788e-01	5.688659e-02	7.795611e-02	3.164587e-01	2.184358e-02	9.537567e-02	4.525684e-01	3.579751e-02	1.207156e-01	2.179605e-01	6.341694e-02	8.232987e-02	4.087738e-01	1.068033e-01	7.986048e-02	1.401442e-01	1.203997e-01	4.463793e-02	4.993078e-01	1.156499e-01	3.780704e-02	1.582515e-01	1.065758e-01	4.764352e-02	4.082420e-01	2.414801e-01	7.797181e-02	4.865719e-01	1.940154e-01	5.930461e-02	1.127026e-01	6.943364e-02	9.353531e-02	4.319470e-01	2.733331e-01	1.883023e-03	1.845583e-01	1.474328e-02	1.114578e-01	6.398605e-02	8.105511e-02	9.409486e-04	6.494920e-01	9.306811e-02	6.616461e-02	1.657308e-01	1.702045e-02	6.699541e-01	4.353817e-02	3.759184e-02	4.492388e-02	5.701008e-01	1.749785e-01	2.431781e-02	1.809150e-01	4.764001e-03	3.578175e-02	1.113692e-01	2.750575e-02	7.796707e-03	5.279325e-01	2.896140e-01	4.294771e-02	2.457355e-01	3.294241e-02	6.339017e-01	1.742387e-02	2.704882e-02	1.826501e-01	3.413219e-01	1.921019e-01	1.467774e-02	2.159633e-01	5.328518e-02	3.478089e-02	1.889655e-02	6.850281e-02	6.952666e-03	8.229153e-01	4.795176e-02	1.971385e-01	1.697400e-01	8.565362e-02	2.284793e-01	2.795460e-01	3.944265e-02	1.029345e-01	4.214931e-01	1.498436e-01	4.028129e-02	2.340442e-01	5.140334e-02	1.152541e-01	1.529160e-01	2.103996e-01	2.475356e-02	4.022368e-01	9.443990e-02	3.915505e-02	3.975211e-02	1.014522e-01	4.323056e-01	2.797520e-01	1.075830e-01	7.396682e-02	4.202534e-01	1.992484e-01	1.792537e-02	2.651222e-01	2.348389e-02	1.690949e-01	1.599986e-01	1.861972e-01	4.201991e-02	4.006449e-01	4.204444e-02	1.934801e-01	2.557666e-01	9.398679e-02	3.084706e-01	8.961518e-02	5.868074e-02	6.555635e-02	3.149284e-01	1.052719e-01	1.330504e-03	3.726773e-01	1.402354e-01	4.537950e-01	4.775667e-02	1.150085e-01	3.834398e-01	4.162925e-01	4.334958e-02	1.105169e-01	4.298411e-01	2.461139e-01	2.385795e-01	2.649257e-01	2.503809e-01	2.147175e-01	2.711688e-01	3.318323e-01	1.822815e-01	2.544216e-01	2.603353e-01	3.077829e-01	1.774601e-01	3.744994e-01	1.951788e-01	1.874649e-01	2.428569e-01	4.325854e-02	5.083968e-01	2.838949e-01	1.644498e-01	3.856128e-01	1.661438e-01	3.513251e-01	9.691825e-02	3.561088e-01	1.494322e-01	1.904354e-01	3.040236e-01	1.303646e-01	3.060520e-01	2.685568e-01	2.950266e-01	3.028230e-01	1.108936e-01	4.253602e-01	1.609231e-01	2.482507e-01	2.426805e-01	1.768808e-01	3.321880e-01	1.168228e-01	3.427776e-01	1.672023e-01	3.731972e-01	1.880050e-01	3.191974e-01	3.611860e-01	1.316116e-01	3.946914e-01	2.478794e-01	1.393309e-01	2.180983e-01	1.075152e-01	3.903892e-01	2.736552e-01	2.284404e-01	2.513336e-01	1.993797e-01	3.642861e-01	1.850005e-01	3.281138e-01	2.107828e-01	1.663661e-01	2.947373e-01	1.328520e-01	3.118675e-01	2.745536e-01	2.807270e-01	2.746819e-01	2.402164e-01	3.299383e-01	1.551634e-01	2.733471e-01	3.024264e-01	1.905334e-01	2.336931e-01	6.947059e-02	5.740026e-01	2.779435e-01	7.858335e-02	4.847895e-01	3.501550e-01	9.847769e-02	2.901865e-01	1.009449e-01	1.134392e-01	1.696682e+00	2.041038e-01	1.605099e-01	2.056311e+00	1.002932e-02	3.751710e-01	2.687099e+00	1.715597e-01	5.448260e-01	1.492833e+00	1.464215e-01	9.403357e-03	3.063734e+00	1.703933e-01	9.255922e-03	1.318138e+00	1.602270e-01	4.259867e+00	4.188138e+00	9.979087e-02	4.939014e-01	2.445191e-01	2.935947e-01	2.624250e+00	9.805180e-01	1.139072e-01	2.346245e+00	2.157075e-01	4.512103e-02	2.544994e+00	1.909722e-01	3.998948e-03	3.138593e+00	3.367583e-01	5.567675e-02	2.438028e+00	6.686651e-01	2.707512e-01	3.741094e+00
5350000	-4.738881e+04	1.440977e+02	5.633499e+00	6.172610e-02	2.554801e-01	3.191124e-02	4.015141e-02	5.637933e-01	4.693789e-02	6.227407e-02	3.109164e-01	2.221777e-02	5.326308e-02	5.018211e-01	4.950757e-02	1.702760e-01	1.854137e-01	7.646861e-02	7.565953e-02	3.767166e-01	1.154657e-01	8.969541e-02	1.221402e-01	1.072024e-01	4.922759e-02	5.304576e-01	1.012768e-01	1.013727e-01	1.437326e-01	8.130258e-02	2.868455e-02	5.309272e-01	1.139803e-01	6.936355e-02	6.513074e-01	1.835901e-01	4.053512e-02	4.194845e-02	1.325542e-02	8.976802e-02	5.472707e-01	1.340661e-01	3.253277e-04	1.960942e-01	3.247563e-02	6.287220e-02	2.633757e-02	5.725130e-02	2.727181e-03	8.368585e-01	1.395322e-02	9.564209e-02	2.170515e-01	5.511521e-02	5.089373e-01	9.452869e-02	2.872526e-02	6.033184e-02	4.783781e-01	1.676592e-01	5.043729e-02	2.300844e-01	1.310917e-02	5.323037e-03	3.400996e-01	7.695838e-02	1.097883e-02	3.626818e-01	2.039583e-01	4.541827e-02	1.504905e-01	2.929710e-02	3.060356e-01	2.301453e-02	4.457439e-01	1.319245e-01	3.236993e-01	2.041608e-01	2.056298e-02	2.701354e-01	4.951711e-02	3.043555e-02	5.170273e-03	4.831156e-02	8.723225e-04	8.827104e-01	3.249991e-02	1.435086e-02	3.820329e-02	2.357766e-02	4.878625e-01	9.573663e-02	3.402690e-01	1.255339e-01	4.859227e-01	1.146941e-01	3.316084e-02	1.940793e-01	4.660919e-02	9.922539e-02	8.771335e-02	1.807929e-01	4.509137e-02	4.285757e-01	1.586013e-01	3.257886e-02	1.936050e-01	1.013269e-01	3.476299e-01	2.228070e-01	1.020524e-01	4.623964e-02	4.471988e-01	1.714370e-01	1.318989e-02	2.925199e-01	2.941473e-02	8.461697e-02	6.109935e-02	1.475973e-01	3.336060e-02	5.166389e-01	1.566869e-01	6.544776e-02	2.031231e-01	2.543549e-01	3.482112e-01	9.246092e-02	3.640210e-02	5.729012e-02	3.847989e-01	1.323577e-01	4.963261e-03	2.651492e-01	1.554407e-01	4.511575e-01	4.651718e-02	1.244242e-01	3.779012e-01	4.428510e-01	4.319950e-02	1.035701e-01	4.103794e-01	2.317839e-01	2.445147e-01	2.665356e-01	2.571658e-01	2.158856e-01	2.591426e-01	3.276607e-01	1.973111e-01	2.593798e-01	2.216130e-01	2.921421e-01	2.268651e-01	3.781642e-01	1.489724e-01	1.857447e-01	2.871186e-01	4.916350e-02	5.221859e-01	2.497610e-01	1.788896e-01	3.764649e-01	1.366452e-01	3.898168e-01	9.707300e-02	4.001603e-01	1.669586e-01	1.965548e-01	2.363264e-01	1.592423e-01	2.882224e-01	2.157766e-01	3.367586e-01	2.727678e-01	1.371016e-01	4.214978e-01	1.686328e-01	2.377039e-01	3.200905e-01	1.848754e-01	2.573301e-01	1.297394e-01	3.442633e-01	1.721936e-01	3.538038e-01	2.495416e-01	4.330317e-01	2.757498e-01	4.167684e-02	2.462953e-01	2.643892e-01	2.228420e-01	2.664736e-01	9.429012e-02	4.315375e-01	2.389916e-01	2.351808e-01	2.474586e-01	1.836877e-01	4.174997e-01	1.513540e-01	3.394111e-01	1.965865e-01	1.867805e-01	2.772220e-01	1.458737e-01	3.286503e-01	2.299831e-01	2.954929e-01	2.684544e-01	2.217141e-01	3.983787e-01	1.114527e-01	2.726949e-01	2.903374e-01	2.198865e-01	2.170812e-01	9.527597e-02	5.404949e-01	2.721812e-01	9.204785e-02	4.709698e-01	3.944592e-01	6.395603e-02	2.714955e-01	2.202180e-01	2.379899e-02	1.082169e+00	1.105599e-01	1.524292e-01	2.404076e+00	6.272968e-02	5.031497e-02	2.319832e+00	4.076173e-02	1.979247e-01	1.208102e+00	2.848765e-02	1.663544e-02	4.150328e+00	1.239701e-01	8.654343e-02	1.561128e+00	1.395550e-01	4.083669e+00	4.403951e+00	1.021411e-01	5.276387e-01	9.798290e-02	2.471757e-01	2.425717e+00	1.228167e+00	1.359752e-01	2.019959e+00	3.624584e-01	5.428135e-02	2.516256e+00	1.792525e-01	9.460624e-03	2.893417e+00	2.436809e-01	4.344697e-02	2.470508e+00	6.305483e-01	2.910133e-01	3.768924e+00
5360000	-4.738820e+04	1.568584e+02	5.110492e+00	5.687766e-02	3.310512e-01	3.969125e-02	4.524966e-02	4.794989e-01	4.763139e-02	8.410499e-02	2.688124e-01	2.035592e-02	8.612239e-02	4.985441e-01	4.206016e-02	1.148259e-01	1.869469e-01	7.056052e-02	9.250385e-02	3.795424e-01	1.556205e-01	7.181332e-02	1.497302e-01	1.235132e-01	4.811783e-02	5.051389e-01	1.016865e-01	4.662027e-02	2.224662e-01	1.267184e-01	6.027615e-02	4.742107e-01	6.970833e-02	2.688969e-02	4.214408e-01	3.706927e-01	1.331395e-01	4.492448e-02	2.912756e-03	6.193507e-02	2.951246e-01	2.743730e-01	7.247860e-04	3.302402e-01	3.760235e-02	2.497381e-01	6.787727e-02	4.369167e-02	1.570896e-04	6.186416e-01	1.989435e-02	4.568193e-02	2.955713e-01	1.811012e-02	4.044824e-01	7.186662e-02	1.642877e-01	3.232441e-02	4.945054e-01	1.938452e-01	3.533857e-02	2.426536e-01	1.332737e-03	1.509711e-03	8.736626e-02	2.238816e-01	3.080696e-03	4.698263e-01	2.143354e-01	1.606877e-02	3.606476e-01	1.135932e-02	4.466717e-01	2.836864e-03	1.624157e-01	9.549495e-02	3.708313e-01	1.823157e-01	2.253008e-02	2.554638e-01	7.336422e-02	1.851327e-02	3.033122e-03	1.104594e-01	1.846122e-04	8.382782e-01	2.953134e-02	1.195567e-01	3.863295e-02	1.310673e-01	2.688154e-01	1.580684e-01	2.838592e-01	1.061197e-01	4.072905e-01	1.964563e-01	3.717370e-02	2.007521e-01	5.220780e-02	1.193472e-01	1.068709e-01	2.483208e-01	2.992047e-02	3.615793e-01	1.339613e-01	3.937226e-02	8.105908e-02	1.034147e-01	2.801291e-01	3.343924e-01	1.616324e-01	6.106614e-02	4.272788e-01	1.616395e-01	1.833105e-02	3.174497e-01	1.423482e-02	9.469049e-02	8.223259e-02	3.210067e-01	3.122634e-02	3.657891e-01	1.050547e-01	9.650977e-02	2.987590e-01	8.150068e-02	3.796612e-01	4.019882e-02	1.033705e-01	2.997463e-02	2.977294e-01	5.563200e-02	5.474260e-04	3.890624e-01	2.270542e-01	4.349996e-01	4.759235e-02	1.258810e-01	3.915270e-01	4.311521e-01	3.596779e-02	1.160790e-01	4.168011e-01	2.440998e-01	2.467438e-01	2.602081e-01	2.489483e-01	2.214608e-01	2.812115e-01	3.133052e-01	1.840226e-01	2.086304e-01	2.401648e-01	3.367238e-01	2.144810e-01	3.625221e-01	2.388311e-01	1.666268e-01	2.320201e-01	5.458917e-02	4.909957e-01	2.943390e-01	1.600761e-01	2.712530e-01	1.530202e-01	4.198198e-01	1.559070e-01	3.197382e-01	1.946488e-01	1.833104e-01	3.023026e-01	1.753559e-01	2.705588e-01	2.580445e-01	2.960408e-01	3.319861e-01	1.351699e-01	3.951920e-01	1.376520e-01	2.235920e-01	3.122643e-01	1.937296e-01	2.704141e-01	1.230371e-01	3.510517e-01	1.520635e-01	3.738477e-01	1.920057e-01	4.081182e-01	3.547028e-01	4.517331e-02	4.151914e-01	2.520508e-01	1.188593e-01	2.138985e-01	1.097691e-01	4.063780e-01	2.826419e-01	2.012110e-01	1.860802e-01	2.324658e-01	3.810916e-01	2.003623e-01	3.596542e-01	2.180193e-01	2.185858e-01	2.037406e-01	1.435106e-01	3.177262e-01	2.658378e-01	2.729254e-01	3.167330e-01	2.219732e-01	3.205273e-01	1.407665e-01	2.620248e-01	3.146695e-01	1.877921e-01	2.355136e-01	1.134949e-01	5.005995e-01	3.103588e-01	7.554678e-02	4.819802e-01	3.841851e-01	8.071089e-02	2.848133e-01	5.042995e-01	3.633191e-02	1.304499e+00	1.591505e-01	3.398714e-02	2.354534e+00	1.268433e-01	2.033444e-02	3.396052e+00	2.216313e-02	5.790630e-01	1.728816e+00	2.612804e-02	3.961021e-02	3.528347e+00	1.947009e-01	6.149633e-02	1.794558e+00	1.682764e-01	4.279581e+00	4.717372e+00	1.029269e-01	5.233014e-01	1.667043e-01	2.635429e-01	2.504571e+00	8.261142e-01	1.281897e-01	2.099245e+00	2.066486e-01	1.210498e-01	2.373295e+00	1.499578e-01	6.062231e-03	2.820311e+00	2.939617e-01	9.109330e-02	2.366853e+00	5.412645e-01	1.688051e-01	3.415345e+00
5370000	-4.740908e+04	1.481947e+02	5.250730e+00	4.415068e-02	3.004760e-01	4.509994e-02	7.419180e-02	4.918280e-01	4.425350e-02	8.842249e-02	3.302526e-01	2.512070e-02	5.212980e-02	4.596846e-01	4.438980e-02	9.063658e-02	1.911160e-01	9.050228e-02	7.589667e-02	4.221911e-01	1.296574e-01	8.123947e-02	1.417476e-01	1.298684e-01	4.875094e-02	5.084971e-01	8.989651e-02	7.862122e-02	1.922761e-01	8.247066e-02	2.013307e-02	5.704193e-01	5.607964e-02	7.422736e-02	4.727529e-01	2.607968e-01	1.037970e-01	6.760242e-02	2.082354e-02	1.302492e-01	4.857208e-01	1.546108e-01	2.076738e-03	1.905974e-01	3.674505e-02	1.713719e-01	4.905630e-02	1.276095e-01	2.289735e-02	6.042686e-01	2.479635e-02	8.363738e-02	3.420887e-01	4.892544e-03	4.714715e-01	1.881449e-02	7.909532e-02	5.206177e-02	4.253048e-01	1.792276e-01	2.499481e-02	3.069203e-01	1.149062e-02	7.071263e-03	2.773671e-01	3.939192e-02	1.249503e-02	4.023459e-01	2.613288e-01	1.268963e-03	2.509628e-01	4.599009e-02	5.643965e-01	4.738455e-03	1.326432e-01	1.152270e-01	4.211600e-01	1.608025e-01	1.965017e-02	2.325205e-01	5.063985e-02	1.139154e-01	4.880215e-03	5.209166e-02	2.253966e-03	7.995885e-01	2.727022e-02	4.320885e-02	1.318351e-01	2.103544e-02	3.319568e-01	7.855273e-02	3.934111e-01	1.048832e-01	4.431986e-01	1.793994e-01	3.068282e-02	2.111131e-01	3.072278e-02	5.924644e-02	1.148359e-01	2.705756e-01	3.202942e-02	4.065222e-01	1.167905e-01	3.922652e-02	6.899678e-02	1.007855e-01	3.595291e-01	4.079720e-01	2.349008e-02	8.308846e-02	3.346218e-01	1.951921e-01	9.787022e-03	3.450618e-01	3.224879e-02	1.707351e-01	1.193829e-01	1.175721e-01	3.829876e-02	4.330975e-01	1.209137e-01	9.986158e-02	1.969180e-01	1.550651e-01	3.515483e-01	1.315528e-01	6.505419e-02	5.139535e-02	3.218732e-01	1.404045e-01	4.570462e-04	3.086164e-01	1.772535e-01	4.168952e-01	4.835258e-02	1.304397e-01	4.043125e-01	4.236347e-01	4.623692e-02	1.117987e-01	4.183296e-01	2.454464e-01	2.551670e-01	2.557936e-01	2.435930e-01	2.149012e-01	2.662861e-01	3.263849e-01	1.924278e-01	2.372175e-01	1.914647e-01	3.716610e-01	1.996569e-01	4.492478e-01	1.376802e-01	1.666244e-01	2.464477e-01	4.926820e-02	4.874936e-01	2.713653e-01	1.918728e-01	2.719614e-01	1.693257e-01	4.453534e-01	1.133595e-01	4.186838e-01	2.152028e-01	1.185484e-01	2.475650e-01	2.007579e-01	2.550181e-01	2.878084e-01	2.564157e-01	2.647260e-01	2.141686e-01	3.679791e-01	1.531262e-01	2.459592e-01	2.929758e-01	2.145503e-01	2.465147e-01	1.318770e-01	3.538366e-01	1.474580e-01	3.668284e-01	2.316997e-01	3.200985e-01	3.618045e-01	8.639728e-02	2.107801e-01	4.354759e-01	1.435453e-01	2.101987e-01	1.136913e-01	3.934382e-01	2.836916e-01	2.091789e-01	2.890245e-01	1.531716e-01	3.943680e-01	1.634358e-01	3.019355e-01	1.922917e-01	2.513032e-01	2.544695e-01	1.516567e-01	3.099502e-01	2.888593e-01	2.495337e-01	3.264918e-01	1.458072e-01	3.681311e-01	1.595699e-01	2.393751e-01	2.780621e-01	1.984372e-01	2.841256e-01	7.206097e-02	5.650122e-01	2.559232e-01	1.070036e-01	4.398817e-01	4.010056e-01	1.102000e-01	2.813264e-01	3.247768e-02	7.045473e-02	1.498976e+00	1.352168e-01	1.542883e-01	3.461743e+00	9.484681e-02	7.791614e-02	3.066124e+00	4.400284e-01	4.701640e+00	1.258991e+00	1.100501e-01	3.915572e-02	3.345635e+00	1.678910e-01	1.024167e-01	1.687150e+00	1.713054e-01	4.136926e+00	4.474228e+00	1.121932e-01	5.548914e-01	1.070588e-01	2.968928e-01	2.323131e+00	9.416746e-01	2.169385e-01	2.318971e+00	3.459854e-01	7.805621e-02	2.281773e+00	1.260802e-01	1.060340e-03	3.217768e+00	2.357396e-01	7.622573e-02	2.411532e+00	5.557446e-01	2.138060e-01	3.445003e+00
5380000	-4.738941e+04	1.390580e+02	5.739299e+00	5.622727e-02	3.097894e-01	4.494093e-02	9.004455e-02	4.523797e-01	4.661810e-02	4.639445e-02	3.168311e-01	2.622821e-02	8.148758e-02	4.716685e-01	5.739012e-02	8.175858e-02	2.037771e-01	7.510425e-02	6.550163e-02	4.614602e-01	1.123982e-01	6.277378e-02	1.346435e-01	1.495551e-01	4.568726e-02	5.074947e-01	9.984559e-02	9.914666e-02	1.569187e-01	6.503908e-02	3.660441e-02	5.384076e-01	1.038836e-01	2.706040e-02	2.021058e-01	4.881352e-01	1.963978e-01	3.462735e-02	5.167352e-02	8.898159e-02	5.543202e-01	1.206757e-01	4.397270e-03	1.888148e-01	4.281043e-02	1.410115e-01	2.082727e-02	1.097401e-01	9.974436e-04	6.623391e-01	6.508459e-02	1.122692e-01	1.947408e-01	4.065353e-02	4.225047e-01	1.598187e-01	7.001305e-02	3.994323e-02	5.129815e-01	1.696301e-01	3.610110e-02	2.291257e-01	1.221836e-02	3.261000e-02	1.470482e-01	1.333168e-01	1.803453e-02	5.030186e-01	1.659719e-01	4.611064e-02	2.715126e-01	6.677420e-02	4.536224e-01	7.949749e-02	8.248267e-02	1.619644e-01	4.071349e-01	1.131846e-01	1.873470e-02	2.548766e-01	4.410479e-02	4.693379e-02	2.213278e-03	1.945972e-01	3.991336e-03	7.224685e-01	2.979593e-02	1.544235e-01	1.067264e-01	1.151806e-01	2.072283e-01	8.151788e-02	3.349233e-01	1.444835e-01	3.928012e-01	1.737995e-01	3.252604e-02	2.008097e-01	5.558007e-02	6.521001e-02	1.793878e-01	3.726202e-01	2.099195e-02	3.102608e-01	5.152935e-02	4.036771e-02	7.615846e-02	8.400068e-02	3.303724e-01	3.640072e-01	1.050935e-01	4.943417e-02	3.556015e-01	1.937774e-01	7.711416e-03	3.670954e-01	2.638011e-02	1.633508e-01	1.555361e-01	1.056996e-01	8.623539e-02	4.456148e-01	4.356334e-02	9.550713e-02	2.044499e-01	1.539761e-01	4.310688e-01	4.700441e-02	6.799365e-02	7.043101e-02	3.999104e-01	9.842313e-02	1.210306e-03	3.093532e-01	1.206720e-01	4.073105e-01	5.465325e-02	1.238553e-01	4.141810e-01	4.447149e-01	4.626440e-02	1.159454e-01	3.930753e-01	2.292281e-01	2.393450e-01	2.859815e-01	2.454454e-01	2.046196e-01	2.805912e-01	3.393734e-01	1.754158e-01	2.965444e-01	2.279444e-01	2.965981e-01	1.789131e-01	4.163405e-01	2.100292e-01	1.912343e-01	1.823960e-01	4.409851e-02	5.337236e-01	2.327984e-01	1.893795e-01	3.640044e-01	1.308964e-01	3.945156e-01	1.105836e-01	3.496220e-01	1.750812e-01	2.127221e-01	2.625747e-01	1.569025e-01	2.914821e-01	2.422724e-01	3.093430e-01	2.578962e-01	1.838827e-01	4.251240e-01	1.330971e-01	3.147877e-01	2.511872e-01	1.652053e-01	2.688198e-01	1.255556e-01	3.393919e-01	1.751469e-01	3.599056e-01	1.814114e-01	3.518247e-01	3.839600e-01	8.280383e-02	3.096899e-01	3.028645e-01	1.554457e-01	2.319999e-01	9.818247e-02	4.332198e-01	2.635377e-01	2.050600e-01	2.134575e-01	2.025195e-01	3.661801e-01	2.178429e-01	3.601928e-01	2.037869e-01	1.894943e-01	2.465261e-01	1.496437e-01	2.792873e-01	3.096182e-01	2.614508e-01	3.107781e-01	1.348431e-01	3.735641e-01	1.808147e-01	2.936500e-01	3.071475e-01	1.849266e-01	2.142759e-01	8.283130e-02	5.477735e-01	2.716422e-01	9.775291e-02	4.700073e-01	3.764801e-01	4.995338e-02	2.960908e-01	1.001755e-02	2.821305e-02	1.847508e+00	1.300923e-01	1.200284e-01	2.923470e+00	6.498826e-02	7.209118e-01	2.884448e+00	3.081535e-02	1.227357e+00	1.516716e+00	9.259498e-02	1.892056e-01	2.811114e+00	2.537700e-01	3.726609e-02	1.160732e+00	1.581920e-01	4.242729e+00	4.301499e+00	9.052271e-02	4.965293e-01	1.203405e-01	2.374116e-01	2.372058e+00	8.311871e-01	1.400068e-01	2.286983e+00	1.912054e-01	5.394764e-02	2.255676e+00	1.197997e-01	3.903412e-03	3.123376e+00	4.255212e-01	6.191902e-02	2.566642e+00	5.046777e-01	2.453305e-01	4.490341e+00
5390000	-4.737937e+04	1.383604e+02	5.757732e+00	5.495401e-02	3.635543e-01	3.653060e-02	5.541341e-02	4.224708e-01	6.707696e-02	7.509631e-02	3.163713e-01	2.290625e-02	4.383626e-02	4.995127e-01	4.227721e-02	8.483677e-02	2.239238e-01	4.941589e-02	9.372537e-02	4.395909e-01	1.085072e-01	7.664876e-02	1.377380e-01	1.020670e-01	4.741671e-02	5.225215e-01	1.136080e-01	4.011598e-02	2.133854e-01	1.165032e-01	5.604216e-02	4.522429e-01	1.217104e-01	8.798074e-02	3.778465e-01	2.881303e-01	1.872197e-01	2.286043e-02	3.596228e-02	6.028942e-02	3.984686e-01	2.611929e-01	2.775959e-04	2.396284e-01	4.014313e-02	3.136188e-01	4.728362e-02	2.553669e-02	8.121991e-03	5.640105e-01	4.142845e-02	9.780906e-02	2.591374e-01	4.927953e-02	4.491517e-01	7.711598e-02	6.750629e-02	4.582439e-02	5.000292e-01	1.537569e-01	2.345045e-02	2.626884e-01	1.425067e-02	8.047128e-03	1.281655e-01	1.038289e-01	9.130198e-03	4.477341e-01	3.030941e-01	3.549715e-02	5.913318e-01	1.004241e-01	2.211595e-01	2.271979e-04	5.136022e-02	1.320648e-01	3.840882e-01	1.392499e-01	3.748625e-02	2.433696e-01	6.374129e-02	6.527468e-02	1.761308e-03	2.307855e-01	1.326622e-02	6.438477e-01	4.506454e-02	2.203072e-01	3.878564e-03	3.129378e-01	2.932718e-01	1.688385e-01	7.661811e-04	1.061622e-01	5.388826e-01	1.092144e-01	3.731793e-02	1.757530e-01	3.266989e-02	7.640126e-02	1.602238e-01	2.201466e-01	1.897986e-02	3.173418e-01	2.069067e-01	6.762381e-02	1.220076e-01	4.359752e-02	4.834873e-01	2.605414e-01	2.274235e-02	7.853679e-02	4.019267e-01	1.707282e-01	1.600899e-02	3.110168e-01	2.178255e-02	2.380341e-01	1.854356e-01	7.801648e-02	9.737947e-02	2.793462e-01	1.217881e-01	8.944983e-02	1.960450e-01	1.838797e-01	3.079382e-01	1.196730e-01	1.030143e-01	4.289060e-02	3.207336e-01	1.441216e-01	4.577941e-04	3.383326e-01	1.534639e-01	4.154340e-01	5.520472e-02	1.100869e-01	4.192745e-01	4.241056e-01	4.546630e-02	1.095206e-01	4.209075e-01	2.556657e-01	2.178534e-01	2.634166e-01	2.630642e-01	2.173935e-01	2.597461e-01	3.252287e-01	1.976317e-01	2.038113e-01	2.984832e-01	2.822532e-01	2.154522e-01	3.359244e-01	2.129856e-01	1.751095e-01	2.759805e-01	4.540980e-02	4.501472e-01	3.465737e-01	1.578693e-01	3.055283e-01	1.373954e-01	4.194015e-01	1.376748e-01	4.262798e-01	1.536450e-01	1.798411e-01	2.402341e-01	1.578703e-01	3.152269e-01	2.615245e-01	2.653783e-01	2.733689e-01	1.857062e-01	3.822350e-01	1.586898e-01	2.849606e-01	2.657498e-01	1.339508e-01	3.153388e-01	1.201181e-01	3.228803e-01	1.663491e-01	3.906525e-01	2.623913e-01	2.907901e-01	2.928588e-01	1.539598e-01	2.230356e-01	3.971295e-01	1.636144e-01	2.162204e-01	1.060905e-01	4.074308e-01	2.704787e-01	2.160001e-01	2.188935e-01	2.383380e-01	3.676010e-01	1.751675e-01	3.089490e-01	2.522378e-01	1.641901e-01	2.746232e-01	1.397937e-01	2.791823e-01	2.705874e-01	3.104366e-01	3.134315e-01	1.454052e-01	3.667967e-01	1.743666e-01	2.701329e-01	3.245594e-01	2.107163e-01	1.945914e-01	7.881889e-02	5.793904e-01	2.523540e-01	8.943675e-02	4.749400e-01	3.756612e-01	1.142235e-01	3.085604e-01	7.597859e-02	9.412587e-02	1.340915e+00	1.396484e-01	1.872232e-01	3.307103e+00	1.292467e-01	3.227509e-01	2.448862e+00	4.415682e-01	1.708181e+00	1.267370e+00	8.032831e-02	3.743277e-01	3.061583e+00	2.195981e-01	1.008317e-01	8.771258e-01	1.760386e-01	4.166211e+00	4.224392e+00	1.012931e-01	4.828132e-01	1.121633e-01	2.338768e-01	2.619264e+00	9.372810e-01	1.017031e-01	2.117238e+00	2.962314e-01	7.530604e-02	2.038517e+00	1.491127e-01	3.891581e-03	3.253677e+00	2.681581e-01	8.545063e-02	2.616465e+00	4.456918e-01	3.003423e-01	4.698333e+00
5400000	-4.739684e+04	1.511868e+02	5.353604e+00	5.084071e-02	3.528340e-01	2.801177e-02	3.624489e-02	4.655971e-01	6.647154e-02	5.749512e-02	3.202408e-01	2.627001e-02	4.116094e-02	5.097716e-01	4.506151e-02	1.175407e-01	1.912450e-01	6.791080e-02	8.998463e-02	3.830820e-01	1.502369e-01	7.231993e-02	1.554958e-01	1.228187e-01	4.813912e-02	4.965508e-01	1.046756e-01	6.956673e-02	2.009281e-01	8.543693e-02	4.169671e-02	4.952556e-01	1.071159e-01	6.260647e-02	4.014084e-01	4.044283e-01	5.732662e-02	5.771183e-02	1.651837e-02	6.431142e-02	5.332466e-01	1.718298e-01	3.188728e-03	1.941758e-01	3.324765e-02	1.901721e-01	5.020312e-02	3.417334e-02	6.212000e-03	6.905559e-01	2.868353e-02	3.847689e-02	2.698812e-01	3.152912e-02	5.418168e-01	6.512429e-02	5.317160e-02	4.751899e-02	4.581612e-01	2.171149e-01	3.837648e-02	2.315724e-01	7.256024e-03	2.798598e-02	1.241653e-01	2.114111e-02	1.999863e-02	7.030376e-01	1.036714e-01	1.215969e-02	3.977185e-01	6.745951e-02	4.656048e-01	1.047791e-02	4.657952e-02	1.173854e-01	3.518528e-01	1.739975e-01	3.202520e-02	2.619207e-01	6.281840e-02	3.249615e-02	2.134397e-03	2.320470e-02	1.238024e-03	9.225606e-01	1.836609e-02	1.890581e-01	2.360115e-02	2.592896e-01	1.936571e-01	1.698503e-01	1.645438e-01	1.321609e-01	4.025213e-01	2.191884e-01	2.797809e-02	1.724674e-01	4.568385e-02	2.080703e-01	6.321931e-02	2.056191e-01	5.876652e-02	3.822094e-01	8.211527e-02	3.769893e-02	1.389725e-01	1.338973e-01	2.661452e-01	2.073392e-01	2.159470e-01	9.090405e-02	3.945779e-01	1.621984e-01	1.077091e-02	3.176686e-01	2.388019e-02	1.736288e-01	1.413992e-01	1.325472e-01	3.329307e-02	4.147966e-01	1.043352e-01	9.723802e-02	3.036925e-01	7.606017e-02	3.741339e-01	3.187628e-02	1.169991e-01	3.564865e-02	3.176294e-01	2.145232e-01	5.775821e-04	2.761438e-01	1.554773e-01	4.373099e-01	4.603390e-02	1.070745e-01	4.095816e-01	4.427013e-01	4.476593e-02	1.174705e-01	3.950623e-01	2.444512e-01	2.340359e-01	2.643749e-01	2.571380e-01	2.076704e-01	2.777898e-01	3.356359e-01	1.789039e-01	2.318133e-01	2.889751e-01	3.071016e-01	1.721101e-01	3.689317e-01	2.176321e-01	1.671854e-01	2.462508e-01	5.128761e-02	5.543386e-01	2.168254e-01	1.775484e-01	3.474347e-01	1.824457e-01	3.592271e-01	1.108925e-01	4.195528e-01	2.013069e-01	1.570421e-01	2.220981e-01	1.575772e-01	3.610242e-01	2.137440e-01	2.676546e-01	2.853865e-01	1.875174e-01	3.723203e-01	1.547758e-01	2.062475e-01	2.858378e-01	1.922163e-01	3.156984e-01	1.261467e-01	3.437091e-01	1.438159e-01	3.863283e-01	2.397862e-01	4.172313e-01	2.599133e-01	8.306924e-02	2.761025e-01	3.487723e-01	1.964405e-01	1.786846e-01	9.307896e-02	3.994541e-01	2.825116e-01	2.249554e-01	2.682390e-01	1.681932e-01	3.396111e-01	2.239566e-01	3.238474e-01	2.143287e-01	1.615206e-01	3.003032e-01	1.297078e-01	3.005806e-01	3.273696e-01	2.423421e-01	2.674793e-01	1.980647e-01	3.594011e-01	1.750549e-01	2.595296e-01	3.348414e-01	1.294747e-01	2.761543e-01	7.999178e-02	5.611896e-01	2.759456e-01	8.287303e-02	4.617740e-01	4.218677e-01	6.819158e-02	2.898406e-01	3.943033e-02	5.281654e-02	1.229473e+00	1.801355e-01	6.543316e-03	1.744093e+00	1.418318e-01	3.087432e-01	3.337137e+00	1.888551e-01	3.270132e-01	2.279848e+00	1.340851e-01	1.038299e-01	2.920620e+00	1.339962e-01	6.641313e-02	1.289250e+00	1.729573e-01	4.072119e+00	4.376397e+00	1.064528e-01	5.496477e-01	1.867233e-01	3.271169e-01	2.760126e+00	8.159573e-01	1.526584e-01	1.844775e+00	1.544888e-01	6.734527e-02	2.299233e+00	2.436602e-01	2.542440e-03	3.156149e+00	2.425392e-01	8.724155e-02	2.268349e+00	4.871532e-01	1.725571e-01	4.019785e+00
5410000	-4.741969e+04	1.379467e+02	5.800693e+00	9.127305e-02	3.893746e-01	3.713089e-02	5.710175e-02	3.698418e-01	5.527792e-02	8.816993e-02	3.028919e-01	2.021395e-02	7.229047e-02	4.714641e-01	4.496962e-02	1.035144e-01	2.397145e-01	5.868158e-02	8.593956e-02	3.470028e-01	1.651472e-01	7.273882e-02	1.397404e-01	1.232363e-01	4.983285e-02	5.163526e-01	9.809906e-02	4.294182e-02	2.937236e-01	1.114478e-01	2.465251e-02	4.386823e-01	8.855193e-02	3.857213e-02	4.362562e-01	4.032201e-01	7.896483e-02	1.334814e-02	2.963860e-02	6.943507e-02	5.452359e-01	9.547043e-02	1.106888e-03	2.414319e-01	4.731983e-02	5.137384e-02	2.521379e-02	6.979927e-02	2.015470e-02	8.142015e-01	1.925693e-02	1.578629e-01	1.118713e-01	3.935738e-02	4.785261e-01	1.698894e-01	4.249293e-02	7.530275e-02	5.003987e-01	1.585023e-01	2.302054e-02	2.358187e-01	6.957033e-03	2.349189e-02	1.077685e-01	4.266820e-02	1.841948e-02	4.704640e-01	3.371879e-01	4.898411e-02	3.225935e-01	2.323989e-02	5.107620e-01	5.969765e-02	3.472284e-02	1.618146e-01	4.338049e-01	1.888625e-01	1.139333e-02	1.707343e-01	3.339044e-02	5.326000e-02	7.808762e-03	1.153963e-01	6.111599e-03	7.839316e-01	3.349182e-02	1.626826e-01	1.770880e-01	1.838077e-01	7.962156e-02	3.662714e-01	3.052878e-02	1.098073e-01	4.091152e-01	1.955195e-01	3.413552e-02	2.349991e-01	1.642341e-02	7.110727e-02	1.374479e-01	2.424988e-01	2.764517e-02	3.424485e-01	1.788524e-01	5.731630e-02	7.535894e-02	6.263719e-02	3.936152e-01	2.541130e-01	1.569594e-01	5.261634e-02	3.642454e-01	1.896455e-01	1.627981e-02	3.596004e-01	1.761262e-02	8.753429e-02	1.290597e-01	1.539164e-01	8.670210e-02	4.116247e-01	1.311627e-01	3.216865e-02	1.948820e-01	1.437823e-01	4.737624e-01	2.518240e-02	1.302222e-01	4.848211e-02	4.635747e-01	1.139100e-01	4.417871e-04	2.324331e-01	1.411583e-01	4.103303e-01	4.931832e-02	1.143305e-01	4.260209e-01	4.314537e-01	4.053777e-02	9.896497e-02	4.290435e-01	2.667721e-01	2.330040e-01	2.458832e-01	2.543407e-01	2.220690e-01	2.639320e-01	3.222640e-01	1.917350e-01	2.290825e-01	2.687251e-01	2.907222e-01	2.114703e-01	3.341760e-01	2.411185e-01	1.726012e-01	2.521043e-01	4.620188e-02	5.117758e-01	2.591980e-01	1.828244e-01	3.292367e-01	1.303814e-01	4.195492e-01	1.208327e-01	4.137380e-01	1.302991e-01	2.077177e-01	2.482451e-01	1.642403e-01	2.600408e-01	2.954708e-01	2.802482e-01	3.170401e-01	1.504166e-01	3.545718e-01	1.779714e-01	2.664209e-01	2.796232e-01	1.640704e-01	2.898854e-01	9.971165e-02	3.289380e-01	1.813659e-01	3.899844e-01	2.073727e-01	3.331436e-01	3.675195e-01	9.196424e-02	2.129156e-01	2.190701e-01	2.547508e-01	3.132635e-01	1.184770e-01	4.177613e-01	2.917241e-01	1.720375e-01	2.945492e-01	1.527047e-01	3.470426e-01	2.057035e-01	3.366909e-01	2.869860e-01	1.349244e-01	2.413987e-01	1.272639e-01	2.950632e-01	3.067643e-01	2.709086e-01	3.074696e-01	1.794493e-01	3.459307e-01	1.671504e-01	3.323580e-01	2.620819e-01	1.762987e-01	2.292613e-01	6.924473e-02	5.803600e-01	2.496394e-01	1.007559e-01	4.600622e-01	3.878080e-01	8.320705e-02	3.009357e-01	2.989604e-02	5.592688e-03	1.639511e+00	1.377277e-01	5.618829e-01	2.889640e+00	8.802747e-02	6.861874e-02	3.347759e+00	1.859184e-01	1.445340e+00	1.147704e+00	7.460706e-02	1.445616e-01	2.461755e+00	1.687829e-01	7.994902e-02	1.020340e+00	1.553046e-01	4.488911e+00	4.089647e+00	9.617536e-02	4.753075e-01	1.969632e-01	4.310116e-01	2.302688e+00	8.177762e-01	9.015556e-02	2.302856e+00	2.665899e-01	4.093484e-02	2.193944e+00	9.807165e-02	2.083624e-03	3.147502e+00	3.053609e-01	7.386344e-02	2.506459e+00	3.153853e-01	2.392382e-01	4.866750e+00
5420000	-4.744348e+04	1.483137e+02	5.457088e+00	8.767587e-02	2.481971e-01	3.165457e-02	4.235861e-02	5.240021e-01	6.611180e-02	4.190798e-02	3.053417e-01	2.224578e-02	1.040532e-01	4.747690e-01	5.168240e-02	9.436930e-02	1.778299e-01	5.725108e-02	6.385028e-02	4.233383e-01	1.833612e-01	5.740920e-02	1.318993e-01	1.245494e-01	4.554485e-02	5.337261e-01	1.068711e-01	4.948366e-02	2.308314e-01	3.466133e-02	3.118569e-02	6.112157e-01	4.262223e-02	1.106283e-02	4.338549e-01	3.394270e-01	4.932290e-02	4.271929e-02	1.236130e-01	6.228121e-02	4.516162e-01	3.074321e-01	5.017233e-03	1.554547e-01	1.819850e-02	2.383327e-01	6.884961e-02	5.949999e-02	2.622030e-03	5.899352e-01	4.076049e-02	1.437348e-01	1.847301e-01	4.509277e-02	4.850770e-01	6.353436e-02	7.783099e-02	5.389585e-02	4.695872e-01	1.654316e-01	2.854691e-02	2.621300e-01	2.040836e-02	6.941122e-02	5.107433e-02	1.343471e-01	1.538517e-02	4.769177e-01	2.528645e-01	1.161230e-01	3.821177e-01	1.039895e-01	1.804938e-01	5.602446e-03	2.116736e-01	1.481564e-01	4.223548e-01	1.390302e-01	2.216676e-02	2.102411e-01	5.805072e-02	3.054473e-02	2.433803e-04	3.783383e-01	2.513787e-03	5.140777e-01	7.428205e-02	2.240764e-01	2.029797e-01	3.447002e-02	3.036568e-01	2.412991e-02	2.106872e-01	7.228720e-02	3.287357e-01	1.939617e-01	5.497535e-02	2.908627e-01	5.917741e-02	7.357013e-02	6.355006e-02	1.445526e-01	1.740327e-02	5.520806e-01	1.488434e-01	7.495016e-02	1.811403e-01	6.697267e-02	4.617316e-01	1.810538e-01	3.415147e-02	5.410365e-02	3.833025e-01	1.266793e-01	1.222256e-02	3.767215e-01	4.697048e-02	1.014408e-01	1.293251e-01	1.305991e-01	4.892603e-02	5.664602e-01	2.324871e-02	7.976579e-02	1.867754e-01	9.572138e-02	4.742377e-01	9.501317e-02	6.848658e-02	4.077046e-02	4.433371e-01	1.971971e-01	2.077846e-04	2.504198e-01	6.806783e-02	4.474367e-01	4.206756e-02	1.341126e-01	3.763831e-01	4.463539e-01	4.286230e-02	9.877335e-02	4.120105e-01	2.514129e-01	2.423999e-01	2.620111e-01	2.441760e-01	2.229578e-01	2.690276e-01	3.348484e-01	1.731663e-01	2.345307e-01	2.727446e-01	3.012558e-01	1.914688e-01	3.693557e-01	2.239907e-01	1.359566e-01	2.706969e-01	4.855883e-02	4.983355e-01	2.827264e-01	1.703793e-01	3.179423e-01	1.626161e-01	3.978994e-01	1.215422e-01	3.937221e-01	2.148106e-01	1.705469e-01	2.209204e-01	1.635848e-01	3.352515e-01	2.523611e-01	2.488026e-01	2.518298e-01	1.192085e-01	4.702029e-01	1.587589e-01	2.329754e-01	2.984930e-01	2.309464e-01	2.375852e-01	9.433021e-02	3.429366e-01	1.825932e-01	3.801399e-01	1.722511e-01	4.753639e-01	2.863816e-01	6.600339e-02	2.374140e-01	3.304971e-01	1.657870e-01	2.663019e-01	1.273953e-01	3.846171e-01	2.619961e-01	2.259915e-01	2.707944e-01	2.352003e-01	3.427638e-01	1.512415e-01	3.131218e-01	3.134431e-01	1.704008e-01	2.030343e-01	1.589079e-01	2.908659e-01	2.610305e-01	2.891957e-01	3.333501e-01	1.613553e-01	3.498552e-01	1.554395e-01	2.729035e-01	2.648843e-01	2.162592e-01	2.459530e-01	7.544230e-02	5.518115e-01	2.689168e-01	1.038294e-01	5.008934e-01	4.027644e-01	8.445374e-02	2.744767e-01	6.284841e-02	8.795182e-02	1.103948e+00	1.812749e-01	4.275316e-01	2.625775e+00	5.776976e-02	1.242857e+00	3.390724e+00	4.678150e-03	1.182036e-01	1.643837e+00	5.449780e-02	7.026053e-01	1.804483e+00	1.339647e-01	2.192569e-02	7.509139e-01	1.445854e-01	4.384048e+00	4.126958e+00	1.108414e-01	5.076066e-01	1.710873e-01	4.174400e-01	2.323823e+00	7.059879e-01	8.908189e-02	2.023169e+00	2.353170e-01	4.599105e-02	1.954288e+00	1.355154e-01	1.121361e-02	3.232648e+00	2.953339e-01	8.931434e-02	2.594677e+00	4.954483e-01	1.826536e-01	4.720782e+00
5430000	-4.738454e+04	1.431136e+02	5.639092e+00	8.028472e-02	2.732389e-01	3.352416e-02	9.580047e-02	4.734170e-01	4.373477e-02	5.209598e-02	3.084751e-01	2.159562e-02	6.081476e-02	5.147188e-01	4.229980e-02	1.007807e-01	1.956206e-01	7.549709e-02	8.688995e-02	4.275858e-01	1.136259e-01	6.664007e-02	1.467510e-01	1.361655e-01	4.892375e-02	4.960675e-01	1.054523e-01	1.171125e-01	2.504211e-01	1.281324e-01	1.748506e-02	4.109719e-01	7.587710e-02	8.842380e-03	5.758839e-01	2.309612e-01	1.024061e-01	8.091514e-02	9.912282e-04	2.939027e-02	3.370360e-01	3.718526e-01	9.992460e-04	2.284035e-01	3.231842e-02	2.492602e-01	1.663442e-01	6.382735e-02	3.765810e-02	3.958799e-01	8.703029e-02	6.432652e-02	1.487322e-01	7.106346e-02	5.150774e-01	5.435304e-02	1.464473e-01	3.587760e-02	4.317343e-01	2.243959e-01	2.712252e-02	2.658529e-01	1.501672e-02	2.726681e-02	1.030582e-01	2.584979e-02	1.836486e-02	5.024939e-01	3.229665e-01	4.677238e-02	5.054814e-01	1.223705e-03	4.076287e-01	9.992286e-03	2.890160e-02	1.793980e-01	3.491677e-01	1.935650e-01	1.650697e-04	2.346370e-01	4.306718e-02	7.700726e-02	7.541349e-03	7.102965e-02	8.030820e-03	7.971353e-01	3.925561e-02	1.945273e-01	3.750105e-02	1.420945e-01	4.666828e-01	1.513456e-01	7.848807e-03	9.758910e-02	4.086974e-01	1.388298e-01	4.151362e-02	2.747107e-01	3.865937e-02	1.089289e-01	2.613749e-01	1.215040e-01	5.057315e-03	3.505227e-01	1.526123e-01	8.346860e-02	5.098928e-02	8.999117e-02	4.868931e-01	2.222305e-01	6.642734e-02	8.447085e-02	3.817815e-01	1.955579e-01	1.520147e-02	3.074516e-01	1.553665e-02	1.346639e-01	1.390739e-01	2.272197e-01	5.303358e-02	3.297514e-01	1.162576e-01	1.609347e-01	1.773071e-01	7.327243e-02	2.630914e-01	8.411592e-02	2.412785e-01	9.113481e-02	4.072575e-01	1.444542e-01	1.189131e-03	2.298566e-01	1.261077e-01	4.229936e-01	4.541013e-02	1.225788e-01	4.090175e-01	4.514365e-01	4.572035e-02	1.110191e-01	3.918241e-01	2.233466e-01	2.364365e-01	2.860192e-01	2.541977e-01	2.218565e-01	2.766336e-01	3.124058e-01	1.891041e-01	2.289132e-01	3.002121e-01	2.445945e-01	2.262802e-01	3.474829e-01	1.998683e-01	1.732744e-01	2.793745e-01	4.556139e-02	5.202347e-01	2.759073e-01	1.582966e-01	3.092336e-01	2.033286e-01	3.807660e-01	1.066719e-01	3.812713e-01	1.347323e-01	2.151828e-01	2.688136e-01	1.423132e-01	3.471794e-01	2.491240e-01	2.613834e-01	2.632139e-01	1.352563e-01	4.338958e-01	1.676340e-01	2.320425e-01	3.113404e-01	1.687993e-01	2.878178e-01	1.046341e-01	3.218619e-01	2.085750e-01	3.649290e-01	2.369097e-01	3.391981e-01	2.784056e-01	1.454866e-01	2.628513e-01	2.898528e-01	1.885619e-01	2.587340e-01	1.166438e-01	4.152969e-01	2.650816e-01	2.029777e-01	2.552006e-01	2.057677e-01	3.621547e-01	1.768770e-01	3.724351e-01	2.111969e-01	1.801061e-01	2.362618e-01	1.391587e-01	2.814235e-01	2.972548e-01	2.821631e-01	3.296425e-01	1.885277e-01	3.089106e-01	1.729193e-01	2.959658e-01	2.753072e-01	1.614049e-01	2.673222e-01	6.331578e-02	5.970504e-01	2.450554e-01	9.457841e-02	4.261873e-01	3.810783e-01	9.524975e-02	2.970042e-01	7.692223e-02	5.299914e-03	1.071039e+00	1.300043e-01	1.028995e-01	3.963836e+00	9.907301e-02	3.753857e-01	2.505469e+00	8.770283e-03	2.812718e-01	1.489140e+00	1.110158e-01	3.769865e-02	2.331705e+00	2.253735e-01	9.128159e-02	1.767781e+00	1.505499e-01	3.725738e+00	4.491801e+00	1.014180e-01	5.292602e-01	1.242262e-01	1.621952e-01	3.060715e+00	4.754780e-01	1.522942e-01	2.093831e+00	1.707643e-01	5.127814e-02	2.536767e+00	7.316737e-02	3.180250e-03	3.910908e+00	3.566604e-01	7.136547e-02	2.437039e+00	4.008051e-01	1.635557e-01	3.864651e+00
5440000	-4.740625e+04	1.549188e+02	5.231394e+00	5.999046e-02	2.029503e-01	2.867013e-02	2.283289e-02	6.409163e-01	4.463987e-02	5.442491e-02	3.035562e-01	2.529213e-02	6.979296e-02	5.150965e-01	3.183731e-02	9.210658e-02	1.939899e-01	8.547836e-02	6.887699e-02	4.192077e-01	1.403405e-01	9.704585e-02	1.516953e-01	1.201218e-01	4.668950e-02	4.674990e-01	1.169485e-01	1.237280e-01	1.744945e-01	6.862212e-02	8.524945e-02	4.775249e-01	7.038106e-02	9.410223e-04	3.270187e-01	3.295359e-01	1.469875e-01	1.638427e-01	3.167411e-02	8.430048e-02	4.295915e-01	1.059714e-01	2.875012e-03	3.006967e-01	7.656487e-02	2.454016e-01	3.666858e-02	1.289515e-02	5.813379e-03	6.653117e-01	3.390954e-02	1.840817e-01	2.918805e-01	2.491742e-02	3.469290e-01	3.069525e-02	1.214961e-01	6.176468e-02	4.186505e-01	1.722474e-01	2.251554e-02	3.020343e-01	2.278753e-02	4.328256e-02	1.704915e-01	7.221363e-02	3.051692e-03	4.762611e-01	2.346995e-01	7.926744e-02	4.228774e-01	5.334516e-02	3.727119e-01	3.219253e-02	3.960553e-02	1.148199e-01	4.194621e-01	2.002319e-01	1.772885e-02	2.139158e-01	3.384149e-02	3.989844e-02	4.839547e-03	1.310956e-01	1.418832e-03	7.962495e-01	2.649813e-02	1.254848e-01	1.755099e-01	1.035364e-01	3.182950e-01	3.549489e-02	2.416790e-01	1.422874e-01	4.155791e-01	1.345548e-01	2.923137e-02	2.430627e-01	3.528461e-02	1.262287e-01	1.424841e-01	1.821839e-01	1.543164e-02	3.775382e-01	1.561335e-01	6.489227e-02	1.033252e-01	1.298310e-01	3.962363e-01	1.744673e-01	1.312479e-01	7.783652e-02	3.848681e-01	1.660351e-01	1.728171e-02	3.293082e-01	2.467040e-02	2.061097e-01	1.662717e-01	9.229310e-02	2.872119e-02	4.151526e-01	9.145166e-02	5.713615e-02	2.030187e-01	1.594144e-01	3.553740e-01	1.758508e-01	4.920579e-02	2.939598e-02	2.629490e-01	3.967865e-01	1.589166e-04	2.181992e-01	9.251043e-02	4.591916e-01	4.121357e-02	1.306748e-01	3.689200e-01	4.063992e-01	4.730480e-02	1.192518e-01	4.270442e-01	2.541346e-01	2.329205e-01	2.840170e-01	2.289279e-01	2.054282e-01	2.848258e-01	3.184778e-01	1.912683e-01	2.303339e-01	2.422273e-01	2.981866e-01	2.292522e-01	3.714272e-01	2.095256e-01	2.012358e-01	2.178113e-01	6.571924e-02	5.049946e-01	2.416546e-01	1.876315e-01	3.286978e-01	1.365416e-01	4.091108e-01	1.256498e-01	4.054360e-01	1.360726e-01	1.685039e-01	2.899876e-01	1.899222e-01	3.182085e-01	2.677001e-01	2.241692e-01	2.802171e-01	1.368950e-01	4.110286e-01	1.718593e-01	3.451456e-01	2.587393e-01	1.332072e-01	2.629079e-01	1.155513e-01	3.491764e-01	1.622665e-01	3.730058e-01	2.859312e-01	2.772935e-01	3.366402e-01	1.001351e-01	2.624224e-01	3.535105e-01	1.347468e-01	2.493203e-01	1.123888e-01	4.192616e-01	2.583123e-01	2.100373e-01	2.275125e-01	2.076289e-01	3.791012e-01	1.857574e-01	3.753937e-01	2.336766e-01	1.392025e-01	2.517272e-01	1.390263e-01	3.112483e-01	2.608888e-01	2.888366e-01	3.065494e-01	2.074178e-01	3.069280e-01	1.791048e-01	2.922163e-01	2.740387e-01	1.852674e-01	2.484776e-01	7.069781e-02	5.759586e-01	2.638482e-01	8.949530e-02	4.612481e-01	4.108237e-01	1.333830e-01	2.602885e-01	6.893795e-03	1.140347e-01	1.263396e+00	9.971804e-02	2.905779e-01	1.871869e+00	4.158923e-02	1.776382e-01	3.505837e+00	2.284161e-01	1.068802e-01	1.463057e+00	1.312754e-01	2.446607e-01	2.521331e+00	1.894658e-01	2.031943e-02	1.973297e+00	1.794591e-01	3.905082e+00	4.294198e+00	1.070359e-01	4.583165e-01	1.275446e-01	2.219904e-01	2.602291e+00	1.580489e+00	1.428525e-01	2.331786e+00	2.330619e-01	8.524274e-02	2.328963e+00	1.535444e-01	5.632930e-03	3.511214e+00	4.197806e-01	6.493912e-02	2.378304e+00	4.772911e-01	2.603306e-01	4.379814e+00
5450000	-4.739652e+04	1.407523e+02	5.768447e+00	8.096882e-02	2.477600e-01	3.297623e-02	3.080692e-02	5.649114e-01	4.257661e-02	6.876178e-02	2.972806e-01	2.582160e-02	5.195679e-02	5.132451e-01	4.293421e-02	9.363861e-02	1.993147e-01	8.337277e-02	1.054918e-01	4.230049e-01	9.517721e-02	8.637431e-02	1.360548e-01	1.299454e-01	4.111720e-02	5.023783e-01	1.041300e-01	1.894350e-02	1.504579e-01	1.530607e-01	4.053316e-02	5.436525e-01	9.335220e-02	3.252057e-02	4.459393e-01	2.953793e-01	9.393768e-02	4.447623e-02	8.774694e-02	1.035353e-01	4.350357e-01	2.290395e-01	1.421999e-03	1.927114e-01	3.825607e-02	1.612920e-01	2.440471e-02	7.380041e-03	5.110678e-03	7.639628e-01	3.784970e-02	1.339647e-01	1.504520e-01	1.968386e-01	4.036656e-01	5.614452e-02	5.893458e-02	6.451622e-02	4.735491e-01	2.236544e-01	3.130661e-02	1.921346e-01	1.483907e-02	1.257021e-02	1.097874e-01	5.623171e-02	2.603359e-02	6.460134e-01	1.493637e-01	4.565651e-03	5.304405e-01	2.029640e-02	3.586459e-01	1.267137e-02	7.338020e-02	1.625998e-01	3.837128e-01	2.172183e-01	1.781746e-02	1.871489e-01	3.150273e-02	7.805948e-03	2.305887e-03	2.348349e-02	8.948873e-03	9.343106e-01	2.314520e-02	5.075008e-01	2.739505e-01	6.862370e-02	1.055770e-01	2.258320e-02	2.176477e-02	5.111283e-02	4.389299e-01	2.004316e-01	3.315407e-02	2.277904e-01	4.858118e-02	1.293121e-01	2.226090e-01	2.283353e-01	1.687254e-02	3.229840e-01	7.988701e-02	3.851900e-02	2.777213e-02	9.329703e-02	4.903929e-01	3.381753e-01	1.184368e-02	1.013418e-01	3.845780e-01	9.701019e-02	1.075309e-02	3.735667e-01	3.275022e-02	2.027909e-01	1.074018e-01	4.653767e-02	5.384301e-02	5.219743e-01	6.745235e-02	1.401084e-01	2.253515e-01	4.925333e-02	4.643341e-01	5.819644e-02	6.275628e-02	3.920125e-02	3.327659e-01	3.287064e-01	1.374724e-03	2.455589e-01	5.239278e-02	4.405111e-01	4.449662e-02	1.243141e-01	3.906782e-01	4.185201e-01	4.290905e-02	1.180685e-01	4.205024e-01	2.317123e-01	2.511981e-01	2.857256e-01	2.313641e-01	2.179002e-01	2.852257e-01	3.176139e-01	1.792601e-01	2.466310e-01	2.696315e-01	2.982483e-01	1.854892e-01	3.623727e-01	2.663249e-01	1.473488e-01	2.239536e-01	3.341502e-02	5.593810e-01	2.651280e-01	1.420759e-01	3.835874e-01	1.559937e-01	3.430364e-01	1.173825e-01	3.553487e-01	2.123689e-01	1.827579e-01	2.495245e-01	1.573639e-01	3.019508e-01	2.473710e-01	2.933143e-01	2.837930e-01	1.994747e-01	3.841832e-01	1.325491e-01	2.192375e-01	3.275237e-01	1.637558e-01	2.894829e-01	1.063169e-01	3.160454e-01	1.786134e-01	3.990243e-01	1.906219e-01	4.265151e-01	3.076778e-01	7.518513e-02	3.367373e-01	3.065136e-01	1.133716e-01	2.433775e-01	1.119228e-01	4.357414e-01	2.561396e-01	1.961962e-01	2.133760e-01	2.139580e-01	4.022674e-01	1.703986e-01	4.006150e-01	1.730223e-01	1.903979e-01	2.359648e-01	1.777170e-01	2.986312e-01	2.428703e-01	2.807815e-01	3.473589e-01	1.905739e-01	3.117433e-01	1.503239e-01	2.717773e-01	2.652434e-01	1.792091e-01	2.837701e-01	7.059155e-02	5.548755e-01	2.657198e-01	1.088131e-01	4.986343e-01	3.805264e-01	9.295650e-02	2.658357e-01	6.152987e-02	1.001448e-01	1.934699e+00	1.145764e-01	8.311512e-02	2.381508e+00	7.382313e-02	3.508377e-02	2.032463e+00	2.726624e-01	1.468022e+00	1.337130e+00	2.849975e-02	2.475455e-01	2.067022e+00	1.987079e-01	3.973320e-02	1.060374e+00	1.511584e-01	3.984120e+00	4.320195e+00	9.711793e-02	4.959355e-01	1.249011e-01	2.024036e-01	1.980921e+00	1.262810e+00	7.967666e-02	1.952290e+00	3.507393e-01	5.685310e-02	2.358124e+00	1.584281e-01	1.064614e-03	3.187123e+00	3.453775e-01	5.391562e-02	2.336562e+00	4.507670e-01	1.704448e-01	5.348153e+00
5460000	-4.739261e+04	1.464747e+02	5.508694e+00	5.699871e-02	3.355626e-01	3.909156e-02	1.625141e-02	4.917072e-01	6.038848e-02	6.388568e-02	2.831382e-01	3.260272e-02	5.303244e-02	5.263100e-01	4.103100e-02	1.229092e-01	2.047038e-01	8.049934e-02	8.587047e-02	3.923167e-01	1.137005e-01	7.475562e-02	1.554523e-01	1.272474e-01	4.897532e-02	4.703333e-01	1.232361e-01	6.788721e-02	3.248806e-01	6.660880e-02	6.201436e-02	3.710435e-01	1.075655e-01	2.132320e-02	4.560843e-01	3.866492e-01	9.851002e-02	3.225113e-02	5.182108e-03	1.132022e-01	3.569149e-01	2.114862e-01	4.659877e-03	2.568510e-01	5.688580e-02	1.522743e-01	3.048815e-02	5.494963e-02	3.314370e-03	6.870444e-01	7.192917e-02	1.572403e-01	3.866613e-01	1.762793e-02	3.098811e-01	1.009656e-01	2.762374e-02	5.808000e-02	4.998508e-01	1.739589e-01	3.698347e-02	2.232299e-01	7.897015e-03	7.324617e-02	1.340615e-01	3.474779e-02	2.145182e-02	5.557544e-01	1.807383e-01	3.737434e-02	3.679234e-01	2.047340e-02	4.869821e-01	4.599031e-03	8.264770e-02	2.116752e-01	3.534899e-01	1.242228e-01	1.460281e-02	2.500179e-01	4.599128e-02	1.957306e-02	2.751511e-03	1.479257e-01	1.620051e-03	7.839420e-01	4.418773e-02	1.938425e-01	4.984599e-01	2.553858e-02	2.492088e-01	2.541302e-02	7.537217e-03	1.370327e-01	4.676957e-01	1.120069e-01	4.397996e-02	2.012198e-01	3.806496e-02	3.185759e-02	1.890817e-01	3.282328e-01	5.295699e-02	2.474147e-01	1.504562e-01	3.702651e-02	1.136831e-01	4.820256e-02	3.992817e-01	3.243838e-01	7.742234e-02	5.321910e-02	3.986004e-01	1.742982e-01	1.996279e-02	3.374184e-01	1.650102e-02	1.198510e-01	1.185795e-01	1.480736e-01	2.600977e-02	5.223019e-01	6.518420e-02	1.946738e-01	3.327949e-01	9.032218e-02	1.918352e-01	9.926194e-02	9.111193e-02	4.450692e-02	4.813435e-01	2.816665e-01	1.451690e-04	1.529902e-01	3.934767e-02	4.365464e-01	5.134576e-02	1.131909e-01	3.989169e-01	4.565882e-01	4.474298e-02	1.298708e-01	3.687980e-01	2.376292e-01	2.383592e-01	2.718556e-01	2.521559e-01	2.197329e-01	2.743012e-01	3.230435e-01	1.829224e-01	2.278650e-01	2.406738e-01	2.829183e-01	2.485429e-01	3.679019e-01	2.011408e-01	1.463975e-01	2.845598e-01	4.912821e-02	5.042642e-01	2.746112e-01	1.719963e-01	3.258535e-01	1.509536e-01	3.757669e-01	1.474260e-01	3.058817e-01	2.036721e-01	2.470859e-01	2.433603e-01	1.345684e-01	3.364453e-01	2.522197e-01	2.767666e-01	2.857333e-01	1.746611e-01	3.878687e-01	1.517368e-01	2.248161e-01	3.024445e-01	1.961445e-01	2.765948e-01	1.068885e-01	2.979080e-01	2.121815e-01	3.830220e-01	1.791362e-01	4.283977e-01	3.118347e-01	8.063140e-02	2.696744e-01	3.215513e-01	1.725089e-01	2.362653e-01	1.084599e-01	4.029205e-01	2.474089e-01	2.412107e-01	2.227283e-01	2.407698e-01	3.789097e-01	1.575922e-01	3.870918e-01	2.086980e-01	1.732193e-01	2.309909e-01	1.375876e-01	3.395671e-01	2.698738e-01	2.529715e-01	3.148434e-01	1.584910e-01	3.806393e-01	1.460262e-01	2.590833e-01	2.916897e-01	1.805441e-01	2.686829e-01	7.434969e-02	5.535539e-01	2.575953e-01	1.145011e-01	5.000639e-01	4.035852e-01	1.036144e-01	2.838736e-01	9.936240e-02	1.960415e-02	1.722652e+00	1.292395e-01	1.283247e-01	3.102419e+00	1.368652e-02	5.749287e-02	2.526801e+00	7.444200e-02	4.628003e-01	1.540531e+00	9.479361e-02	9.032981e-01	2.163053e+00	3.204582e-01	7.980202e-02	1.351665e+00	1.849062e-01	3.703811e+00	4.526340e+00	1.005571e-01	5.074379e-01	1.728879e-01	3.584005e-01	1.978488e+00	1.180226e+00	9.906256e-02	2.197644e+00	1.653690e-01	7.996587e-02	2.285913e+00	1.738525e-01	1.531753e-02	3.143058e+00	3.738844e-01	7.208277e-02	2.339974e+00	3.564975e-01	1.627767e-01	5.181410e+00
5470000	-4.742643e+04	1.373826e+02	5.895060e+00	4.704433e-02	3.966631e-01	3.864024e-02	7.089746e-02	3.730861e-01	7.366875e-02	4.242912e-02	3.798976e-01	2.189185e-02	9.610245e-02	4.189654e-01	4.071362e-02	1.139319e-01	1.893872e-01	5.436172e-02	9.874626e-02	4.287190e-01	1.148539e-01	8.803024e-02	1.640856e-01	1.208807e-01	4.737862e-02	4.719330e-01	1.076919e-01	4.732074e-02	2.055340e-01	2.128505e-01	5.369044e-02	3.934340e-01	8.717030e-02	1.734515e-02	2.878320e-01	4.702221e-01	1.420780e-01	8.112200e-02	1.400704e-03	5.884812e-02	4.562831e-01	1.864344e-01	8.021308e-04	2.409304e-01	5.670192e-02	1.860720e-01	4.452580e-02	3.969008e-02	2.634106e-02	6.632902e-01	4.008087e-02	3.276807e-02	2.214100e-01	1.497980e-02	4.380214e-01	1.160401e-01	1.767807e-01	3.130263e-02	5.430630e-01	1.964865e-01	3.702840e-02	1.856255e-01	6.493975e-03	3.023149e-02	1.746096e-01	3.313597e-02	8.876081e-04	4.328152e-01	3.283201e-01	7.980529e-02	3.982747e-01	8.607844e-02	2.766892e-01	1.569518e-03	1.575828e-01	1.453824e-01	3.966745e-01	1.622948e-01	1.854618e-02	2.207003e-01	5.640189e-02	5.918994e-02	4.259087e-02	1.180612e-01	2.555178e-02	6.472309e-01	1.073754e-01	1.699171e-01	1.648305e-02	2.909686e-01	4.565025e-01	4.849373e-02	1.763510e-02	1.336229e-01	4.562271e-01	1.050643e-01	3.566360e-02	2.127114e-01	5.671066e-02	1.071339e-01	1.814979e-01	1.720464e-01	3.373041e-02	3.351297e-01	1.704617e-01	1.710451e-02	7.647001e-02	9.236448e-02	4.751906e-01	1.531250e-01	1.857455e-01	7.888964e-02	3.893900e-01	1.095266e-01	1.072675e-02	3.817514e-01	2.971561e-02	1.596759e-01	1.172261e-01	1.037221e-01	4.676933e-02	4.359775e-01	1.366290e-01	1.446800e-01	2.427652e-01	1.989666e-01	2.181356e-01	1.273399e-01	6.811266e-02	7.539668e-02	3.623463e-01	2.562538e-01	1.643843e-03	2.153046e-01	8.905479e-02	4.209438e-01	5.954835e-02	1.096746e-01	4.098333e-01	4.080663e-01	4.528777e-02	1.069993e-01	4.396467e-01	2.387426e-01	2.394511e-01	2.617685e-01	2.600378e-01	2.214519e-01	2.809498e-01	3.092651e-01	1.883332e-01	1.902406e-01	2.658048e-01	3.533462e-01	1.906084e-01	3.406801e-01	2.493176e-01	1.680413e-01	2.419611e-01	4.446174e-02	5.823640e-01	2.438534e-01	1.293209e-01	3.633511e-01	1.564782e-01	3.459953e-01	1.341755e-01	4.134407e-01	1.742069e-01	1.549325e-01	2.574200e-01	1.607758e-01	3.670233e-01	1.866187e-01	2.855823e-01	2.419786e-01	2.060846e-01	4.265340e-01	1.254028e-01	3.231948e-01	2.473904e-01	1.854533e-01	2.439615e-01	1.008997e-01	3.278476e-01	1.817806e-01	3.894720e-01	1.595710e-01	3.853635e-01	3.368649e-01	1.182007e-01	2.602611e-01	3.419696e-01	1.439535e-01	2.538157e-01	9.757146e-02	4.448001e-01	2.369208e-01	2.207077e-01	2.678956e-01	1.869066e-01	3.647806e-01	1.804173e-01	3.521846e-01	2.088377e-01	1.746343e-01	2.643434e-01	1.350147e-01	2.755588e-01	2.730220e-01	3.164044e-01	3.365538e-01	1.176019e-01	3.864641e-01	1.593801e-01	2.097141e-01	3.776921e-01	2.009814e-01	2.116123e-01	7.588838e-02	5.399113e-01	2.862513e-01	9.794904e-02	4.739319e-01	4.143933e-01	8.145736e-02	3.052431e-01	9.563945e-03	2.390116e-02	1.344030e+00	1.226393e-01	8.717508e-02	1.395714e+00	6.542189e-03	6.768231e-01	2.396076e+00	2.277650e-01	1.646460e+00	1.244822e+00	1.957722e-01	1.152001e-01	2.289131e+00	1.398355e-01	4.579959e-02	1.589124e+00	1.581335e-01	3.651216e+00	4.913547e+00	9.724313e-02	4.860291e-01	1.407682e-01	3.400756e-01	2.645585e+00	1.325150e+00	2.097870e-01	2.460113e+00	2.239831e-01	7.098531e-02	2.631171e+00	1.625435e-01	1.089057e-02	2.873769e+00	3.135571e-01	9.546710e-02	2.367755e+00	5.054989e-01	2.327169e-01	3.338873e+00
5480000	-4.740720e+04	1.383808e+02	5.697542e+00	8.223663e-02	3.760544e-01	5.198599e-02	4.176280e-02	3.863759e-01	6.158426e-02	5.622725e-02	3.938984e-01	2.495174e-02	4.727893e-02	4.404340e-01	3.720969e-02	8.910495e-02	2.042373e-01	7.993812e-02	8.638613e-02	4.197488e-01	1.205848e-01	7.925290e-02	1.212268e-01	1.263110e-01	4.292167e-02	5.119008e-01	1.183869e-01	4.672547e-02	1.106696e-01	1.876761e-01	2.695861e-02	5.654833e-01	6.248693e-02	4.665476e-02	3.849043e-01	2.238445e-01	2.236803e-01	3.080938e-02	9.010679e-02	9.736560e-02	5.198206e-01	1.507115e-01	3.085398e-03	2.016815e-01	2.733541e-02	1.212373e-01	6.299034e-02	9.414100e-02	6.675054e-03	6.527876e-01	6.216874e-02	1.041259e-01	4.001661e-01	2.194961e-02	4.004935e-01	1.987620e-02	5.338869e-02	2.726741e-02	4.495172e-01	1.706824e-01	2.053737e-02	3.121401e-01	1.985549e-02	2.270751e-02	2.268822e-01	5.232634e-02	2.779464e-02	4.122343e-01	2.580550e-01	1.630173e-02	3.097661e-01	2.992080e-02	4.567789e-01	3.831433e-02	1.489182e-01	1.516677e-01	4.195433e-01	1.688731e-01	1.670649e-02	1.926072e-01	5.060222e-02	2.533945e-02	6.890178e-03	6.753646e-02	1.336093e-02	8.607103e-01	2.616266e-02	1.823515e-01	1.673088e-01	3.423478e-02	5.906991e-01	4.637425e-03	2.076832e-02	1.132224e-01	3.506776e-01	2.398301e-01	2.593874e-02	2.317278e-01	3.860341e-02	7.464947e-02	2.233844e-01	2.574105e-01	2.796930e-02	2.665254e-01	1.500610e-01	3.694998e-02	1.061997e-01	5.294236e-03	3.887616e-01	3.169369e-01	1.458576e-01	5.796718e-02	4.050467e-01	1.603998e-01	1.682237e-02	3.355691e-01	2.419491e-02	1.729636e-01	2.548931e-01	1.313828e-01	4.230114e-02	3.046337e-01	9.382564e-02	6.980286e-02	1.907306e-01	1.241680e-01	3.802112e-01	1.389722e-01	9.611505e-02	5.098356e-02	3.049103e-01	3.819444e-01	1.949541e-03	2.174656e-01	4.274666e-02	4.178724e-01	5.967766e-02	1.192320e-01	4.032179e-01	4.073918e-01	4.600159e-02	1.160890e-01	4.305176e-01	2.398213e-01	2.638234e-01	2.593576e-01	2.369978e-01	2.276732e-01	2.618442e-01	3.330782e-01	1.774044e-01	2.600891e-01	2.833924e-01	2.808930e-01	1.756256e-01	4.439847e-01	1.762854e-01	1.557314e-01	2.239985e-01	4.634136e-02	4.875048e-01	2.714272e-01	1.947266e-01	2.916550e-01	2.567985e-01	2.706645e-01	1.808820e-01	3.901773e-01	1.682944e-01	1.344749e-01	3.070534e-01	1.634946e-01	2.892269e-01	2.634438e-01	2.838346e-01	2.727763e-01	1.695546e-01	4.311193e-01	1.265498e-01	2.716113e-01	2.860693e-01	1.529503e-01	2.893691e-01	1.038019e-01	3.294761e-01	1.515332e-01	4.151889e-01	2.334299e-01	3.827704e-01	2.927277e-01	9.107197e-02	2.661858e-01	2.596868e-01	2.057710e-01	2.683564e-01	8.986106e-02	4.262271e-01	3.120028e-01	1.719090e-01	2.548451e-01	2.384871e-01	3.232313e-01	1.834366e-01	3.834639e-01	1.932627e-01	1.897710e-01	2.335024e-01	1.404966e-01	2.997723e-01	2.669162e-01	2.928149e-01	2.871962e-01	2.665647e-01	3.109927e-01	1.352464e-01	2.690103e-01	2.668540e-01	2.270418e-01	2.370939e-01	6.877878e-02	5.390642e-01	2.962233e-01	9.593373e-02	4.787297e-01	3.708548e-01	1.160735e-01	3.037233e-01	1.095067e-01	4.253340e-02	1.402840e+00	1.570618e-01	7.102109e-02	2.224042e+00	1.158650e-01	2.195592e-01	3.843920e+00	3.530253e-01	2.319097e+00	1.530377e+00	5.955548e-02	1.578414e-01	3.317094e+00	1.441253e-01	7.456137e-02	1.621749e+00	1.633539e-01	3.631467e+00	5.462629e+00	9.340125e-02	4.681044e-01	1.545808e-01	3.375162e-01	2.312258e+00	9.657916e-01	1.776686e-01	1.722585e+00	3.038467e-01	5.492844e-02	2.161904e+00	1.622225e-01	2.060024e-03	2.922050e+00	3.333649e-01	6.986002e-02	2.688601e+00	4.374069e-01	2.085746e-01	3.696629e+00
5490000	-4.740760e+04	1.421879e+02	5.696351e+00	8.591413e-02	2.462544e-01	2.932936e-02	6.382997e-02	5.384797e-01	3.619249e-02	6.947205e-02	3.062710e-01	2.759163e-02	7.715582e-02	4.859664e-01	3.354316e-02	1.227959e-01	1.830842e-01	6.758668e-02	9.071474e-02	4.046524e-01	1.311660e-01	7.853233e-02	1.422345e-01	9.641651e-02	5.800240e-02	5.026263e-01	1.221879e-01	1.181845e-01	2.467113e-01	6.417334e-02	7.250303e-02	4.379480e-01	6.047981e-02	7.405279e-02	5.469060e-01	1.473567e-01	2.012238e-01	1.893255e-02	1.152812e-02	9.753079e-02	4.009437e-01	2.060669e-01	7.308444e-04	2.452736e-01	4.945410e-02	1.285303e-01	5.957819e-02	6.835430e-02	4.588695e-02	6.684541e-01	2.919609e-02	1.949482e-02	3.736201e-01	7.128828e-02	4.265923e-01	5.004338e-02	5.896108e-02	3.696031e-02	4.597829e-01	1.837807e-01	5.470322e-02	2.638909e-01	8.819498e-04	5.226618e-02	2.262744e-01	4.507787e-02	2.962141e-02	3.348723e-01	3.118878e-01	1.546359e-02	3.149440e-01	2.280235e-01	3.677741e-01	2.518697e-02	4.860782e-02	1.695994e-01	3.958689e-01	1.931429e-01	1.163154e-02	1.984777e-01	3.127961e-02	1.191560e-01	2.459398e-02	2.360786e-02	4.088346e-03	7.555102e-01	7.304370e-02	1.712706e-01	1.426302e-01	2.411576e-01	1.225469e-01	1.263482e-01	1.960464e-01	8.730632e-02	4.138389e-01	1.351826e-01	4.230008e-02	2.739674e-01	4.740464e-02	6.309302e-02	1.596345e-01	2.663606e-01	8.144033e-03	2.815397e-01	2.212282e-01	1.148520e-01	7.114576e-02	4.999037e-02	3.306088e-01	3.039676e-01	1.294355e-01	8.463683e-02	4.015633e-01	1.686387e-01	1.014405e-02	3.201383e-01	1.487884e-02	6.714585e-02	1.148807e-01	1.825670e-01	1.953105e-02	5.568836e-01	5.899185e-02	1.527402e-01	2.715005e-01	9.120613e-02	3.207865e-01	1.170009e-01	4.676589e-02	4.247587e-02	2.461566e-01	2.889851e-01	1.304045e-04	3.546798e-01	6.757224e-02	4.383342e-01	4.392769e-02	1.226133e-01	3.951248e-01	4.141096e-01	4.573315e-02	1.158916e-01	4.242656e-01	2.420534e-01	2.349168e-01	2.717880e-01	2.512418e-01	2.254443e-01	2.714066e-01	3.064547e-01	1.966944e-01	2.016885e-01	2.880228e-01	3.110727e-01	1.992160e-01	3.874704e-01	2.033723e-01	1.516507e-01	2.575067e-01	3.326142e-02	5.573235e-01	2.705590e-01	1.388561e-01	3.169034e-01	1.407491e-01	3.801324e-01	1.622151e-01	3.801428e-01	2.119637e-01	1.435906e-01	2.643029e-01	1.916385e-01	2.949719e-01	2.019096e-01	3.114801e-01	2.507021e-01	2.157920e-01	3.662677e-01	1.672382e-01	2.176230e-01	3.140688e-01	1.793244e-01	2.889837e-01	1.131640e-01	3.461103e-01	1.659408e-01	3.747849e-01	1.978592e-01	2.923395e-01	3.020691e-01	2.077321e-01	1.998523e-01	2.730392e-01	2.142283e-01	3.128802e-01	1.209973e-01	4.620686e-01	2.447663e-01	1.721678e-01	2.770196e-01	2.053621e-01	3.079072e-01	2.097112e-01	3.606191e-01	2.018991e-01	2.396727e-01	1.978091e-01	1.374323e-01	3.079028e-01	2.852629e-01	2.694020e-01	3.170413e-01	1.906963e-01	3.758757e-01	1.163867e-01	2.424757e-01	3.281817e-01	1.542404e-01	2.751022e-01	8.312478e-02	5.643093e-01	2.736618e-01	7.890420e-02	4.848653e-01	4.159041e-01	5.737135e-02	3.052939e-01	7.622323e-02	2.744232e-02	1.400821e+00	1.376277e-01	1.278577e-01	2.128299e+00	1.695849e-03	9.178329e-01	2.704717e+00	2.710379e-01	6.333337e-01	1.748647e+00	5.938540e-02	4.009259e-02	2.240483e+00	1.193535e-01	1.064492e-01	1.253186e+00	1.641076e-01	4.469184e+00	4.406259e+00	9.577845e-02	4.831513e-01	1.142188e-01	3.668830e-01	2.283914e+00	9.725451e-01	1.377582e-01	1.856573e+00	2.046003e-01	6.583083e-02	2.493050e+00	1.062487e-01	5.829462e-03	3.297005e+00	3.237332e-01	4.640672e-02	2.385790e+00	4.945528e-01	2.316390e-01	4.141621e+00
5500000	-4.740130e+04	1.407143e+02	5.757070e+00	5.856850e-02	2.285878e-01	2.904595e-02	8.349447e-02	5.694353e-01	3.086799e-02	5.206590e-02	3.883214e-01	2.294312e-02	1.109292e-01	3.719774e-01	5.376297e-02	8.782077e-02	2.121445e-01	6.228409e-02	7.714030e-02	4.172123e-01	1.433981e-01	1.036848e-01	1.373600e-01	1.229710e-01	4.683500e-02	4.892660e-01	9.988315e-02	8.910992e-02	1.490570e-01	7.197381e-02	4.519243e-02	5.844352e-01	6.023169e-02	5.693587e-02	3.538196e-01	4.631612e-01	6.855133e-02	3.130304e-02	2.622899e-02	5.966578e-02	3.361690e-01	2.723711e-01	4.946364e-04	2.993880e-01	3.191157e-02	3.056083e-01	4.506084e-02	4.395601e-02	1.097638e-03	5.687936e-01	3.548368e-02	7.507429e-02	2.031006e-01	2.284235e-02	5.028691e-01	1.513503e-01	4.476325e-02	1.728753e-02	4.425287e-01	1.654209e-01	4.712336e-02	3.165985e-01	1.104099e-02	8.937070e-04	2.136362e-01	6.025128e-02	3.386064e-02	3.373707e-01	3.539874e-01	3.302104e-02	3.475568e-01	9.559438e-02	3.928287e-01	1.513602e-02	1.158631e-01	1.507089e-01	3.562910e-01	1.766915e-01	2.886221e-02	2.295034e-01	5.794311e-02	1.260103e-01	4.327417e-03	2.677919e-02	4.318868e-03	7.935998e-01	4.496441e-02	2.659289e-01	1.861685e-01	3.954867e-02	4.815955e-01	2.949836e-03	2.380860e-02	7.543611e-02	4.961944e-01	1.543948e-01	4.709978e-02	1.877059e-01	3.916912e-02	4.127450e-02	2.009956e-01	2.082547e-01	2.722883e-02	3.893657e-01	1.328807e-01	1.991789e-02	1.140268e-01	1.082234e-02	4.034966e-01	2.437647e-01	2.079717e-01	7.063972e-02	4.468642e-01	1.724025e-01	1.392391e-02	2.749617e-01	2.120791e-02	4.678681e-02	1.539131e-01	1.947514e-01	1.425332e-02	3.217084e-01	2.685870e-01	8.045962e-02	2.668348e-01	9.523387e-02	3.644132e-01	1.193055e-01	7.375298e-02	4.833201e-02	3.370446e-01	1.934005e-01	2.718991e-05	2.959058e-01	1.252898e-01	4.389607e-01	4.120448e-02	1.323332e-01	3.875017e-01	4.239720e-01	5.294054e-02	1.147735e-01	4.083140e-01	2.446972e-01	2.405778e-01	2.673555e-01	2.473694e-01	2.190283e-01	2.697067e-01	3.217707e-01	1.894943e-01	2.294613e-01	2.329626e-01	3.964178e-01	1.411583e-01	4.133156e-01	2.154087e-01	1.315312e-01	2.397446e-01	5.096558e-02	5.176850e-01	2.941693e-01	1.371801e-01	3.798114e-01	1.131626e-01	3.587410e-01	1.482851e-01	3.558655e-01	2.147387e-01	1.460357e-01	2.833602e-01	2.176627e-01	2.619379e-01	2.503930e-01	2.700065e-01	2.657393e-01	1.590776e-01	4.129656e-01	1.622175e-01	2.333392e-01	3.288168e-01	2.066500e-01	2.311940e-01	1.193908e-01	3.641350e-01	1.609974e-01	3.554769e-01	2.116101e-01	3.606526e-01	2.885879e-01	1.391494e-01	3.125348e-01	2.867263e-01	1.671285e-01	2.336104e-01	1.015070e-01	4.390720e-01	2.251001e-01	2.343210e-01	2.417463e-01	1.923354e-01	3.883269e-01	1.775914e-01	4.030020e-01	2.154768e-01	1.722630e-01	2.092582e-01	1.423906e-01	3.165315e-01	2.395849e-01	3.014930e-01	3.295045e-01	2.292479e-01	3.340777e-01	1.071699e-01	3.033118e-01	3.187650e-01	1.630729e-01	2.148503e-01	1.102303e-01	5.012388e-01	2.880694e-01	1.004615e-01	4.596214e-01	3.824031e-01	6.373567e-02	2.520599e-01	1.490636e-01	4.960623e-02	1.343237e+00	1.539333e-01	3.669226e-02	2.562288e+00	6.572369e-02	2.774597e-01	2.014478e+00	2.192602e-01	1.802577e+00	1.438970e+00	3.994711e-03	2.537451e-01	2.228908e+00	1.670464e-01	9.900355e-03	1.179078e+00	1.474634e-01	4.583639e+00	4.306941e+00	1.038296e-01	4.963533e-01	1.575043e-01	3.819474e-01	2.277073e+00	8.990491e-01	1.448566e-01	2.136257e+00	1.947755e-01	1.023679e-01	2.327749e+00	1.250615e-01	6.791184e-03	2.790079e+00	3.135208e-01	7.198956e-02	2.407135e+00	6.810786e-01	2.659263e-01	3.900936e+00
5510000	-4.737987e+04	1.463131e+02	5.584049e+00	4.125858e-02	2.978409e-01	4.115411e-02	2.849628e-02	5.253044e-01	6.594576e-02	4.685979e-02	3.578399e-01	2.547451e-02	7.415069e-02	4.478118e-01	4.786333e-02	8.384735e-02	1.804236e-01	6.743308e-02	8.360079e-02	4.528546e-01	1.318407e-01	7.342568e-02	1.370326e-01	1.270709e-01	3.907012e-02	5.161508e-01	1.072499e-01	5.292959e-02	1.795588e-01	1.112142e-01	2.471895e-02	5.149076e-01	1.166708e-01	2.681132e-02	3.610479e-01	4.381741e-01	1.276564e-01	4.566076e-02	6.495144e-04	1.062882e-01	4.294861e-01	1.833377e-01	7.407282e-04	2.263051e-01	5.384215e-02	1.394701e-01	2.967012e-02	3.923828e-02	7.157468e-03	7.717520e-01	1.271209e-02	8.600231e-02	1.544362e-01	1.235582e-02	6.427073e-01	7.050446e-02	3.399391e-02	4.692659e-02	4.713562e-01	1.761830e-01	3.679159e-02	2.611176e-01	7.624969e-03	3.522009e-02	2.382575e-01	9.641645e-02	1.853966e-02	3.588662e-01	2.527000e-01	1.514918e-02	1.820461e-01	2.298366e-02	6.226328e-01	3.294173e-02	1.242466e-01	1.588926e-01	3.916009e-01	1.957582e-01	1.325790e-02	2.150006e-01	2.548979e-02	2.343827e-02	1.280288e-02	4.579487e-02	4.087676e-03	8.318492e-01	8.202710e-02	1.955529e-01	1.973969e-02	2.087761e-01	3.775747e-01	8.294962e-02	1.154071e-01	1.072493e-01	5.348479e-01	1.149560e-01	2.789534e-02	1.671074e-01	4.794406e-02	1.199743e-01	1.902005e-01	1.666127e-01	8.352505e-03	3.567814e-01	1.580786e-01	1.394749e-02	1.524765e-01	1.310704e-01	4.258435e-01	2.238377e-01	5.282447e-02	9.060515e-02	3.678182e-01	1.724553e-01	8.035985e-03	3.373149e-01	2.377054e-02	1.031608e-01	1.314248e-01	1.918761e-01	2.722773e-02	4.231629e-01	1.231477e-01	5.432639e-02	2.007197e-01	9.340945e-02	3.602108e-01	1.246238e-01	1.667098e-01	4.617521e-02	3.147286e-01	2.746136e-01	3.598325e-03	2.479142e-01	1.129700e-01	4.354496e-01	5.549863e-02	1.227717e-01	3.862801e-01	4.232948e-01	4.880798e-02	1.006230e-01	4.272743e-01	2.605433e-01	2.365304e-01	2.768627e-01	2.260636e-01	2.060618e-01	2.840538e-01	3.279461e-01	1.819384e-01	2.191284e-01	2.732737e-01	3.036822e-01	2.039156e-01	4.256634e-01	1.893424e-01	1.695821e-01	2.154121e-01	3.935360e-02	5.345271e-01	2.527351e-01	1.733842e-01	3.960139e-01	1.373770e-01	2.965834e-01	1.700258e-01	3.891492e-01	1.790053e-01	1.757206e-01	2.561250e-01	1.868481e-01	2.884680e-01	2.619172e-01	2.627667e-01	3.610599e-01	1.186339e-01	3.602631e-01	1.600432e-01	2.806665e-01	3.032910e-01	1.839348e-01	2.321077e-01	1.036620e-01	3.413728e-01	2.006614e-01	3.543037e-01	1.402352e-01	4.596410e-01	3.274463e-01	7.267754e-02	3.219880e-01	2.350136e-01	1.621744e-01	2.808241e-01	1.006675e-01	4.310599e-01	2.369723e-01	2.313003e-01	2.217922e-01	2.027221e-01	3.787310e-01	1.967548e-01	3.211633e-01	2.609578e-01	1.904429e-01	2.274360e-01	1.448442e-01	3.130599e-01	2.610364e-01	2.810595e-01	2.777412e-01	1.679650e-01	4.169027e-01	1.373911e-01	2.798583e-01	2.982547e-01	1.824246e-01	2.394624e-01	8.258061e-02	5.778950e-01	2.489994e-01	9.052501e-02	5.092110e-01	3.729052e-01	1.365841e-01	2.799518e-01	2.913410e-01	5.809868e-02	1.375797e+00	1.230784e-01	1.643660e-01	2.344999e+00	1.292182e-02	6.437245e-02	2.329357e+00	1.410623e-01	8.287723e-01	1.124547e+00	1.350991e-01	2.245601e-02	2.227509e+00	2.243799e-01	4.605595e-02	1.357628e+00	1.795239e-01	4.515921e+00	4.248509e+00	1.155289e-01	4.962171e-01	1.525209e-01	4.792218e-01	2.324938e+00	1.214247e+00	9.670696e-02	1.978728e+00	3.747028e-01	6.818196e-02	2.404378e+00	1.731403e-01	1.293144e-03	3.361690e+00	3.959057e-01	7.177101e-02	2.555763e+00	7.202596e-01	2.310232e-01	3.046755e+00
5520000	-4.739531e+04	1.401782e+02	5.649405e+00	8.595390e-02	2.709497e-01	3.326905e-02	3.512392e-02	5.336632e-01	4.104018e-02	4.330645e-02	3.815577e-01	2.555575e-02	6.451535e-02	4.289798e-01	5.608497e-02	8.066159e-02	2.474315e-01	7.078136e-02	8.396780e-02	3.723822e-01	1.447755e-01	6.763821e-02	1.608859e-01	1.203623e-01	3.812880e-02	4.865019e-01	1.264829e-01	4.739093e-02	1.447136e-01	7.763376e-02	1.101435e-01	5.507704e-01	6.934778e-02	3.564678e-02	4.591820e-01	2.507032e-01	9.205821e-02	3.821129e-02	1.241984e-01	5.893079e-02	3.483909e-01	2.990558e-01	3.473994e-03	2.636511e-01	2.649746e-02	1.213096e-01	2.031719e-02	7.350815e-02	7.957983e-03	7.612670e-01	1.564013e-02	1.189292e-01	2.380293e-01	3.111463e-02	5.022152e-01	1.767336e-02	9.203824e-02	3.640801e-02	5.430937e-01	2.083147e-01	2.001933e-02	1.893825e-01	2.781727e-03	3.366392e-02	1.247481e-01	2.192704e-02	7.663920e-03	4.642758e-01	3.477212e-01	4.634498e-02	2.271245e-01	8.842938e-02	5.586702e-01	1.863484e-03	7.756743e-02	1.446350e-01	4.019475e-01	1.797666e-01	2.484455e-02	2.006238e-01	4.818251e-02	3.017136e-02	8.141369e-03	1.803509e-02	2.488617e-03	9.131853e-01	2.797829e-02	1.034788e-01	1.843913e-01	1.375219e-01	4.232553e-01	1.151959e-01	3.615685e-02	1.002317e-01	3.837180e-01	1.835630e-01	4.216713e-02	2.447101e-01	4.561001e-02	1.636995e-01	1.940107e-01	2.475692e-01	2.461675e-02	3.019752e-01	6.812863e-02	8.049349e-03	1.201954e-01	6.185532e-02	5.988940e-01	1.726836e-01	3.832231e-02	9.152098e-02	4.327811e-01	1.561264e-01	5.824307e-03	2.979979e-01	1.574930e-02	1.126646e-01	2.139049e-01	2.028289e-01	4.648622e-02	3.609150e-01	6.320036e-02	1.427831e-01	2.108544e-01	9.559721e-02	3.455338e-01	1.355373e-01	6.969410e-02	3.830831e-02	3.275436e-01	1.591130e-01	7.007536e-03	3.093810e-01	1.586466e-01	4.272192e-01	3.987086e-02	1.265676e-01	4.063424e-01	4.115004e-01	5.112477e-02	1.124433e-01	4.249315e-01	2.507413e-01	2.348581e-01	2.507012e-01	2.636994e-01	2.070502e-01	2.789339e-01	3.322072e-01	1.818087e-01	2.596036e-01	2.076642e-01	3.292625e-01	2.034697e-01	3.541242e-01	2.100011e-01	1.535241e-01	2.823506e-01	4.632095e-02	4.960706e-01	2.934827e-01	1.641257e-01	2.907416e-01	1.997616e-01	3.257053e-01	1.837915e-01	2.901023e-01	2.673979e-01	1.324498e-01	3.100500e-01	1.511749e-01	2.976518e-01	2.440162e-01	3.071570e-01	2.859939e-01	1.422975e-01	4.251272e-01	1.465814e-01	1.945758e-01	2.998296e-01	1.682466e-01	3.373479e-01	1.061322e-01	3.431282e-01	1.522975e-01	3.984421e-01	2.742727e-01	3.386123e-01	2.745280e-01	1.125870e-01	2.316968e-01	3.328202e-01	1.650280e-01	2.704551e-01	1.150299e-01	4.484719e-01	2.365797e-01	1.999185e-01	2.215886e-01	1.630035e-01	3.743059e-01	2.411020e-01	3.693695e-01	1.995077e-01	1.776160e-01	2.535068e-01	1.294598e-01	3.074870e-01	2.899586e-01	2.730946e-01	2.614576e-01	2.316784e-01	3.192190e-01	1.876451e-01	2.835388e-01	2.824687e-01	1.722039e-01	2.617887e-01	8.907572e-02	5.470822e-01	2.598654e-01	1.039767e-01	4.596019e-01	3.853848e-01	1.101335e-01	2.742029e-01	8.962255e-02	1.547364e-02	1.295348e+00	1.186957e-01	7.944192e-02	2.019309e+00	9.258002e-02	2.658750e-01	3.126437e+00	2.916666e-01	3.496312e+00	1.472663e+00	1.096738e-01	3.913174e-01	2.622902e+00	1.427465e-01	9.019279e-02	1.580565e+00	1.824466e-01	3.507367e+00	5.106219e+00	1.019203e-01	4.699188e-01	1.693214e-01	2.839197e-01	2.502249e+00	1.762807e+00	3.843958e-01	2.317230e+00	2.941103e-01	8.639926e-02	2.269464e+00	2.722677e-01	5.744474e-03	3.239944e+00	3.383265e-01	7.835612e-02	2.484759e+00	3.442287e-01	2.706197e-01	3.234563e+00
5530000	-4.737813e+04	1.494338e+02	5.452591e+00	7.369717e-02	3.272149e-01	3.337328e-02	1.548408e-02	5.011178e-01	4.911276e-02	6.923828e-02	3.388033e-01	2.539919e-02	3.968472e-02	4.818717e-01	4.500279e-02	1.226861e-01	1.487055e-01	4.498280e-02	9.151551e-02	4.506740e-01	1.414360e-01	7.766513e-02	1.286620e-01	1.051252e-01	5.822882e-02	5.130964e-01	1.172224e-01	7.597954e-02	1.518027e-01	3.042383e-02	8.028560e-02	5.510895e-01	1.104188e-01	6.009051e-02	5.577547e-01	2.260018e-01	7.677497e-02	4.606422e-02	3.331388e-02	5.080776e-02	4.788163e-01	1.769835e-01	1.447077e-03	2.449387e-01	4.700667e-02	1.053377e-01	3.999352e-02	6.931202e-02	5.864286e-04	7.480106e-01	3.675977e-02	1.492288e-01	2.490508e-01	2.046543e-02	3.647234e-01	3.226541e-02	1.842663e-01	7.292031e-02	4.748648e-01	1.801827e-01	4.675067e-02	2.236311e-01	1.650388e-03	5.827392e-04	1.129358e-01	4.697608e-02	9.530553e-03	5.871489e-01	2.428260e-01	5.952483e-02	3.624507e-01	4.629379e-02	3.872524e-01	5.304911e-02	9.142912e-02	1.352243e-01	4.684306e-01	1.625777e-01	1.444008e-02	1.753765e-01	4.395074e-02	4.885871e-02	5.026098e-03	1.219299e-01	2.361678e-03	7.605522e-01	6.127138e-02	1.072989e-01	3.621065e-01	3.133891e-01	9.790075e-02	2.593105e-02	9.337372e-02	1.082726e-01	4.006588e-01	1.098301e-01	4.255985e-02	2.466965e-01	9.198214e-02	1.085374e-01	1.005758e-01	2.636502e-01	2.476887e-02	4.176533e-01	8.481451e-02	4.848505e-02	1.038258e-01	3.443867e-02	4.579724e-01	3.154133e-01	3.986480e-02	7.559220e-02	4.957687e-01	1.444841e-01	1.376015e-02	2.466160e-01	2.377886e-02	6.457044e-02	1.181533e-01	2.865224e-01	2.183289e-02	4.067775e-01	1.021435e-01	8.635156e-02	1.557584e-01	1.362715e-01	3.048385e-01	9.801384e-02	2.187662e-01	5.636936e-02	3.828060e-01	1.229837e-01	7.099896e-04	2.906986e-01	1.464324e-01	4.333075e-01	4.671659e-02	1.177539e-01	4.022220e-01	4.338200e-01	4.264392e-02	1.134154e-01	4.101206e-01	2.269281e-01	2.359178e-01	2.825787e-01	2.545754e-01	2.113466e-01	2.628189e-01	3.337428e-01	1.920917e-01	2.827437e-01	2.045476e-01	2.885881e-01	2.241206e-01	3.405371e-01	2.496000e-01	1.485151e-01	2.613479e-01	5.092085e-02	5.376164e-01	2.256667e-01	1.857961e-01	3.282232e-01	1.914354e-01	3.374345e-01	1.429069e-01	4.337097e-01	1.320452e-01	2.285937e-01	2.056514e-01	1.405178e-01	2.988616e-01	2.465368e-01	3.140838e-01	3.207529e-01	1.820554e-01	3.912061e-01	1.059855e-01	3.064459e-01	2.389151e-01	1.467613e-01	3.078778e-01	9.720646e-02	3.822032e-01	1.597347e-01	3.608557e-01	2.091339e-01	3.242969e-01	3.984315e-01	6.813773e-02	3.524156e-01	3.073726e-01	1.791715e-01	1.610403e-01	1.305109e-01	4.084200e-01	2.492991e-01	2.117700e-01	2.405902e-01	1.714365e-01	4.403411e-01	1.476322e-01	4.099213e-01	1.699476e-01	2.188429e-01	2.012882e-01	1.242422e-01	3.282893e-01	2.233217e-01	3.241467e-01	2.987214e-01	2.115660e-01	3.707985e-01	1.189140e-01	2.722670e-01	2.822026e-01	1.907507e-01	2.547797e-01	7.106372e-02	6.080345e-01	2.240147e-01	9.688709e-02	4.323012e-01	3.747043e-01	1.057795e-01	2.856930e-01	4.096405e-02	3.024574e-02	1.301322e+00	1.327579e-01	1.992550e-01	2.164982e+00	8.992167e-02	1.175471e+00	2.871460e+00	1.470787e-02	1.624829e-01	1.703635e+00	6.399582e-02	1.906691e-01	1.984446e+00	1.308519e-01	4.669276e-02	1.181714e+00	1.716441e-01	4.479673e+00	4.549915e+00	9.471346e-02	4.685169e-01	1.851086e-01	2.598720e-01	2.561501e+00	1.295145e+00	8.151739e-02	2.069466e+00	2.797501e-01	5.088794e-02	2.400648e+00	1.347680e-01	3.619304e-03	2.688451e+00	3.406033e-01	6.027808e-02	2.263830e+00	4.637320e-01	2.118544e-01	3.925087e+00
5540000	-4.740884e+04	1.416156e+02	5.706186e+00	9.245433e-02	2.298271e-01	2.264474e-02	3.316822e-02	5.778065e-01	4.409916e-02	6.540641e-02	3.123057e-01	2.912058e-02	4.919592e-02	5.103796e-01	3.359172e-02	1.053466e-01	1.454679e-01	7.403954e-02	8.461946e-02	4.395538e-01	1.509727e-01	6.476698e-02	1.518143e-01	1.027463e-01	4.597621e-02	5.260773e-01	1.086189e-01	4.037197e-02	1.984279e-01	1.679754e-01	3.373252e-02	4.764668e-01	8.302537e-02	2.715848e-02	4.192667e-01	3.522127e-01	1.656928e-01	3.528632e-02	3.830356e-04	9.617853e-02	4.594524e-01	1.884018e-01	1.735408e-03	2.124850e-01	4.174685e-02	1.639427e-01	5.093057e-02	1.973754e-01	1.427582e-02	4.787062e-01	9.476932e-02	5.188647e-02	3.675026e-01	1.476319e-02	4.460313e-01	4.714778e-02	7.266861e-02	5.276682e-02	3.699137e-01	2.294355e-01	4.498783e-02	2.928117e-01	1.008441e-02	2.127512e-02	1.189737e-01	6.025155e-02	7.139087e-02	3.853353e-01	3.427734e-01	1.052134e-01	3.536059e-01	9.026313e-02	3.644974e-01	2.777792e-02	5.864222e-02	1.940041e-01	3.848467e-01	2.334807e-01	7.802603e-03	1.473189e-01	3.254700e-02	1.103962e-02	4.597244e-03	8.855414e-02	1.219232e-02	8.597654e-01	2.385128e-02	1.580706e-02	4.132301e-02	4.159718e-01	3.621742e-01	7.126285e-02	9.346112e-02	8.482453e-02	2.836989e-01	1.748945e-01	4.945042e-02	3.485337e-01	5.859801e-02	2.299970e-01	2.116190e-01	1.367747e-01	1.051805e-02	2.821008e-01	1.289905e-01	7.678251e-02	2.977023e-02	8.732992e-02	6.225097e-01	1.635797e-01	2.002795e-02	1.023384e-01	4.039285e-01	1.603355e-01	1.105841e-02	3.054074e-01	1.693171e-02	1.454800e-01	1.649030e-01	1.833386e-01	4.266733e-02	3.815374e-01	8.207369e-02	1.117763e-01	2.012878e-01	1.136836e-01	3.696552e-01	1.495143e-01	5.408285e-02	3.427105e-02	4.121887e-01	2.005225e-01	2.093179e-03	2.192033e-01	1.317213e-01	4.545208e-01	4.719664e-02	1.217331e-01	3.765495e-01	4.288848e-01	4.538063e-02	1.184136e-01	4.073209e-01	2.285563e-01	2.444916e-01	2.795263e-01	2.474258e-01	2.230851e-01	2.721816e-01	3.217686e-01	1.829647e-01	2.182617e-01	2.585691e-01	3.241867e-01	1.989825e-01	3.646661e-01	2.506225e-01	1.586853e-01	2.260261e-01	4.119903e-02	5.312509e-01	2.448592e-01	1.826909e-01	3.321575e-01	1.786178e-01	3.781916e-01	1.110331e-01	4.033200e-01	1.683162e-01	1.938469e-01	2.345169e-01	1.719899e-01	2.769100e-01	3.089060e-01	2.421941e-01	2.390825e-01	2.335169e-01	3.570465e-01	1.703540e-01	3.108600e-01	2.741760e-01	1.559307e-01	2.590333e-01	9.378681e-02	3.392296e-01	1.569949e-01	4.099888e-01	2.667143e-01	3.541547e-01	2.909363e-01	8.819473e-02	3.069030e-01	2.979825e-01	1.443022e-01	2.508124e-01	1.717390e-01	3.741935e-01	2.608272e-01	1.932402e-01	2.093895e-01	1.786836e-01	4.310928e-01	1.808341e-01	3.637582e-01	1.876822e-01	1.727437e-01	2.758160e-01	1.202267e-01	3.012952e-01	3.252165e-01	2.532615e-01	2.950686e-01	2.282879e-01	3.036793e-01	1.729643e-01	3.043753e-01	2.640356e-01	2.222844e-01	2.093047e-01	7.633240e-02	5.709041e-01	2.481409e-01	1.046226e-01	4.258728e-01	3.816999e-01	9.802287e-02	2.945313e-01	1.254005e-01	4.743124e-03	1.868279e+00	1.536206e-01	1.144008e-01	2.391940e+00	9.027428e-02	9.448576e-02	4.263847e+00	1.223383e-01	9.861902e-02	1.301219e+00	1.508700e-01	1.118547e-01	2.172873e+00	1.708692e-01	4.188978e-03	1.127082e+00	1.630395e-01	4.152230e+00	5.015771e+00	9.242211e-02	4.652969e-01	2.411519e-01	2.369882e-01	2.285340e+00	9.629979e-01	1.306108e-01	2.037346e+00	2.031838e-01	3.612609e-02	2.324366e+00	1.519486e-01	3.934889e-04	3.536770e+00	3.201097e-01	7.449161e-02	2.452615e+00	4.342386e-01	1.674168e-01	3.632486e+00
5550000	-4.738491e+04	1.457805e+02	5.550613e+00	8.271135e-02	2.226805e-01	2.553120e-02	4.475259e-02	5.745820e-01	4.974236e-02	4.971694e-02	2.836252e-01	1.994639e-02	7.781631e-02	5.275539e-01	4.134123e-02	1.096367e-01	1.511675e-01	6.761427e-02	7.999027e-02	4.700934e-01	1.214978e-01	6.244484e-02	1.477683e-01	1.432180e-01	4.795167e-02	4.803876e-01	1.182296e-01	3.548920e-02	1.682162e-01	5.650852e-02	4.397229e-02	6.068145e-01	8.899929e-02	5.523143e-02	4.063847e-01	2.512087e-01	1.759389e-01	1.759704e-02	9.363923e-02	5.364906e-02	4.405314e-01	2.173098e-01	4.483911e-04	2.456825e-01	4.237891e-02	1.688425e-01	1.965243e-02	8.930724e-03	9.418370e-03	7.507477e-01	4.240832e-02	1.600706e-01	4.041092e-01	2.140005e-02	3.608724e-01	2.627011e-03	5.092074e-02	3.249960e-02	5.426149e-01	1.900132e-01	2.812396e-02	2.046463e-01	2.102065e-03	7.561857e-03	2.073987e-01	1.063870e-01	1.360281e-02	4.345196e-01	2.305301e-01	1.048182e-01	3.159509e-01	2.153775e-02	4.744691e-01	1.074366e-02	7.248039e-02	1.231397e-01	3.489188e-01	1.974243e-01	1.467582e-02	2.596807e-01	5.616079e-02	2.292190e-02	3.096638e-03	1.205253e-01	3.742399e-03	7.966632e-01	5.305049e-02	5.160883e-02	2.750582e-01	9.673715e-02	1.534182e-01	3.064242e-01	1.167534e-01	1.068228e-01	4.298562e-01	1.963506e-01	2.918275e-02	1.992059e-01	3.858171e-02	1.854609e-02	1.828042e-01	2.032680e-01	6.326743e-03	4.235450e-01	1.655100e-01	4.604159e-02	1.594562e-01	1.090794e-01	4.324532e-01	2.177984e-01	3.517124e-02	9.671041e-02	3.989110e-01	1.391585e-01	1.701009e-02	3.339274e-01	1.428261e-02	2.437247e-01	1.719502e-01	1.736375e-01	4.288738e-02	2.920347e-01	7.576561e-02	1.289242e-01	2.684761e-01	8.353031e-02	3.274349e-01	1.565898e-01	3.504474e-02	6.016808e-02	2.030030e-01	2.082580e-01	1.014268e-03	4.000763e-01	1.274804e-01	4.596360e-01	4.044614e-02	1.168983e-01	3.830196e-01	4.363550e-01	3.721517e-02	1.233677e-01	4.030621e-01	2.550637e-01	2.362988e-01	2.745964e-01	2.340411e-01	2.060680e-01	2.845279e-01	3.219218e-01	1.874824e-01	2.407936e-01	2.641482e-01	3.158468e-01	1.792113e-01	3.499179e-01	2.330062e-01	1.682007e-01	2.488752e-01	5.327675e-02	4.894818e-01	2.782946e-01	1.789469e-01	3.228401e-01	1.954497e-01	3.869288e-01	9.478137e-02	3.507786e-01	1.167264e-01	1.925599e-01	3.399350e-01	1.625290e-01	3.002712e-01	2.406505e-01	2.965493e-01	2.698265e-01	1.433181e-01	4.572223e-01	1.296331e-01	2.748933e-01	2.650269e-01	1.553354e-01	3.047443e-01	1.159490e-01	3.513821e-01	2.006974e-01	3.319715e-01	2.768978e-01	4.216803e-01	2.101550e-01	9.126697e-02	2.352517e-01	3.204536e-01	2.309726e-01	2.133221e-01	1.019433e-01	4.283964e-01	2.757263e-01	1.939341e-01	2.968635e-01	1.649958e-01	3.511803e-01	1.869603e-01	4.533691e-01	1.795038e-01	2.002694e-01	1.668577e-01	1.368876e-01	3.054725e-01	2.563958e-01	3.012442e-01	2.625815e-01	2.102335e-01	3.644392e-01	1.627459e-01	2.759412e-01	3.026791e-01	1.842169e-01	2.371628e-01	8.519092e-02	5.807807e-01	2.472195e-01	8.680895e-02	4.471229e-01	3.651381e-01	1.293731e-01	3.005266e-01	1.088455e-01	7.357789e-02	1.296802e+00	1.305513e-01	1.086122e-01	2.000109e+00	5.441676e-02	5.400997e-02	3.660830e+00	4.591271e-01	4.319332e-01	1.820566e+00	1.277840e-01	1.495177e-01	2.108056e+00	1.462225e-01	5.901931e-02	1.587181e+00	1.908091e-01	4.100139e+00	4.623099e+00	9.127588e-02	5.055417e-01	2.123959e-01	2.036199e-01	2.670204e+00	1.049959e+00	1.783569e-01	2.226496e+00	2.545524e-01	6.664276e-02	2.102639e+00	2.833055e-01	1.074990e-02	3.145345e+00	3.995987e-01	3.321844e-02	2.498901e+00	4.200954e-01	2.383920e-01	3.659179e+00
5560000	-4.739522e+04	1.492588e+02	5.383388e+00	8.107593e-02	2.521439e-01	3.332751e-02	4.296873e-02	5.455636e-01	4.492032e-02	5.394998e-02	3.908072e-01	2.927607e-02	4.633423e-02	4.371988e-01	4.243369e-02	1.123792e-01	1.920513e-01	7.086374e-02	9.442116e-02	4.138740e-01	1.164106e-01	9.037912e-02	1.519709e-01	1.002884e-01	4.131849e-02	5.010745e-01	1.149686e-01	5.421659e-02	1.059042e-01	1.057220e-01	2.169658e-02	6.389668e-01	7.349377e-02	3.733137e-02	6.985073e-01	1.468181e-01	6.135484e-02	1.600658e-02	3.998180e-02	9.057031e-02	5.412993e-01	8.264262e-02	1.003826e-02	2.198485e-01	5.560101e-02	1.773562e-01	6.477504e-02	5.891307e-02	2.916469e-03	6.101619e-01	8.587730e-02	5.914741e-02	2.017425e-01	5.506281e-02	5.778589e-01	7.632139e-02	2.986703e-02	5.451976e-02	4.433750e-01	2.119206e-01	2.492582e-02	2.510572e-01	1.420167e-02	2.168688e-02	1.612911e-01	1.284471e-01	1.774719e-02	3.814331e-01	2.893947e-01	9.135412e-02	2.491317e-01	4.929517e-02	4.305048e-01	2.708573e-02	1.526285e-01	1.391607e-01	3.279020e-01	2.231136e-01	5.738727e-03	2.583772e-01	4.570780e-02	2.326296e-02	9.389019e-03	1.483013e-01	6.867519e-04	8.065112e-01	1.184872e-02	1.019981e-02	1.765030e-01	1.631746e-01	4.853861e-01	9.403201e-02	7.070443e-02	7.074846e-02	4.180420e-01	1.768195e-01	4.226046e-02	2.329908e-01	5.913877e-02	7.321468e-02	2.243108e-01	2.287396e-01	1.060695e-02	3.475918e-01	1.155362e-01	2.816124e-02	9.620381e-02	6.722042e-02	5.043203e-01	2.660040e-01	3.809027e-02	6.707063e-02	4.459581e-01	1.644740e-01	7.945267e-03	3.068950e-01	7.656980e-03	2.372483e-01	2.033165e-01	1.175560e-01	6.524275e-02	2.759988e-01	1.006377e-01	1.274584e-01	2.505334e-01	1.026067e-01	3.921219e-01	5.432501e-02	7.295465e-02	6.007563e-02	4.296667e-01	1.825944e-01	2.674218e-04	2.195866e-01	1.078091e-01	4.548432e-01	4.069571e-02	1.337665e-01	3.706946e-01	4.287139e-01	4.978768e-02	1.156832e-01	4.058152e-01	2.393751e-01	2.374734e-01	2.721717e-01	2.509798e-01	2.053185e-01	2.758156e-01	3.420397e-01	1.768262e-01	1.912737e-01	2.440621e-01	3.331927e-01	2.314715e-01	3.713981e-01	1.944259e-01	1.325954e-01	3.015806e-01	6.070303e-02	5.322170e-01	2.079156e-01	1.991643e-01	3.718749e-01	1.868404e-01	3.377269e-01	1.035577e-01	4.201247e-01	1.963861e-01	1.784718e-01	2.050175e-01	1.729822e-01	3.083669e-01	2.535050e-01	2.651458e-01	2.679853e-01	1.528557e-01	3.989275e-01	1.802315e-01	2.854711e-01	2.557625e-01	1.738447e-01	2.849217e-01	1.095328e-01	2.962012e-01	2.155453e-01	3.787207e-01	2.983207e-01	3.797979e-01	2.459359e-01	7.594548e-02	2.543722e-01	2.924705e-01	1.391022e-01	3.140552e-01	1.028450e-01	4.253276e-01	2.517377e-01	2.200897e-01	2.206510e-01	1.825146e-01	4.228975e-01	1.739368e-01	3.573162e-01	1.861537e-01	2.323209e-01	2.242092e-01	1.225503e-01	3.124411e-01	2.876108e-01	2.773978e-01	2.921397e-01	1.925205e-01	3.442947e-01	1.710451e-01	2.893363e-01	2.714499e-01	1.635342e-01	2.756796e-01	4.870289e-02	6.339726e-01	2.141103e-01	1.032142e-01	4.483698e-01	3.617245e-01	1.074083e-01	2.812416e-01	1.076220e-02	4.902780e-02	1.931803e+00	1.646972e-01	1.179379e-01	2.149517e+00	6.988852e-02	1.397721e-01	3.208279e+00	2.408503e-02	3.941489e-01	1.635612e+00	3.345788e-02	3.990488e-01	3.840928e+00	2.791755e-01	7.366865e-02	1.086981e+00	1.941314e-01	3.781190e+00	5.080476e+00	9.313992e-02	4.930874e-01	1.905266e-01	2.897913e-01	2.501182e+00	1.006362e+00	7.870429e-02	1.906775e+00	2.522979e-01	5.961900e-02	2.441989e+00	1.515898e-01	7.654265e-03	2.882640e+00	3.156351e-01	6.375275e-02	2.532809e+00	5.118904e-01	2.351783e-01	3.565544e+00
5570000	-4.740489e+04	1.531301e+02	5.189062e+00	5.669303e-02	3.478896e-01	4.658633e-02	3.307502e-02	4.585253e-01	5.723072e-02	1.117790e-01	3.085386e-01	2.277366e-02	3.293289e-02	4.857633e-01	3.821256e-02	9.098038e-02	2.055341e-01	7.584309e-02	6.094541e-02	4.326815e-01	1.340155e-01	8.446541e-02	1.578955e-01	1.108892e-01	5.341471e-02	4.796416e-01	1.136936e-01	1.817602e-02	1.992366e-01	5.757959e-02	3.808994e-02	5.990182e-01	8.789971e-02	4.870204e-02	6.526583e-01	1.361200e-01	1.364920e-01	2.400993e-02	2.017648e-03	7.307653e-02	4.294528e-01	2.653299e-01	4.705017e-03	1.986198e-01	2.881598e-02	2.457317e-01	5.095469e-02	3.579518e-03	3.123701e-02	6.129558e-01	5.554122e-02	5.941918e-02	2.526760e-01	2.430231e-02	6.071391e-01	3.397533e-03	5.306586e-02	7.147077e-02	4.911140e-01	2.031855e-01	2.497191e-02	2.008615e-01	8.396220e-03	2.962832e-02	7.023191e-02	2.082950e-02	1.779032e-02	7.103513e-01	1.511687e-01	6.039866e-02	3.643974e-01	7.201851e-02	4.113989e-01	1.386666e-02	7.791987e-02	1.168053e-01	3.228210e-01	2.367328e-01	1.440674e-02	2.446573e-01	6.457679e-02	7.162233e-02	8.600982e-03	2.215104e-02	1.849742e-03	8.175284e-01	7.824746e-02	2.387259e-01	3.113951e-01	7.957672e-02	1.733547e-01	8.311760e-02	1.138300e-01	1.120248e-01	3.945580e-01	1.302587e-01	5.720028e-02	2.453383e-01	6.061999e-02	7.679528e-02	1.605835e-01	3.662689e-01	1.243827e-02	2.158000e-01	1.681140e-01	1.122428e-02	6.886144e-02	8.230003e-02	4.388617e-01	3.132801e-01	8.547238e-02	7.212062e-02	3.827925e-01	1.675053e-01	1.812121e-02	3.338301e-01	2.563026e-02	1.900186e-01	1.304726e-01	9.230823e-02	5.941866e-02	4.672334e-01	6.054849e-02	8.454330e-02	2.052211e-01	3.330577e-02	3.739543e-01	1.664342e-01	1.365414e-01	1.007173e-01	2.397059e-01	1.332884e-01	1.440864e-03	3.893407e-01	1.355068e-01	4.380512e-01	5.302150e-02	1.252724e-01	3.836549e-01	4.231527e-01	4.429484e-02	1.166503e-01	4.159021e-01	2.423051e-01	2.428080e-01	2.684462e-01	2.464407e-01	2.018615e-01	2.818582e-01	3.326336e-01	1.836468e-01	1.994062e-01	2.388205e-01	3.503386e-01	2.114347e-01	3.965420e-01	1.757748e-01	1.047590e-01	3.229241e-01	3.390728e-02	5.166535e-01	2.431091e-01	2.063301e-01	3.647622e-01	1.279648e-01	3.200028e-01	1.872701e-01	3.396770e-01	1.131233e-01	2.360515e-01	3.111482e-01	1.463186e-01	3.299630e-01	2.361659e-01	2.875526e-01	3.355206e-01	1.504344e-01	3.839912e-01	1.300538e-01	2.263164e-01	2.828313e-01	1.484682e-01	3.423841e-01	1.393132e-01	3.668722e-01	1.890032e-01	3.048114e-01	2.697966e-01	3.335792e-01	2.850759e-01	1.115483e-01	1.942072e-01	3.534720e-01	1.962517e-01	2.560691e-01	1.086204e-01	4.315809e-01	2.524782e-01	2.073205e-01	2.346655e-01	2.389392e-01	3.505495e-01	1.758458e-01	3.969419e-01	2.065654e-01	1.862837e-01	2.102090e-01	1.439798e-01	3.096441e-01	2.659262e-01	2.804499e-01	2.753277e-01	1.688509e-01	3.806921e-01	1.751293e-01	2.910480e-01	2.929728e-01	1.675299e-01	2.484493e-01	8.086460e-02	5.309196e-01	3.026548e-01	8.556097e-02	5.340079e-01	3.919907e-01	1.270089e-01	3.094187e-01	2.193816e-01	3.026457e-02	1.575511e+00	1.595646e-01	1.113087e-01	2.279811e+00	1.184946e-01	4.946117e-01	2.713892e+00	1.990494e-01	2.067424e+00	1.729784e+00	8.469132e-02	6.050086e-01	3.158652e+00	1.641239e-01	2.057820e-02	1.449378e+00	1.621280e-01	3.582526e+00	4.633841e+00	1.281185e-01	5.168686e-01	1.582335e-01	1.816743e-01	2.490171e+00	7.971716e-01	2.379514e-01	2.454920e+00	2.432800e-01	7.776155e-02	2.426031e+00	1.839369e-01	4.309080e-03	2.904363e+00	5.252439e-01	6.945405e-02	2.549383e+00	4.392245e-01	2.211761e-01	3.903050e+00
5580000	-4.744020e+04	1.589174e+02	5.119931e+00	8.646083e-02	3.202046e-01	3.277468e-02	2.782187e-02	4.704729e-01	6.226511e-02	4.537084e-02	3.094035e-01	3.723728e-02	5.797237e-02	5.116645e-01	3.835154e-02	9.572825e-02	1.410281e-01	9.544747e-02	6.355307e-02	4.498777e-01	1.543654e-01	7.750208e-02	1.449529e-01	1.267646e-01	3.891703e-02	4.774038e-01	1.344595e-01	4.269461e-02	1.658265e-01	3.126549e-02	4.539330e-02	5.694378e-01	1.453823e-01	3.474692e-02	4.706924e-01	1.605395e-01	1.306240e-01	7.744227e-02	1.259549e-01	9.942071e-02	3.865843e-01	1.716861e-01	2.012683e-03	2.773044e-01	6.299182e-02	5.516092e-01	6.910432e-02	3.440946e-02	2.996337e-02	2.607777e-01	5.413599e-02	1.751373e-01	3.713406e-01	8.996215e-03	4.141513e-01	5.876130e-03	2.449855e-02	5.308768e-02	4.750434e-01	1.699161e-01	1.722169e-02	2.566383e-01	2.809285e-02	2.512013e-02	2.047156e-01	6.020717e-02	5.730302e-02	3.828041e-01	2.698499e-01	1.429164e-02	3.379474e-01	1.661228e-01	3.160549e-01	6.815682e-03	1.587676e-01	1.725983e-01	3.378637e-01	1.370680e-01	2.572800e-02	2.765670e-01	5.017504e-02	1.078526e-02	8.816698e-03	2.134708e-01	1.111731e-04	6.970639e-01	6.975214e-02	1.543651e-01	3.571528e-01	1.359211e-01	7.351402e-02	4.732186e-02	2.317251e-01	1.368288e-01	3.658345e-01	1.783962e-01	3.298403e-02	2.445516e-01	4.140486e-02	1.100224e-01	1.857596e-01	1.305413e-01	1.954233e-02	3.903027e-01	1.638317e-01	1.543262e-02	5.194315e-02	9.143047e-02	6.215115e-01	1.333017e-01	8.638063e-02	6.997606e-02	3.694959e-01	2.224961e-01	9.550811e-03	2.997757e-01	2.870550e-02	1.862905e-01	1.874382e-01	1.513553e-01	2.579797e-02	3.398946e-01	1.092234e-01	8.028016e-02	1.793668e-01	2.386293e-02	4.050374e-01	2.342327e-01	7.721997e-02	6.197492e-02	3.147300e-01	1.784438e-01	8.507787e-04	3.276257e-01	1.163748e-01	4.551101e-01	5.091997e-02	1.098259e-01	3.841440e-01	4.270587e-01	4.995923e-02	1.287814e-01	3.942007e-01	2.328454e-01	2.527759e-01	2.816404e-01	2.327382e-01	2.220425e-01	2.852885e-01	3.174784e-01	1.751906e-01	2.436873e-01	2.597404e-01	3.042732e-01	1.922991e-01	3.989719e-01	1.614873e-01	1.196713e-01	3.198695e-01	5.048399e-02	4.564619e-01	3.294232e-01	1.636309e-01	3.543907e-01	8.916663e-02	3.718315e-01	1.846112e-01	3.462796e-01	2.289907e-01	1.607949e-01	2.639347e-01	1.205263e-01	3.478327e-01	2.610601e-01	2.705809e-01	3.607624e-01	1.671365e-01	3.059358e-01	1.661652e-01	2.546857e-01	2.657546e-01	1.614750e-01	3.180847e-01	1.306991e-01	3.187179e-01	1.819473e-01	3.686356e-01	2.702638e-01	3.984760e-01	2.557074e-01	7.555279e-02	2.498087e-01	3.198592e-01	1.567332e-01	2.735989e-01	8.880740e-02	4.058363e-01	2.908884e-01	2.144679e-01	2.200870e-01	2.426569e-01	3.407281e-01	1.965280e-01	4.199073e-01	2.148615e-01	1.406662e-01	2.245650e-01	1.121763e-01	3.449911e-01	2.688972e-01	2.739354e-01	2.390583e-01	2.079027e-01	3.550978e-01	1.979412e-01	3.313669e-01	3.024179e-01	1.477454e-01	2.184698e-01	8.541387e-02	5.130678e-01	3.115870e-01	8.993132e-02	4.590680e-01	4.193182e-01	1.227032e-01	2.809309e-01	5.810651e-02	6.547553e-02	1.642252e+00	1.397511e-01	5.894816e-02	2.466516e+00	4.857239e-02	1.425052e-01	2.157661e+00	1.301704e-01	9.157629e-01	1.432474e+00	1.309701e-01	2.461364e-01	2.739892e+00	1.313529e-01	4.577130e-04	1.013149e+00	1.376078e-01	3.951669e+00	4.655923e+00	1.196333e-01	4.961687e-01	1.424407e-01	2.929482e-01	2.442433e+00	7.263568e-01	1.568606e-01	2.276485e+00	3.012674e-01	6.358686e-02	2.484726e+00	1.935580e-01	7.200717e-03	2.825226e+00	3.797405e-01	7.946513e-02	2.517522e+00	4.179004e-01	1.517788e-01	3.920659e+00
5590000	-4.739424e+04	1.472189e+02	5.520246e+00	5.489755e-02	2.938283e-01	4.138634e-02	7.554623e-02	4.869571e-01	4.738451e-02	6.609146e-02	3.808665e-01	2.360835e-02	4.620309e-02	4.315993e-01	5.163126e-02	1.263613e-01	1.491520e-01	5.479779e-02	7.078943e-02	4.393214e-01	1.595781e-01	7.934417e-02	1.390185e-01	1.198229e-01	5.619397e-02	4.919972e-01	1.136233e-01	2.485598e-02	1.848428e-01	5.956720e-02	2.956820e-02	4.952396e-01	2.059262e-01	1.417720e-02	3.485256e-01	2.882179e-01	6.961213e-02	8.378020e-02	1.956869e-01	9.877445e-02	3.407434e-01	2.586184e-01	9.222548e-04	2.706659e-01	3.027560e-02	1.137615e-01	4.843986e-02	5.768533e-02	3.884055e-03	7.460575e-01	3.017179e-02	2.195690e-01	1.602722e-01	6.801901e-02	3.737748e-01	3.832918e-02	1.400359e-01	5.340621e-02	5.052843e-01	1.696112e-01	3.605013e-02	2.315249e-01	4.123276e-03	2.120322e-02	8.263486e-02	6.390408e-02	2.631192e-02	4.701087e-01	3.358372e-01	4.358197e-02	3.526361e-01	8.991849e-02	3.769387e-01	6.030938e-02	7.661537e-02	1.679362e-01	4.229189e-01	1.361615e-01	1.316470e-02	2.163250e-01	4.349364e-02	6.176064e-02	5.973264e-03	2.989223e-01	5.680587e-03	6.104381e-01	1.722503e-02	6.193928e-02	9.659804e-02	6.272881e-02	3.888736e-01	3.878101e-01	2.050233e-03	1.148434e-01	4.341904e-01	1.463305e-01	3.615093e-02	2.288762e-01	3.960853e-02	1.150017e-01	1.844138e-01	2.615439e-01	2.276871e-02	2.884430e-01	1.278288e-01	3.164467e-02	6.196060e-02	3.212466e-02	4.779598e-01	2.390059e-01	1.573044e-01	8.423650e-02	3.800233e-01	1.608371e-01	2.220433e-02	3.389882e-01	1.371055e-02	1.214743e-01	1.270256e-01	1.589049e-01	8.472366e-02	4.694969e-01	3.837463e-02	1.750886e-01	2.596572e-01	1.266511e-01	2.638072e-01	1.155785e-01	5.921742e-02	4.421608e-02	3.080616e-01	1.080599e-01	1.420443e-03	3.551015e-01	1.831405e-01	4.167604e-01	4.549750e-02	1.319786e-01	4.057635e-01	4.264286e-01	4.844869e-02	1.023916e-01	4.227311e-01	2.402103e-01	2.360621e-01	2.872467e-01	2.364808e-01	2.248834e-01	2.713487e-01	3.188025e-01	1.849654e-01	2.359268e-01	3.259164e-01	2.797260e-01	1.584308e-01	3.891352e-01	1.695164e-01	1.978427e-01	2.435058e-01	4.504850e-02	5.279769e-01	2.640132e-01	1.629614e-01	2.715396e-01	2.245511e-01	3.497049e-01	1.542043e-01	4.262574e-01	1.717130e-01	1.874492e-01	2.145803e-01	1.704159e-01	3.026391e-01	2.262094e-01	3.007356e-01	2.697261e-01	1.814461e-01	4.066325e-01	1.421953e-01	3.029899e-01	3.329991e-01	1.617741e-01	2.022369e-01	1.391154e-01	3.358110e-01	1.490543e-01	3.760193e-01	2.366825e-01	2.886446e-01	2.850274e-01	1.896456e-01	2.539011e-01	2.918266e-01	1.400551e-01	3.142173e-01	1.040548e-01	4.030238e-01	2.819794e-01	2.109420e-01	2.391957e-01	1.525876e-01	3.959791e-01	2.122377e-01	3.545322e-01	2.342075e-01	1.701427e-01	2.411176e-01	1.133047e-01	2.890388e-01	3.170295e-01	2.806271e-01	3.198938e-01	1.550247e-01	3.743355e-01	1.507460e-01	2.307788e-01	2.924086e-01	1.969793e-01	2.798333e-01	7.058591e-02	5.665067e-01	2.703321e-01	9.257534e-02	4.935219e-01	3.831990e-01	3.422871e-03	2.712249e-01	1.253667e-01	2.112115e-02	1.401905e+00	1.367720e-01	9.884035e-02	2.804500e+00	1.260109e-01	3.424801e-01	2.358945e+00	3.060277e-01	4.901504e-01	1.256768e+00	1.100818e-01	2.187763e-01	2.283855e+00	2.909135e-01	5.270934e-02	1.441241e+00	1.429982e-01	3.726871e+00	4.957538e+00	9.474488e-02	4.884262e-01	2.241132e-01	3.306638e-01	2.469844e+00	1.077908e+00	1.707132e-01	2.297271e+00	3.171967e-01	7.140170e-02	2.139275e+00	2.413420e-01	5.971886e-03	3.122485e+00	3.813606e-01	5.353911e-02	2.727390e+00	4.345542e-01	2.197537e-01	3.448256e+00
5600000	-4.739334e+04	1.442666e+02	5.603280e+00	9.694228e-02	3.267538e-01	3.316650e-02	2.908125e-02	4.618133e-01	5.224290e-02	7.051663e-02	3.496180e-01	2.649446e-02	3.809511e-02	4.648421e-01	5.043369e-02	9.937820e-02	1.486507e-01	7.097032e-02	8.479866e-02	4.710046e-01	1.251975e-01	7.563482e-02	1.394113e-01	1.600251e-01	4.058205e-02	4.846709e-01	9.967584e-02	1.051192e-01	2.219404e-01	1.580221e-01	4.063685e-02	3.935653e-01	8.071621e-02	3.943082e-02	3.710389e-01	3.703441e-01	1.326981e-01	3.318013e-02	5.330790e-02	5.529538e-02	3.626773e-01	2.916998e-01	3.527560e-03	2.568251e-01	2.997482e-02	1.986442e-01	2.344232e-02	1.244199e-02	1.956284e-02	6.917966e-01	5.411206e-02	1.775540e-01	2.811982e-01	7.384489e-02	3.526642e-01	9.665857e-02	1.808020e-02	4.896601e-02	4.661342e-01	2.186313e-01	2.574647e-02	2.333391e-01	7.182911e-03	1.213612e-03	9.846562e-02	1.449372e-01	8.139734e-03	4.708621e-01	2.763817e-01	3.132293e-02	3.487471e-01	2.703263e-02	5.102487e-01	4.237739e-04	8.222494e-02	1.508064e-01	3.805366e-01	2.065055e-01	1.765187e-02	2.162316e-01	2.826804e-02	6.163254e-02	1.802283e-02	5.653301e-02	6.189296e-03	7.757486e-01	8.187377e-02	9.446124e-02	1.412719e-01	5.013761e-01	5.089012e-02	5.588017e-02	1.561205e-01	8.773400e-02	3.577628e-01	1.414031e-01	4.097835e-02	3.297683e-01	4.235349e-02	1.157991e-01	1.897607e-01	2.172693e-01	7.656699e-03	3.331845e-01	1.363298e-01	4.409775e-02	1.447503e-01	4.101075e-02	4.588598e-01	2.715317e-01	3.974975e-02	6.221367e-02	4.088567e-01	2.098448e-01	5.330457e-03	2.949069e-01	1.884747e-02	1.091553e-01	1.330169e-01	1.894981e-01	1.445854e-02	4.195047e-01	1.343665e-01	1.277174e-01	2.470272e-01	1.188133e-01	3.562125e-01	7.788974e-02	7.233980e-02	4.641451e-02	2.926670e-01	1.924125e-01	1.094116e-03	3.307271e-01	1.366848e-01	4.230572e-01	4.370617e-02	1.162352e-01	4.170015e-01	4.242258e-01	4.968205e-02	1.171514e-01	4.089407e-01	2.448493e-01	2.437847e-01	2.743710e-01	2.369950e-01	2.143302e-01	2.790332e-01	3.241059e-01	1.825307e-01	2.159687e-01	2.461504e-01	3.640743e-01	1.738065e-01	4.180895e-01	1.893740e-01	1.451630e-01	2.473735e-01	5.020297e-02	5.296897e-01	2.494532e-01	1.706542e-01	3.435272e-01	1.244763e-01	3.997140e-01	1.322824e-01	3.894353e-01	1.620130e-01	1.566283e-01	2.919234e-01	1.585561e-01	3.380862e-01	2.298414e-01	2.735162e-01	2.690720e-01	1.707349e-01	4.261443e-01	1.340489e-01	2.802105e-01	2.533846e-01	2.012637e-01	2.651411e-01	1.150181e-01	3.392267e-01	1.834559e-01	3.622993e-01	2.773171e-01	3.022299e-01	3.235094e-01	9.694355e-02	2.756547e-01	3.217684e-01	2.138455e-01	1.887314e-01	1.422774e-01	3.907559e-01	2.863305e-01	1.806362e-01	2.315648e-01	1.765069e-01	4.048125e-01	1.871158e-01	4.312047e-01	2.240723e-01	1.314369e-01	2.132860e-01	1.312946e-01	3.241891e-01	2.862682e-01	2.582481e-01	3.041586e-01	2.431856e-01	3.388996e-01	1.137562e-01	2.413210e-01	3.391044e-01	1.911012e-01	2.284734e-01	7.383556e-02	5.717258e-01	2.694660e-01	8.497266e-02	4.638894e-01	3.894545e-01	1.279636e-01	2.979248e-01	1.123949e-01	7.992998e-02	1.391882e+00	1.474998e-01	8.781663e-02	1.885655e+00	8.500742e-02	7.291738e-02	3.229479e+00	1.099673e-01	1.927639e+00	1.223679e+00	6.774116e-02	2.390812e-01	2.630748e+00	1.384609e-01	4.538476e-02	9.380242e-01	1.613166e-01	3.624819e+00	4.824931e+00	1.038522e-01	4.926089e-01	3.139387e-01	5.077686e-01	2.317819e+00	9.023572e-01	1.237056e-01	2.314457e+00	2.574851e-01	7.748443e-02	2.127442e+00	1.046178e-01	7.893235e-03	3.555645e+00	3.215483e-01	8.012799e-02	2.682204e+00	5.604353e-01	2.887365e-01	3.525128e+00
5610000	-4.741315e+04	1.408779e+02	5.753352e+00	8.365373e-02	3.057447e-01	3.105005e-02	5.096710e-02	4.815192e-01	4.706515e-02	5.410476e-02	3.176790e-01	2.731470e-02	7.643688e-02	4.703212e-01	5.414338e-02	9.862275e-02	1.819838e-01	5.928071e-02	1.043206e-01	4.341138e-01	1.216783e-01	7.487139e-02	1.682539e-01	1.351998e-01	4.578110e-02	4.648678e-01	1.110260e-01	2.913246e-02	1.726454e-01	8.981247e-02	3.291904e-02	5.468824e-01	1.286082e-01	1.013259e-01	5.581484e-01	2.243961e-01	9.803191e-02	1.571758e-02	2.380097e-03	6.527730e-02	4.285181e-01	2.520807e-01	1.229684e-03	2.126283e-01	4.026597e-02	1.960475e-01	4.728517e-02	4.638229e-02	2.082822e-03	7.003370e-01	7.865163e-03	1.656906e-01	2.370676e-01	9.275919e-02	4.630829e-01	2.681401e-02	1.458564e-02	6.307256e-02	3.436508e-01	2.507923e-01	2.725851e-02	2.820720e-01	3.315386e-02	2.511417e-02	1.724846e-01	1.711802e-02	1.075612e-02	5.524414e-01	2.220857e-01	7.345372e-02	1.201155e-01	2.163942e-01	4.991515e-01	1.668518e-02	7.419990e-02	1.171665e-01	3.284065e-01	1.660709e-01	1.691424e-02	2.988678e-01	7.257414e-02	3.614844e-02	7.287235e-03	2.848021e-02	1.565900e-02	8.644753e-01	4.794982e-02	2.338730e-01	6.669386e-02	3.505898e-02	6.776299e-02	1.376678e-01	4.589433e-01	1.443668e-01	4.646558e-01	1.463549e-01	3.359015e-02	1.780823e-01	3.295015e-02	7.067883e-02	1.092533e-01	1.587237e-01	2.093788e-02	5.090188e-01	1.313875e-01	4.222056e-02	1.396027e-01	1.002222e-01	2.304191e-01	4.247807e-01	6.275469e-02	8.598008e-02	3.717277e-01	1.394635e-01	2.556582e-02	3.655364e-01	1.172649e-02	1.137196e-01	1.365476e-01	2.469022e-01	3.600012e-02	3.250994e-01	1.417311e-01	1.278132e-01	9.604345e-02	1.172000e-01	4.633552e-01	1.291565e-01	6.643164e-02	5.324878e-02	3.491451e-01	1.785370e-01	1.749293e-04	2.785913e-01	1.403028e-01	4.292582e-01	4.360695e-02	1.081762e-01	4.189586e-01	4.471156e-01	4.802847e-02	1.141737e-01	3.906823e-01	2.573359e-01	2.302862e-01	2.734666e-01	2.389113e-01	2.147320e-01	2.823714e-01	3.017178e-01	2.011788e-01	2.111563e-01	2.924012e-01	3.039995e-01	1.924430e-01	3.983504e-01	1.744703e-01	1.452848e-01	2.818944e-01	3.835640e-02	5.508401e-01	2.294521e-01	1.813515e-01	2.906453e-01	1.402905e-01	3.775280e-01	1.915362e-01	3.673702e-01	1.267706e-01	2.528234e-01	2.530359e-01	1.569801e-01	3.022103e-01	2.513855e-01	2.894241e-01	3.337384e-01	1.652922e-01	3.421793e-01	1.587900e-01	2.785810e-01	2.941921e-01	2.220881e-01	2.051389e-01	1.372723e-01	3.472090e-01	1.639724e-01	3.515463e-01	2.864281e-01	3.467773e-01	2.762607e-01	9.053385e-02	2.598333e-01	2.145804e-01	2.237996e-01	3.017867e-01	1.034586e-01	4.074835e-01	2.455310e-01	2.435269e-01	2.359058e-01	2.419098e-01	3.813072e-01	1.408772e-01	3.456100e-01	2.726664e-01	1.528401e-01	2.288835e-01	1.500010e-01	2.910607e-01	3.041623e-01	2.547759e-01	3.102998e-01	2.478892e-01	3.071635e-01	1.346475e-01	3.201061e-01	2.803176e-01	1.947418e-01	2.048346e-01	7.559648e-02	5.607141e-01	2.659204e-01	9.776907e-02	4.690700e-01	3.996665e-01	1.063513e-01	3.083811e-01	2.238560e-01	4.853426e-02	1.362862e+00	9.819196e-02	1.395560e-01	2.494457e+00	4.261484e-02	3.188050e-02	1.866596e+00	3.156943e-01	2.886670e-01	1.697698e+00	7.125173e-02	9.374308e-02	3.312502e+00	1.923804e-01	7.985196e-02	1.404925e+00	1.567089e-01	4.200024e+00	4.878890e+00	9.969121e-02	4.684957e-01	1.665744e-01	1.976203e-01	2.581063e+00	1.249625e+00	1.349728e-01	2.221343e+00	1.981727e-01	5.795034e-02	2.370574e+00	2.250992e-01	2.860737e-03	3.301391e+00	2.014714e-01	5.145507e-02	2.164905e+00	7.452944e-01	1.880888e-01	3.347112e+00
5620000	-4.739483e+04	1.473293e+02	5.478856e+00	8.564686e-02	3.167284e-01	3.380843e-02	3.007403e-02	4.610164e-01	7.272591e-02	4.537249e-02	3.971954e-01	2.530905e-02	6.552669e-02	4.157126e-01	5.088380e-02	8.568307e-02	2.128530e-01	7.065851e-02	8.845253e-02	4.264069e-01	1.159461e-01	7.353603e-02	1.664964e-01	1.169085e-01	5.839020e-02	4.673874e-01	1.172815e-01	2.335877e-02	1.006041e-01	1.403433e-01	2.461373e-02	6.335354e-01	7.754466e-02	2.565473e-02	4.709347e-01	2.377447e-01	1.654014e-01	6.626055e-02	3.400394e-02	9.652699e-02	5.297817e-01	1.894156e-01	4.725852e-03	1.569273e-01	2.262262e-02	1.365388e-01	3.148702e-02	2.486764e-02	3.871848e-04	7.650867e-01	4.163266e-02	1.018384e-01	3.342466e-01	1.665772e-02	4.360171e-01	1.368815e-02	9.755208e-02	3.455846e-02	4.110730e-01	2.270776e-01	4.353930e-02	2.588856e-01	2.486608e-02	6.952467e-02	9.535596e-02	2.939678e-02	4.866212e-03	4.412575e-01	3.595989e-01	5.906463e-02	3.441120e-01	5.577221e-02	3.421809e-01	3.443466e-02	1.644356e-01	1.474522e-01	3.512963e-01	1.430268e-01	1.682763e-02	2.888155e-01	5.258159e-02	4.929457e-02	1.839249e-02	3.763536e-02	1.340136e-02	8.626903e-01	1.858589e-02	1.264873e-01	6.417156e-02	3.141524e-02	5.099948e-01	1.631826e-01	1.047485e-01	7.674886e-02	4.375023e-01	1.533928e-01	3.397535e-02	2.523277e-01	4.605303e-02	1.114928e-01	9.010080e-02	1.669168e-01	1.782571e-02	4.398078e-01	1.738561e-01	6.785611e-02	1.468561e-01	2.774097e-02	3.952247e-01	3.072307e-01	5.509132e-02	8.771588e-02	3.796979e-01	1.453938e-01	2.734245e-02	3.308134e-01	2.903648e-02	1.358583e-01	1.397783e-01	5.687981e-02	1.633234e-02	5.960655e-01	5.508572e-02	1.689671e-01	2.108995e-01	6.626487e-02	2.636796e-01	1.630248e-01	1.271641e-01	4.903504e-02	3.019982e-01	2.973016e-01	1.488227e-03	2.797011e-01	7.047586e-02	4.381192e-01	4.859190e-02	1.139321e-01	3.993568e-01	4.360691e-01	5.187075e-02	1.121150e-01	3.999451e-01	2.643116e-01	2.352480e-01	2.580706e-01	2.423698e-01	2.186932e-01	2.812398e-01	3.148987e-01	1.851683e-01	2.111246e-01	2.632749e-01	3.508652e-01	1.747353e-01	3.817766e-01	2.173899e-01	1.378828e-01	2.629507e-01	4.022107e-02	5.440705e-01	2.353038e-01	1.804047e-01	3.457410e-01	1.548721e-01	4.131009e-01	8.628605e-02	3.775065e-01	1.669802e-01	1.641789e-01	2.913344e-01	1.815423e-01	3.163347e-01	2.568723e-01	2.452506e-01	2.963926e-01	1.662474e-01	4.284227e-01	1.089373e-01	2.628754e-01	3.267997e-01	1.834232e-01	2.269016e-01	1.283798e-01	3.466552e-01	1.868479e-01	3.381171e-01	2.488830e-01	3.577971e-01	3.187643e-01	7.455560e-02	2.487531e-01	2.269376e-01	2.437104e-01	2.805990e-01	1.098514e-01	4.012960e-01	3.017501e-01	1.871025e-01	2.557963e-01	1.734887e-01	4.255579e-01	1.451570e-01	4.085905e-01	2.046163e-01	1.729628e-01	2.138304e-01	1.657436e-01	2.800416e-01	2.610351e-01	2.931797e-01	2.851028e-01	2.215862e-01	3.154058e-01	1.779053e-01	2.295095e-01	2.779738e-01	1.870830e-01	3.054337e-01	9.054908e-02	5.315654e-01	2.851823e-01	9.270330e-02	4.713426e-01	3.752097e-01	1.268661e-01	2.951937e-01	8.821788e-03	5.531227e-02	1.851761e+00	1.039082e-01	4.454272e-02	1.811906e+00	7.912487e-02	2.047254e-01	2.378960e+00	1.247447e-01	1.276778e+00	1.645446e+00	1.266582e-02	7.124620e-02	3.519402e+00	1.780956e-01	7.185176e-02	1.347604e+00	1.913433e-01	3.854503e+00	4.766892e+00	1.001504e-01	4.723451e-01	1.711045e-01	2.290242e-01	2.674640e+00	1.195509e+00	8.360156e-02	2.084975e+00	1.613838e-01	5.903014e-02	2.377252e+00	1.449356e-01	2.164885e-03	2.970382e+00	2.393005e-01	8.325506e-02	2.263527e+00	8.033046e-01	2.481014e-01	4.009413e+00
5630000	-4.741321e+04	1.425204e+02	5.696441e+00	9.687408e-02	2.859092e-01	3.945679e-02	2.122656e-02	5.123024e-01	4.423094e-02	4.567743e-02	3.403167e-01	2.219844e-02	8.565053e-02	4.622467e-01	4.391020e-02	1.067082e-01	1.838637e-01	6.292861e-02	7.129416e-02	4.305034e-01	1.447020e-01	7.153267e-02	1.376435e-01	1.246537e-01	5.110614e-02	5.043653e-01	1.106987e-01	5.387011e-02	2.661942e-01	6.531951e-02	4.819894e-02	4.410952e-01	1.253221e-01	9.280760e-03	6.226894e-01	1.937343e-01	1.298785e-01	2.541135e-02	1.900570e-02	7.679531e-02	4.808615e-01	1.959214e-01	5.510042e-04	2.182965e-01	2.757428e-02	9.422246e-02	7.008407e-02	2.655043e-02	2.765860e-03	7.656053e-01	4.077186e-02	2.492984e-01	1.778932e-01	4.157975e-02	4.328601e-01	6.865241e-02	2.971614e-02	3.652777e-02	4.000606e-01	1.540567e-01	3.587617e-02	3.573973e-01	1.608149e-02	2.324787e-02	9.441129e-02	1.306006e-01	2.042436e-02	4.675128e-01	2.638031e-01	5.271644e-02	2.049580e-01	2.361840e-02	3.341932e-01	4.299758e-02	3.415164e-01	8.746310e-02	3.383326e-01	2.446536e-01	1.971183e-02	2.472271e-01	6.261176e-02	1.983983e-02	4.227119e-03	1.849636e-01	1.079674e-03	7.580151e-01	3.187463e-02	1.595262e-02	6.144121e-02	3.756725e-01	4.823435e-01	3.542485e-02	2.916531e-02	6.218239e-02	4.402304e-01	1.858932e-01	4.270637e-02	2.165788e-01	5.240884e-02	1.123639e-01	5.231708e-02	2.061480e-01	2.093851e-02	4.701501e-01	1.380825e-01	1.248052e-02	6.550583e-02	6.247616e-02	5.723564e-01	1.941190e-01	9.306202e-02	6.566904e-02	4.555583e-01	1.454926e-01	1.703767e-02	2.950765e-01	2.116597e-02	3.423014e-01	1.313156e-01	1.288436e-01	6.200343e-02	3.127544e-01	2.278164e-02	7.915546e-02	2.322847e-01	6.496517e-02	2.866428e-01	1.688580e-01	1.680939e-01	3.211016e-02	2.916299e-01	1.854485e-01	6.723094e-04	3.583496e-01	1.317895e-01	4.202684e-01	4.768171e-02	1.295423e-01	4.025075e-01	4.329322e-01	4.288446e-02	1.058504e-01	4.183329e-01	2.553659e-01	2.295828e-01	2.620768e-01	2.529745e-01	2.050265e-01	2.711164e-01	3.351778e-01	1.886792e-01	2.698277e-01	2.300400e-01	3.278383e-01	1.722940e-01	4.175262e-01	1.838328e-01	1.195388e-01	2.791023e-01	5.765821e-02	4.920706e-01	2.859323e-01	1.643389e-01	2.647327e-01	1.950331e-01	3.449002e-01	1.953340e-01	3.437836e-01	1.464988e-01	1.480349e-01	3.616828e-01	1.644731e-01	3.101911e-01	2.617441e-01	2.635918e-01	2.893421e-01	1.995679e-01	3.886976e-01	1.223923e-01	2.664124e-01	3.253501e-01	1.960179e-01	2.122196e-01	1.383911e-01	3.302603e-01	1.791411e-01	3.522076e-01	2.212265e-01	3.893753e-01	3.517702e-01	3.762801e-02	3.457048e-01	3.140608e-01	1.695743e-01	1.706601e-01	1.149911e-01	4.601309e-01	2.237852e-01	2.010928e-01	2.815379e-01	2.103073e-01	3.185149e-01	1.896399e-01	3.782390e-01	2.189024e-01	1.712932e-01	2.315654e-01	1.451561e-01	2.985245e-01	2.643927e-01	2.919267e-01	2.847237e-01	2.027628e-01	3.215637e-01	1.909498e-01	2.730045e-01	2.970364e-01	1.405651e-01	2.893940e-01	8.789517e-02	5.943787e-01	2.327423e-01	8.498390e-02	4.313643e-01	3.791498e-01	1.036083e-01	2.793163e-01	3.508857e-02	1.927344e-02	1.307479e+00	1.050673e-01	1.184671e-01	2.340012e+00	1.088232e-01	1.083580e-01	2.549492e+00	5.095891e-02	7.706946e-01	1.215017e+00	1.156933e-01	8.533195e-03	3.581522e+00	1.714880e-01	4.193071e-02	1.081620e+00	1.651468e-01	3.894229e+00	4.721039e+00	1.087895e-01	4.703491e-01	1.989270e-01	2.137700e-01	2.751160e+00	1.020905e+00	9.678244e-02	2.059764e+00	2.918635e-01	7.092772e-02	2.380106e+00	1.138657e-01	7.750396e-03	3.147189e+00	2.726936e-01	7.109537e-02	2.222839e+00	4.787572e-01	1.584497e-01	4.218183e+00
5640000	-4.738742e+04	1.378634e+02	5.827626e+00	7.528911e-02	2.947781e-01	4.720368e-02	2.800558e-02	5.021844e-01	5.253914e-02	5.293194e-02	3.138853e-01	2.059345e-02	1.003138e-01	4.699957e-01	4.227975e-02	1.127631e-01	2.046348e-01	5.350420e-02	9.551048e-02	4.063484e-01	1.272390e-01	6.323875e-02	1.678673e-01	1.563116e-01	4.734255e-02	4.568242e-01	1.084156e-01	3.475995e-02	3.625817e-01	2.143085e-02	4.205950e-02	4.727909e-01	6.637704e-02	3.092924e-02	2.998162e-01	5.009731e-01	5.172594e-02	5.774731e-02	5.880822e-02	6.619604e-02	4.929918e-01	1.552408e-01	3.046649e-03	2.278341e-01	5.469066e-02	2.228477e-01	2.628263e-02	1.266700e-01	1.485409e-02	6.068063e-01	2.539346e-03	7.215978e-02	2.151452e-01	4.004263e-02	5.432781e-01	2.723398e-02	1.021403e-01	4.367755e-02	4.815109e-01	2.110647e-01	2.202152e-02	2.364097e-01	5.315593e-03	4.720853e-02	8.839623e-02	5.967354e-02	2.914162e-02	4.850131e-01	2.905670e-01	3.780104e-02	2.112912e-01	5.631275e-02	3.819170e-01	3.936282e-02	2.733152e-01	1.625256e-01	4.038347e-01	1.674181e-01	2.173368e-02	1.951689e-01	4.931903e-02	3.133508e-02	8.178613e-03	2.402358e-02	9.316292e-04	8.988828e-01	3.664835e-02	5.832868e-02	1.962540e-03	7.128826e-02	5.128437e-01	2.972884e-01	5.828835e-02	9.804380e-02	4.418058e-01	1.523466e-01	3.594136e-02	2.187414e-01	5.312105e-02	7.246774e-02	1.634422e-01	1.992703e-01	3.671108e-02	3.908680e-01	1.372406e-01	1.258656e-01	1.495354e-01	5.789598e-02	5.507401e-01	8.419974e-02	3.176311e-02	8.093550e-02	3.368634e-01	1.745404e-01	1.917804e-02	3.726775e-01	1.580512e-02	1.517498e-01	8.210499e-02	1.435118e-01	3.622662e-02	5.291351e-01	5.727168e-02	1.023370e-01	1.787521e-01	1.250427e-02	3.805015e-01	2.279340e-01	9.797120e-02	2.779516e-02	2.868473e-01	2.710004e-01	7.397671e-04	3.212667e-01	9.235066e-02	4.192610e-01	4.580190e-02	1.321780e-01	4.027591e-01	4.689113e-01	4.139503e-02	1.098517e-01	3.798420e-01	2.429900e-01	2.389469e-01	2.654593e-01	2.526039e-01	2.128984e-01	2.739701e-01	3.277696e-01	1.853620e-01	1.660898e-01	3.337532e-01	3.083744e-01	1.917827e-01	3.707054e-01	1.674826e-01	2.088304e-01	2.529816e-01	4.567544e-02	5.692329e-01	2.033872e-01	1.817045e-01	3.488986e-01	1.215540e-01	3.950291e-01	1.345183e-01	3.604245e-01	2.069340e-01	1.529623e-01	2.796792e-01	1.756389e-01	3.110977e-01	2.438174e-01	2.694461e-01	2.877263e-01	1.412818e-01	4.489921e-01	1.219998e-01	2.774066e-01	3.191981e-01	1.652003e-01	2.381950e-01	9.687963e-02	3.658671e-01	1.509636e-01	3.862897e-01	2.095527e-01	4.532946e-01	2.786928e-01	5.845995e-02	2.917526e-01	3.694807e-01	1.413161e-01	1.974505e-01	1.120408e-01	4.388095e-01	2.256303e-01	2.235194e-01	2.448564e-01	2.032828e-01	3.634220e-01	1.884388e-01	3.913163e-01	2.144545e-01	1.874318e-01	2.067975e-01	1.544997e-01	2.760515e-01	3.090785e-01	2.603703e-01	3.341016e-01	1.535274e-01	3.704675e-01	1.419035e-01	2.951816e-01	2.901996e-01	2.104097e-01	2.042091e-01	7.562410e-02	5.872216e-01	2.563985e-01	8.075580e-02	4.799400e-01	3.539349e-01	1.008989e-01	2.649353e-01	1.217016e-01	2.452932e-02	2.101515e+00	9.362019e-02	2.458409e-01	2.673908e+00	6.690689e-02	1.659238e-02	3.867382e+00	2.532059e-02	1.191293e-01	1.349798e+00	1.036170e-01	4.393568e-02	2.263878e+00	1.522741e-01	1.433135e-02	1.622140e+00	1.708747e-01	3.604625e+00	4.778182e+00	9.319803e-02	4.586140e-01	1.821438e-01	3.851131e-01	2.600011e+00	1.422593e+00	1.403207e-01	2.313760e+00	2.474334e-01	3.631102e-02	2.489785e+00	1.120698e-01	1.060954e-02	3.223066e+00	3.375247e-01	5.304810e-02	2.534722e+00	7.397484e-01	1.892182e-01	3.675709e+00
5650000	-4.738875e+04	1.347000e+02	5.961484e+00	8.994384e-02	2.639565e-01	3.019844e-02	5.162801e-02	5.248862e-01	3.938696e-02	6.743528e-02	3.020430e-01	1.669783e-02	7.455679e-02	5.000640e-01	3.920315e-02	8.365339e-02	1.967080e-01	8.612184e-02	9.686577e-02	4.050704e-01	1.315806e-01	7.890425e-02	1.452232e-01	1.224777e-01	4.308145e-02	4.997481e-01	1.105654e-01	2.376939e-02	2.640514e-01	8.134235e-02	7.060786e-02	5.046295e-01	5.559947e-02	2.600417e-02	2.327091e-01	5.593652e-01	6.052483e-02	8.390430e-02	3.749244e-02	9.794702e-02	3.871488e-01	1.894990e-01	3.597382e-03	2.696367e-01	5.217103e-02	2.267537e-01	9.699516e-02	4.738927e-02	1.602140e-02	5.401694e-01	7.267104e-02	5.377856e-02	1.180845e-01	2.509002e-02	5.600347e-01	1.202787e-01	1.227334e-01	4.201331e-02	5.230600e-01	1.861979e-01	3.486152e-02	2.034015e-01	1.046582e-02	9.418703e-03	1.484053e-01	1.046174e-01	1.308234e-03	4.936468e-01	2.426035e-01	1.112512e-02	2.786261e-01	2.760158e-01	3.123497e-01	7.200911e-03	1.146823e-01	1.782586e-01	3.915328e-01	1.263613e-01	1.102365e-02	2.450928e-01	4.773090e-02	1.299055e-02	6.953508e-03	8.338539e-02	1.738156e-03	8.327645e-01	6.216787e-02	6.260737e-02	1.831665e-01	5.028113e-01	1.603029e-01	4.173786e-03	8.693818e-02	7.741439e-02	4.729628e-01	1.502865e-01	4.754726e-02	2.176463e-01	3.414278e-02	7.886860e-02	1.349703e-01	2.399287e-01	3.422701e-02	3.229382e-01	1.890672e-01	4.606555e-02	1.703027e-01	2.671745e-02	3.163907e-01	3.612735e-01	7.925014e-02	6.603097e-02	4.489379e-01	1.547708e-01	1.813094e-02	2.944075e-01	1.772182e-02	1.086646e-01	1.452508e-01	2.985859e-01	2.863126e-02	3.598654e-01	5.900197e-02	8.562110e-02	2.952737e-01	9.387719e-02	3.351170e-01	1.638616e-01	2.624946e-02	5.422565e-02	4.608733e-01	1.170386e-01	6.822622e-04	2.704281e-01	9.675201e-02	4.339981e-01	4.740615e-02	1.314297e-01	3.871660e-01	4.320235e-01	4.218592e-02	1.109221e-01	4.148684e-01	2.385731e-01	2.402750e-01	2.805324e-01	2.406194e-01	1.923164e-01	2.881795e-01	3.297388e-01	1.897654e-01	2.142669e-01	3.036440e-01	2.698723e-01	2.122169e-01	4.345005e-01	2.059845e-01	1.765440e-01	1.829710e-01	5.048794e-02	4.929214e-01	2.643440e-01	1.922467e-01	3.205387e-01	2.116171e-01	3.039977e-01	1.638464e-01	4.090743e-01	1.498223e-01	2.046529e-01	2.364504e-01	1.481293e-01	3.142188e-01	2.471825e-01	2.904694e-01	2.515006e-01	1.577041e-01	4.385922e-01	1.522031e-01	2.171721e-01	2.962928e-01	1.593851e-01	3.271500e-01	1.113335e-01	3.582540e-01	1.576776e-01	3.727349e-01	2.413669e-01	4.485673e-01	2.497364e-01	6.032938e-02	2.394177e-01	3.474220e-01	1.537428e-01	2.594174e-01	1.024447e-01	4.185968e-01	2.674645e-01	2.114941e-01	2.396395e-01	2.098246e-01	3.239269e-01	2.266090e-01	4.025976e-01	1.978201e-01	1.659732e-01	2.336092e-01	1.278828e-01	3.259490e-01	2.571050e-01	2.890632e-01	3.059276e-01	2.011634e-01	3.626364e-01	1.302726e-01	2.637823e-01	3.058611e-01	1.931436e-01	2.372130e-01	7.355431e-02	5.702415e-01	2.634576e-01	9.274658e-02	4.589430e-01	3.730513e-01	8.039008e-02	2.894172e-01	1.764565e-01	7.670466e-02	1.792292e+00	1.319032e-01	1.245202e-01	1.445710e+00	2.472986e-02	3.645564e-01	3.973878e+00	1.413930e-03	2.737855e-01	1.426008e+00	1.791445e-01	5.798491e-01	2.821164e+00	1.502952e-01	7.962266e-02	9.803900e-01	1.690357e-01	4.195229e+00	4.313677e+00	8.839051e-02	4.992671e-01	1.899883e-01	3.864018e-01	2.358347e+00	1.353399e+00	2.161943e-01	1.988079e+00	2.255943e-01	4.047215e-02	2.329771e+00	1.866732e-01	1.933384e-03	3.199262e+00	3.725166e-01	4.886563e-02	2.144194e+00	5.345490e-01	1.938752e-01	4.446884e+00
5660000	-4.739596e+04	1.379703e+02	5.888322e+00	9.426312e-02	3.084487e-01	2.368437e-02	3.712285e-02	4.921299e-01	4.435104e-02	7.076536e-02	3.516314e-01	2.497968e-02	7.076181e-02	4.363736e-01	4.548815e-02	1.081333e-01	1.959083e-01	5.836310e-02	6.713277e-02	4.423252e-01	1.281373e-01	7.223441e-02	1.405651e-01	1.534932e-01	4.054685e-02	4.896388e-01	1.035216e-01	3.476319e-02	1.751502e-01	7.094945e-02	3.513038e-02	5.248172e-01	1.591896e-01	3.573265e-02	3.880613e-01	2.598469e-01	1.946877e-01	8.190115e-02	3.977034e-02	7.399333e-02	4.278608e-01	2.134869e-01	1.475043e-03	2.502092e-01	3.297477e-02	1.825135e-01	2.827704e-02	1.490799e-01	5.726771e-03	6.192850e-01	1.511782e-02	8.737074e-02	4.787137e-01	1.259563e-02	2.775426e-01	5.812080e-02	8.565659e-02	5.449294e-02	4.739467e-01	1.914427e-01	3.919039e-02	2.377013e-01	3.226015e-03	1.792785e-02	1.121846e-01	9.938148e-02	6.421462e-02	4.662899e-01	2.400016e-01	1.247070e-01	3.609195e-01	6.418286e-02	3.182982e-01	4.191999e-03	1.277004e-01	1.316519e-01	3.980618e-01	2.177238e-01	2.267145e-02	2.013393e-01	2.855184e-02	8.058904e-02	2.546616e-03	1.614399e-02	3.625325e-03	6.691416e-01	2.279534e-01	1.592143e-03	2.919847e-01	1.426484e-02	3.850398e-01	1.579281e-01	1.491903e-01	1.085753e-01	4.265443e-01	1.048684e-01	3.972412e-02	2.622226e-01	5.806533e-02	1.081886e-01	1.946524e-01	1.277571e-01	6.199660e-04	4.489459e-01	1.198360e-01	1.584062e-01	5.239861e-02	8.405973e-02	4.147502e-01	7.165920e-02	2.187260e-01	1.075392e-01	4.222988e-01	1.801150e-01	2.729133e-03	2.711382e-01	1.617970e-02	1.795090e-01	9.957893e-02	1.660199e-01	1.225687e-02	4.396237e-01	1.030115e-01	8.273481e-02	2.584314e-01	7.484021e-02	2.953386e-01	1.572410e-01	1.314139e-01	2.220772e-02	2.367153e-01	3.627126e-01	9.362817e-04	3.294011e-01	4.802707e-02	4.228829e-01	4.542710e-02	1.054920e-01	4.261980e-01	4.127871e-01	4.308993e-02	1.110335e-01	4.330896e-01	2.561593e-01	2.404856e-01	2.678501e-01	2.355051e-01	1.950091e-01	2.930799e-01	3.196828e-01	1.922282e-01	2.261818e-01	2.984811e-01	3.115153e-01	1.638218e-01	3.950849e-01	1.921735e-01	1.642010e-01	2.485406e-01	5.287825e-02	4.968883e-01	2.904094e-01	1.598240e-01	3.359071e-01	1.563552e-01	3.929923e-01	1.147454e-01	3.718941e-01	1.601286e-01	1.730565e-01	2.949208e-01	1.646829e-01	2.710257e-01	2.717895e-01	2.925019e-01	3.096152e-01	1.486614e-01	4.123823e-01	1.293411e-01	2.699488e-01	2.560924e-01	2.409578e-01	2.330010e-01	1.010703e-01	3.504074e-01	1.849404e-01	3.635820e-01	1.622902e-01	4.187513e-01	2.762433e-01	1.427152e-01	2.601499e-01	2.698102e-01	1.314117e-01	3.386282e-01	1.035386e-01	3.856705e-01	3.017467e-01	2.090443e-01	2.222498e-01	1.678998e-01	3.804001e-01	2.294503e-01	2.983146e-01	2.490419e-01	1.690702e-01	2.835733e-01	1.211644e-01	3.284567e-01	2.750408e-01	2.753381e-01	3.089671e-01	2.249522e-01	3.260073e-01	1.400735e-01	2.535358e-01	3.034216e-01	2.182854e-01	2.247571e-01	7.557529e-02	4.939082e-01	3.489506e-01	8.156592e-02	4.673886e-01	3.497589e-01	6.930352e-02	2.861830e-01	1.498516e-01	4.600283e-02	1.156475e+00	1.277629e-01	1.712642e-02	2.293530e+00	7.267268e-02	1.494759e-02	2.439956e+00	1.399311e-01	1.468429e+00	1.134076e+00	1.102006e-01	3.773822e-02	2.788838e+00	2.582401e-01	1.841755e-02	9.714468e-01	1.499997e-01	4.150829e+00	4.270600e+00	9.194566e-02	4.901094e-01	2.148738e-01	3.506316e-01	2.291413e+00	1.406632e+00	1.266720e-01	1.969781e+00	1.969160e-01	4.057837e-02	2.224468e+00	1.818462e-01	3.655865e-03	2.510660e+00	2.773963e-01	1.263064e-01	2.601580e+00	6.309338e-01	2.270042e-01	4.713836e+00
5670000	-4.740295e+04	1.420635e+02	5.647263e+00	8.642015e-02	2.425109e-01	3.473459e-02	7.012186e-02	5.287995e-01	3.741298e-02	5.105538e-02	2.894005e-01	2.941138e-02	8.174324e-02	5.098615e-01	3.852802e-02	1.214729e-01	1.710318e-01	7.327826e-02	6.874209e-02	4.382567e-01	1.272183e-01	6.632133e-02	1.481023e-01	1.184637e-01	4.990952e-02	4.924169e-01	1.247863e-01	6.003311e-02	2.113912e-01	2.159250e-01	4.225199e-02	3.665380e-01	1.038608e-01	6.031909e-02	3.361125e-01	2.908612e-01	1.866902e-01	7.211433e-02	5.390264e-02	8.322263e-02	4.322410e-01	1.902537e-01	5.958941e-03	2.329299e-01	5.539378e-02	1.096252e-01	2.289634e-02	1.228134e-02	1.218635e-03	8.228564e-01	3.112214e-02	1.008082e-01	4.800327e-01	1.332874e-02	3.341408e-01	3.062631e-02	4.106325e-02	7.472769e-02	4.828699e-01	1.669409e-01	3.968339e-02	2.227611e-01	1.301696e-02	3.557188e-02	1.276923e-01	5.551084e-02	6.478949e-03	5.206123e-01	2.541338e-01	4.398382e-02	2.729408e-01	1.291089e-01	3.972652e-01	4.178312e-02	1.149181e-01	1.694104e-01	4.003556e-01	1.816302e-01	1.760157e-02	1.995486e-01	3.145371e-02	1.935474e-02	3.429402e-04	5.079054e-02	2.962436e-03	8.579175e-01	6.863185e-02	2.295250e-01	1.843586e-01	9.410538e-02	1.745327e-01	1.671652e-01	1.503130e-01	4.983191e-02	4.001805e-01	1.728418e-01	4.481840e-02	2.566212e-01	7.570619e-02	1.123592e-01	1.940757e-01	1.919485e-01	2.018285e-02	3.264850e-01	1.549487e-01	6.134050e-02	2.539659e-01	3.130273e-02	2.254198e-01	4.054140e-01	2.255700e-02	1.030260e-01	4.425289e-01	1.390488e-01	1.340998e-02	2.854779e-01	1.650846e-02	1.579308e-01	1.148832e-01	8.614533e-02	1.085807e-01	4.447536e-01	8.770641e-02	5.306770e-02	3.113460e-01	1.079743e-01	3.626573e-01	7.619198e-02	8.876269e-02	2.945639e-02	3.303111e-01	3.222539e-01	7.915148e-04	2.521994e-01	6.498765e-02	4.413605e-01	4.166606e-02	1.246804e-01	3.922931e-01	4.250920e-01	4.419137e-02	1.255850e-01	4.051316e-01	2.388088e-01	2.438114e-01	2.728052e-01	2.445746e-01	2.277631e-01	2.741614e-01	3.138379e-01	1.842376e-01	1.899752e-01	2.372688e-01	3.817851e-01	1.909709e-01	3.564165e-01	2.121816e-01	1.301348e-01	3.012671e-01	5.462926e-02	5.377191e-01	2.351666e-01	1.724851e-01	2.918006e-01	1.661251e-01	4.227887e-01	1.192856e-01	4.115316e-01	1.230787e-01	2.017871e-01	2.636026e-01	1.445643e-01	2.572929e-01	2.724247e-01	3.257181e-01	2.846157e-01	1.461368e-01	4.242115e-01	1.450360e-01	2.858715e-01	2.985844e-01	1.324422e-01	2.831020e-01	1.007533e-01	3.319756e-01	1.713156e-01	3.959556e-01	2.191623e-01	4.630214e-01	2.745766e-01	4.323974e-02	2.989969e-01	3.052793e-01	1.596470e-01	2.360768e-01	1.439974e-01	4.325932e-01	2.367919e-01	1.866175e-01	2.138952e-01	2.680156e-01	3.608749e-01	1.572144e-01	3.595782e-01	2.230914e-01	1.730817e-01	2.442487e-01	1.275764e-01	2.756277e-01	2.735602e-01	3.232357e-01	3.042457e-01	1.453508e-01	4.005689e-01	1.498347e-01	2.670512e-01	3.142854e-01	1.938563e-01	2.248071e-01	6.285454e-02	5.295206e-01	2.983181e-01	1.093068e-01	4.408640e-01	3.996122e-01	1.149653e-01	2.970282e-01	1.054383e-01	1.274133e-02	2.080292e+00	1.101562e-01	1.329652e-01	2.694304e+00	1.459518e-01	1.549692e-01	3.113983e+00	3.877162e-02	1.278309e+00	1.864158e+00	7.049226e-02	1.775964e-01	2.012566e+00	1.900164e-01	4.165455e-03	1.263429e+00	1.796775e-01	3.859824e+00	4.300558e+00	9.771857e-02	4.840841e-01	1.464942e-01	2.731970e-01	2.273969e+00	1.467325e+00	1.388842e-01	2.028525e+00	2.702956e-01	7.361261e-02	2.462055e+00	1.562432e-01	7.272213e-03	2.855666e+00	2.752835e-01	8.901483e-02	2.691488e+00	5.298684e-01	2.439765e-01	4.745436e+00
5680000	-4.742517e+04	1.444864e+02	5.440117e+00	6.940895e-02	3.018796e-01	3.551874e-02	3.061214e-02	4.775734e-01	8.500709e-02	6.663560e-02	3.477188e-01	3.078476e-02	5.676471e-02	4.588488e-01	3.924732e-02	1.169648e-01	1.795356e-01	9.479839e-02	6.223612e-02	4.118198e-01	1.346453e-01	8.874236e-02	1.423327e-01	1.024394e-01	5.219842e-02	4.955435e-01	1.187436e-01	4.639316e-02	1.009719e-01	1.374978e-01	2.804731e-02	5.539452e-01	1.331447e-01	7.709628e-02	3.124542e-01	1.805601e-01	3.027849e-01	8.087825e-02	4.622631e-02	7.734502e-02	4.112163e-01	1.681229e-01	4.579713e-03	2.819811e-01	5.675503e-02	1.236629e-01	2.349949e-02	6.558185e-02	5.567173e-03	7.349917e-01	4.669680e-02	4.618834e-02	1.663273e-01	5.819703e-02	5.154180e-01	6.535413e-02	1.485151e-01	4.259579e-02	4.370071e-01	2.578809e-01	4.097138e-02	2.174361e-01	4.108615e-03	7.358811e-02	1.882022e-01	8.086281e-02	5.666581e-02	3.636756e-01	2.370055e-01	1.905778e-02	4.267842e-01	9.308502e-02	3.562721e-01	4.040342e-02	6.439753e-02	1.357523e-01	4.179271e-01	1.618338e-01	1.388109e-02	2.165417e-01	5.406396e-02	3.144395e-03	9.902089e-03	1.970000e-01	5.298652e-04	7.649686e-01	2.445502e-02	2.751999e-02	4.140348e-01	2.136240e-01	2.665298e-01	5.759692e-02	2.069452e-02	5.919008e-02	3.478739e-01	2.296760e-01	3.385545e-02	2.846313e-01	4.477322e-02	9.204076e-02	9.903504e-02	1.581289e-01	7.390998e-03	4.708194e-01	1.725850e-01	2.281358e-02	5.663296e-02	5.088384e-02	6.361058e-01	1.793784e-01	5.418539e-02	5.296706e-02	4.038957e-01	1.886123e-01	8.904171e-03	3.152348e-01	3.038591e-02	1.569142e-01	1.664175e-01	2.307900e-01	3.659737e-02	3.602132e-01	4.906777e-02	1.201222e-01	2.549849e-01	5.319039e-02	4.329541e-01	8.240177e-02	5.634661e-02	1.486459e-02	3.119762e-01	3.630064e-01	8.106317e-04	2.673012e-01	4.204099e-02	4.474905e-01	5.028547e-02	1.166620e-01	3.855620e-01	4.084822e-01	4.584406e-02	1.060451e-01	4.396287e-01	2.455900e-01	2.256462e-01	2.716487e-01	2.571151e-01	2.231398e-01	2.691747e-01	3.211174e-01	1.865681e-01	2.735486e-01	2.286576e-01	3.446183e-01	1.531755e-01	3.838709e-01	1.650407e-01	1.578813e-01	2.932072e-01	4.346345e-02	5.295325e-01	2.482416e-01	1.787624e-01	3.015673e-01	1.473511e-01	4.449283e-01	1.061533e-01	3.917060e-01	1.394382e-01	1.970940e-01	2.717618e-01	1.441926e-01	3.629655e-01	2.186428e-01	2.741991e-01	2.814529e-01	1.675348e-01	4.109771e-01	1.400353e-01	2.061149e-01	3.293858e-01	1.783177e-01	2.861815e-01	1.314987e-01	3.794951e-01	1.596631e-01	3.293430e-01	1.788254e-01	4.907434e-01	3.013670e-01	2.906421e-02	3.059270e-01	3.170112e-01	1.706183e-01	2.064434e-01	1.071922e-01	4.300022e-01	2.514512e-01	2.113544e-01	3.158355e-01	1.991543e-01	3.587254e-01	1.262848e-01	3.596081e-01	2.902708e-01	1.216453e-01	2.284758e-01	1.559638e-01	3.046600e-01	2.525434e-01	2.868328e-01	2.611727e-01	2.044900e-01	3.663662e-01	1.679711e-01	2.554913e-01	3.130141e-01	1.868365e-01	2.446581e-01	9.435475e-02	5.075492e-01	3.142212e-01	8.387483e-02	4.864270e-01	4.024051e-01	9.307490e-02	2.717169e-01	2.336322e-01	4.145764e-02	1.700228e+00	9.874149e-02	1.246498e-01	3.307917e+00	2.047210e-02	7.426363e-01	4.247789e+00	1.309897e-01	2.352720e+00	1.342348e+00	7.326492e-02	3.501818e-02	3.118855e+00	2.151786e-01	1.469637e-02	9.266312e-01	1.456184e-01	3.435298e+00	4.464417e+00	1.114280e-01	4.898175e-01	2.212550e-01	2.154354e-01	2.508479e+00	1.208431e+00	1.415163e-01	2.278248e+00	1.846328e-01	4.878272e-02	2.142133e+00	1.198525e-01	1.314107e-02	3.031319e+00	2.674414e-01	5.418552e-02	2.460650e+00	5.366962e-01	2.644751e-01	5.191012e+00
5690000	-4.739963e+04	1.401772e+02	5.694337e+00	4.957589e-02	2.646963e-01	4.093882e-02	6.138776e-02	5.385146e-01	4.488659e-02	7.002150e-02	3.623559e-01	2.574721e-02	6.550265e-02	4.220879e-01	5.428485e-02	1.113396e-01	1.906349e-01	8.784872e-02	7.858346e-02	3.969271e-01	1.346662e-01	6.088202e-02	1.560781e-01	1.048854e-01	5.569791e-02	5.087012e-01	1.137554e-01	4.807493e-02	1.231019e-01	7.746507e-02	2.362728e-02	6.123934e-01	1.153373e-01	2.511231e-02	5.754652e-01	2.795272e-01	5.488583e-02	3.837588e-02	2.663357e-02	3.770625e-02	4.633156e-01	3.161870e-01	8.568635e-04	1.516243e-01	3.031001e-02	2.247699e-01	2.108430e-02	4.264085e-02	7.854117e-03	6.861425e-01	1.750829e-02	1.484380e-01	2.743015e-01	4.878186e-03	4.662633e-01	5.551363e-02	5.060542e-02	7.648420e-02	4.508588e-01	1.850538e-01	3.117333e-02	2.494910e-01	6.938886e-03	1.460495e-01	4.918576e-02	1.868131e-02	8.237960e-03	5.063106e-01	2.715348e-01	1.071577e-01	3.035755e-01	4.018641e-02	2.512596e-01	1.804711e-01	1.173496e-01	1.474982e-01	4.311805e-01	1.470525e-01	2.491830e-02	2.056218e-01	4.372870e-02	4.989219e-02	4.353783e-03	4.260566e-02	3.945497e-03	8.542614e-01	4.494146e-02	8.565366e-02	3.244138e-01	2.862074e-02	9.131014e-02	1.796533e-01	2.903484e-01	9.043335e-02	4.500688e-01	2.143085e-01	3.455477e-02	1.800257e-01	3.060888e-02	6.638703e-02	1.075021e-01	1.587734e-01	2.538974e-02	4.249077e-01	2.170400e-01	5.375625e-02	1.319307e-01	7.273743e-02	4.440903e-01	2.656494e-01	3.183586e-02	5.122950e-02	3.947673e-01	1.587887e-01	8.032941e-03	3.600435e-01	2.713808e-02	1.695853e-01	1.838436e-01	1.848240e-01	4.140707e-02	3.014866e-01	1.188533e-01	1.093456e-01	2.813866e-01	9.635786e-02	2.880200e-01	7.841714e-02	1.464728e-01	6.083712e-02	2.868995e-01	2.075559e-02	8.698446e-04	4.432013e-01	1.874366e-01	4.324296e-01	4.624916e-02	1.329835e-01	3.883378e-01	4.134571e-01	4.961435e-02	1.095928e-01	4.273357e-01	2.418170e-01	2.332621e-01	2.575065e-01	2.674144e-01	2.319520e-01	2.684459e-01	3.050675e-01	1.945346e-01	2.619581e-01	1.944824e-01	3.684580e-01	1.751014e-01	4.000127e-01	2.256470e-01	1.479376e-01	2.264027e-01	3.757723e-02	5.775280e-01	2.285359e-01	1.563588e-01	2.494809e-01	1.658438e-01	4.567722e-01	1.279031e-01	3.597586e-01	1.699926e-01	1.470190e-01	3.232298e-01	1.567018e-01	2.918845e-01	2.669941e-01	2.844196e-01	3.269252e-01	1.326820e-01	3.857960e-01	1.545969e-01	2.756855e-01	2.897237e-01	1.795599e-01	2.550309e-01	1.182043e-01	3.178167e-01	1.460174e-01	4.179616e-01	1.817905e-01	3.262819e-01	3.589695e-01	1.329581e-01	2.183622e-01	3.042718e-01	1.985647e-01	2.788013e-01	9.776877e-02	4.443093e-01	2.280735e-01	2.298484e-01	2.674011e-01	1.710770e-01	3.653935e-01	1.961284e-01	4.039128e-01	2.533623e-01	1.439475e-01	1.987774e-01	1.502315e-01	2.869434e-01	3.062256e-01	2.565995e-01	2.876489e-01	2.228691e-01	3.383050e-01	1.511770e-01	3.474938e-01	2.584597e-01	1.797992e-01	2.142472e-01	9.398229e-02	5.172625e-01	3.035231e-01	8.523213e-02	5.026071e-01	3.438355e-01	1.217912e-01	2.743672e-01	3.726527e-02	9.559180e-03	1.379154e+00	1.568541e-01	1.434279e-01	3.677963e+00	9.886926e-02	9.475930e-01	2.722194e+00	3.003428e-01	8.555283e-01	9.031978e-01	8.273242e-02	1.539781e-01	3.559980e+00	1.201308e-01	1.986418e-02	9.113376e-01	1.683367e-01	3.823644e+00	4.863897e+00	1.047823e-01	4.749041e-01	1.862253e-01	4.140266e-01	2.659330e+00	1.114517e+00	1.403500e-01	2.164620e+00	2.568614e-01	5.457604e-02	2.320100e+00	2.296011e-01	1.127150e-02	2.486056e+00	2.611686e-01	6.507296e-02	2.703399e+00	4.322308e-01	2.266289e-01	3.710310e+00
5700000	-4.741405e+04	1.495371e+02	5.376834e+00	7.775325e-02	2.301308e-01	3.504319e-02	7.175019e-02	5.520984e-01	3.322419e-02	5.896542e-02	2.809312e-01	2.469133e-02	4.043547e-02	5.543073e-01	4.066926e-02	9.283398e-02	1.977974e-01	6.816845e-02	1.101936e-01	4.197304e-01	1.112762e-01	7.150546e-02	1.474559e-01	1.113984e-01	4.515880e-02	5.186377e-01	1.058437e-01	9.415612e-02	1.805507e-01	9.093322e-02	6.171997e-02	5.248386e-01	4.780133e-02	1.271314e-01	3.951790e-01	3.672877e-01	5.534789e-02	5.247222e-02	2.581788e-03	1.099710e-01	4.308360e-01	1.704557e-01	1.315173e-03	2.451268e-01	4.229533e-02	1.938272e-01	4.776455e-02	3.662140e-02	1.654695e-03	6.963397e-01	2.379247e-02	1.554479e-01	2.923548e-01	3.474748e-02	3.797381e-01	6.534897e-02	7.236275e-02	4.002358e-02	5.126952e-01	1.405736e-01	2.410175e-02	2.693199e-01	1.328590e-02	2.283783e-02	1.480448e-01	1.374098e-01	1.896896e-02	4.091508e-01	2.635878e-01	9.491938e-02	4.226948e-01	1.139518e-01	3.106187e-01	1.969049e-02	3.812486e-02	8.953427e-02	4.115505e-01	1.690697e-01	3.544401e-02	2.568685e-01	3.753301e-02	1.135155e-02	4.442472e-03	5.379123e-02	3.438868e-03	8.871532e-01	3.982272e-02	2.096752e-02	1.404724e-01	1.189090e-01	1.789562e-01	6.438599e-02	4.763089e-01	1.019826e-01	5.093365e-01	1.059249e-01	3.994968e-02	2.006998e-01	4.210650e-02	1.022315e-01	1.937686e-01	2.072074e-01	1.626745e-02	3.328738e-01	1.476512e-01	7.607693e-02	5.923546e-02	2.329953e-02	5.972432e-01	2.436317e-01	5.132176e-04	9.309833e-02	3.619501e-01	1.824412e-01	1.120828e-02	3.269126e-01	2.438949e-02	2.093641e-01	1.308004e-01	1.836474e-01	7.871815e-02	3.684595e-01	2.901050e-02	5.750557e-02	2.356106e-01	9.017749e-02	3.027098e-01	1.665170e-01	1.474795e-01	7.844818e-02	3.828999e-01	1.095359e-01	2.061466e-04	3.051673e-01	1.237426e-01	4.443123e-01	4.412194e-02	1.257566e-01	3.858092e-01	4.397612e-01	3.869079e-02	1.181139e-01	4.034341e-01	2.402131e-01	2.436343e-01	2.648456e-01	2.513071e-01	2.170990e-01	2.839031e-01	3.147259e-01	1.842721e-01	2.117785e-01	2.396047e-01	3.141647e-01	2.344522e-01	3.255052e-01	1.677088e-01	1.968093e-01	3.099767e-01	3.485665e-02	5.368289e-01	2.710366e-01	1.572778e-01	2.845958e-01	1.585771e-01	4.389691e-01	1.178580e-01	3.583675e-01	1.766310e-01	1.504092e-01	3.145923e-01	1.702411e-01	2.872903e-01	2.773543e-01	2.651143e-01	3.295655e-01	1.784587e-01	3.712388e-01	1.207370e-01	2.277278e-01	3.816602e-01	1.845957e-01	2.060163e-01	1.493601e-01	3.318364e-01	1.258260e-01	3.929775e-01	2.196819e-01	3.754280e-01	3.135110e-01	9.137917e-02	2.707241e-01	2.908300e-01	1.920040e-01	2.464419e-01	1.077679e-01	3.905839e-01	2.695930e-01	2.320552e-01	2.311483e-01	2.055986e-01	3.496666e-01	2.135866e-01	3.741045e-01	2.123259e-01	1.715651e-01	2.420044e-01	1.206807e-01	3.305278e-01	3.021108e-01	2.466807e-01	3.218156e-01	1.962436e-01	2.739252e-01	2.080156e-01	2.485699e-01	2.872747e-01	1.768144e-01	2.873410e-01	9.153060e-02	5.558417e-01	2.456250e-01	1.070028e-01	4.720822e-01	3.567516e-01	1.088126e-01	2.904453e-01	3.980432e-02	2.212796e-02	1.672964e+00	1.428215e-01	2.705584e-01	3.499057e+00	7.511363e-02	3.296412e-01	2.578515e+00	1.792653e-01	1.772500e-01	1.484803e+00	1.274347e-02	1.555176e-01	3.412023e+00	1.638882e-01	2.606220e-02	1.244765e+00	1.590212e-01	3.456560e+00	5.041775e+00	1.104812e-01	4.983160e-01	1.568133e-01	2.963385e-01	2.753669e+00	1.089987e+00	1.383192e-01	1.886698e+00	3.135799e-01	6.234412e-02	2.405083e+00	2.236162e-01	5.966478e-03	3.290730e+00	3.034870e-01	8.312062e-02	2.296759e+00	5.814006e-01	2.237880e-01	3.495692e+00
```
