## Supplemental Dataset 2. Complete dataset used for phylogenetic analysis. for "Complex interplay of biomechanics and ecology influenced crab claw morphology evolution": 4_concatenated_bayes_p2.p (part 3 of 13)

```
5710000	-4.739132e+04	1.383357e+02	5.839249e+00	8.349018e-02	2.995400e-01	3.979145e-02	5.751897e-03	5.144311e-01	5.699539e-02	6.675057e-02	3.245837e-01	2.297887e-02	7.086149e-02	4.765285e-01	3.829680e-02	9.160541e-02	1.869124e-01	8.941287e-02	7.547763e-02	4.404467e-01	1.161449e-01	7.915463e-02	1.493065e-01	1.353596e-01	4.738442e-02	4.937365e-01	9.505828e-02	1.003415e-01	1.478668e-01	1.074953e-01	6.122470e-02	4.600912e-01	1.229805e-01	6.159602e-02	4.107189e-01	2.115051e-01	1.618610e-01	1.497306e-02	1.393460e-01	6.047495e-02	3.290117e-01	2.235177e-01	3.718094e-03	3.305687e-01	5.270887e-02	1.091206e-01	1.839193e-02	5.215139e-02	6.920483e-03	7.984226e-01	1.499303e-02	2.112122e-02	2.981178e-01	6.679020e-02	3.893837e-01	1.071641e-01	1.174230e-01	4.596098e-02	4.111897e-01	1.960888e-01	4.735749e-02	2.629689e-01	3.643418e-02	7.291266e-04	1.944061e-01	6.099989e-02	3.862793e-02	4.991952e-01	2.060418e-01	7.460387e-02	4.504227e-01	1.683709e-01	2.604306e-01	4.644905e-03	4.152699e-02	1.104609e-01	3.767638e-01	1.841664e-01	2.454650e-02	2.549351e-01	4.912735e-02	4.082154e-02	1.166405e-02	5.368265e-02	1.915262e-03	8.567547e-01	3.516180e-02	1.996259e-02	4.586316e-02	1.391007e-01	7.477448e-01	4.231326e-02	5.015513e-03	7.478825e-02	4.862652e-01	1.498789e-01	4.081157e-02	1.822504e-01	6.600570e-02	1.133022e-01	2.255030e-01	1.362259e-01	9.287309e-04	3.004342e-01	2.236058e-01	3.657910e-02	5.976414e-02	4.298103e-02	6.546929e-01	1.797509e-01	2.623189e-02	9.420583e-02	3.740145e-01	1.609058e-01	6.005914e-03	3.429744e-01	2.189352e-02	1.934672e-01	1.148600e-01	2.113097e-01	2.003284e-02	4.004694e-01	5.986087e-02	7.802831e-02	2.427189e-01	4.487425e-02	4.185420e-01	9.065231e-02	1.251843e-01	7.389350e-02	3.383004e-01	9.479349e-02	1.320985e-03	3.265571e-01	1.651345e-01	4.460481e-01	4.481768e-02	1.288812e-01	3.802530e-01	4.319376e-01	4.355005e-02	1.128995e-01	4.116129e-01	2.517654e-01	2.438265e-01	2.696265e-01	2.347816e-01	2.065263e-01	2.751599e-01	3.286150e-01	1.896987e-01	2.578513e-01	2.447134e-01	3.113446e-01	1.860907e-01	3.973375e-01	1.642616e-01	1.521014e-01	2.862996e-01	7.247089e-02	5.457004e-01	2.103753e-01	1.714534e-01	2.761432e-01	1.929779e-01	3.973494e-01	1.335295e-01	3.407071e-01	2.506910e-01	1.681294e-01	2.404725e-01	1.497637e-01	3.299908e-01	2.327918e-01	2.874537e-01	2.930066e-01	1.562026e-01	3.791907e-01	1.716001e-01	2.845012e-01	2.786511e-01	1.999975e-01	2.368502e-01	1.360815e-01	3.369025e-01	1.785674e-01	3.484486e-01	1.737198e-01	3.375285e-01	3.775342e-01	1.112175e-01	2.802443e-01	3.110484e-01	1.698098e-01	2.388976e-01	1.168215e-01	4.337006e-01	2.248476e-01	2.246302e-01	2.118876e-01	2.536934e-01	3.699955e-01	1.644234e-01	3.437409e-01	2.077088e-01	1.954239e-01	2.531264e-01	1.434969e-01	2.611246e-01	3.192604e-01	2.761181e-01	2.919649e-01	1.821907e-01	3.685857e-01	1.572588e-01	3.046559e-01	3.541797e-01	1.378823e-01	2.032821e-01	7.519760e-02	5.370691e-01	2.849815e-01	1.027518e-01	4.642269e-01	3.688531e-01	1.094720e-01	2.830716e-01	2.456145e-02	1.940452e-02	1.108618e+00	9.742318e-02	1.218077e-01	3.717835e+00	2.133946e-02	4.663270e-02	1.986842e+00	2.379444e-01	5.907454e-01	1.428487e+00	3.476008e-02	5.095651e-01	2.884129e+00	1.743496e-01	9.512060e-02	1.004574e+00	1.457100e-01	3.418805e+00	4.897084e+00	1.015677e-01	4.838577e-01	1.262092e-01	2.462205e-01	3.118740e+00	1.457950e+00	1.142754e-01	1.935725e+00	2.657557e-01	5.184020e-02	2.225409e+00	1.125725e-01	4.200640e-03	2.878775e+00	3.313749e-01	6.856435e-02	2.289558e+00	7.193173e-01	2.349003e-01	3.861959e+00
5720000	-4.738691e+04	1.374325e+02	5.780237e+00	6.289116e-02	3.225299e-01	5.260042e-02	2.950412e-02	4.705951e-01	6.187927e-02	4.004826e-02	3.126939e-01	2.924837e-02	5.074455e-02	5.223323e-01	4.493263e-02	8.048103e-02	1.881842e-01	1.182362e-01	6.278475e-02	4.085157e-01	1.417981e-01	7.367331e-02	1.314465e-01	1.219185e-01	4.338671e-02	5.125430e-01	1.170319e-01	3.805023e-02	1.668568e-01	1.479745e-01	6.183647e-02	5.503385e-01	3.494350e-02	5.378551e-02	5.492565e-01	1.667097e-01	1.345342e-01	9.252317e-02	3.190873e-03	8.841906e-02	3.318257e-01	2.114168e-01	2.288496e-03	3.264993e-01	3.955070e-02	1.556621e-01	4.388616e-02	1.764021e-02	6.312894e-03	7.146588e-01	6.183983e-02	8.960052e-02	3.510337e-01	5.753292e-02	4.282012e-01	8.581704e-03	6.504996e-02	3.255123e-02	4.755971e-01	1.701658e-01	4.430847e-02	2.288108e-01	4.856658e-02	1.056531e-02	1.769488e-01	1.044654e-01	2.001024e-02	3.657909e-01	3.222193e-01	5.747836e-02	2.520287e-01	2.793365e-02	5.787535e-01	1.971735e-03	8.183411e-02	1.205362e-01	4.478697e-01	1.791977e-01	3.286560e-02	1.908841e-01	2.864668e-02	2.540481e-02	9.734310e-03	1.638403e-02	4.561661e-03	8.780091e-01	6.590609e-02	1.375352e-02	1.783621e-01	4.724957e-02	3.398215e-01	6.476377e-02	3.560496e-01	1.074450e-01	4.277387e-01	1.511876e-01	4.580439e-02	2.318827e-01	3.594161e-02	1.578029e-01	1.475478e-01	3.153864e-01	7.981881e-03	2.573624e-01	1.139186e-01	3.358727e-02	6.440803e-02	1.890843e-01	3.750563e-01	3.136769e-01	2.418718e-02	6.987745e-02	3.691618e-01	1.900924e-01	2.279010e-02	3.291525e-01	1.892580e-02	1.182141e-01	1.197684e-01	2.040084e-01	1.695377e-02	4.066612e-01	1.343940e-01	6.412918e-02	2.563738e-01	1.309631e-01	2.347624e-01	1.643315e-01	1.494400e-01	4.012424e-02	2.749929e-01	1.852832e-01	6.417173e-04	3.777403e-01	1.212176e-01	4.292133e-01	4.983374e-02	1.318843e-01	3.890687e-01	4.423556e-01	4.456383e-02	1.183237e-01	3.947568e-01	2.347481e-01	2.344260e-01	2.766209e-01	2.542050e-01	2.158389e-01	2.842794e-01	3.159455e-01	1.839361e-01	2.220830e-01	1.902096e-01	3.729438e-01	2.147636e-01	3.774837e-01	2.064619e-01	1.688700e-01	2.471844e-01	5.794283e-02	5.050505e-01	2.810876e-01	1.559191e-01	3.033347e-01	1.719625e-01	4.022301e-01	1.224727e-01	3.047986e-01	2.608785e-01	1.966250e-01	2.376979e-01	1.827387e-01	3.179485e-01	2.157086e-01	2.836042e-01	2.867667e-01	1.418981e-01	4.207236e-01	1.506117e-01	3.347174e-01	2.422606e-01	1.806261e-01	2.423959e-01	1.262822e-01	3.047655e-01	1.555391e-01	4.134132e-01	2.864469e-01	4.277578e-01	2.277192e-01	5.807601e-02	2.036649e-01	3.847255e-01	1.547101e-01	2.568995e-01	1.245011e-01	3.432178e-01	3.019731e-01	2.303080e-01	2.436951e-01	2.303176e-01	3.371184e-01	1.888689e-01	3.372578e-01	2.619866e-01	1.686962e-01	2.320595e-01	1.477201e-01	2.987192e-01	2.809494e-01	2.726114e-01	3.012768e-01	1.767261e-01	3.686756e-01	1.533214e-01	2.010980e-01	3.480113e-01	1.844825e-01	2.664083e-01	8.635153e-02	5.398187e-01	2.864122e-01	8.741749e-02	4.849319e-01	3.853093e-01	1.105997e-01	2.653353e-01	5.214484e-02	7.169116e-03	1.747245e+00	1.543972e-01	2.350031e-02	2.567978e+00	3.787391e-02	7.472982e-02	4.523938e+00	8.656132e-02	1.857052e+00	1.429114e+00	6.628163e-02	2.462576e-02	2.360273e+00	1.562501e-01	5.291463e-02	1.314577e+00	1.715495e-01	3.480982e+00	5.113762e+00	1.092719e-01	4.795626e-01	1.435566e-01	1.887477e-01	2.584822e+00	1.262438e+00	1.446810e-01	2.113507e+00	2.085631e-01	5.562309e-02	2.198594e+00	1.457881e-01	9.051804e-03	3.399327e+00	3.528353e-01	8.274477e-02	2.379359e+00	5.227193e-01	2.069328e-01	3.829912e+00
5730000	-4.737749e+04	1.430338e+02	5.613758e+00	6.323131e-02	2.357521e-01	3.756348e-02	6.384849e-02	5.511610e-01	4.844360e-02	5.116794e-02	3.575572e-01	2.036739e-02	1.377506e-01	3.927880e-01	4.036890e-02	6.904720e-02	1.662998e-01	5.576747e-02	8.829412e-02	4.441837e-01	1.764076e-01	7.587609e-02	1.519381e-01	9.782925e-02	5.141991e-02	5.093772e-01	1.135595e-01	9.684144e-02	1.695539e-01	4.443889e-02	7.066832e-02	6.094220e-01	9.075450e-03	2.718707e-02	4.097392e-01	3.274720e-01	1.521186e-01	5.054740e-02	3.293577e-02	1.013669e-01	4.164579e-01	1.963317e-01	2.623411e-03	2.331801e-01	5.004000e-02	1.994793e-01	2.645650e-02	3.281986e-02	9.095906e-03	7.069644e-01	2.518406e-02	8.353889e-02	2.253142e-01	1.302456e-02	5.600717e-01	4.481901e-02	7.323166e-02	4.835730e-02	4.738204e-01	1.433897e-01	4.281635e-02	2.842081e-01	7.408095e-03	1.555570e-02	3.263371e-01	9.621819e-02	3.678444e-03	4.658257e-01	9.238488e-02	5.551710e-02	4.824188e-01	3.118010e-02	3.308675e-01	6.321896e-03	9.369456e-02	1.056786e-01	3.547454e-01	2.100204e-01	2.548792e-02	2.507692e-01	5.329833e-02	2.481595e-02	1.631819e-03	2.930388e-02	1.378501e-03	9.280350e-01	1.483483e-02	1.898502e-01	1.050853e-01	1.012101e-01	3.400355e-01	9.370621e-02	1.701127e-01	1.017136e-01	4.463789e-01	1.820055e-01	3.960723e-02	1.906785e-01	3.961632e-02	8.504849e-02	1.355110e-01	2.812284e-01	1.203799e-02	2.823712e-01	2.038030e-01	3.345456e-02	9.872845e-02	7.022213e-02	4.322546e-01	3.470840e-01	1.825622e-02	8.705665e-02	4.189608e-01	1.480763e-01	1.492045e-02	3.046805e-01	2.630536e-02	1.721854e-01	1.332038e-01	2.018327e-01	8.557493e-02	3.679391e-01	3.926407e-02	1.393003e-01	2.399907e-01	1.076432e-01	3.035806e-01	6.224618e-02	1.472390e-01	6.766559e-02	3.386857e-01	1.267520e-01	1.132544e-03	2.987454e-01	1.670187e-01	4.561101e-01	4.384902e-02	1.379935e-01	3.620474e-01	4.226830e-01	4.526115e-02	1.003901e-01	4.316657e-01	2.531425e-01	2.492232e-01	2.482680e-01	2.493663e-01	2.120374e-01	2.689750e-01	3.416893e-01	1.772983e-01	2.718297e-01	2.397052e-01	2.941276e-01	1.943375e-01	3.956762e-01	1.695807e-01	1.580506e-01	2.766924e-01	3.776867e-02	5.327416e-01	2.565024e-01	1.729873e-01	2.868092e-01	1.461768e-01	3.377851e-01	2.292289e-01	3.252247e-01	2.028679e-01	1.600172e-01	3.118902e-01	1.825942e-01	2.718020e-01	2.337804e-01	3.118234e-01	2.455460e-01	1.713823e-01	3.753610e-01	2.077107e-01	1.987175e-01	2.584635e-01	2.051041e-01	3.377149e-01	1.191585e-01	3.363463e-01	1.956132e-01	3.488821e-01	1.965618e-01	4.147981e-01	3.337889e-01	5.485125e-02	2.976964e-01	2.353736e-01	1.640207e-01	3.029093e-01	9.911413e-02	4.401075e-01	2.397357e-01	2.210427e-01	2.282372e-01	2.357239e-01	3.677248e-01	1.683141e-01	3.802136e-01	2.270210e-01	1.676233e-01	2.251421e-01	1.225594e-01	2.945533e-01	2.777626e-01	3.051247e-01	2.769962e-01	2.094980e-01	3.578454e-01	1.556605e-01	2.801237e-01	2.957187e-01	1.621157e-01	2.620418e-01	7.341925e-02	6.042073e-01	2.242331e-01	9.814042e-02	4.993031e-01	3.799175e-01	1.261847e-01	2.694633e-01	3.349458e-02	1.535909e-02	1.556956e+00	1.166045e-01	1.834709e-01	3.713188e+00	1.011193e-01	1.670841e-01	3.005946e+00	1.362062e-01	1.896911e-01	1.698694e+00	9.815624e-02	2.112492e-01	2.163841e+00	2.368345e-01	3.753237e-02	1.699979e+00	1.489289e-01	3.778601e+00	5.177668e+00	1.033845e-01	4.892667e-01	1.224743e-01	1.945772e-01	2.351617e+00	1.300372e+00	1.814470e-01	2.189129e+00	2.553554e-01	6.582943e-02	2.181813e+00	1.913998e-01	2.265816e-03	2.686937e+00	3.083818e-01	6.354432e-02	2.480756e+00	5.058549e-01	1.807803e-01	3.701237e+00
5740000	-4.738730e+04	1.383566e+02	5.780800e+00	8.658497e-02	2.413933e-01	3.389901e-02	1.011206e-01	5.047157e-01	3.228646e-02	5.625388e-02	3.668230e-01	2.556482e-02	4.942999e-02	4.538314e-01	4.809692e-02	1.025414e-01	1.344062e-01	9.783814e-02	8.818915e-02	4.626864e-01	1.143388e-01	7.977400e-02	1.533729e-01	1.244038e-01	4.807865e-02	4.882574e-01	1.061132e-01	7.125823e-02	2.334470e-01	1.018153e-01	1.493842e-02	5.415226e-01	3.701847e-02	2.953362e-02	2.933215e-01	5.384044e-01	8.270814e-02	3.676555e-02	1.926679e-02	6.866932e-02	4.572492e-01	2.806501e-01	2.212387e-03	1.718473e-01	1.937170e-02	1.076842e-01	3.742898e-02	7.804166e-02	2.576189e-03	7.455120e-01	2.875699e-02	1.607263e-01	1.814138e-01	2.486475e-02	5.620309e-01	1.285974e-02	5.810455e-02	5.530019e-02	3.881952e-01	2.331503e-01	2.230748e-02	2.795515e-01	2.149537e-02	3.854704e-02	2.229022e-01	2.563437e-02	1.584654e-02	4.313425e-01	2.657274e-01	6.004650e-02	3.045051e-01	7.084343e-02	4.897639e-01	2.019000e-02	5.465110e-02	1.255194e-01	3.974698e-01	2.015804e-01	9.932988e-03	2.154933e-01	5.000405e-02	1.794065e-02	4.463851e-03	1.806027e-02	1.802010e-03	9.218115e-01	3.592168e-02	1.187006e-01	2.701710e-01	6.023217e-02	1.414104e-01	1.658751e-01	2.436108e-01	9.908240e-02	4.863168e-01	1.819302e-01	1.955274e-02	1.835565e-01	2.956137e-02	1.219298e-01	2.399708e-01	2.398013e-01	5.875818e-03	2.865926e-01	1.058296e-01	7.215930e-02	2.537297e-02	3.359804e-02	6.192342e-01	1.903943e-01	5.924120e-02	9.804400e-02	4.017145e-01	1.681895e-01	7.952825e-03	2.993736e-01	2.472553e-02	1.879203e-01	1.791596e-01	7.402737e-02	7.120566e-02	3.864268e-01	1.012602e-01	1.066585e-01	1.551633e-01	1.052228e-01	4.082126e-01	6.707800e-02	1.576648e-01	5.108502e-02	2.637710e-01	2.056745e-01	2.123111e-04	3.708671e-01	1.083901e-01	4.540137e-01	3.851911e-02	1.274093e-01	3.800578e-01	4.432165e-01	3.855144e-02	1.103044e-01	4.079277e-01	2.482620e-01	2.414680e-01	2.859361e-01	2.243339e-01	2.153880e-01	2.802544e-01	3.211503e-01	1.832074e-01	2.017449e-01	2.581299e-01	3.708804e-01	1.692447e-01	4.052700e-01	2.124473e-01	1.533362e-01	2.289465e-01	3.754116e-02	5.305561e-01	2.568100e-01	1.750928e-01	3.531386e-01	1.376098e-01	3.570054e-01	1.522461e-01	3.322311e-01	1.728402e-01	2.040747e-01	2.908540e-01	1.253273e-01	3.471986e-01	2.896651e-01	2.378090e-01	2.987361e-01	1.264419e-01	4.587840e-01	1.160380e-01	3.040305e-01	2.842957e-01	1.878760e-01	2.237979e-01	1.184708e-01	3.592225e-01	1.678279e-01	3.544787e-01	3.021966e-01	3.644023e-01	2.738444e-01	5.955667e-02	2.994092e-01	2.936321e-01	1.767351e-01	2.302237e-01	8.778884e-02	4.517222e-01	2.610834e-01	1.994056e-01	2.411435e-01	2.427698e-01	3.452742e-01	1.708125e-01	3.389882e-01	2.227890e-01	2.157635e-01	2.224593e-01	1.498353e-01	3.180205e-01	2.774044e-01	2.547398e-01	3.010742e-01	1.959158e-01	3.298281e-01	1.731819e-01	3.198792e-01	2.876919e-01	1.532064e-01	2.392226e-01	7.939758e-02	5.400061e-01	2.875610e-01	9.303528e-02	4.270002e-01	3.569577e-01	7.976700e-02	2.726636e-01	1.682149e-01	7.302201e-02	1.983938e+00	1.756802e-01	1.058309e-01	2.804539e+00	8.389650e-02	1.901372e-01	2.526720e+00	1.446432e-01	1.434042e+00	1.885847e+00	8.486244e-02	4.175984e-02	2.371987e+00	2.192027e-01	2.569465e-02	1.387471e+00	1.542953e-01	4.342785e+00	5.238283e+00	8.909353e-02	4.621662e-01	1.236941e-01	4.711839e-01	2.520678e+00	9.660614e-01	8.885184e-02	1.774873e+00	3.838951e-01	6.159293e-02	2.132327e+00	1.156489e-01	2.789409e-03	2.927465e+00	3.441531e-01	9.327964e-02	2.356634e+00	4.258040e-01	1.907822e-01	3.123747e+00
5750000	-4.741160e+04	1.410835e+02	5.786786e+00	4.741309e-02	3.379256e-01	3.904667e-02	6.164451e-02	4.621928e-01	5.177735e-02	6.449544e-02	3.063152e-01	2.468537e-02	5.684624e-02	5.013895e-01	4.626827e-02	1.333312e-01	1.771513e-01	7.472716e-02	7.731231e-02	4.228661e-01	1.146120e-01	6.901137e-02	1.201220e-01	1.308408e-01	5.113997e-02	5.136906e-01	1.151952e-01	5.406411e-02	2.038231e-01	7.052991e-02	3.078732e-02	4.790049e-01	1.617907e-01	7.409198e-02	3.999479e-01	3.260610e-01	1.287785e-02	5.727279e-03	1.812940e-01	3.815017e-02	3.708422e-01	2.263579e-01	3.707416e-03	2.772847e-01	8.365758e-02	1.092134e-01	2.536758e-02	6.823124e-02	7.658086e-03	7.834022e-01	6.127482e-03	1.237590e-01	2.091640e-01	1.122909e-01	5.047406e-01	2.339351e-02	2.665204e-02	5.452588e-02	4.424268e-01	1.894024e-01	3.121829e-02	2.764975e-01	5.929171e-03	1.245962e-02	2.329832e-01	7.012855e-02	4.083987e-04	3.371616e-01	3.468587e-01	5.894714e-02	3.457110e-01	6.714958e-02	3.139175e-01	3.546634e-02	1.788085e-01	1.118277e-01	4.275049e-01	2.237274e-01	3.562639e-03	1.996816e-01	3.369571e-02	5.649876e-02	1.012658e-02	1.863408e-01	3.264222e-03	7.188210e-01	2.494867e-02	2.262075e-01	2.302156e-01	1.273277e-01	1.888542e-01	2.017199e-02	2.072232e-01	9.828874e-02	4.770434e-01	1.389944e-01	3.317901e-02	2.115453e-01	4.094924e-02	6.271770e-02	2.937220e-01	1.576812e-01	1.091935e-02	3.369090e-01	1.380507e-01	3.121749e-02	1.578645e-02	2.244716e-01	5.177154e-01	1.451809e-01	6.562815e-02	7.641650e-02	4.512332e-01	1.364795e-01	7.325546e-03	2.988764e-01	2.966883e-02	6.322775e-02	1.199955e-01	2.316235e-01	3.119188e-02	3.635801e-01	1.903813e-01	1.322119e-01	2.012573e-01	1.150376e-01	3.977733e-01	7.319624e-02	8.052372e-02	4.964690e-02	3.336335e-01	1.147380e-01	7.872436e-03	3.609910e-01	1.331182e-01	4.334344e-01	5.043978e-02	1.166172e-01	3.995086e-01	4.452540e-01	4.323529e-02	1.161208e-01	3.953899e-01	2.323093e-01	2.383429e-01	2.809077e-01	2.484400e-01	2.214570e-01	2.689767e-01	3.171211e-01	1.924453e-01	2.228379e-01	2.283789e-01	3.692899e-01	1.794933e-01	3.375653e-01	2.378807e-01	2.081139e-01	2.164402e-01	4.712033e-02	5.188016e-01	2.716815e-01	1.623966e-01	3.162256e-01	1.797939e-01	3.785618e-01	1.254188e-01	3.370609e-01	2.391087e-01	1.627978e-01	2.610325e-01	1.532083e-01	2.953533e-01	2.679755e-01	2.834630e-01	2.763360e-01	1.756092e-01	3.922032e-01	1.558515e-01	2.329922e-01	3.148397e-01	1.614249e-01	2.907431e-01	1.107039e-01	3.368330e-01	1.852780e-01	3.671851e-01	2.332153e-01	4.435878e-01	2.476381e-01	7.555882e-02	2.976587e-01	2.788590e-01	1.680913e-01	2.553910e-01	1.149383e-01	4.196139e-01	2.730822e-01	1.923656e-01	3.103093e-01	1.996404e-01	2.960755e-01	1.939748e-01	3.730789e-01	1.822234e-01	1.594819e-01	2.852158e-01	1.307245e-01	3.095586e-01	2.740021e-01	2.857147e-01	3.104879e-01	2.250221e-01	3.621990e-01	1.022910e-01	2.896838e-01	3.432897e-01	1.912619e-01	1.757645e-01	1.000648e-01	5.368484e-01	2.798929e-01	8.319387e-02	5.069774e-01	3.646834e-01	7.469893e-02	2.580233e-01	8.070413e-02	1.590063e-02	1.109594e+00	1.125613e-01	3.262553e-01	1.975734e+00	1.041921e-01	1.982435e-03	2.827632e+00	2.942631e-01	3.351118e-01	1.499466e+00	1.156246e-01	2.796600e-02	2.128359e+00	1.867381e-01	5.625014e-02	1.556316e+00	1.498344e-01	3.914092e+00	4.556022e+00	9.973576e-02	5.028819e-01	1.602261e-01	3.872315e-01	2.410785e+00	1.355443e+00	1.194164e-01	2.221770e+00	3.420041e-01	5.176804e-02	2.427416e+00	2.227161e-01	5.503844e-03	3.403916e+00	3.822593e-01	8.333079e-02	2.286302e+00	3.514535e-01	2.902444e-01	3.723533e+00
5760000	-4.743213e+04	1.358611e+02	5.824351e+00	7.549428e-02	2.791660e-01	4.384232e-02	3.642657e-02	5.146533e-01	5.041759e-02	3.378200e-02	3.247644e-01	3.043148e-02	6.437668e-02	5.052362e-01	4.140922e-02	1.050926e-01	2.094933e-01	8.252290e-02	8.794803e-02	4.074952e-01	1.074480e-01	6.623919e-02	1.589762e-01	1.222785e-01	5.607798e-02	4.709126e-01	1.255156e-01	4.531597e-02	1.510254e-01	8.326569e-02	8.253101e-03	3.932344e-01	3.189054e-01	1.269790e-02	3.876392e-01	2.520343e-01	2.977347e-01	2.352481e-02	2.636897e-02	2.476879e-02	3.093622e-01	2.901661e-01	3.483195e-04	3.359876e-01	3.936700e-02	1.141062e-01	6.259949e-02	1.053245e-01	6.550174e-03	6.317960e-01	7.962365e-02	4.455658e-02	4.224910e-01	1.315846e-02	3.539538e-01	1.067082e-02	1.551694e-01	4.715276e-02	4.926120e-01	1.800344e-01	2.640421e-02	2.397742e-01	1.402250e-02	7.113748e-03	9.449707e-02	2.400978e-02	1.934736e-02	6.466196e-01	2.084124e-01	4.880304e-02	4.858409e-01	3.387817e-02	2.504588e-01	7.035317e-02	1.106659e-01	2.180095e-01	3.543416e-01	1.255973e-01	2.445309e-02	2.360130e-01	4.158551e-02	6.485141e-02	7.784606e-03	9.721978e-02	5.581636e-03	7.238683e-01	1.006942e-01	1.096509e-01	4.705353e-01	1.171350e-01	1.179898e-01	2.823253e-02	1.564565e-01	9.611273e-02	3.927883e-01	1.227785e-01	6.486814e-02	2.704045e-01	5.304779e-02	1.114770e-01	1.504922e-01	1.564230e-01	2.882042e-02	3.625158e-01	1.902716e-01	6.641007e-02	1.457140e-01	2.456673e-03	4.206747e-01	3.079896e-01	5.675492e-02	8.206391e-02	4.645906e-01	1.186164e-01	1.644185e-02	2.957224e-01	2.256477e-02	9.834721e-02	1.727457e-01	1.369644e-01	4.120430e-02	4.692038e-01	8.153454e-02	9.937417e-02	1.655434e-01	1.100254e-01	4.180192e-01	8.874228e-02	1.182956e-01	2.918034e-02	2.929328e-01	2.560096e-01	2.208285e-03	2.867027e-01	1.329662e-01	4.409972e-01	4.865367e-02	1.310774e-01	3.792717e-01	4.622911e-01	3.997356e-02	1.198554e-01	3.778799e-01	2.285650e-01	2.462858e-01	2.566376e-01	2.685116e-01	2.199185e-01	2.749858e-01	3.147751e-01	1.903206e-01	1.869489e-01	3.292790e-01	3.547495e-01	1.290226e-01	4.257265e-01	1.827236e-01	1.546783e-01	2.368716e-01	5.023724e-02	5.144286e-01	2.960164e-01	1.393178e-01	2.734870e-01	2.255554e-01	3.698917e-01	1.310659e-01	3.915287e-01	2.124520e-01	1.370457e-01	2.589737e-01	1.436224e-01	2.842365e-01	2.610140e-01	3.111271e-01	3.074609e-01	1.519232e-01	4.080449e-01	1.325710e-01	2.444180e-01	3.351378e-01	1.287381e-01	2.917061e-01	1.269447e-01	3.351657e-01	1.945922e-01	3.432974e-01	2.781627e-01	3.740784e-01	2.417681e-01	1.059908e-01	2.566089e-01	3.133961e-01	1.705357e-01	2.594593e-01	1.367449e-01	3.962754e-01	2.492098e-01	2.177699e-01	2.982501e-01	1.703247e-01	3.517761e-01	1.796490e-01	3.534108e-01	2.660455e-01	1.711773e-01	2.093664e-01	1.253517e-01	3.265308e-01	2.464669e-01	3.016507e-01	2.890638e-01	3.030264e-01	2.904859e-01	1.174240e-01	2.897232e-01	2.909840e-01	1.966436e-01	2.226492e-01	7.806513e-02	5.273521e-01	2.974063e-01	9.717652e-02	5.019556e-01	3.723489e-01	1.291081e-01	2.861831e-01	1.452603e-01	1.424077e-03	1.200294e+00	1.531819e-01	1.891477e-01	2.672493e+00	5.917693e-02	1.704648e-01	3.856970e+00	2.928414e-01	1.410093e+00	1.120819e+00	1.032407e-01	9.723593e-01	2.762895e+00	1.460334e-01	3.056083e-02	1.617300e+00	1.852639e-01	4.033063e+00	4.728536e+00	9.904447e-02	5.039438e-01	2.111192e-01	2.707802e-01	2.867886e+00	7.869388e-01	1.785579e-01	2.161980e+00	1.599539e-01	5.562868e-02	2.403525e+00	1.172540e-01	1.193157e-03	2.593015e+00	3.517300e-01	6.940986e-02	2.455012e+00	5.117905e-01	1.374449e-01	3.665141e+00
5770000	-4.738825e+04	1.403353e+02	5.762927e+00	9.895197e-02	2.909244e-01	2.514839e-02	3.759347e-02	4.973261e-01	5.005566e-02	3.870562e-02	3.084654e-01	2.678979e-02	7.434099e-02	5.046363e-01	4.706191e-02	1.105740e-01	1.864638e-01	4.732641e-02	6.409896e-02	4.316783e-01	1.598586e-01	7.441868e-02	1.523637e-01	1.220655e-01	4.303762e-02	4.934361e-01	1.146784e-01	4.805015e-02	1.811512e-01	1.227162e-01	1.864030e-02	5.817459e-01	4.769631e-02	3.718155e-02	5.857770e-01	1.990742e-01	7.170688e-02	5.947360e-02	4.678676e-02	2.944910e-02	3.914507e-01	3.017071e-01	1.502217e-03	2.322070e-01	4.368392e-02	1.367472e-01	5.062319e-02	3.504960e-02	6.947578e-03	7.435241e-01	2.710831e-02	2.865508e-02	2.353967e-01	1.783352e-02	4.745217e-01	2.004871e-01	4.310587e-02	4.976842e-02	4.268595e-01	2.395486e-01	2.530480e-02	2.502247e-01	8.293993e-03	2.195444e-02	1.003283e-01	3.220571e-02	3.037860e-03	5.594959e-01	2.829778e-01	3.213368e-02	2.921584e-01	9.982455e-02	2.833095e-01	3.306503e-02	2.595088e-01	1.886021e-01	3.947290e-01	1.059261e-01	9.717273e-03	2.605194e-01	4.050612e-02	4.550717e-02	1.362040e-03	4.937167e-02	5.497206e-03	7.874872e-01	1.107747e-01	2.771092e-02	3.812387e-01	1.400408e-01	1.760080e-01	2.019578e-01	7.304371e-02	9.292737e-02	4.597500e-01	1.811883e-01	3.644039e-02	1.989597e-01	3.073428e-02	1.169880e-01	2.142722e-01	1.243881e-01	9.221455e-04	3.871924e-01	1.562372e-01	4.564494e-02	5.001527e-02	4.313646e-02	5.655105e-01	1.230497e-01	1.726432e-01	8.389154e-02	4.184138e-01	1.456637e-01	4.454716e-03	3.259568e-01	2.161942e-02	1.198122e-01	1.311645e-01	2.257942e-01	4.823306e-02	3.245740e-01	1.504220e-01	1.592857e-01	1.309703e-01	1.207071e-01	3.713697e-01	1.115097e-01	1.061575e-01	5.657788e-02	2.702706e-01	1.928169e-01	2.572770e-03	3.497509e-01	1.280110e-01	4.269505e-01	4.164176e-02	1.159442e-01	4.154635e-01	4.532488e-01	4.773217e-02	1.133171e-01	3.857020e-01	2.563282e-01	2.317366e-01	2.759183e-01	2.360170e-01	2.092935e-01	2.827109e-01	3.148821e-01	1.931135e-01	2.177563e-01	2.713534e-01	3.461113e-01	1.647791e-01	3.919391e-01	1.650185e-01	1.871302e-01	2.559123e-01	5.106267e-02	5.688404e-01	2.337002e-01	1.463968e-01	2.902369e-01	1.257975e-01	4.170506e-01	1.669150e-01	4.173680e-01	1.570961e-01	1.749020e-01	2.506339e-01	1.573693e-01	3.146514e-01	2.815416e-01	2.464377e-01	3.067135e-01	1.301646e-01	4.240212e-01	1.391008e-01	2.195083e-01	2.940531e-01	1.536681e-01	3.327705e-01	1.332578e-01	3.194860e-01	1.646945e-01	3.825617e-01	2.475289e-01	3.252001e-01	3.393667e-01	8.790435e-02	3.223676e-01	2.938789e-01	1.034111e-01	2.803424e-01	1.223537e-01	3.937225e-01	2.749316e-01	2.089921e-01	1.909906e-01	2.532681e-01	3.750984e-01	1.806430e-01	3.620040e-01	2.447276e-01	1.590829e-01	2.341855e-01	1.335876e-01	3.284214e-01	2.451917e-01	2.927993e-01	3.647514e-01	2.035904e-01	2.774358e-01	1.542224e-01	2.782463e-01	3.154548e-01	1.841539e-01	2.221450e-01	7.151712e-02	5.122502e-01	3.305639e-01	8.566878e-02	4.282798e-01	4.025532e-01	7.001468e-02	2.981909e-01	1.662372e-02	1.196833e-02	1.611837e+00	1.306783e-01	1.977842e-01	1.654494e+00	1.104673e-02	1.150533e-01	2.548350e+00	1.834749e-01	1.573512e+00	1.297146e+00	1.467276e-01	1.445467e-01	2.879958e+00	1.872264e-01	5.819348e-02	1.370037e+00	1.759817e-01	4.263314e+00	4.204268e+00	9.753874e-02	4.941137e-01	1.723145e-01	1.946379e-01	3.039737e+00	9.209283e-01	1.229577e-01	2.232430e+00	2.578652e-01	6.159540e-02	2.445891e+00	1.779046e-01	2.052828e-03	2.607903e+00	3.343756e-01	8.610933e-02	2.800273e+00	4.261925e-01	2.719915e-01	3.750289e+00
5780000	-4.738813e+04	1.518816e+02	5.356647e+00	5.616934e-02	2.980989e-01	3.245137e-02	5.234740e-02	5.138015e-01	4.713143e-02	6.070541e-02	3.544745e-01	2.063422e-02	7.516379e-02	4.420025e-01	4.701961e-02	8.181915e-02	2.051191e-01	9.577584e-02	9.335961e-02	3.839595e-01	1.399668e-01	6.773403e-02	1.484419e-01	1.293334e-01	6.117908e-02	4.729103e-01	1.204013e-01	4.270826e-02	1.550102e-01	3.705048e-02	2.957102e-02	6.265220e-01	1.091381e-01	7.634265e-02	4.936283e-01	2.674757e-01	1.188429e-01	4.106426e-02	2.646191e-03	6.657035e-02	4.339866e-01	2.445219e-01	1.321453e-03	2.161835e-01	3.741621e-02	9.518583e-02	1.932047e-02	1.000274e-01	4.529553e-03	7.635083e-01	1.742846e-02	1.290190e-01	1.091704e-01	1.196876e-02	6.001712e-01	1.336848e-01	1.598591e-02	4.537066e-02	4.564702e-01	2.070106e-01	3.115827e-02	2.405568e-01	1.943351e-02	1.534057e-02	2.066612e-01	1.541410e-01	5.366588e-03	4.270399e-01	1.914508e-01	1.260174e-01	2.632577e-01	3.503338e-02	4.016857e-01	4.048059e-02	1.335252e-01	1.903313e-01	4.251672e-01	1.599149e-01	1.042720e-02	1.801447e-01	3.401474e-02	3.796245e-02	2.986838e-05	1.786894e-01	5.019240e-03	6.959775e-01	8.232151e-02	7.962610e-02	1.434320e-01	8.875267e-02	4.023436e-02	5.033926e-01	1.445623e-01	1.370954e-01	4.021355e-01	1.388496e-01	5.883870e-02	2.128539e-01	5.022684e-02	1.739144e-01	1.389916e-01	1.334260e-01	1.826253e-02	3.858783e-01	1.495271e-01	2.449494e-02	1.080239e-01	6.865008e-02	3.874772e-01	3.992318e-01	1.212213e-02	5.941227e-02	3.798679e-01	1.737949e-01	1.330469e-02	3.447490e-01	2.887118e-02	2.041646e-01	2.195539e-01	1.734485e-01	5.452938e-02	1.949136e-01	1.533901e-01	4.627988e-02	2.242767e-01	2.752118e-01	2.263531e-01	1.198130e-01	1.080656e-01	5.096815e-02	3.987502e-01	2.123061e-01	3.027628e-03	2.142787e-01	1.206692e-01	4.299845e-01	5.139509e-02	1.194839e-01	3.991365e-01	4.270354e-01	4.616240e-02	1.163535e-01	4.104487e-01	2.346630e-01	2.520954e-01	2.711614e-01	2.420802e-01	2.112045e-01	2.877897e-01	3.130907e-01	1.879150e-01	2.723816e-01	2.027422e-01	3.193557e-01	2.055205e-01	3.531848e-01	1.541610e-01	1.601805e-01	3.324737e-01	4.477147e-02	4.996198e-01	2.810993e-01	1.745094e-01	3.628992e-01	1.324867e-01	4.007017e-01	1.039124e-01	4.301316e-01	1.187268e-01	1.479427e-01	3.031988e-01	1.664528e-01	3.013593e-01	2.109446e-01	3.212433e-01	2.685147e-01	1.582738e-01	4.029434e-01	1.702680e-01	2.398640e-01	3.088536e-01	1.350132e-01	3.162691e-01	1.053980e-01	3.007250e-01	1.899176e-01	4.039594e-01	2.830807e-01	3.362408e-01	2.663566e-01	1.143219e-01	2.867867e-01	2.707590e-01	1.718654e-01	2.705889e-01	1.257535e-01	3.731050e-01	2.453826e-01	2.557589e-01	1.985642e-01	1.489042e-01	4.713146e-01	1.812170e-01	3.642814e-01	2.157119e-01	2.224095e-01	1.975971e-01	1.405311e-01	3.089531e-01	2.648889e-01	2.856269e-01	2.709940e-01	1.669454e-01	3.635486e-01	1.985120e-01	2.540462e-01	3.290537e-01	1.769657e-01	2.399345e-01	7.722749e-02	5.729558e-01	2.386840e-01	1.111326e-01	4.497469e-01	3.686076e-01	2.216469e-02	3.057438e-01	1.354592e-02	6.239971e-02	1.528626e+00	2.014020e-01	9.840930e-02	1.769722e+00	6.855733e-02	4.252748e-01	3.049226e+00	5.040457e-02	9.540037e-01	1.623426e+00	1.454317e-01	5.409922e-02	2.363930e+00	1.634601e-01	1.529221e-03	1.224558e+00	1.632286e-01	4.452328e+00	4.459124e+00	9.561724e-02	4.876854e-01	1.250661e-01	2.289190e-01	2.695967e+00	9.959424e-01	1.371663e-01	2.292864e+00	3.084509e-01	3.687412e-02	2.513575e+00	9.147990e-02	5.217356e-03	2.771238e+00	2.963600e-01	5.106443e-02	2.650322e+00	4.144155e-01	2.359718e-01	3.474199e+00
5790000	-4.738419e+04	1.505959e+02	5.354460e+00	7.408486e-02	2.758223e-01	3.570834e-02	5.756856e-02	5.076795e-01	4.913644e-02	4.781844e-02	3.136506e-01	2.662508e-02	9.341513e-02	4.694846e-01	4.900615e-02	9.147070e-02	2.060702e-01	8.184234e-02	1.014584e-01	4.047437e-01	1.144146e-01	8.699888e-02	1.583648e-01	1.108448e-01	3.830890e-02	4.882311e-01	1.172516e-01	7.677304e-02	2.088822e-01	1.277952e-01	1.672647e-02	4.527196e-01	1.171034e-01	6.402314e-02	4.206170e-01	3.250945e-01	9.713938e-02	5.715967e-02	3.596633e-02	9.728190e-02	3.836383e-01	2.016822e-01	2.266915e-03	2.817946e-01	3.333602e-02	2.070406e-01	9.034316e-02	7.731304e-02	3.482480e-03	5.792843e-01	4.253646e-02	9.687399e-02	3.973295e-01	4.688559e-02	3.800635e-01	5.019124e-02	2.865612e-02	5.399119e-02	4.791545e-01	1.957018e-01	1.314151e-02	2.394267e-01	1.858422e-02	6.390694e-03	1.009813e-01	1.599859e-02	6.232498e-03	6.261750e-01	2.442220e-01	1.867109e-02	3.394563e-01	1.286587e-01	3.550391e-01	3.478699e-03	1.546962e-01	1.320922e-01	4.205056e-01	2.004105e-01	1.695404e-02	1.804625e-01	4.957521e-02	6.465692e-02	6.563992e-02	1.194141e-01	2.701811e-02	5.944252e-01	1.288458e-01	1.051983e-02	3.939869e-02	1.637141e-02	6.201902e-01	1.231816e-01	1.903383e-01	1.041426e-01	4.198684e-01	1.252805e-01	3.924710e-02	2.325380e-01	7.892337e-02	3.301289e-02	2.065146e-01	1.943697e-01	2.219563e-02	4.523807e-01	9.152644e-02	6.431919e-02	1.350199e-01	8.041901e-02	5.827336e-01	1.210035e-01	1.650478e-02	5.617695e-02	3.980977e-01	1.935394e-01	1.226937e-02	3.247267e-01	1.518990e-02	1.548241e-01	1.765411e-01	2.378326e-01	1.931460e-02	2.932470e-01	1.182406e-01	2.247336e-01	7.754661e-02	8.300796e-02	2.812184e-01	1.277456e-01	2.057479e-01	4.219960e-02	3.363617e-01	2.713881e-01	3.306178e-04	2.382617e-01	1.114583e-01	4.449524e-01	4.942624e-02	1.230333e-01	3.825880e-01	4.251112e-01	5.372711e-02	1.057888e-01	4.153729e-01	2.526470e-01	2.276535e-01	2.706078e-01	2.490917e-01	1.998510e-01	2.807020e-01	3.287568e-01	1.906903e-01	2.615393e-01	2.467753e-01	3.235921e-01	1.680933e-01	3.739577e-01	1.884026e-01	1.606955e-01	2.769442e-01	4.255702e-02	5.192768e-01	2.750986e-01	1.630676e-01	2.709824e-01	2.261919e-01	3.289206e-01	1.739051e-01	3.504047e-01	1.548642e-01	2.028504e-01	2.918807e-01	1.509082e-01	3.185424e-01	2.649163e-01	2.656332e-01	2.701425e-01	1.882791e-01	4.211775e-01	1.204010e-01	2.780925e-01	2.774309e-01	1.704497e-01	2.740269e-01	1.113257e-01	3.727079e-01	1.405938e-01	3.753726e-01	1.984181e-01	3.483249e-01	3.026199e-01	1.506371e-01	2.442079e-01	3.065183e-01	1.762954e-01	2.729784e-01	1.338286e-01	4.391193e-01	2.417248e-01	1.853274e-01	2.193239e-01	1.818321e-01	4.414355e-01	1.574085e-01	3.761058e-01	2.376293e-01	1.708312e-01	2.154337e-01	1.555955e-01	3.387774e-01	2.535830e-01	2.520442e-01	3.125678e-01	1.751880e-01	3.628992e-01	1.493451e-01	2.498469e-01	2.690747e-01	2.203093e-01	2.607691e-01	6.483198e-02	5.982517e-01	2.387561e-01	9.816024e-02	4.332172e-01	3.920519e-01	3.497192e-02	2.805822e-01	8.568520e-02	7.052577e-03	1.540006e+00	1.290845e-01	7.515144e-03	2.515809e+00	9.363155e-02	2.678817e-01	3.519513e+00	3.003274e-01	4.793416e-01	1.667840e+00	9.958853e-02	4.186587e-02	2.764792e+00	2.171174e-01	6.854122e-02	1.345837e+00	1.534516e-01	4.197010e+00	4.387061e+00	8.629818e-02	5.216835e-01	1.461217e-01	2.763358e-01	2.112413e+00	5.467897e-01	9.957267e-02	2.115245e+00	2.182051e-01	5.160501e-02	2.558019e+00	1.226672e-01	8.457478e-03	3.450299e+00	3.298900e-01	8.397806e-02	2.577765e+00	6.315914e-01	2.667409e-01	4.103461e+00
5800000	-4.740944e+04	1.440212e+02	5.562923e+00	5.083573e-02	3.611289e-01	3.495187e-02	1.101471e-02	4.701668e-01	7.190195e-02	5.522669e-02	3.531934e-01	2.762580e-02	5.562900e-02	4.660994e-01	4.222576e-02	7.982318e-02	2.160606e-01	6.204599e-02	7.649723e-02	4.339154e-01	1.316577e-01	1.016352e-01	1.482901e-01	1.334426e-01	4.751003e-02	4.670984e-01	1.020236e-01	8.439087e-02	1.612216e-01	1.442423e-01	1.082793e-01	4.402398e-01	6.162626e-02	8.292985e-02	5.557437e-01	1.865689e-01	1.089001e-01	6.360743e-02	2.250078e-03	4.683236e-02	5.392089e-01	1.998130e-01	2.278348e-03	1.831803e-01	2.868710e-02	3.296882e-01	5.234983e-02	1.089820e-01	8.374498e-03	3.981544e-01	1.024511e-01	1.014150e-01	3.868158e-01	5.203900e-02	4.174884e-01	1.653461e-02	2.570716e-02	3.740292e-02	4.756761e-01	1.779550e-01	3.347881e-02	2.561031e-01	1.938408e-02	1.115787e-02	1.778104e-01	1.098182e-01	1.373257e-03	4.674510e-01	2.323893e-01	8.857998e-02	4.107274e-01	4.710162e-02	3.573013e-01	1.715881e-02	7.913093e-02	1.450458e-01	4.451924e-01	1.569836e-01	1.338543e-02	1.939991e-01	4.539364e-02	9.563737e-02	2.241718e-02	1.431475e-01	5.290127e-03	6.083934e-01	1.251145e-01	1.377440e-01	9.830864e-02	2.013877e-02	3.447471e-01	7.448360e-02	3.245780e-01	1.146239e-01	5.136987e-01	1.094843e-01	2.799183e-02	1.788509e-01	5.535031e-02	4.953693e-02	1.774863e-01	2.298677e-01	1.204897e-02	3.020641e-01	2.289960e-01	4.819101e-02	6.063254e-02	4.684923e-02	5.795375e-01	2.391790e-01	2.561071e-02	5.513217e-02	4.113178e-01	2.307703e-01	1.829936e-02	2.829135e-01	1.566918e-03	1.177203e-01	9.762554e-02	1.705543e-01	1.820813e-02	4.281645e-01	1.677272e-01	1.340583e-01	2.259891e-01	1.936766e-01	2.387565e-01	1.250606e-01	8.245884e-02	6.656823e-02	3.673751e-01	1.717788e-01	5.318175e-04	2.833121e-01	1.104339e-01	4.185142e-01	5.690742e-02	1.042047e-01	4.203737e-01	4.218391e-01	4.469260e-02	1.113567e-01	4.221116e-01	2.590959e-01	2.356170e-01	2.702604e-01	2.350267e-01	2.057287e-01	2.627685e-01	3.368994e-01	1.946033e-01	1.996562e-01	2.135757e-01	3.562659e-01	2.305021e-01	3.527651e-01	1.963014e-01	1.627814e-01	2.881521e-01	3.551086e-02	5.226403e-01	2.523184e-01	1.895305e-01	3.277904e-01	1.665038e-01	3.847906e-01	1.209152e-01	2.985086e-01	1.797248e-01	2.209294e-01	3.008372e-01	1.682156e-01	2.988071e-01	2.304592e-01	3.025182e-01	2.698709e-01	1.890982e-01	4.308012e-01	1.102297e-01	2.331517e-01	2.905887e-01	2.179238e-01	2.583357e-01	1.008841e-01	3.544355e-01	1.691476e-01	3.755327e-01	2.262932e-01	3.287550e-01	2.675427e-01	1.774090e-01	2.341889e-01	3.775613e-01	1.723966e-01	2.158532e-01	1.063100e-01	4.320002e-01	2.393127e-01	2.223771e-01	2.989962e-01	1.761059e-01	3.289209e-01	1.959770e-01	3.931429e-01	2.299499e-01	1.794976e-01	1.974095e-01	1.229920e-01	2.727146e-01	3.101399e-01	2.941536e-01	3.426275e-01	2.131732e-01	3.141863e-01	1.300131e-01	2.298640e-01	3.150477e-01	2.280382e-01	2.270501e-01	7.397329e-02	5.610378e-01	2.592063e-01	1.057825e-01	4.853288e-01	3.921180e-01	8.885690e-02	2.824057e-01	1.509403e-01	8.055191e-02	1.475826e+00	1.112467e-01	6.969314e-02	1.818521e+00	3.821661e-02	2.379608e-02	2.512701e+00	1.781268e-01	3.310797e+00	1.862443e+00	3.465941e-03	2.678939e-01	2.212354e+00	1.230153e-01	2.816253e-02	1.524164e+00	1.237409e-01	4.431398e+00	4.556592e+00	9.685155e-02	4.891052e-01	1.613386e-01	2.566758e-01	2.707592e+00	7.244042e-01	1.256528e-01	2.132878e+00	3.144051e-01	3.033911e-02	2.223292e+00	1.296716e-01	2.159869e-03	3.238633e+00	3.160486e-01	5.725397e-02	2.646117e+00	4.700817e-01	2.828032e-01	3.369763e+00
5810000	-4.738866e+04	1.522374e+02	5.392862e+00	6.572744e-02	3.184551e-01	4.411693e-02	3.477127e-02	4.899797e-01	4.694953e-02	5.700086e-02	3.427206e-01	2.560799e-02	4.537626e-02	4.842482e-01	4.504610e-02	1.188254e-01	1.652170e-01	7.341660e-02	7.706556e-02	4.401801e-01	1.252954e-01	6.961565e-02	1.302279e-01	1.117542e-01	4.663081e-02	5.152546e-01	1.265169e-01	4.603966e-02	1.979742e-01	1.490742e-01	4.753380e-02	4.702772e-01	8.910094e-02	2.686531e-02	3.179478e-01	3.556892e-01	1.158010e-01	9.532301e-02	8.837356e-02	9.679567e-02	3.716790e-01	2.215282e-01	3.654757e-03	2.647382e-01	4.160422e-02	2.379849e-01	1.920394e-01	1.207878e-01	9.173009e-03	3.491019e-01	9.091306e-02	5.740174e-02	3.292421e-01	5.544791e-02	5.049435e-01	2.184054e-02	3.112422e-02	3.535453e-02	4.799227e-01	2.146286e-01	3.555687e-02	2.216301e-01	1.290727e-02	3.495394e-03	1.193718e-01	8.173657e-02	2.235580e-02	5.481973e-01	2.248431e-01	7.483899e-03	3.364399e-01	6.365816e-02	4.373801e-01	1.287159e-02	1.421664e-01	1.329417e-01	3.183395e-01	2.013783e-01	2.561715e-02	2.778752e-01	4.384811e-02	5.400629e-02	7.882499e-02	1.278076e-01	1.291180e-04	7.177334e-01	2.149860e-02	2.787368e-01	1.095335e-01	8.295582e-04	3.125342e-01	1.884712e-01	1.098948e-01	1.025707e-01	4.648745e-01	1.526392e-01	5.375365e-02	1.776990e-01	4.846295e-02	5.211193e-02	2.061524e-01	2.070934e-01	1.947587e-02	3.442742e-01	1.708922e-01	6.919667e-02	1.867281e-01	9.282762e-02	3.803550e-01	2.659633e-01	4.929372e-03	5.955941e-02	4.694679e-01	2.067439e-01	1.287190e-02	2.444359e-01	6.920953e-03	1.987381e-01	1.401748e-01	2.620241e-01	2.459747e-02	3.111438e-01	6.332174e-02	1.591731e-01	2.271750e-01	5.737768e-02	4.014135e-01	5.763921e-02	9.722146e-02	6.415094e-02	3.800956e-01	2.127116e-01	1.423825e-03	2.619918e-01	7.962627e-02	4.373417e-01	5.543187e-02	1.234108e-01	3.838156e-01	4.288130e-01	4.152761e-02	1.005614e-01	4.290980e-01	2.290942e-01	2.145497e-01	2.965443e-01	2.598118e-01	2.100971e-01	2.821707e-01	3.201073e-01	1.876250e-01	2.740878e-01	2.423537e-01	2.721441e-01	2.114144e-01	3.748230e-01	2.299323e-01	1.811557e-01	2.140890e-01	4.490697e-02	4.781313e-01	3.066810e-01	1.702807e-01	2.844558e-01	1.920560e-01	3.395715e-01	1.839168e-01	3.785451e-01	2.189849e-01	1.491001e-01	2.533698e-01	1.370577e-01	3.349849e-01	2.338644e-01	2.940930e-01	2.735951e-01	2.097624e-01	3.548634e-01	1.617790e-01	2.580598e-01	2.500920e-01	2.259407e-01	2.659075e-01	1.416094e-01	3.235452e-01	1.774490e-01	3.573964e-01	2.499431e-01	4.419944e-01	2.191120e-01	8.895047e-02	2.514611e-01	3.188699e-01	2.361033e-01	1.935657e-01	1.131930e-01	4.072499e-01	2.353277e-01	2.442295e-01	2.201611e-01	2.252001e-01	3.719497e-01	1.826891e-01	3.288529e-01	2.064039e-01	1.797458e-01	2.849974e-01	1.051955e-01	3.254490e-01	2.872869e-01	2.820687e-01	2.558045e-01	1.960964e-01	4.089492e-01	1.391499e-01	2.642545e-01	2.740138e-01	1.836482e-01	2.780836e-01	6.854205e-02	5.418162e-01	2.888918e-01	1.007499e-01	5.329364e-01	3.832600e-01	9.852157e-02	2.703961e-01	7.499582e-02	1.295669e-02	1.357368e+00	1.945316e-01	7.999947e-02	1.768093e+00	7.527334e-02	7.945310e-02	2.902081e+00	1.100540e-01	2.248468e-01	1.557750e+00	6.824431e-02	2.780251e-01	2.090170e+00	1.929655e-01	5.512713e-03	1.203213e+00	1.372799e-01	4.356578e+00	4.431141e+00	1.082953e-01	5.144934e-01	1.490331e-01	3.081509e-01	2.445475e+00	5.669045e-01	9.749220e-02	2.024435e+00	3.642226e-01	9.476924e-02	2.365785e+00	1.757068e-01	5.429424e-03	3.100433e+00	3.692248e-01	5.725045e-02	2.553240e+00	6.074892e-01	2.434034e-01	3.521186e+00
5820000	-4.738336e+04	1.361710e+02	5.894493e+00	7.701299e-02	2.441972e-01	3.330710e-02	2.991098e-02	5.778716e-01	3.770019e-02	7.401955e-02	3.567808e-01	2.422319e-02	5.389342e-02	4.434407e-01	4.764232e-02	9.706331e-02	2.055324e-01	5.690329e-02	8.161472e-02	4.035043e-01	1.553820e-01	7.158339e-02	1.424489e-01	1.379215e-01	3.792236e-02	4.822858e-01	1.278380e-01	2.179924e-02	1.013553e-01	1.285117e-01	9.519169e-02	5.557115e-01	9.743048e-02	1.586199e-02	5.029875e-01	3.263496e-01	8.733358e-02	5.393218e-02	1.353512e-02	4.532244e-02	4.274680e-01	2.187790e-01	1.555866e-03	2.534163e-01	5.345836e-02	2.250930e-01	2.566869e-02	2.137502e-02	1.209420e-03	7.010696e-01	2.558433e-02	2.794261e-02	2.607829e-01	2.197459e-02	5.417523e-01	5.662766e-02	9.091997e-02	5.077766e-02	5.101570e-01	1.499408e-01	3.412670e-02	2.523818e-01	2.616089e-03	2.794714e-02	1.094652e-01	1.274635e-01	9.739623e-03	5.337677e-01	1.916169e-01	6.488290e-02	2.976027e-01	1.333302e-01	4.241012e-01	2.508851e-02	5.499445e-02	1.172457e-01	3.757345e-01	1.867384e-01	2.016811e-02	2.454983e-01	5.461498e-02	3.242242e-02	1.634422e-03	1.168911e-01	3.742034e-04	8.413455e-01	7.332308e-03	5.325317e-02	5.145190e-02	4.917174e-01	3.125447e-01	1.771478e-02	7.331805e-02	7.918245e-02	3.836204e-01	1.820315e-01	4.654858e-02	2.570887e-01	5.152842e-02	1.095280e-01	1.971590e-01	1.871308e-01	1.496152e-02	3.564842e-01	1.347365e-01	4.479366e-02	2.075822e-01	5.439304e-02	4.188960e-01	2.194604e-01	5.487472e-02	6.745031e-02	3.907762e-01	1.986660e-01	8.244081e-03	3.197308e-01	1.513262e-02	2.723006e-01	1.254209e-01	7.426849e-02	1.305021e-01	2.596131e-01	1.378949e-01	9.755280e-02	2.428016e-01	1.217016e-01	3.497095e-01	1.181595e-01	7.007505e-02	4.114055e-02	3.418576e-01	2.738111e-01	5.550183e-04	2.718828e-01	7.075294e-02	4.332612e-01	4.207128e-02	1.142316e-01	4.104359e-01	4.230592e-01	4.495603e-02	1.093600e-01	4.226248e-01	2.575403e-01	2.393269e-01	2.647156e-01	2.384171e-01	1.989822e-01	3.005271e-01	3.278928e-01	1.725979e-01	2.395993e-01	2.042189e-01	3.540463e-01	2.021355e-01	3.751899e-01	2.224882e-01	1.304818e-01	2.718401e-01	5.900048e-02	4.835621e-01	2.639078e-01	1.935296e-01	3.391660e-01	1.804257e-01	3.418379e-01	1.385704e-01	4.489951e-01	1.692932e-01	1.404634e-01	2.412482e-01	1.721753e-01	2.951582e-01	2.397273e-01	2.929392e-01	2.771953e-01	1.506515e-01	4.650106e-01	1.071426e-01	2.457446e-01	2.946630e-01	1.273293e-01	3.322631e-01	1.311355e-01	3.392508e-01	1.435439e-01	3.860698e-01	2.400527e-01	4.055484e-01	2.274802e-01	1.269187e-01	3.517911e-01	3.434837e-01	1.460546e-01	1.586706e-01	1.264868e-01	4.380826e-01	2.540764e-01	1.813542e-01	2.379650e-01	2.137691e-01	3.343354e-01	2.139304e-01	3.848569e-01	1.954170e-01	1.284909e-01	2.912352e-01	1.408924e-01	3.155991e-01	2.898732e-01	2.536354e-01	3.533084e-01	1.478634e-01	3.294359e-01	1.693924e-01	2.916044e-01	2.830323e-01	1.524384e-01	2.729249e-01	7.086051e-02	5.666969e-01	2.670035e-01	9.543909e-02	4.452071e-01	3.988288e-01	1.175047e-01	3.074629e-01	1.570856e-01	2.659995e-03	1.612032e+00	1.295356e-01	1.454304e-01	2.296181e+00	7.995410e-02	3.794582e-01	4.198768e+00	3.057520e-01	3.553050e-01	1.299700e+00	1.672102e-01	1.006126e-01	2.149304e+00	1.797231e-01	1.418509e-01	1.088119e+00	1.793560e-01	4.381268e+00	4.173171e+00	9.532263e-02	5.086713e-01	1.424976e-01	2.839012e-01	2.412354e+00	1.751212e+00	2.051182e-01	1.980093e+00	2.103804e-01	5.583361e-02	2.418795e+00	3.829873e-01	6.922111e-03	2.481941e+00	2.612743e-01	2.870632e-02	2.720593e+00	3.740150e-01	2.261296e-01	4.047635e+00
5830000	-4.740312e+04	1.400524e+02	5.744697e+00	5.481752e-02	2.777024e-01	3.436577e-02	3.777662e-02	5.280308e-01	6.730693e-02	5.451060e-02	3.284751e-01	2.797039e-02	6.150102e-02	4.919969e-01	3.554597e-02	8.967107e-02	2.040526e-01	5.038395e-02	5.878507e-02	4.301496e-01	1.669578e-01	7.602171e-02	1.437739e-01	1.348960e-01	4.741890e-02	4.807002e-01	1.171893e-01	1.458765e-01	9.781115e-02	1.268235e-01	3.004292e-02	5.544184e-01	4.502751e-02	5.542882e-02	6.680841e-01	1.705772e-01	8.685810e-02	1.038044e-02	8.671344e-03	6.944156e-02	4.460803e-01	2.170372e-01	7.761865e-04	2.314554e-01	3.520931e-02	2.274540e-01	2.908340e-02	5.926983e-02	1.000652e-02	6.681617e-01	6.024601e-03	4.020900e-02	4.243943e-01	3.405065e-02	3.604114e-01	1.034782e-02	1.305869e-01	6.634012e-02	4.968798e-01	1.958829e-01	4.617616e-02	1.928921e-01	1.828846e-03	4.866767e-02	2.519740e-01	1.274300e-01	8.483185e-03	3.978849e-01	1.655602e-01	8.676294e-02	3.728398e-01	1.651239e-02	2.975791e-01	1.158121e-01	1.104937e-01	9.138975e-02	4.100536e-01	2.294947e-01	2.366663e-02	2.084344e-01	3.696097e-02	1.610391e-02	1.578617e-03	1.133848e-01	6.869825e-04	8.586257e-01	9.619952e-03	1.840828e-01	8.952457e-02	5.145841e-02	2.547692e-01	2.536993e-01	1.664657e-01	1.221122e-01	4.339403e-01	1.540693e-01	4.028472e-02	2.042136e-01	4.537991e-02	4.967475e-02	9.299529e-02	3.159973e-01	1.840615e-02	3.680447e-01	1.548819e-01	1.111731e-01	8.616592e-02	1.508315e-02	5.890790e-01	1.606796e-01	3.781917e-02	9.579004e-02	4.518975e-01	1.805360e-01	7.745214e-03	2.433066e-01	2.072457e-02	8.532204e-02	1.781862e-01	1.287070e-01	4.618737e-02	3.991410e-01	1.624565e-01	4.050692e-02	2.028627e-01	1.337851e-01	4.682586e-01	5.475401e-02	9.983270e-02	3.955343e-02	3.147517e-01	1.634713e-01	2.475813e-03	3.341736e-01	1.455742e-01	4.323415e-01	4.728112e-02	1.250451e-01	3.953324e-01	4.349703e-01	4.090594e-02	1.166223e-01	4.075015e-01	2.579617e-01	2.353250e-01	2.634750e-01	2.432383e-01	2.138684e-01	2.839814e-01	3.212570e-01	1.808931e-01	1.872361e-01	2.629723e-01	3.279243e-01	2.218673e-01	3.883323e-01	2.066180e-01	1.212161e-01	2.838336e-01	5.035780e-02	5.577609e-01	2.471397e-01	1.447416e-01	3.466220e-01	8.423369e-02	4.093317e-01	1.598126e-01	4.363716e-01	1.842470e-01	1.434568e-01	2.359246e-01	1.718879e-01	3.118814e-01	1.960709e-01	3.201598e-01	2.735097e-01	1.723385e-01	4.095239e-01	1.446279e-01	3.078696e-01	2.616938e-01	2.014621e-01	2.289745e-01	1.207332e-01	3.381365e-01	1.360769e-01	4.050535e-01	2.012384e-01	4.090787e-01	3.319578e-01	5.772510e-02	3.602383e-01	3.142439e-01	1.066160e-01	2.189018e-01	1.040301e-01	4.489070e-01	2.161306e-01	2.309322e-01	2.236948e-01	1.782030e-01	4.294457e-01	1.686566e-01	3.510976e-01	2.472229e-01	1.896785e-01	2.120011e-01	1.515069e-01	3.007873e-01	2.728967e-01	2.748091e-01	3.313367e-01	2.277230e-01	2.933810e-01	1.475593e-01	2.678025e-01	3.187499e-01	1.704303e-01	2.430173e-01	7.889318e-02	5.528266e-01	2.799868e-01	8.829345e-02	4.702386e-01	3.755545e-01	7.034448e-02	2.647509e-01	7.238737e-02	5.976440e-02	1.461905e+00	1.241847e-01	1.066264e-01	3.144985e+00	1.021172e-01	1.232936e-01	2.182895e+00	2.778671e-01	1.246060e+00	1.681952e+00	1.015368e-01	1.944506e-01	2.383780e+00	7.770320e-02	2.081407e-02	1.560745e+00	1.750829e-01	4.234062e+00	4.664746e+00	9.591337e-02	4.558523e-01	1.360035e-01	2.563718e-01	3.031085e+00	7.703966e-01	1.374904e-01	2.309572e+00	4.816603e-01	5.720139e-02	2.539290e+00	2.490142e-01	2.446442e-03	2.921428e+00	2.728404e-01	7.325055e-02	2.100612e+00	3.296430e-01	3.089809e-01	3.614723e+00
5840000	-4.740431e+04	1.363097e+02	5.864925e+00	7.000874e-02	2.398543e-01	4.170322e-02	9.301966e-02	5.124178e-01	4.299633e-02	5.200419e-02	3.034768e-01	2.727964e-02	5.602361e-02	5.240553e-01	3.716048e-02	9.623738e-02	1.872167e-01	5.905724e-02	8.028200e-02	4.726503e-01	1.045564e-01	9.351173e-02	1.565542e-01	1.432127e-01	5.531472e-02	4.625084e-01	8.889814e-02	6.920557e-02	2.086347e-01	9.161624e-02	4.045791e-02	4.686979e-01	1.213877e-01	4.671896e-02	4.103311e-01	3.953586e-01	6.903192e-02	1.924647e-03	7.663477e-02	9.808767e-02	4.593253e-01	1.864043e-01	1.431987e-03	2.055912e-01	4.915956e-02	1.124865e-01	1.999722e-02	5.535619e-02	2.882214e-03	7.861213e-01	2.315659e-02	1.144909e-01	1.981395e-01	4.121815e-02	5.591273e-01	3.681102e-02	5.021301e-02	3.491108e-02	3.800731e-01	1.968914e-01	4.739157e-02	3.247401e-01	1.599265e-02	2.411310e-02	1.995223e-01	1.548686e-01	1.141256e-02	4.338300e-01	1.762535e-01	9.531143e-02	1.846045e-01	9.043248e-02	3.102477e-01	4.247005e-02	2.769339e-01	1.665869e-01	3.240283e-01	1.662893e-01	2.353906e-02	2.668024e-01	5.275403e-02	1.050897e-01	2.471395e-03	2.712101e-02	1.068841e-02	8.152292e-01	3.940035e-02	1.252783e-01	8.652525e-02	5.067924e-01	1.078050e-01	1.573906e-01	1.620846e-02	1.316436e-01	5.013548e-01	1.276234e-01	2.777510e-02	1.711772e-01	4.042600e-02	5.521947e-02	2.299943e-01	2.286593e-01	1.179680e-02	3.652218e-01	1.091083e-01	1.079153e-02	1.883638e-01	5.404142e-02	4.745452e-01	1.390500e-01	1.332081e-01	6.652336e-02	3.916398e-01	1.866019e-01	4.498719e-03	3.296465e-01	2.108965e-02	2.056317e-01	1.795260e-01	1.371638e-01	6.243042e-02	3.515624e-01	6.368573e-02	2.351837e-01	1.763608e-01	2.682310e-01	1.730716e-01	6.891967e-02	7.823332e-02	6.250504e-02	3.492108e-01	1.804784e-01	6.232143e-04	2.863726e-01	1.208099e-01	4.616807e-01	4.112738e-02	1.274402e-01	3.697517e-01	4.357949e-01	4.366181e-02	1.217679e-01	3.987754e-01	2.483787e-01	2.289838e-01	2.792048e-01	2.434327e-01	1.927205e-01	2.706842e-01	3.252427e-01	2.113527e-01	2.531545e-01	1.743813e-01	3.710683e-01	2.013959e-01	3.563755e-01	2.460714e-01	1.329855e-01	2.645675e-01	3.921011e-02	5.457882e-01	2.356587e-01	1.793430e-01	3.820182e-01	1.336859e-01	3.595722e-01	1.247238e-01	3.598545e-01	1.648159e-01	1.504001e-01	3.249295e-01	1.564307e-01	2.970961e-01	2.660087e-01	2.804645e-01	3.467579e-01	1.446362e-01	3.832885e-01	1.253174e-01	2.736935e-01	2.618306e-01	1.762402e-01	2.882357e-01	1.248822e-01	3.303534e-01	1.550070e-01	3.897573e-01	1.957837e-01	4.224340e-01	2.450228e-01	1.367595e-01	2.859788e-01	2.811221e-01	1.881350e-01	2.447641e-01	1.046542e-01	4.151574e-01	2.454557e-01	2.347327e-01	2.358382e-01	2.130808e-01	3.465093e-01	2.045716e-01	3.646697e-01	1.979537e-01	1.946004e-01	2.427762e-01	1.359233e-01	3.107968e-01	2.795750e-01	2.737049e-01	2.680545e-01	1.818514e-01	3.717607e-01	1.783334e-01	2.801334e-01	2.676364e-01	1.773156e-01	2.749145e-01	8.427250e-02	5.900382e-01	2.218276e-01	1.038617e-01	4.906026e-01	3.542837e-01	9.553696e-02	2.881218e-01	5.180996e-02	7.611992e-02	1.263130e+00	1.193477e-01	2.056864e-01	3.057007e+00	2.878391e-02	4.848101e-01	3.078209e+00	1.282214e-01	7.374080e-01	2.025499e+00	7.520449e-02	6.351744e-02	2.686073e+00	2.489436e-01	3.430536e-03	1.124572e+00	1.742159e-01	3.781835e+00	5.305559e+00	8.809104e-02	4.425407e-01	1.716711e-01	4.167767e-01	2.254024e+00	1.161339e+00	1.149530e-01	1.846897e+00	3.045077e-01	5.525414e-02	2.111033e+00	1.174673e-01	3.962902e-03	2.881178e+00	3.349178e-01	5.530542e-02	2.290061e+00	4.680475e-01	3.368496e-01	4.209666e+00
5850000	-4.739321e+04	1.444970e+02	5.438686e+00	7.204236e-02	3.701055e-01	4.003756e-02	6.818403e-02	3.778913e-01	7.173923e-02	4.385394e-02	3.551878e-01	2.540406e-02	6.423389e-02	4.615975e-01	4.972285e-02	1.229733e-01	1.645127e-01	6.162123e-02	8.861902e-02	4.393215e-01	1.229523e-01	9.451823e-02	1.600885e-01	1.274885e-01	5.169483e-02	4.582931e-01	1.079168e-01	4.956347e-02	2.169734e-01	4.353952e-02	2.493367e-02	4.128211e-01	2.521688e-01	2.814597e-02	5.129425e-01	2.752162e-01	8.298759e-02	5.034738e-02	5.036038e-02	7.847917e-02	4.786236e-01	2.167036e-01	2.732291e-03	1.914051e-01	3.205632e-02	1.693156e-01	2.947659e-02	1.061581e-01	5.736350e-03	6.758270e-01	1.348643e-02	1.947404e-01	2.793253e-01	2.992179e-03	4.577913e-01	1.820369e-02	4.694708e-02	3.434725e-02	5.437644e-01	1.434918e-01	6.790520e-02	2.045771e-01	5.914265e-03	1.441757e-02	2.376869e-01	3.029930e-02	3.347627e-03	4.121125e-01	3.021360e-01	7.710982e-02	3.822005e-01	6.233729e-02	3.728677e-01	1.078528e-02	9.469937e-02	1.719772e-01	3.588675e-01	2.032911e-01	4.815668e-03	2.301107e-01	3.093794e-02	3.539578e-02	1.084082e-04	6.263732e-02	1.741073e-03	7.888630e-01	1.112544e-01	2.879248e-02	8.482196e-02	4.217778e-02	3.755086e-01	9.350155e-02	3.751976e-01	1.156165e-01	5.037796e-01	1.281948e-01	2.006191e-02	1.812160e-01	5.113124e-02	7.086044e-02	1.245843e-01	2.403067e-01	1.565710e-02	4.268124e-01	1.217790e-01	1.289349e-01	5.329276e-02	3.516538e-02	4.065195e-01	3.402945e-01	3.579298e-02	5.138453e-02	3.322040e-01	1.925101e-01	2.133394e-02	3.828562e-01	1.971124e-02	9.341816e-02	8.353889e-02	2.728099e-01	4.725292e-02	3.694093e-01	1.335708e-01	1.500071e-01	2.497643e-01	5.000591e-02	3.886113e-01	1.048736e-01	5.673777e-02	4.035662e-02	2.936648e-01	1.457804e-01	3.926292e-04	3.488617e-01	1.709438e-01	3.908167e-01	5.863245e-02	1.225606e-01	4.279902e-01	4.138443e-01	4.403682e-02	1.131038e-01	4.290150e-01	2.477242e-01	2.280447e-01	2.770819e-01	2.471493e-01	2.021626e-01	2.695399e-01	3.293194e-01	1.989782e-01	2.834678e-01	2.946802e-01	2.373903e-01	1.844618e-01	4.072553e-01	1.988211e-01	1.580490e-01	2.358747e-01	4.536281e-02	5.249941e-01	2.397738e-01	1.898693e-01	3.687465e-01	1.057915e-01	3.703987e-01	1.550633e-01	4.023789e-01	1.555325e-01	1.686624e-01	2.734262e-01	1.696033e-01	3.140478e-01	2.163684e-01	2.999805e-01	3.455968e-01	1.701925e-01	3.241177e-01	1.600930e-01	2.348643e-01	3.566304e-01	1.625480e-01	2.459572e-01	1.027358e-01	3.503453e-01	2.056173e-01	3.413015e-01	2.184692e-01	3.872367e-01	2.653123e-01	1.289818e-01	3.213245e-01	3.025789e-01	1.634283e-01	2.126683e-01	9.955988e-02	4.522841e-01	2.442189e-01	2.039371e-01	2.897919e-01	2.229871e-01	3.083774e-01	1.788436e-01	3.692965e-01	1.944650e-01	2.142118e-01	2.220267e-01	1.336397e-01	3.052777e-01	2.896681e-01	2.714145e-01	3.196620e-01	1.684019e-01	3.752234e-01	1.367127e-01	2.983075e-01	2.833092e-01	2.235295e-01	1.948538e-01	8.990309e-02	5.606451e-01	2.599951e-01	8.945666e-02	5.650942e-01	3.492382e-01	1.307515e-01	2.757802e-01	1.212041e-01	9.334823e-02	1.525553e+00	1.472784e-01	1.396461e-01	1.692889e+00	2.485037e-03	2.983886e-03	1.909936e+00	1.043869e-01	7.423338e+00	1.708508e+00	3.821716e-02	1.297646e-01	2.293589e+00	1.398153e-01	1.941577e-03	1.214625e+00	1.641901e-01	3.664331e+00	4.895259e+00	1.069813e-01	5.474033e-01	1.551852e-01	4.169166e-01	2.535874e+00	8.255901e-01	1.775540e-01	2.023786e+00	2.098431e-01	6.833670e-02	2.683743e+00	1.943565e-01	3.232353e-03	3.044118e+00	2.542887e-01	7.059839e-02	2.154810e+00	5.193306e-01	1.979446e-01	3.407024e+00
5860000	-4.739392e+04	1.493284e+02	5.348540e+00	9.068490e-02	3.630581e-01	4.057777e-02	2.722929e-02	4.275632e-01	5.088674e-02	5.182463e-02	3.648909e-01	2.931505e-02	4.060211e-02	4.616135e-01	5.175376e-02	9.355841e-02	1.894360e-01	6.178307e-02	7.940587e-02	4.236731e-01	1.521435e-01	8.884579e-02	1.474167e-01	1.274147e-01	4.985056e-02	4.689334e-01	1.175388e-01	1.295294e-02	1.640856e-01	7.274029e-02	5.873529e-02	5.502841e-01	1.412018e-01	3.904570e-02	5.708704e-01	2.295339e-01	1.330986e-01	8.872305e-03	1.857911e-02	4.932400e-02	4.222991e-01	2.924616e-01	5.218459e-03	2.051382e-01	2.555862e-02	1.535031e-01	4.155186e-02	5.779174e-02	6.159728e-03	7.066142e-01	3.437938e-02	1.933804e-01	3.416899e-01	1.592683e-02	3.280355e-01	6.125474e-02	5.971253e-02	6.310330e-02	4.621585e-01	1.522389e-01	3.594167e-02	2.546985e-01	3.185915e-02	2.108009e-02	9.235608e-02	4.882547e-02	1.850883e-03	4.791574e-01	3.567301e-01	3.810317e-02	2.215356e-01	1.303982e-01	4.153959e-01	3.896339e-02	1.556038e-01	1.304625e-01	3.768291e-01	1.730755e-01	2.603680e-02	2.563610e-01	3.723501e-02	3.186276e-02	8.614192e-03	1.542435e-01	4.502006e-04	7.738980e-01	3.093140e-02	3.725936e-03	1.879030e-01	1.068222e-01	1.473617e-01	3.626272e-01	1.915599e-01	1.433409e-01	4.261944e-01	1.392595e-01	3.910492e-02	2.279151e-01	2.418520e-02	5.718784e-02	9.811201e-02	2.654987e-01	2.603672e-02	4.469895e-01	1.061753e-01	1.594498e-02	6.614539e-02	5.325449e-02	3.681355e-01	3.845205e-01	1.119991e-01	4.887826e-02	3.953122e-01	1.525350e-01	1.398397e-02	3.681446e-01	2.114595e-02	1.212806e-01	1.488113e-01	1.798585e-01	7.572358e-02	3.893090e-01	8.501707e-02	2.118630e-01	1.708735e-01	1.226471e-01	3.359323e-01	9.331686e-02	6.536726e-02	2.419954e-02	2.553058e-01	2.678343e-01	4.504505e-04	3.030028e-01	1.492071e-01	4.100121e-01	4.510375e-02	1.126306e-01	4.322536e-01	4.110977e-01	4.635732e-02	1.216364e-01	4.209087e-01	2.404209e-01	2.436017e-01	2.802645e-01	2.357129e-01	2.042179e-01	2.743516e-01	3.317483e-01	1.896822e-01	2.385003e-01	2.264173e-01	3.366018e-01	1.984807e-01	3.415684e-01	2.240135e-01	1.570677e-01	2.773505e-01	3.965937e-02	5.423388e-01	2.394772e-01	1.785246e-01	3.037105e-01	1.763317e-01	3.408112e-01	1.791466e-01	2.939193e-01	1.593799e-01	1.952098e-01	3.514910e-01	1.677693e-01	3.061666e-01	2.640976e-01	2.619665e-01	3.274178e-01	1.408356e-01	3.532901e-01	1.784565e-01	2.593845e-01	2.807665e-01	1.435924e-01	3.162565e-01	1.257832e-01	3.090521e-01	1.716067e-01	3.935579e-01	2.076600e-01	3.996599e-01	3.594944e-01	3.318581e-02	3.546566e-01	2.363391e-01	2.067338e-01	2.022706e-01	1.109581e-01	3.803355e-01	2.686232e-01	2.400832e-01	2.323996e-01	2.018078e-01	3.749051e-01	1.908876e-01	3.405281e-01	2.606825e-01	2.060387e-01	1.927507e-01	1.565084e-01	2.513649e-01	2.613197e-01	3.308071e-01	3.455426e-01	2.311831e-01	3.112967e-01	1.119775e-01	2.792523e-01	2.943336e-01	1.827399e-01	2.436742e-01	8.706860e-02	5.559219e-01	2.644364e-01	9.257307e-02	4.558358e-01	3.857235e-01	2.058623e-02	2.993587e-01	1.472358e-01	4.060453e-02	1.610517e+00	1.191269e-01	1.777399e-01	4.139786e+00	6.340288e-02	1.826434e-01	4.086871e+00	5.969313e-02	2.874032e-02	1.351307e+00	7.798183e-02	2.308320e-01	2.661961e+00	1.909167e-01	5.449202e-02	1.343176e+00	1.679050e-01	3.639848e+00	4.645932e+00	1.034446e-01	5.407411e-01	2.606113e-01	2.521459e-01	2.318766e+00	1.346435e+00	1.281031e-01	2.285380e+00	1.637625e-01	3.056547e-02	2.497357e+00	1.547490e-01	3.892472e-03	2.974668e+00	2.693370e-01	7.828761e-02	2.710400e+00	3.900605e-01	2.870055e-01	3.696321e+00
5870000	-4.738598e+04	1.530019e+02	5.250027e+00	6.465209e-02	3.104172e-01	3.994311e-02	3.012317e-02	4.830812e-01	7.178324e-02	4.923687e-02	3.609846e-01	3.148889e-02	7.745684e-02	4.290628e-01	5.177002e-02	9.576819e-02	1.903628e-01	6.770521e-02	6.149289e-02	4.269657e-01	1.577052e-01	8.065061e-02	1.286929e-01	1.044980e-01	4.593581e-02	5.364561e-01	1.037666e-01	8.375949e-02	2.954232e-01	6.793229e-02	2.759861e-02	4.218207e-01	1.034657e-01	3.351650e-02	4.138062e-01	2.969714e-01	7.185554e-02	1.012404e-01	8.260996e-02	8.790793e-02	4.610534e-01	1.565230e-01	4.421071e-03	2.387670e-01	5.132756e-02	2.313575e-01	4.233301e-02	3.606953e-02	4.250613e-03	6.621938e-01	2.379555e-02	4.266883e-02	4.914115e-01	4.680447e-02	3.653722e-01	1.913568e-02	3.460736e-02	7.615125e-02	4.001255e-01	2.190568e-01	3.446734e-02	2.619215e-01	8.277596e-03	1.057584e-02	1.324351e-01	1.651315e-02	7.477161e-03	6.645074e-01	1.684913e-01	1.375641e-01	2.702767e-01	1.119900e-01	4.038513e-01	2.055979e-02	5.575813e-02	1.932211e-01	3.968505e-01	1.660734e-01	3.104024e-02	1.764255e-01	3.638919e-02	2.568994e-02	6.747408e-03	1.143661e-02	4.016155e-04	8.626558e-01	9.306860e-02	3.338325e-01	1.372444e-01	1.829162e-04	2.501414e-02	2.200420e-01	2.836841e-01	1.236558e-01	4.342547e-01	1.344026e-01	2.407144e-02	2.380314e-01	4.558400e-02	7.939807e-02	1.404053e-01	2.592159e-01	6.710970e-03	3.742436e-01	1.400262e-01	5.486244e-02	4.706100e-02	7.223363e-03	5.603930e-01	2.452928e-01	8.516739e-02	7.357768e-02	3.958077e-01	1.574084e-01	1.546449e-02	3.315892e-01	2.615260e-02	1.179623e-01	1.325666e-01	2.469928e-01	2.951235e-02	3.894745e-01	8.349139e-02	9.130493e-02	2.484457e-01	1.830058e-01	3.910668e-01	5.624918e-02	2.992756e-02	2.815550e-02	2.309989e-01	2.815274e-01	1.674567e-03	3.398163e-01	1.178273e-01	4.566220e-01	4.631689e-02	1.207941e-01	3.762669e-01	4.603174e-01	4.679834e-02	1.051208e-01	3.877635e-01	2.302222e-01	2.446441e-01	2.947868e-01	2.303469e-01	2.120732e-01	2.628325e-01	3.378085e-01	1.872857e-01	2.201493e-01	2.405728e-01	3.393203e-01	1.999575e-01	3.645945e-01	2.202177e-01	1.604465e-01	2.547414e-01	4.683013e-02	5.260086e-01	2.662889e-01	1.608723e-01	3.277265e-01	1.403876e-01	3.669267e-01	1.649592e-01	3.514998e-01	1.858250e-01	2.478933e-01	2.147819e-01	1.719368e-01	2.790124e-01	2.792595e-01	2.697913e-01	3.179845e-01	1.160288e-01	3.990002e-01	1.669865e-01	2.904123e-01	3.282787e-01	2.139017e-01	1.674073e-01	1.153511e-01	3.339534e-01	1.360695e-01	4.146260e-01	2.292482e-01	3.061251e-01	3.627757e-01	1.018510e-01	2.796019e-01	3.431826e-01	1.310569e-01	2.461587e-01	9.326955e-02	4.739331e-01	2.777902e-01	1.550071e-01	2.355620e-01	2.105668e-01	3.785401e-01	1.753310e-01	3.927460e-01	1.938139e-01	1.878768e-01	2.255633e-01	1.502726e-01	2.891734e-01	2.772814e-01	2.832727e-01	3.310112e-01	2.236463e-01	3.021426e-01	1.431999e-01	2.643807e-01	2.636651e-01	2.089410e-01	2.630132e-01	8.745075e-02	5.359416e-01	2.898122e-01	8.679545e-02	5.067980e-01	3.929900e-01	1.251484e-01	2.920139e-01	1.185534e-01	3.806322e-02	1.747578e+00	1.082608e-01	6.451027e-03	2.286186e+00	5.052699e-02	1.300504e-01	2.625621e+00	4.078714e-01	8.845828e-02	1.670965e+00	7.678897e-02	6.858545e-01	3.486062e+00	1.972706e-01	2.769365e-03	1.846358e+00	1.809001e-01	3.766967e+00	4.576844e+00	1.102922e-01	5.427852e-01	1.828714e-01	3.018933e-01	2.462867e+00	1.205255e+00	1.660118e-01	2.460840e+00	1.935812e-01	5.183758e-02	2.489121e+00	1.271569e-01	4.837392e-03	2.975968e+00	3.004634e-01	4.688013e-02	2.550901e+00	4.684276e-01	2.294093e-01	3.494190e+00
5880000	-4.740749e+04	1.460360e+02	5.489062e+00	7.836551e-02	2.642876e-01	4.017636e-02	4.676860e-02	5.373840e-01	3.301799e-02	4.519654e-02	2.869942e-01	2.760396e-02	9.042112e-02	5.153043e-01	3.447981e-02	1.104964e-01	1.520277e-01	7.940572e-02	8.834084e-02	4.200146e-01	1.497147e-01	8.681658e-02	1.264163e-01	1.058642e-01	5.547602e-02	5.215798e-01	1.038471e-01	3.192369e-02	1.842865e-01	4.202206e-02	1.432547e-02	6.724990e-01	5.494324e-02	8.824952e-03	4.631387e-01	1.881838e-01	2.971527e-01	3.920641e-02	3.493485e-03	8.581313e-02	4.745649e-01	1.858912e-01	7.764072e-03	2.110921e-01	3.487467e-02	3.040206e-01	1.427839e-01	1.128087e-01	4.926910e-03	3.673730e-01	6.808687e-02	1.127671e-01	5.140670e-01	1.023865e-02	2.756351e-01	1.166720e-02	7.562499e-02	4.353516e-02	3.738078e-01	2.388836e-01	3.531023e-02	2.973907e-01	1.107254e-02	3.233099e-02	1.011771e-01	5.430445e-02	9.614924e-03	5.146992e-01	2.878734e-01	5.183779e-02	4.677323e-01	3.932209e-02	2.725362e-01	2.033337e-02	1.482383e-01	1.357829e-01	3.584492e-01	1.754250e-01	1.579643e-02	2.554435e-01	5.910297e-02	3.585721e-02	1.939527e-03	1.475465e-02	1.020858e-02	7.685959e-01	1.686441e-01	3.465744e-02	1.860555e-01	1.244633e-02	3.197566e-01	3.819870e-02	4.088855e-01	1.043578e-01	4.308658e-01	1.530297e-01	3.294605e-02	2.308662e-01	4.793460e-02	9.505432e-02	3.060266e-01	1.043578e-01	8.008852e-03	3.033116e-01	1.832409e-01	1.328321e-02	1.925330e-02	4.030179e-02	6.826606e-01	1.841899e-01	6.031126e-02	5.094331e-02	4.238178e-01	1.484439e-01	2.084592e-02	3.324385e-01	2.351061e-02	1.120662e-01	9.293718e-02	2.516918e-01	2.330554e-02	3.669398e-01	1.530594e-01	1.300460e-01	2.544789e-01	8.992780e-02	2.751113e-01	1.534851e-01	9.695095e-02	5.771094e-02	3.846243e-01	1.131972e-01	1.828521e-03	2.912071e-01	1.514320e-01	4.259278e-01	4.179772e-02	1.224224e-01	4.098521e-01	4.394874e-01	4.868054e-02	1.254059e-01	3.864262e-01	2.416045e-01	2.341286e-01	2.622590e-01	2.620079e-01	2.110289e-01	2.619498e-01	3.355447e-01	1.914766e-01	2.416892e-01	2.658798e-01	3.133323e-01	1.790987e-01	3.820886e-01	2.360340e-01	1.680509e-01	2.138265e-01	4.376510e-02	5.498239e-01	2.163154e-01	1.900956e-01	2.699200e-01	1.984818e-01	3.750683e-01	1.565299e-01	3.773441e-01	1.562107e-01	2.044311e-01	2.620141e-01	1.648295e-01	2.993846e-01	2.977451e-01	2.380407e-01	3.127532e-01	1.499752e-01	4.044549e-01	1.328167e-01	2.212465e-01	3.018228e-01	1.755185e-01	3.014122e-01	1.121988e-01	3.510667e-01	1.945040e-01	3.422305e-01	2.017519e-01	4.092438e-01	3.350160e-01	5.398830e-02	3.430456e-01	2.347966e-01	1.526793e-01	2.694786e-01	1.247434e-01	4.215865e-01	2.514110e-01	2.022591e-01	2.344172e-01	2.099699e-01	4.131649e-01	1.424480e-01	3.647068e-01	1.765218e-01	2.129652e-01	2.458062e-01	1.381422e-01	3.308663e-01	2.514718e-01	2.795196e-01	3.502571e-01	1.655827e-01	3.377254e-01	1.464347e-01	2.612926e-01	2.947650e-01	1.964803e-01	2.474620e-01	7.822673e-02	5.286376e-01	3.022281e-01	9.090753e-02	4.994926e-01	3.656317e-01	3.760570e-02	3.039808e-01	1.780528e-02	1.074011e-01	2.249452e+00	1.809478e-01	1.362443e-01	2.813653e+00	1.289904e-01	5.769407e-02	3.600492e+00	5.219144e-02	2.851208e-01	1.805404e+00	4.064530e-02	1.923908e-01	2.025472e+00	1.595080e-01	3.513378e-02	1.969673e+00	1.778805e-01	3.705724e+00	5.266127e+00	8.864173e-02	5.063837e-01	1.694075e-01	2.379231e-01	2.045047e+00	5.330172e-01	2.897687e-01	1.829655e+00	3.418520e-01	4.411282e-02	2.614309e+00	1.247369e-01	7.443680e-03	2.926986e+00	3.933563e-01	3.644278e-02	2.174826e+00	5.676927e-01	2.033598e-01	4.016220e+00
5890000	-4.740044e+04	1.545251e+02	5.281474e+00	9.097098e-02	3.058850e-01	4.001571e-02	4.813004e-02	4.524337e-01	6.256458e-02	6.035929e-02	3.098254e-01	3.129110e-02	2.727255e-02	5.154848e-01	5.576682e-02	1.094900e-01	1.882671e-01	6.287525e-02	5.881581e-02	4.607321e-01	1.198197e-01	8.013760e-02	1.368397e-01	1.396399e-01	4.380504e-02	4.810879e-01	1.184898e-01	5.491790e-02	1.683225e-01	7.971141e-02	4.226080e-02	5.541530e-01	1.006344e-01	5.205763e-02	5.055635e-01	2.304229e-01	1.251298e-01	2.906377e-02	5.776245e-02	1.020419e-01	3.917601e-01	1.293221e-01	3.176219e-03	3.171661e-01	5.653345e-02	2.480528e-01	2.575725e-02	6.664644e-02	2.628404e-02	6.025260e-01	3.073351e-02	1.484101e-01	2.392667e-01	9.402597e-03	3.752620e-01	9.484788e-04	2.267101e-01	5.184348e-02	5.464817e-01	1.627975e-01	2.239095e-02	1.965104e-01	1.997598e-02	1.232397e-02	9.852823e-02	1.831590e-02	1.507558e-02	5.280562e-01	3.277001e-01	2.390716e-02	5.162781e-01	2.688844e-02	3.179119e-01	1.966295e-02	9.535148e-02	1.405871e-01	2.822684e-01	1.410631e-01	2.459781e-02	3.532788e-01	5.820473e-02	6.358818e-02	3.617670e-03	6.628314e-02	3.328485e-03	8.564493e-01	6.733278e-03	1.994347e-02	1.754309e-01	7.182910e-02	3.250101e-02	2.022266e-02	6.800729e-01	1.013413e-01	3.468498e-01	1.651165e-01	4.103432e-02	2.922250e-01	5.343310e-02	1.307662e-01	1.446192e-01	1.909536e-01	1.397517e-02	4.243595e-01	9.532623e-02	2.768402e-02	2.719796e-02	8.177239e-02	3.549729e-01	4.349075e-01	7.346525e-02	4.737095e-02	3.651824e-01	1.892684e-01	1.247425e-02	3.557404e-01	2.996353e-02	1.542027e-01	1.962781e-01	2.017360e-01	7.505498e-02	3.020995e-01	7.062887e-02	1.450517e-01	1.392674e-01	9.399825e-02	3.174222e-01	1.662364e-01	1.380242e-01	5.372111e-02	3.323100e-01	3.194087e-01	1.597624e-03	2.283823e-01	6.458031e-02	4.100730e-01	5.318986e-02	1.349450e-01	4.017922e-01	4.453627e-01	4.501472e-02	1.293560e-01	3.802665e-01	2.248103e-01	2.554871e-01	2.755836e-01	2.441190e-01	2.170563e-01	2.835421e-01	3.175195e-01	1.818821e-01	2.626253e-01	2.501146e-01	2.899090e-01	1.973511e-01	3.684982e-01	1.864422e-01	1.626216e-01	2.824380e-01	4.815138e-02	4.830502e-01	3.073394e-01	1.614591e-01	3.220125e-01	1.929042e-01	3.671300e-01	1.179533e-01	3.555572e-01	2.006006e-01	1.922188e-01	2.516234e-01	1.348760e-01	3.634163e-01	2.297498e-01	2.719579e-01	3.221921e-01	1.584038e-01	3.749094e-01	1.444947e-01	2.907312e-01	3.068382e-01	1.873357e-01	2.150948e-01	1.864937e-01	2.856641e-01	2.024338e-01	3.254084e-01	1.867790e-01	4.255609e-01	2.630948e-01	1.245654e-01	3.211819e-01	2.506363e-01	2.014447e-01	2.267370e-01	1.329291e-01	4.155118e-01	2.847992e-01	1.667598e-01	2.815522e-01	1.436672e-01	3.929033e-01	1.818772e-01	3.323300e-01	2.099081e-01	2.344912e-01	2.232707e-01	1.421371e-01	3.127530e-01	2.901222e-01	2.549877e-01	2.686530e-01	2.343500e-01	3.150197e-01	1.819774e-01	2.857351e-01	2.497090e-01	1.728813e-01	2.916745e-01	7.736280e-02	5.350922e-01	2.946801e-01	9.286492e-02	5.106225e-01	4.054208e-01	6.464178e-02	2.810050e-01	7.442896e-03	2.306258e-02	8.900117e-01	1.071434e-01	2.582973e-02	2.463549e+00	8.522942e-03	3.203500e-01	2.546153e+00	1.412711e-01	8.380674e-01	1.248781e+00	6.558712e-02	1.559348e-01	2.920149e+00	1.519500e-01	1.252052e-02	1.268498e+00	1.473948e-01	3.780981e+00	4.598580e+00	1.022572e-01	5.277498e-01	2.039109e-01	1.960330e-01	2.182213e+00	1.477950e+00	1.058924e-01	2.229207e+00	1.874578e-01	9.061814e-02	2.367684e+00	3.396766e-01	1.682607e-02	3.477935e+00	2.840803e-01	4.879487e-02	2.403263e+00	5.033461e-01	1.869323e-01	3.929981e+00
5900000	-4.737850e+04	1.422870e+02	5.638842e+00	8.592769e-02	3.103875e-01	3.081980e-02	4.888064e-02	4.806425e-01	4.334181e-02	5.956617e-02	3.016768e-01	2.324331e-02	7.102564e-02	4.922757e-01	5.221243e-02	1.081305e-01	2.192934e-01	5.762811e-02	7.637138e-02	4.159705e-01	1.226061e-01	7.896885e-02	1.387603e-01	1.332703e-01	5.152755e-02	5.111100e-01	8.636308e-02	3.954717e-02	1.254710e-01	6.279330e-02	4.074251e-02	6.748005e-01	5.664548e-02	1.672850e-02	4.439485e-01	3.439593e-01	8.870240e-02	2.064235e-02	8.601897e-02	6.159949e-02	3.808119e-01	1.941505e-01	5.989899e-03	2.942777e-01	6.317047e-02	2.043931e-01	1.768018e-02	1.532083e-02	1.398786e-03	7.191749e-01	4.203217e-02	7.756787e-02	2.495523e-01	6.152173e-02	5.126090e-01	4.779722e-02	5.095184e-02	5.254263e-02	4.197881e-01	2.116026e-01	4.755665e-02	2.633797e-01	5.130321e-03	1.625128e-02	1.644070e-01	1.406013e-01	4.327569e-03	3.690254e-01	3.053875e-01	7.312791e-02	2.864019e-01	3.725007e-02	4.394454e-01	4.524499e-02	1.185297e-01	1.386224e-01	3.036373e-01	1.744158e-01	2.219086e-02	3.081285e-01	5.300524e-02	1.377057e-02	3.252400e-03	1.052749e-01	1.176028e-02	7.784967e-01	8.744519e-02	3.613697e-01	9.681766e-03	1.814931e-01	3.785553e-01	4.238245e-02	2.651770e-02	1.370973e-01	4.196416e-01	1.824236e-01	4.678444e-02	1.847519e-01	2.930110e-02	7.622693e-02	1.655559e-01	3.026117e-01	1.075250e-02	3.520586e-01	9.279449e-02	3.689765e-02	2.440965e-02	1.309248e-02	6.118891e-01	2.740150e-01	3.969608e-02	8.616899e-02	3.904262e-01	1.471954e-01	4.924139e-03	3.441885e-01	2.709685e-02	1.933809e-01	1.384631e-01	1.751471e-01	5.994253e-02	3.448830e-01	8.818346e-02	1.399086e-01	1.224010e-01	8.398464e-02	4.036884e-01	1.622180e-01	8.779938e-02	7.138080e-02	2.858078e-01	1.956244e-01	4.480629e-04	3.325825e-01	1.141565e-01	4.391655e-01	4.858809e-02	1.169118e-01	3.953347e-01	4.471681e-01	4.462015e-02	1.190496e-01	3.891621e-01	2.296718e-01	2.421558e-01	2.875938e-01	2.405786e-01	1.952362e-01	2.804716e-01	3.316338e-01	1.926584e-01	2.445602e-01	2.657190e-01	3.072480e-01	1.824729e-01	3.815476e-01	2.305511e-01	1.668547e-01	2.210465e-01	5.630939e-02	5.052283e-01	2.774351e-01	1.610272e-01	3.251701e-01	1.495060e-01	3.685267e-01	1.567972e-01	3.679197e-01	1.456551e-01	2.193202e-01	2.671050e-01	1.580977e-01	2.625752e-01	2.648295e-01	3.144977e-01	2.657896e-01	1.843005e-01	4.044051e-01	1.455048e-01	2.876617e-01	2.618586e-01	1.785784e-01	2.719013e-01	1.476129e-01	2.799404e-01	1.981637e-01	3.742830e-01	3.024161e-01	3.660357e-01	2.761436e-01	5.540455e-02	2.537538e-01	2.742235e-01	1.990603e-01	2.729624e-01	9.020906e-02	3.860785e-01	2.619726e-01	2.617398e-01	2.214214e-01	1.665932e-01	4.227855e-01	1.891998e-01	4.483634e-01	2.025852e-01	1.693583e-01	1.796931e-01	1.290684e-01	2.929592e-01	3.154684e-01	2.625040e-01	3.050453e-01	1.584009e-01	3.666085e-01	1.699454e-01	2.991793e-01	2.595211e-01	1.850696e-01	2.562300e-01	9.086577e-02	5.710156e-01	2.442591e-01	9.385961e-02	5.150794e-01	3.707409e-01	1.025801e-01	2.908541e-01	1.074125e-01	2.199480e-02	1.846716e+00	1.279032e-01	1.637501e-01	2.561659e+00	1.522221e-01	6.704492e-02	3.026029e+00	1.952044e-01	1.061682e+00	1.423935e+00	1.057268e-01	6.055632e-02	2.872806e+00	1.952840e-01	1.189280e-02	1.425800e+00	1.804824e-01	3.889689e+00	4.643135e+00	1.041991e-01	5.351619e-01	1.188008e-01	2.645120e-01	2.144947e+00	1.453609e+00	9.820651e-02	2.171394e+00	3.749638e-01	6.086188e-02	2.495363e+00	2.881326e-01	1.240312e-03	2.553126e+00	3.067079e-01	6.985439e-02	2.437272e+00	5.475898e-01	1.787465e-01	3.824488e+00
5910000	-4.739582e+04	1.343745e+02	5.937622e+00	5.619815e-02	2.341803e-01	3.201126e-02	7.987729e-02	5.425805e-01	5.515242e-02	5.190973e-02	3.294302e-01	2.388050e-02	5.100417e-02	5.072517e-01	3.652371e-02	9.425044e-02	2.287892e-01	7.443928e-02	7.250972e-02	4.027737e-01	1.272376e-01	8.889822e-02	1.629271e-01	1.462598e-01	4.602979e-02	4.522086e-01	1.036765e-01	2.924075e-02	1.326347e-01	6.711805e-02	5.973042e-02	5.422494e-01	1.690266e-01	2.865786e-02	5.393315e-01	1.907642e-01	1.957359e-01	2.394771e-02	2.156282e-02	6.852218e-02	4.374043e-01	2.926494e-01	1.502693e-03	1.723901e-01	2.753126e-02	2.178175e-01	5.382506e-02	7.189876e-02	2.127581e-02	4.845913e-01	1.505916e-01	5.634205e-02	1.581450e-01	8.914168e-02	4.038517e-01	5.910552e-03	2.866090e-01	5.673836e-02	4.572085e-01	2.160257e-01	3.117966e-02	2.258978e-01	1.294995e-02	2.226965e-02	1.473993e-01	1.414028e-01	1.138645e-02	5.255817e-01	1.519601e-01	4.767601e-02	4.949766e-01	5.309628e-04	3.226820e-01	3.938238e-02	9.475208e-02	1.380550e-01	4.122062e-01	1.548132e-01	2.530572e-02	2.277242e-01	4.189558e-02	8.162658e-02	4.657590e-03	1.510243e-02	3.686855e-03	8.584181e-01	3.650845e-02	1.491653e-01	3.948633e-02	2.019162e-01	3.943002e-01	1.014637e-01	1.136683e-01	7.679146e-02	4.432461e-01	1.928524e-01	3.530389e-02	2.233358e-01	2.847037e-02	4.641831e-02	1.037931e-01	1.593635e-01	2.634372e-02	5.081989e-01	1.558825e-01	3.363965e-02	4.133889e-02	4.635882e-02	3.916281e-01	4.701284e-01	1.690611e-02	7.175297e-02	3.994443e-01	1.871824e-01	1.384561e-02	2.959861e-01	3.178863e-02	1.348995e-01	1.214609e-01	1.420917e-01	3.033478e-02	4.120604e-01	1.591527e-01	1.373955e-01	2.039909e-01	1.248898e-01	3.128469e-01	1.510004e-01	6.987659e-02	2.902817e-02	2.177848e-01	3.055766e-01	8.885512e-04	2.936974e-01	1.530245e-01	4.374103e-01	4.279594e-02	1.355856e-01	3.842082e-01	4.412553e-01	4.467180e-02	1.145678e-01	3.995052e-01	2.360319e-01	2.560740e-01	2.625913e-01	2.453029e-01	2.070239e-01	2.681971e-01	3.240686e-01	2.007105e-01	2.265525e-01	2.752792e-01	3.116097e-01	1.865586e-01	3.950194e-01	1.961071e-01	1.668015e-01	2.420720e-01	4.256875e-02	5.073990e-01	2.710158e-01	1.790165e-01	3.049934e-01	1.615149e-01	4.171338e-01	1.163579e-01	4.161782e-01	1.421827e-01	1.805908e-01	2.610483e-01	1.387510e-01	3.140320e-01	2.559559e-01	2.912611e-01	2.585839e-01	1.839063e-01	4.201363e-01	1.373735e-01	2.195330e-01	3.371364e-01	1.782716e-01	2.650590e-01	1.188646e-01	3.256171e-01	1.420274e-01	4.134909e-01	2.006472e-01	4.074075e-01	3.114651e-01	8.048012e-02	2.486188e-01	2.658332e-01	2.534858e-01	2.320622e-01	1.144675e-01	4.550291e-01	2.350499e-01	1.954535e-01	1.975659e-01	1.905477e-01	4.068673e-01	2.050191e-01	3.837428e-01	1.730269e-01	2.409621e-01	2.022683e-01	1.581335e-01	2.913913e-01	2.497123e-01	3.007630e-01	2.745507e-01	1.470548e-01	4.217919e-01	1.566026e-01	2.379967e-01	2.947987e-01	1.782692e-01	2.889354e-01	1.066415e-01	5.167269e-01	2.786736e-01	9.795797e-02	4.724307e-01	3.536709e-01	1.011762e-01	2.885271e-01	1.363048e-01	4.751802e-02	1.186673e+00	1.281366e-01	1.985625e-01	1.815907e+00	3.879790e-02	1.076623e-01	3.588019e+00	2.027531e-01	1.788789e+00	1.554670e+00	1.018845e-01	4.708593e-01	2.220630e+00	2.064585e-01	7.193717e-03	1.725105e+00	1.473052e-01	4.186439e+00	4.657536e+00	1.185127e-01	4.962011e-01	2.244418e-01	1.954893e-01	2.331784e+00	9.912534e-01	1.317612e-01	2.169199e+00	2.029157e-01	1.043277e-01	2.317579e+00	1.511859e-01	3.577362e-03	3.082758e+00	2.674376e-01	8.602528e-02	2.506025e+00	4.352897e-01	1.646258e-01	3.816152e+00
5920000	-4.738933e+04	1.373897e+02	5.959703e+00	5.135908e-02	3.569671e-01	5.069176e-02	4.949548e-02	4.330057e-01	5.848087e-02	4.190543e-02	3.082832e-01	2.427686e-02	5.228580e-02	5.209665e-01	5.228218e-02	8.813662e-02	2.021752e-01	8.060401e-02	6.687681e-02	4.446879e-01	1.175195e-01	8.695243e-02	1.638675e-01	1.217710e-01	4.918869e-02	4.728498e-01	1.053706e-01	2.775751e-02	1.339902e-01	9.756930e-02	2.527507e-02	6.534634e-01	6.194453e-02	7.649497e-02	2.966175e-01	3.028009e-01	1.555929e-01	8.124527e-02	8.724849e-02	1.197676e-01	3.277907e-01	1.991347e-01	8.089756e-03	3.264871e-01	1.873019e-02	1.215196e-01	1.259709e-02	5.322489e-02	1.278473e-03	7.436610e-01	6.771892e-02	9.992658e-02	3.339185e-01	4.153932e-02	3.277306e-01	9.213377e-02	1.047512e-01	4.607606e-02	4.999030e-01	1.867193e-01	3.151093e-02	2.345025e-01	1.288262e-03	2.255899e-02	1.173453e-01	2.823808e-02	1.101203e-02	4.343752e-01	3.864704e-01	1.124942e-01	3.772644e-01	1.038741e-01	3.427731e-01	4.158680e-03	5.943547e-02	1.835663e-01	3.124199e-01	1.750123e-01	7.001868e-03	2.744746e-01	4.752506e-02	1.303443e-02	1.951445e-03	8.830766e-02	1.102829e-04	8.802303e-01	1.636589e-02	5.022416e-02	3.660503e-03	3.394498e-01	1.697473e-01	3.801785e-01	5.673974e-02	8.794898e-02	5.056186e-01	1.315957e-01	2.646366e-02	2.058341e-01	4.253889e-02	1.643765e-01	6.611905e-02	1.433442e-01	6.217775e-02	4.428977e-01	1.210848e-01	3.015692e-02	2.800987e-02	7.347914e-02	5.587475e-01	1.497670e-01	1.598395e-01	5.651352e-02	4.357251e-01	2.107106e-01	8.294625e-03	2.827851e-01	5.971094e-03	1.251704e-01	1.049274e-01	1.925769e-01	3.153542e-02	3.668117e-01	1.789781e-01	1.219871e-01	1.765548e-01	8.759583e-02	3.350039e-01	1.692290e-01	1.096294e-01	8.495813e-02	4.328846e-01	1.123491e-01	2.178223e-04	2.427930e-01	1.267972e-01	4.314353e-01	5.711115e-02	1.169381e-01	3.945155e-01	4.518982e-01	4.102124e-02	1.107355e-01	3.963451e-01	2.441725e-01	2.409839e-01	2.602193e-01	2.546243e-01	2.020708e-01	2.783343e-01	3.278540e-01	1.917409e-01	2.450052e-01	2.293655e-01	3.599271e-01	1.657022e-01	3.548052e-01	2.406152e-01	1.546053e-01	2.499743e-01	4.278412e-02	4.563066e-01	2.964169e-01	2.044924e-01	3.918766e-01	1.704473e-01	3.561890e-01	8.148710e-02	3.679600e-01	2.067774e-01	1.500088e-01	2.752538e-01	1.543494e-01	3.174207e-01	2.710987e-01	2.571311e-01	3.125380e-01	1.507912e-01	3.804492e-01	1.562216e-01	2.214333e-01	3.006070e-01	1.780996e-01	2.998600e-01	1.200684e-01	2.960014e-01	2.282850e-01	3.556452e-01	2.267524e-01	4.352857e-01	2.952673e-01	4.269454e-02	2.394904e-01	3.023319e-01	1.669457e-01	2.912319e-01	7.857532e-02	4.362482e-01	2.915573e-01	1.936192e-01	2.291729e-01	1.659693e-01	3.853788e-01	2.194790e-01	3.827637e-01	2.249945e-01	1.653984e-01	2.268434e-01	1.290680e-01	3.364022e-01	2.667239e-01	2.678059e-01	3.504436e-01	1.842539e-01	3.378408e-01	1.274617e-01	2.743147e-01	2.871652e-01	1.820191e-01	2.565010e-01	6.175853e-02	5.866943e-01	2.524353e-01	9.911189e-02	4.569113e-01	3.550123e-01	5.296484e-02	2.781067e-01	4.467531e-02	6.327648e-02	1.467626e+00	1.300244e-01	8.126150e-03	1.893731e+00	1.154341e-01	6.929014e-02	2.744292e+00	4.906458e-02	2.451534e-01	1.405591e+00	1.376841e-01	7.030503e-02	2.300959e+00	1.497171e-01	5.459534e-03	1.116724e+00	1.383983e-01	3.897362e+00	4.514184e+00	9.256965e-02	4.942802e-01	1.460705e-01	2.199079e-01	2.744089e+00	1.167193e+00	1.049255e-01	2.134984e+00	2.538689e-01	6.761971e-02	2.487555e+00	1.350301e-01	8.134176e-03	3.460177e+00	2.815767e-01	9.548605e-02	2.538086e+00	4.950889e-01	1.665999e-01	3.844762e+00
5930000	-4.740112e+04	1.432390e+02	5.632546e+00	4.399371e-02	3.030564e-01	3.929059e-02	3.479761e-02	5.245684e-01	5.429328e-02	6.118928e-02	3.018908e-01	2.353445e-02	6.646999e-02	5.029395e-01	4.397601e-02	9.991125e-02	1.648692e-01	7.822406e-02	6.066180e-02	4.349690e-01	1.613647e-01	8.608861e-02	1.770589e-01	1.072885e-01	5.020759e-02	4.717600e-01	1.075964e-01	3.202370e-02	2.481914e-01	4.791635e-02	9.079379e-02	5.415431e-01	3.953161e-02	1.989518e-02	4.805779e-01	3.174569e-01	8.392650e-02	5.951301e-02	3.863054e-02	7.026069e-02	3.524671e-01	2.022314e-01	5.176525e-03	3.115429e-01	5.832136e-02	1.968481e-01	4.532475e-02	6.453784e-02	2.402839e-03	6.750843e-01	1.580211e-02	1.003083e-01	4.019451e-01	2.749083e-02	3.327651e-01	2.140336e-02	1.160873e-01	6.308188e-02	5.155727e-01	1.261020e-01	2.317018e-02	2.444468e-01	2.762640e-02	2.486547e-02	1.972255e-01	1.545216e-01	1.830834e-02	3.793241e-01	2.257550e-01	6.102618e-02	3.021320e-01	7.154937e-02	3.753564e-01	7.750261e-02	1.124334e-01	1.013640e-01	3.150912e-01	2.212271e-01	3.087709e-02	2.831553e-01	4.828538e-02	9.150419e-02	1.986802e-02	1.187690e-01	8.693347e-03	7.361556e-01	2.500991e-02	3.307250e-01	4.483423e-03	2.900132e-02	5.097192e-01	8.122750e-02	4.484356e-02	9.937034e-02	4.015324e-01	1.490609e-01	4.500032e-02	2.673969e-01	3.763911e-02	8.672989e-02	1.649540e-01	2.197574e-01	2.018255e-02	3.591245e-01	1.492516e-01	7.159028e-02	7.386139e-02	7.021549e-02	4.247474e-01	2.503329e-01	1.092526e-01	8.288890e-02	4.019586e-01	1.563786e-01	1.115995e-02	3.099399e-01	3.767408e-02	1.628090e-01	8.887712e-02	2.868672e-01	3.942140e-02	3.199877e-01	1.020376e-01	1.271290e-01	2.895652e-01	2.198513e-01	2.405923e-01	7.907746e-02	4.378476e-02	6.112937e-02	3.976220e-01	6.970608e-02	8.888311e-05	3.663114e-01	1.051423e-01	4.314023e-01	4.695541e-02	1.188397e-01	4.028026e-01	4.519241e-01	4.558668e-02	1.231682e-01	3.793209e-01	2.412458e-01	2.326132e-01	2.754040e-01	2.507370e-01	2.108272e-01	2.778295e-01	3.182486e-01	1.930947e-01	2.273076e-01	2.349880e-01	3.355845e-01	2.021199e-01	3.545183e-01	2.069779e-01	1.483163e-01	2.901875e-01	4.916977e-02	5.141476e-01	2.915580e-01	1.451246e-01	2.774503e-01	1.741236e-01	3.909601e-01	1.574660e-01	4.590258e-01	1.863857e-01	1.136952e-01	2.408933e-01	1.730458e-01	3.071550e-01	2.454603e-01	2.743388e-01	2.803005e-01	1.660622e-01	3.794563e-01	1.741809e-01	2.204102e-01	2.925762e-01	2.203163e-01	2.666973e-01	1.360541e-01	3.028996e-01	1.794007e-01	3.816456e-01	2.645190e-01	3.154608e-01	2.246961e-01	1.953242e-01	3.122420e-01	2.394313e-01	1.615798e-01	2.867469e-01	1.256074e-01	4.023354e-01	2.708974e-01	2.011598e-01	2.335828e-01	1.933833e-01	4.087805e-01	1.642534e-01	3.589308e-01	2.181197e-01	2.024770e-01	2.204725e-01	1.493177e-01	3.197567e-01	2.589099e-01	2.720157e-01	3.825148e-01	1.527017e-01	3.244767e-01	1.403068e-01	2.431769e-01	2.661774e-01	2.087301e-01	2.819157e-01	6.976825e-02	5.533925e-01	2.861181e-01	9.072114e-02	5.232587e-01	3.802801e-01	7.469198e-02	3.016705e-01	1.312531e-01	1.086945e-01	2.401538e+00	8.190722e-02	3.368341e-01	2.793253e+00	8.664443e-02	1.108137e-01	2.808663e+00	1.701341e-01	9.120850e-04	1.423050e+00	1.949239e-02	4.462455e-01	2.482251e+00	1.551012e-01	1.435839e-01	9.451150e-01	1.962820e-01	3.390078e+00	4.686151e+00	9.508390e-02	4.570206e-01	2.016087e-01	2.807331e-01	2.017173e+00	1.545095e+00	1.489900e-01	2.168509e+00	2.071914e-01	7.943814e-02	2.152611e+00	1.884395e-01	8.663669e-03	4.003973e+00	3.082227e-01	6.423060e-02	2.340265e+00	5.579390e-01	2.460399e-01	5.112210e+00
5940000	-4.738847e+04	1.321862e+02	5.994681e+00	8.633314e-02	3.304268e-01	3.699406e-02	8.988561e-03	4.850149e-01	5.224254e-02	8.306800e-02	2.685556e-01	2.402346e-02	5.003451e-02	5.422415e-01	3.207699e-02	9.020615e-02	1.951778e-01	5.639471e-02	8.243464e-02	4.330456e-01	1.427412e-01	7.512879e-02	1.423008e-01	1.091479e-01	5.553438e-02	4.997958e-01	1.180923e-01	5.684631e-02	1.467957e-01	5.076866e-02	3.756527e-02	5.737789e-01	1.342451e-01	9.774216e-03	5.695644e-01	2.238944e-01	1.673835e-01	2.788186e-02	1.501619e-03	5.564837e-02	4.436869e-01	1.825230e-01	5.893743e-04	2.741023e-01	4.344999e-02	2.067431e-01	3.145894e-02	1.941222e-02	1.649538e-02	7.013856e-01	2.450476e-02	8.899676e-02	3.661744e-01	7.875059e-03	4.444045e-01	1.588933e-02	7.665986e-02	6.164431e-02	3.967527e-01	1.917276e-01	4.490077e-02	3.023450e-01	2.629507e-03	3.067810e-02	1.840427e-01	9.497118e-02	2.098181e-02	4.564899e-01	2.128363e-01	7.736892e-02	2.066990e-01	1.131513e-01	4.807349e-01	8.468126e-03	1.135777e-01	1.303544e-01	3.902666e-01	1.979245e-01	1.951035e-02	2.236128e-01	3.833133e-02	3.687103e-02	4.451016e-04	8.754571e-02	3.261429e-03	8.258822e-01	4.599451e-02	2.768390e-02	4.262730e-01	5.225907e-02	2.728866e-01	1.157816e-01	1.051159e-01	1.082774e-01	3.369060e-01	1.796603e-01	3.362852e-02	3.144970e-01	2.703070e-02	8.844961e-02	1.955512e-01	1.679962e-01	2.153031e-02	3.996506e-01	1.268220e-01	2.463497e-02	1.103827e-01	1.596097e-01	2.525159e-01	3.699549e-01	8.290179e-02	6.943168e-02	4.175826e-01	1.569001e-01	1.211323e-02	3.378298e-01	6.142660e-03	1.239020e-01	1.560841e-01	3.275668e-01	3.997756e-02	2.930428e-01	5.942679e-02	6.772469e-02	2.378551e-01	1.867037e-01	3.898207e-01	6.626663e-02	5.162908e-02	6.797384e-02	2.957544e-01	9.055831e-02	4.238325e-04	3.628764e-01	1.824132e-01	4.302607e-01	5.087360e-02	1.182425e-01	4.006232e-01	4.341381e-01	4.148721e-02	1.243134e-01	4.000613e-01	2.437172e-01	2.443696e-01	2.745835e-01	2.373298e-01	2.129624e-01	2.755333e-01	3.216217e-01	1.898825e-01	2.110551e-01	2.652446e-01	3.318040e-01	1.918963e-01	3.715329e-01	2.009512e-01	1.677314e-01	2.597844e-01	4.310682e-02	5.175256e-01	2.759507e-01	1.634168e-01	2.309210e-01	1.508620e-01	4.325966e-01	1.856204e-01	4.398704e-01	1.756520e-01	1.389863e-01	2.454912e-01	1.548593e-01	3.032477e-01	2.816438e-01	2.602493e-01	3.042117e-01	1.683566e-01	3.884890e-01	1.389427e-01	2.452113e-01	2.641019e-01	1.881282e-01	3.025586e-01	1.161234e-01	3.429500e-01	1.686790e-01	3.722476e-01	2.656132e-01	3.779941e-01	2.842685e-01	7.212418e-02	3.161079e-01	2.918499e-01	2.309967e-01	1.610455e-01	1.187344e-01	3.728828e-01	3.157077e-01	1.926751e-01	2.810804e-01	1.825841e-01	2.877307e-01	2.486049e-01	3.426513e-01	2.502961e-01	1.915878e-01	2.154648e-01	1.596056e-01	2.875368e-01	2.833034e-01	2.695542e-01	3.204573e-01	1.707716e-01	3.471450e-01	1.616260e-01	2.829074e-01	3.110560e-01	1.895015e-01	2.165350e-01	6.903492e-02	6.107711e-01	2.232403e-01	9.695361e-02	4.003789e-01	3.400083e-01	1.041888e-01	2.632224e-01	1.536250e-01	6.544302e-02	1.169625e+00	1.491774e-01	1.229430e-01	3.417441e+00	1.134640e-01	1.358064e-01	3.097471e+00	4.222997e-01	1.801812e+00	1.380125e+00	1.218328e-01	4.701042e-01	2.462800e+00	1.698881e-01	5.907898e-02	1.049947e+00	1.452399e-01	3.695226e+00	4.721067e+00	8.469666e-02	4.718951e-01	2.768203e-01	2.806445e-01	2.186409e+00	8.986363e-01	1.563796e-01	2.124840e+00	2.181322e-01	4.709124e-02	2.376818e+00	2.091824e-01	4.835386e-03	3.570990e+00	3.558404e-01	5.049013e-02	2.415007e+00	4.436187e-01	1.705834e-01	4.775846e+00
5950000	-4.740124e+04	1.469170e+02	5.522792e+00	8.975396e-02	2.719286e-01	3.422851e-02	6.478515e-02	4.891625e-01	5.014124e-02	5.537551e-02	2.692030e-01	2.180999e-02	7.090900e-02	5.488996e-01	3.380284e-02	8.804786e-02	1.801295e-01	7.496723e-02	7.006813e-02	3.790234e-01	2.077638e-01	7.598786e-02	1.615976e-01	1.358683e-01	4.845465e-02	4.768413e-01	1.012503e-01	4.956274e-02	1.568075e-01	3.103703e-02	2.754837e-02	5.835360e-01	1.515083e-01	1.845182e-02	3.571874e-01	4.552570e-01	8.558672e-02	3.979228e-02	4.372475e-02	5.161269e-02	3.350534e-01	2.982854e-01	1.561794e-03	2.715526e-01	4.193414e-02	3.299215e-01	3.238823e-02	7.297556e-03	7.367368e-03	6.028177e-01	2.020760e-02	2.138850e-01	2.342409e-01	8.763277e-03	5.084546e-01	1.014246e-02	2.451382e-02	5.762355e-02	4.611767e-01	1.770014e-01	2.486575e-02	2.626574e-01	1.667521e-02	6.795758e-03	2.198625e-01	9.855071e-02	1.392920e-03	4.951474e-01	1.782507e-01	8.600800e-02	3.666308e-01	2.194178e-02	3.824372e-01	3.249016e-02	1.104921e-01	1.904763e-01	3.924348e-01	1.654599e-01	1.437983e-02	1.961498e-01	4.109949e-02	3.949569e-02	2.852673e-03	4.937227e-02	8.119250e-03	8.479086e-01	5.225148e-02	2.643651e-01	2.670410e-02	9.926375e-02	4.412154e-01	8.939509e-02	7.905653e-02	1.112982e-01	3.587612e-01	1.159331e-01	4.574428e-02	3.277853e-01	4.047790e-02	1.155472e-01	6.775112e-02	3.079925e-01	7.635378e-03	4.109327e-01	9.014110e-02	2.828785e-02	4.670806e-02	6.501324e-02	5.071641e-01	1.944754e-01	1.583513e-01	7.452093e-02	4.510754e-01	1.735230e-01	8.701265e-03	2.754143e-01	1.676512e-02	1.525401e-01	2.406836e-01	1.412094e-01	5.960673e-02	2.583692e-01	1.475909e-01	1.248208e-01	1.704391e-01	2.496349e-01	3.117413e-01	2.900400e-02	1.143599e-01	6.059786e-02	5.331358e-01	9.674550e-02	2.364486e-03	2.398995e-01	6.725692e-02	4.212845e-01	4.789849e-02	1.265181e-01	4.042989e-01	4.514877e-01	3.757050e-02	1.174171e-01	3.935247e-01	2.339287e-01	2.432622e-01	2.613202e-01	2.614889e-01	2.008699e-01	2.903228e-01	3.291729e-01	1.796345e-01	2.105824e-01	2.048549e-01	3.325429e-01	2.520198e-01	3.721405e-01	2.191628e-01	1.956171e-01	2.130796e-01	4.293732e-02	5.062333e-01	2.942905e-01	1.565389e-01	3.938665e-01	1.453463e-01	3.194343e-01	1.413530e-01	3.682289e-01	1.547141e-01	1.946636e-01	2.823935e-01	1.611907e-01	3.188545e-01	2.402086e-01	2.797462e-01	2.294454e-01	1.586246e-01	4.639479e-01	1.479821e-01	2.726527e-01	2.644146e-01	2.530345e-01	2.098982e-01	9.322716e-02	3.346080e-01	1.524903e-01	4.196746e-01	2.341539e-01	3.954625e-01	2.626852e-01	1.076984e-01	4.206559e-01	2.318767e-01	1.466259e-01	2.008416e-01	1.053190e-01	3.893175e-01	3.192757e-01	1.860878e-01	2.548654e-01	1.721675e-01	3.900757e-01	1.828914e-01	3.635468e-01	2.345612e-01	2.349890e-01	1.669031e-01	1.228607e-01	3.148844e-01	2.584190e-01	3.038359e-01	3.555780e-01	1.879833e-01	2.718905e-01	1.845482e-01	3.121538e-01	3.009104e-01	1.493180e-01	2.376178e-01	6.122208e-02	5.876400e-01	2.365263e-01	1.146116e-01	4.790981e-01	3.769826e-01	5.915892e-02	2.809488e-01	1.527227e-02	4.061163e-02	1.667602e+00	1.611381e-01	7.980115e-02	2.627974e+00	8.565040e-02	3.334516e-01	2.954922e+00	3.479425e-01	5.142723e-01	1.528232e+00	1.198512e-01	2.573318e-01	2.139999e+00	1.595796e-01	2.044647e-02	9.991042e-01	1.612237e-01	3.625397e+00	4.651941e+00	9.573859e-02	4.955364e-01	1.368418e-01	3.309398e-01	2.292036e+00	9.129408e-01	1.052901e-01	2.241571e+00	1.695975e-01	7.123770e-02	2.176962e+00	2.270963e-01	2.448026e-03	2.900791e+00	2.943822e-01	7.271251e-02	2.490010e+00	3.972607e-01	2.037196e-01	5.143468e+00
5960000	-4.739345e+04	1.377362e+02	5.847177e+00	8.107291e-02	2.977826e-01	2.813469e-02	2.977293e-02	5.058701e-01	5.736675e-02	4.905913e-02	3.515924e-01	2.204525e-02	4.899760e-02	4.731391e-01	5.516657e-02	1.004966e-01	1.913034e-01	7.632856e-02	6.077694e-02	3.965914e-01	1.745032e-01	8.155098e-02	1.422276e-01	1.018092e-01	5.276072e-02	5.315605e-01	9.009108e-02	5.303213e-02	2.211471e-01	1.222824e-01	5.941314e-02	4.557213e-01	8.840403e-02	3.616011e-02	4.474768e-01	3.564304e-01	1.305128e-01	2.873727e-02	6.826924e-04	5.705818e-02	3.688569e-01	1.821471e-01	2.044865e-03	3.306252e-01	5.926774e-02	8.366224e-02	4.699127e-02	7.052133e-02	6.721701e-03	7.783861e-01	1.371739e-02	1.893716e-01	7.647780e-02	7.069173e-02	5.502112e-01	1.940949e-02	9.383819e-02	4.530044e-02	4.023274e-01	1.400452e-01	4.540736e-02	3.539260e-01	1.299364e-02	1.285292e-02	9.335789e-02	4.003554e-02	2.830345e-02	6.693283e-01	1.561219e-01	1.883091e-02	5.277151e-01	2.457737e-02	2.911189e-01	3.523261e-02	1.025251e-01	1.341385e-01	3.617874e-01	1.387991e-01	2.797421e-02	2.889163e-01	4.838447e-02	5.396429e-02	9.740175e-03	6.721760e-02	8.224228e-03	7.872505e-01	7.360318e-02	5.640056e-02	6.280118e-02	1.154157e-01	3.698481e-01	2.276471e-01	1.678874e-01	8.648289e-02	3.811143e-01	1.880995e-01	3.862641e-02	2.705213e-01	3.515554e-02	8.273651e-02	2.022275e-01	2.531541e-01	4.301133e-02	2.853981e-01	1.334725e-01	1.543370e-02	4.994113e-02	1.012129e-01	4.325464e-01	2.853668e-01	1.154991e-01	9.406728e-02	3.795354e-01	1.610859e-01	1.108742e-02	3.165426e-01	3.768143e-02	1.259656e-01	1.678903e-01	1.089620e-01	4.050019e-02	3.961250e-01	1.605570e-01	1.345284e-01	2.836115e-01	1.164806e-01	2.743841e-01	1.177846e-01	7.321079e-02	5.310188e-02	2.907435e-01	2.578476e-01	1.772593e-03	2.627206e-01	1.338138e-01	4.418120e-01	4.820340e-02	1.208835e-01	3.891012e-01	4.526685e-01	4.726891e-02	1.075689e-01	3.924937e-01	2.394615e-01	2.562525e-01	2.637861e-01	2.404998e-01	2.123140e-01	2.601838e-01	3.359990e-01	1.915032e-01	2.077451e-01	2.598658e-01	3.554460e-01	1.769431e-01	3.777467e-01	2.203224e-01	1.347932e-01	2.671377e-01	5.441341e-02	5.187076e-01	2.757949e-01	1.510841e-01	2.956259e-01	1.640405e-01	3.738304e-01	1.665032e-01	3.320444e-01	2.315829e-01	1.939756e-01	2.423970e-01	2.029043e-01	2.375806e-01	3.019869e-01	2.575282e-01	3.084837e-01	1.693767e-01	3.654003e-01	1.567393e-01	2.275902e-01	3.307027e-01	1.551180e-01	2.865891e-01	1.252773e-01	2.946013e-01	1.676152e-01	4.125062e-01	2.545662e-01	3.497675e-01	3.024755e-01	9.319084e-02	3.099994e-01	2.689889e-01	1.524430e-01	2.685687e-01	9.729170e-02	4.488712e-01	2.666929e-01	1.871442e-01	2.652510e-01	2.105095e-01	3.659593e-01	1.582801e-01	3.476322e-01	2.453395e-01	1.900346e-01	2.169937e-01	1.378152e-01	3.202707e-01	2.691215e-01	2.727925e-01	2.891578e-01	2.038978e-01	3.457295e-01	1.612149e-01	2.735709e-01	2.869939e-01	1.975820e-01	2.418531e-01	6.930973e-02	6.034880e-01	2.412448e-01	8.595740e-02	4.309955e-01	3.568254e-01	8.772565e-02	2.787237e-01	1.120814e-01	4.034207e-02	1.707632e+00	1.138421e-01	2.317653e-01	3.535731e+00	9.462152e-02	1.351994e-02	2.446171e+00	9.948465e-04	1.471508e-01	1.485595e+00	5.927541e-02	1.896963e-01	2.690104e+00	1.445578e-01	5.874674e-02	1.496152e+00	1.438290e-01	3.814647e+00	4.898436e+00	9.026716e-02	4.647192e-01	1.418159e-01	4.129725e-01	2.688367e+00	1.659658e+00	1.386391e-01	2.509090e+00	1.640226e-01	7.143271e-02	2.409748e+00	9.221656e-02	3.601814e-03	3.273971e+00	2.359133e-01	5.535134e-02	2.107356e+00	4.367694e-01	2.738548e-01	3.577276e+00
5970000	-4.739933e+04	1.442661e+02	5.536345e+00	5.644722e-02	3.765226e-01	3.290294e-02	2.968731e-02	4.332200e-01	7.121996e-02	5.568349e-02	2.979336e-01	2.869395e-02	3.524764e-02	5.290845e-01	5.335682e-02	9.727635e-02	2.005795e-01	9.768570e-02	6.576069e-02	4.127531e-01	1.259446e-01	7.771947e-02	1.550948e-01	1.269036e-01	4.298459e-02	4.926895e-01	1.046081e-01	5.152368e-02	9.701971e-02	2.125612e-01	2.861720e-02	4.567400e-01	1.535382e-01	2.038926e-02	2.460174e-01	5.025645e-01	1.805805e-01	4.718632e-02	3.262064e-03	8.649634e-02	3.946442e-01	2.601918e-01	8.478459e-04	2.195931e-01	3.822677e-02	8.458158e-02	1.518853e-02	7.416095e-02	1.103733e-02	8.029073e-01	1.212432e-02	9.113315e-02	3.861412e-01	2.590255e-02	3.506895e-01	1.228527e-01	2.328097e-02	2.772655e-02	4.731334e-01	1.906418e-01	4.224265e-02	2.538251e-01	1.243044e-02	5.356318e-02	1.355211e-01	9.334055e-02	5.136374e-02	4.459854e-01	2.202260e-01	3.527647e-02	3.633629e-01	1.206104e-02	4.838451e-01	1.057424e-02	9.488028e-02	1.621514e-01	3.668042e-01	1.601995e-01	3.244046e-02	2.426463e-01	3.575814e-02	2.411482e-02	7.152540e-03	3.428479e-02	1.513398e-02	8.838545e-01	3.545939e-02	8.077051e-02	2.680582e-02	1.875668e-01	4.180726e-01	1.486524e-01	1.381318e-01	7.951489e-02	4.382671e-01	1.758787e-01	4.342039e-02	2.232000e-01	3.971889e-02	9.248580e-02	1.558602e-01	1.367859e-01	3.858794e-02	4.459062e-01	1.303740e-01	3.490034e-02	6.262873e-02	2.307476e-02	4.811810e-01	3.157057e-01	8.250942e-02	6.396194e-02	4.617941e-01	1.936593e-01	1.195450e-02	2.533904e-01	1.523970e-02	7.550421e-02	1.308061e-01	2.404467e-01	1.386126e-02	2.371811e-01	3.022006e-01	8.696426e-02	2.568169e-01	1.503226e-01	2.434081e-01	9.262198e-02	1.698661e-01	6.248268e-02	2.737440e-01	2.154227e-01	1.852985e-03	3.291365e-01	1.173612e-01	4.361489e-01	5.329054e-02	1.036377e-01	4.069229e-01	4.469406e-01	4.194952e-02	1.226592e-01	3.884507e-01	2.296006e-01	2.517068e-01	2.775714e-01	2.411212e-01	2.002608e-01	2.932375e-01	3.230366e-01	1.834651e-01	2.504782e-01	2.310954e-01	3.499634e-01	1.684630e-01	3.885484e-01	1.792667e-01	1.646663e-01	2.675186e-01	4.688231e-02	4.966843e-01	2.960369e-01	1.603965e-01	3.834867e-01	1.826585e-01	2.992836e-01	1.345712e-01	3.935796e-01	1.802100e-01	2.225020e-01	2.037085e-01	1.692792e-01	3.109566e-01	2.406779e-01	2.790863e-01	2.484065e-01	1.635712e-01	4.524901e-01	1.355321e-01	2.916540e-01	2.810631e-01	1.450324e-01	2.822505e-01	1.070996e-01	3.221649e-01	1.953608e-01	3.753747e-01	1.874445e-01	3.736497e-01	3.358776e-01	1.030282e-01	2.876104e-01	2.799892e-01	1.598847e-01	2.725158e-01	1.115185e-01	4.152078e-01	2.673017e-01	2.059720e-01	2.405013e-01	2.162262e-01	3.759059e-01	1.673666e-01	4.132091e-01	2.122610e-01	1.467750e-01	2.277549e-01	1.281970e-01	3.375194e-01	2.605619e-01	2.737216e-01	3.268968e-01	2.602946e-01	2.812553e-01	1.315532e-01	3.446960e-01	2.853003e-01	1.745568e-01	1.954469e-01	7.312513e-02	5.614920e-01	2.761806e-01	8.920223e-02	4.114574e-01	3.846310e-01	1.266505e-01	2.589440e-01	1.051676e-01	8.049068e-02	1.391416e+00	9.692810e-02	3.425971e-02	2.319675e+00	7.861908e-02	2.662583e-01	3.600431e+00	2.481910e-01	1.075420e+00	1.827194e+00	6.728963e-02	9.685399e-01	2.293940e+00	1.187295e-01	9.382106e-02	1.678307e+00	1.631613e-01	4.334432e+00	4.213260e+00	1.105331e-01	4.774966e-01	2.391993e-01	5.502348e-01	2.152185e+00	2.340067e+00	1.730484e-01	2.452020e+00	2.503092e-01	7.262957e-02	2.248063e+00	1.474714e-01	4.995505e-03	2.986753e+00	2.903372e-01	3.623521e-02	2.678137e+00	4.610344e-01	2.124792e-01	3.403690e+00
5980000	-4.738060e+04	1.371978e+02	5.899533e+00	7.936725e-02	3.376040e-01	3.244132e-02	7.414235e-02	4.286073e-01	4.783771e-02	6.389773e-02	3.164810e-01	2.238502e-02	4.852445e-02	5.138791e-01	3.483265e-02	9.331828e-02	2.299256e-01	9.270714e-02	6.329609e-02	3.805917e-01	1.401612e-01	8.115722e-02	1.505178e-01	9.661828e-02	5.443926e-02	4.905284e-01	1.267391e-01	5.597760e-02	3.342415e-01	4.583795e-02	5.345040e-02	4.556060e-01	5.488652e-02	7.334567e-02	4.988044e-01	2.761648e-01	5.193163e-02	8.478658e-02	1.496692e-02	9.808103e-02	4.252865e-01	7.790927e-02	2.049200e-03	3.229648e-01	7.370918e-02	1.489287e-01	2.706443e-02	5.303784e-02	3.128159e-03	7.523102e-01	1.553067e-02	2.880703e-02	1.049438e-01	1.506178e-02	6.768829e-01	2.981685e-02	1.444876e-01	6.657725e-02	4.934458e-01	1.544651e-01	3.620343e-02	2.445168e-01	4.791615e-03	6.895651e-03	1.432648e-01	4.858500e-02	2.382894e-02	4.871009e-01	2.903246e-01	4.379944e-02	3.014067e-01	1.085893e-01	3.772948e-01	4.104776e-02	1.278620e-01	1.212104e-01	3.923939e-01	1.794039e-01	1.504262e-02	2.471298e-01	4.481938e-02	5.579666e-02	1.265606e-03	8.410040e-02	5.337476e-03	7.797310e-01	7.376885e-02	1.129518e-01	2.757431e-01	1.455913e-01	3.668492e-01	6.941718e-02	2.944741e-02	1.071363e-01	4.480118e-01	8.975407e-02	3.237858e-02	2.461015e-01	7.661775e-02	1.757490e-01	1.380214e-01	2.612945e-01	1.648231e-02	3.040454e-01	1.044074e-01	1.971371e-01	7.823549e-02	8.401008e-02	3.013936e-01	2.779470e-01	6.127672e-02	9.468574e-02	4.034458e-01	1.545914e-01	8.416026e-03	3.180240e-01	2.083693e-02	2.061474e-01	1.535781e-01	1.333762e-01	6.208616e-02	3.535146e-01	9.129749e-02	1.304496e-01	2.616285e-01	4.382190e-02	3.595872e-01	1.226636e-01	8.184912e-02	5.688965e-02	3.791902e-01	1.418033e-01	1.346893e-03	2.824525e-01	1.383175e-01	4.094607e-01	5.222559e-02	1.240887e-01	4.142250e-01	4.334462e-01	4.725080e-02	1.149197e-01	4.043834e-01	2.282094e-01	2.635517e-01	2.680838e-01	2.401550e-01	2.169539e-01	2.756969e-01	3.175605e-01	1.897887e-01	2.100543e-01	2.578354e-01	3.099729e-01	2.221374e-01	3.161702e-01	2.167465e-01	1.987588e-01	2.683245e-01	5.457811e-02	4.916706e-01	2.660513e-01	1.876999e-01	3.795582e-01	1.452521e-01	3.477599e-01	1.274298e-01	4.556524e-01	1.344557e-01	2.063870e-01	2.035049e-01	1.714093e-01	2.979421e-01	2.116594e-01	3.189892e-01	2.675815e-01	1.505584e-01	4.285570e-01	1.533032e-01	2.749128e-01	3.010556e-01	1.692588e-01	2.547729e-01	1.060972e-01	3.514885e-01	1.751983e-01	3.672160e-01	2.629856e-01	4.024285e-01	2.373256e-01	9.726033e-02	2.505989e-01	3.131596e-01	2.244407e-01	2.118009e-01	1.165870e-01	4.244486e-01	2.693798e-01	1.895846e-01	2.537861e-01	1.741227e-01	3.480400e-01	2.240512e-01	3.555229e-01	2.587545e-01	1.495198e-01	2.362028e-01	1.313180e-01	2.753974e-01	2.814815e-01	3.118032e-01	3.342276e-01	2.349224e-01	2.847407e-01	1.461093e-01	2.427059e-01	2.951385e-01	1.618719e-01	3.002837e-01	7.566496e-02	5.467414e-01	2.941501e-01	8.344355e-02	4.863935e-01	3.623591e-01	1.220872e-03	2.639351e-01	4.345917e-02	5.711361e-02	9.317631e-01	1.195586e-01	1.449234e-01	2.088552e+00	8.533460e-02	3.910843e-02	2.159152e+00	1.635674e-01	3.686952e-01	1.285700e+00	7.745941e-02	7.631995e-01	3.645434e+00	1.903946e-01	2.062379e-02	1.602528e+00	1.664505e-01	4.150678e+00	5.086413e+00	8.496665e-02	4.549452e-01	1.401277e-01	1.702273e-01	2.409689e+00	1.775028e+00	1.761332e-01	1.914249e+00	2.650895e-01	6.340351e-02	2.113314e+00	1.578974e-01	3.002441e-03	2.847606e+00	2.735941e-01	8.234951e-02	2.551538e+00	5.068312e-01	2.074657e-01	3.570680e+00
5990000	-4.740745e+04	1.492154e+02	5.353987e+00	3.535303e-02	3.926273e-01	4.684591e-02	4.628399e-02	4.023106e-01	7.657927e-02	6.187907e-02	3.538150e-01	2.475863e-02	5.329694e-02	4.553323e-01	5.091810e-02	6.193079e-02	1.831769e-01	9.566735e-02	5.353589e-02	4.970341e-01	1.086549e-01	8.785395e-02	1.478270e-01	1.324720e-01	4.917077e-02	4.692171e-01	1.134592e-01	7.452898e-02	2.508809e-01	9.352332e-02	2.635328e-02	4.329139e-01	1.217996e-01	2.093208e-02	3.510491e-01	1.405578e-01	3.650391e-01	6.147525e-02	6.094668e-02	8.552097e-02	4.884884e-01	2.329048e-01	6.699072e-04	1.601614e-01	3.225460e-02	9.410298e-02	3.003295e-02	4.701548e-03	5.494079e-03	8.400539e-01	2.561449e-02	1.123591e-01	2.699374e-01	6.234765e-03	4.084296e-01	1.868554e-02	1.843535e-01	2.934078e-02	4.739526e-01	1.763365e-01	3.552527e-02	2.734544e-01	1.139046e-02	6.828831e-02	1.585920e-01	5.661375e-02	1.202356e-02	3.751115e-01	3.293709e-01	5.176404e-02	2.501695e-01	1.003900e-01	5.227828e-01	2.605290e-04	7.463317e-02	9.930660e-02	3.888831e-01	1.924613e-01	2.244672e-02	2.477433e-01	4.915902e-02	1.765267e-02	1.955834e-04	8.934697e-03	7.738198e-04	9.439854e-01	2.845781e-02	5.536092e-02	1.988501e-01	3.105218e-02	2.552910e-01	3.045269e-02	4.289931e-01	9.489901e-02	4.151506e-01	1.431008e-01	5.489853e-02	2.538409e-01	3.811013e-02	1.191610e-01	1.238862e-01	2.127503e-01	2.225654e-02	3.580093e-01	1.639367e-01	1.149803e-01	1.025960e-01	8.076103e-03	4.595055e-01	3.030995e-01	1.174271e-02	8.749868e-02	4.122908e-01	1.436913e-01	1.022029e-02	3.270382e-01	1.926084e-02	9.415218e-02	1.260297e-01	2.035369e-01	4.672604e-02	3.395603e-01	1.899949e-01	9.882922e-02	1.431365e-01	2.104161e-01	3.739948e-01	8.960332e-02	8.402008e-02	5.379563e-02	3.522626e-01	2.160812e-01	1.133322e-04	2.715599e-01	1.061874e-01	4.588489e-01	6.277600e-02	1.109695e-01	3.674055e-01	4.586889e-01	4.166458e-02	1.131452e-01	3.865013e-01	2.430484e-01	2.415668e-01	2.734125e-01	2.419724e-01	2.023148e-01	2.916900e-01	3.183494e-01	1.876458e-01	2.231843e-01	2.211539e-01	3.202570e-01	2.354047e-01	4.192327e-01	1.927416e-01	1.591566e-01	2.288691e-01	3.626198e-02	5.682486e-01	2.176455e-01	1.778439e-01	3.554646e-01	1.176637e-01	3.640215e-01	1.628502e-01	4.040279e-01	1.318589e-01	2.063537e-01	2.577595e-01	1.669725e-01	2.843818e-01	2.316641e-01	3.169816e-01	2.405072e-01	1.842184e-01	4.166234e-01	1.586510e-01	3.370378e-01	2.891057e-01	1.413877e-01	2.324688e-01	1.321576e-01	3.338053e-01	1.657089e-01	3.683283e-01	2.284466e-01	3.555039e-01	3.526925e-01	6.335697e-02	2.340057e-01	3.573958e-01	1.420508e-01	2.665477e-01	1.070274e-01	4.266368e-01	2.601588e-01	2.061771e-01	2.456329e-01	1.822254e-01	3.346260e-01	2.375157e-01	3.622091e-01	2.796152e-01	1.292955e-01	2.288803e-01	1.426209e-01	2.846778e-01	3.095738e-01	2.631275e-01	3.609120e-01	1.738359e-01	3.206971e-01	1.445550e-01	2.776363e-01	3.216675e-01	1.590148e-01	2.416814e-01	7.694531e-02	5.504031e-01	2.677135e-01	1.049380e-01	4.470715e-01	3.886516e-01	1.357146e-01	2.903741e-01	2.636093e-02	3.690516e-02	1.292392e+00	1.121118e-01	1.255463e-01	2.369346e+00	2.247683e-02	1.444323e-01	3.599109e+00	6.445240e-02	4.222287e-01	1.412137e+00	2.386713e-01	3.352208e-01	3.735265e+00	1.566261e-01	1.105858e-02	2.320053e+00	1.716321e-01	4.594001e+00	4.253346e+00	1.153441e-01	4.552998e-01	1.559282e-01	2.456712e-01	2.669175e+00	1.577508e+00	8.125486e-02	2.032036e+00	2.462126e-01	8.845878e-02	2.545411e+00	1.283934e-01	3.593310e-03	3.252928e+00	3.006627e-01	6.481812e-02	2.333707e+00	4.778972e-01	2.396287e-01	3.567130e+00
6000000	-4.741203e+04	1.479207e+02	5.404199e+00	5.937966e-02	3.426334e-01	4.796743e-02	6.671832e-02	4.075393e-01	7.576191e-02	6.985839e-02	3.604781e-01	2.373182e-02	5.525986e-02	4.368296e-01	5.384223e-02	8.516470e-02	2.244985e-01	9.855861e-02	6.438158e-02	4.159842e-01	1.114125e-01	7.600377e-02	1.424775e-01	1.179123e-01	5.798909e-02	4.995750e-01	1.060423e-01	4.433320e-02	2.263225e-01	7.995029e-02	3.848950e-02	4.494211e-01	1.614834e-01	4.677876e-02	3.773379e-01	4.537368e-01	6.686185e-02	2.790133e-02	2.738339e-02	7.307941e-02	5.127003e-01	1.379258e-01	8.124051e-03	2.249709e-01	4.319949e-02	1.413114e-01	2.931824e-02	8.409194e-02	2.358543e-03	7.135826e-01	2.933729e-02	5.401425e-02	2.425950e-01	1.243110e-02	6.283670e-01	4.433949e-02	1.825319e-02	4.939270e-02	4.666706e-01	1.536251e-01	3.515386e-02	2.796741e-01	1.548364e-02	2.514947e-02	1.183714e-01	7.820690e-02	4.019498e-04	5.204423e-01	2.574280e-01	1.467597e-02	1.361619e-01	3.723245e-02	4.762695e-01	5.771306e-02	2.779471e-01	1.421300e-01	3.113429e-01	1.818347e-01	2.653161e-02	2.732226e-01	6.493813e-02	1.064301e-01	1.182664e-02	5.716794e-02	4.516383e-02	6.642601e-01	1.151515e-01	3.982646e-01	1.616862e-01	6.401634e-02	2.787604e-01	2.596262e-02	7.130976e-02	5.829463e-02	3.982087e-01	1.404370e-01	4.658941e-02	2.923432e-01	6.412714e-02	1.304489e-01	1.372016e-01	2.032308e-01	3.054569e-03	3.481353e-01	1.779289e-01	9.035920e-02	8.165533e-02	1.030693e-01	4.198052e-01	2.626676e-01	4.244339e-02	9.181740e-02	3.963622e-01	2.070668e-01	5.863219e-03	2.779378e-01	2.095263e-02	1.921645e-01	2.268245e-01	1.017164e-01	7.903254e-02	3.098885e-01	9.037353e-02	7.597635e-02	2.174397e-01	6.787268e-02	4.744370e-01	4.922073e-02	1.150536e-01	5.728028e-02	2.546905e-01	1.383505e-01	1.191101e-03	3.974441e-01	1.510435e-01	4.252962e-01	5.543817e-02	1.285616e-01	3.907041e-01	4.204500e-01	4.893233e-02	1.085342e-01	4.220834e-01	2.436745e-01	2.509961e-01	2.647562e-01	2.405732e-01	2.347469e-01	2.534393e-01	3.206063e-01	1.912075e-01	2.948514e-01	2.464156e-01	2.711519e-01	1.875811e-01	3.780252e-01	2.065200e-01	1.822918e-01	2.331630e-01	4.105384e-02	5.171749e-01	2.585948e-01	1.831765e-01	3.092974e-01	1.059943e-01	4.681462e-01	1.165621e-01	3.810771e-01	1.551140e-01	2.048047e-01	2.590042e-01	2.013188e-01	2.535234e-01	2.635554e-01	2.816024e-01	2.742310e-01	1.702705e-01	4.181630e-01	1.373356e-01	2.394346e-01	3.626742e-01	1.782454e-01	2.196458e-01	1.238606e-01	3.431620e-01	1.766280e-01	3.563493e-01	2.508260e-01	2.699784e-01	3.230868e-01	1.561088e-01	2.477242e-01	3.556672e-01	1.502345e-01	2.463740e-01	1.544852e-01	3.868568e-01	2.564771e-01	2.021809e-01	2.656221e-01	1.891230e-01	3.745721e-01	1.706828e-01	3.782903e-01	1.863984e-01	1.698366e-01	2.654747e-01	1.332126e-01	3.026911e-01	3.004996e-01	2.635967e-01	3.047427e-01	1.593785e-01	3.531925e-01	1.826864e-01	3.081324e-01	3.129187e-01	1.456876e-01	2.332612e-01	8.906534e-02	4.892031e-01	3.262704e-01	9.546117e-02	5.182609e-01	3.682166e-01	8.076221e-02	3.077141e-01	8.294415e-02	5.054390e-02	1.058828e+00	1.099449e-01	3.491855e-01	2.196318e+00	9.945176e-02	3.865458e-01	3.175645e+00	1.406863e-01	3.203096e+00	1.321097e+00	6.311251e-02	2.047204e-01	2.537585e+00	1.777721e-01	1.075672e-01	1.017040e+00	1.680972e-01	4.573774e+00	4.653986e+00	1.054235e-01	4.919638e-01	1.490337e-01	3.100172e-01	2.215752e+00	9.338502e-01	1.542782e-01	2.264951e+00	2.716526e-01	8.004768e-02	2.173529e+00	1.122798e-01	5.550528e-03	2.843299e+00	3.482717e-01	4.656679e-02	2.516185e+00	4.201594e-01	2.227472e-01	3.588540e+00
6010000	-4.739724e+04	1.453027e+02	5.557200e+00	5.766250e-02	3.277516e-01	3.577432e-02	6.796984e-02	4.590879e-01	5.175392e-02	4.745672e-02	3.262609e-01	2.230142e-02	9.817134e-02	4.584605e-01	4.734913e-02	9.949782e-02	1.419367e-01	7.535266e-02	8.245303e-02	4.633287e-01	1.374311e-01	6.860348e-02	1.285352e-01	1.179483e-01	4.477999e-02	5.373520e-01	1.027810e-01	1.933737e-02	1.934472e-01	8.846704e-02	1.174143e-02	5.537201e-01	1.332869e-01	1.913230e-02	5.064249e-01	2.535397e-01	7.897017e-02	9.286847e-02	4.906437e-02	8.612139e-02	4.124586e-01	2.159731e-01	2.361354e-03	2.472012e-01	3.588435e-02	1.323173e-01	4.859705e-02	3.645267e-02	5.121768e-03	6.992919e-01	7.821924e-02	8.169054e-02	3.351247e-01	1.275523e-02	3.444961e-01	9.620219e-02	1.297313e-01	3.958489e-02	4.459134e-01	2.175357e-01	3.155389e-02	2.629712e-01	2.440872e-03	1.136939e-03	9.942264e-02	7.372558e-02	1.143290e-02	4.689634e-01	3.453186e-01	9.358600e-02	2.820094e-01	1.211886e-02	5.243383e-01	8.771932e-03	7.917552e-02	1.388878e-01	3.361026e-01	1.812651e-01	1.568412e-02	2.664803e-01	6.158009e-02	6.464207e-02	5.199951e-03	2.480677e-02	3.321126e-03	7.889684e-01	1.130617e-01	6.617452e-02	1.752901e-01	2.981160e-03	5.853872e-01	8.347796e-02	8.668906e-02	9.445228e-02	3.930371e-01	2.171303e-01	2.578627e-02	2.344277e-01	3.516637e-02	1.754659e-01	1.549625e-01	1.424600e-01	1.769628e-02	3.952138e-01	1.142014e-01	2.581053e-02	1.211446e-01	7.311699e-02	4.157002e-01	2.119689e-01	1.522588e-01	8.004204e-02	3.685327e-01	1.415648e-01	9.512246e-03	3.663119e-01	3.403633e-02	2.058999e-01	2.108983e-01	8.844731e-02	1.535801e-01	2.976864e-01	4.348800e-02	1.426859e-01	1.937976e-01	3.874558e-02	4.877336e-01	5.678248e-02	8.025475e-02	7.270997e-02	4.194896e-01	4.293780e-02	1.875751e-03	3.154662e-01	1.475207e-01	4.457056e-01	4.551335e-02	1.190456e-01	3.897354e-01	4.542273e-01	4.355183e-02	1.201584e-01	3.820626e-01	2.444509e-01	2.378783e-01	2.758023e-01	2.418685e-01	2.069409e-01	2.705977e-01	3.407393e-01	1.817220e-01	2.530327e-01	2.616967e-01	3.205897e-01	1.646809e-01	3.784584e-01	1.986814e-01	1.639989e-01	2.588613e-01	4.459424e-02	5.319069e-01	2.619591e-01	1.615398e-01	3.439022e-01	1.602942e-01	3.479932e-01	1.478104e-01	3.166329e-01	1.681386e-01	2.042754e-01	3.109530e-01	1.538421e-01	3.202672e-01	2.675329e-01	2.583577e-01	2.886820e-01	1.589922e-01	4.048102e-01	1.475157e-01	2.555564e-01	2.444850e-01	2.245117e-01	2.754469e-01	1.241975e-01	3.309250e-01	2.138936e-01	3.309839e-01	2.040729e-01	4.659105e-01	2.545634e-01	7.545316e-02	2.894519e-01	3.148209e-01	1.016539e-01	2.940733e-01	1.067213e-01	4.353857e-01	2.788421e-01	1.790509e-01	2.220358e-01	2.341689e-01	3.878027e-01	1.559927e-01	3.791838e-01	1.925524e-01	2.131166e-01	2.151472e-01	1.492523e-01	3.199718e-01	2.438087e-01	2.869672e-01	3.197883e-01	1.943870e-01	3.143284e-01	1.714963e-01	3.154476e-01	2.474377e-01	1.668853e-01	2.702294e-01	7.510373e-02	5.262251e-01	3.188307e-01	7.984045e-02	4.927782e-01	3.714761e-01	5.947989e-02	2.659896e-01	1.014586e-01	2.085388e-02	1.551542e+00	1.887677e-01	1.631798e-01	1.823707e+00	9.724858e-02	5.830098e-01	3.137338e+00	5.546574e-02	7.674358e-01	1.303469e+00	1.148141e-01	1.073595e-01	3.313393e+00	2.446633e-01	1.213097e-01	1.031488e+00	1.500639e-01	3.851910e+00	5.211696e+00	9.403795e-02	4.689092e-01	1.632627e-01	3.319640e-01	2.395791e+00	5.499452e-01	3.698833e-01	2.351515e+00	3.180864e-01	2.555024e-02	2.291016e+00	1.680657e-01	2.111589e-03	3.100522e+00	3.434757e-01	8.387674e-02	2.545119e+00	4.180595e-01	1.525385e-01	3.492865e+00
6020000	-4.744185e+04	1.515153e+02	5.337557e+00	7.571050e-02	3.939203e-01	3.970935e-02	5.568214e-02	3.803428e-01	5.463488e-02	5.656237e-02	3.634925e-01	2.355008e-02	8.753137e-02	4.266087e-01	4.225495e-02	1.154643e-01	2.150725e-01	7.094699e-02	7.294473e-02	4.188467e-01	1.067248e-01	7.886098e-02	1.671482e-01	1.338898e-01	5.244052e-02	4.728674e-01	9.479303e-02	8.064262e-02	1.792041e-01	2.449608e-02	3.182274e-02	5.702757e-01	1.135587e-01	1.415462e-01	4.005895e-01	2.336965e-01	1.417814e-01	4.366752e-02	3.871887e-02	5.261082e-02	3.660760e-01	2.857810e-01	9.737819e-03	2.336365e-01	5.215786e-02	2.299261e-01	3.941404e-02	5.777376e-02	3.407469e-02	6.237838e-01	1.502761e-02	6.876572e-02	2.586327e-01	1.845867e-02	5.314325e-01	2.269825e-02	1.000122e-01	2.559389e-02	5.421441e-01	1.838411e-01	2.790995e-02	2.148182e-01	5.692873e-03	6.373678e-03	1.337663e-01	4.167102e-02	1.139530e-02	5.603078e-01	2.464859e-01	6.386452e-03	2.275821e-01	1.056714e-01	4.455585e-01	1.528879e-01	6.191366e-02	1.636371e-01	3.455844e-01	1.902605e-01	1.857838e-02	2.350092e-01	4.693049e-02	1.847385e-02	4.753243e-03	8.414600e-02	8.674258e-03	8.777784e-01	6.174232e-03	2.966009e-01	2.353483e-02	6.718973e-02	5.298134e-01	6.286860e-02	1.999258e-02	9.710383e-02	5.607474e-01	9.287092e-02	4.204594e-02	1.750337e-01	3.219814e-02	1.501949e-01	1.284248e-01	1.628154e-01	1.439318e-02	3.879804e-01	1.561913e-01	1.833963e-02	4.193143e-02	4.798942e-02	3.930688e-01	3.707192e-01	1.279515e-01	6.908368e-02	4.020703e-01	1.742465e-01	1.448794e-02	3.101585e-01	2.995307e-02	1.236359e-01	3.245230e-01	5.113169e-02	8.964860e-02	3.282797e-01	8.278112e-02	1.413349e-01	1.615124e-01	1.800052e-01	2.678813e-01	1.776536e-01	7.161265e-02	5.758950e-02	4.347299e-01	8.257501e-02	6.663903e-04	2.555339e-01	1.689053e-01	4.045765e-01	4.641401e-02	1.138718e-01	4.351377e-01	4.138212e-01	5.442306e-02	9.680057e-02	4.349551e-01	2.295527e-01	2.530086e-01	2.816150e-01	2.358238e-01	2.036673e-01	2.806119e-01	3.288490e-01	1.868718e-01	1.918525e-01	3.092590e-01	3.303024e-01	1.685861e-01	3.463563e-01	1.809329e-01	1.599825e-01	3.127283e-01	4.714892e-02	5.268311e-01	2.480395e-01	1.779804e-01	3.215202e-01	1.284296e-01	3.994002e-01	1.506500e-01	4.153559e-01	1.902129e-01	1.364566e-01	2.579746e-01	1.618771e-01	2.907342e-01	2.424634e-01	3.049254e-01	3.208904e-01	1.404795e-01	3.810375e-01	1.575926e-01	2.344801e-01	3.107644e-01	2.152015e-01	2.395540e-01	1.237320e-01	3.430158e-01	1.746160e-01	3.586363e-01	2.499815e-01	4.024268e-01	2.639709e-01	8.362080e-02	2.706834e-01	3.420904e-01	1.389239e-01	2.483023e-01	1.037608e-01	3.969380e-01	2.412561e-01	2.580451e-01	2.326375e-01	1.899752e-01	3.935953e-01	1.837920e-01	3.411917e-01	1.825217e-01	2.274933e-01	2.487933e-01	1.439481e-01	2.750678e-01	2.626399e-01	3.183442e-01	2.812494e-01	1.798724e-01	3.127418e-01	2.261365e-01	2.431903e-01	2.727902e-01	2.012380e-01	2.827814e-01	8.464086e-02	5.531073e-01	2.689402e-01	9.331165e-02	4.737645e-01	3.811142e-01	6.681207e-02	2.661372e-01	1.291178e-01	1.336974e-01	1.671999e+00	1.998658e-01	1.036538e-01	1.781756e+00	1.283347e-01	4.060114e-01	3.100765e+00	4.688162e-01	1.103637e-01	1.321989e+00	1.083745e-01	7.401727e-01	2.674085e+00	3.263160e-01	3.605384e-02	1.225985e+00	1.585149e-01	3.833461e+00	4.686155e+00	1.046193e-01	4.685660e-01	2.571515e-01	4.188124e-01	2.335383e+00	7.184772e-01	2.527487e-01	2.315438e+00	4.357178e-01	5.533216e-02	2.594938e+00	3.889721e-01	7.046727e-03	3.705279e+00	3.601956e-01	6.252937e-02	2.515410e+00	3.264223e-01	2.811871e-01	3.452588e+00
6030000	-4.739066e+04	1.344190e+02	5.908916e+00	7.598658e-02	3.128563e-01	3.884704e-02	2.893494e-02	4.831019e-01	6.027332e-02	4.484399e-02	3.289589e-01	2.175680e-02	4.560863e-02	4.997456e-01	5.908610e-02	1.036155e-01	1.650137e-01	6.151472e-02	7.580365e-02	4.995403e-01	9.451213e-02	7.054915e-02	1.517063e-01	1.278009e-01	5.912361e-02	4.835941e-01	1.072259e-01	2.100106e-02	1.194400e-01	1.424413e-01	4.721903e-02	5.365295e-01	1.333692e-01	2.541103e-02	4.341512e-01	3.071416e-01	1.515412e-01	7.418989e-02	7.565120e-03	4.297264e-02	3.489072e-01	2.960982e-01	2.592155e-03	2.736048e-01	3.582500e-02	2.161644e-01	2.139963e-02	1.216510e-01	2.530602e-03	5.997101e-01	3.854428e-02	3.807603e-02	1.814069e-01	2.170709e-02	5.686877e-01	1.062753e-01	8.384698e-02	1.838848e-02	4.677420e-01	1.776041e-01	4.318091e-02	2.860097e-01	7.074806e-03	1.735261e-02	2.008463e-01	2.593433e-02	3.278797e-02	4.704277e-01	2.526511e-01	3.619478e-02	4.804686e-01	1.853151e-02	4.099578e-01	1.864678e-02	3.620056e-02	1.224931e-01	3.511273e-01	1.531429e-01	3.554519e-02	2.837846e-01	5.390690e-02	2.280810e-02	1.021580e-02	7.335052e-03	6.177455e-04	9.379981e-01	2.102525e-02	5.336707e-02	8.577547e-02	1.272365e-02	2.488088e-01	1.819099e-01	4.174151e-01	7.725152e-02	4.726515e-01	1.722496e-01	2.663144e-02	2.066295e-01	4.458652e-02	1.812067e-01	1.846242e-01	2.458518e-01	3.234267e-02	2.723494e-01	8.362522e-02	1.376845e-01	7.037387e-02	1.019376e-01	2.933753e-01	2.651516e-01	1.314771e-01	4.501895e-02	4.060105e-01	1.906194e-01	6.874018e-03	3.398537e-01	1.162347e-02	2.368720e-01	1.725709e-01	1.147565e-01	6.077281e-02	3.287023e-01	8.632549e-02	1.359290e-01	7.707723e-02	7.567113e-02	4.364107e-01	8.586636e-02	1.890456e-01	4.517286e-02	2.835090e-01	1.169455e-01	6.971438e-03	3.404845e-01	2.069167e-01	4.591056e-01	4.590276e-02	1.282308e-01	3.667609e-01	4.357538e-01	4.915430e-02	1.121477e-01	4.029441e-01	2.292909e-01	2.374788e-01	2.736682e-01	2.595621e-01	2.171147e-01	2.814097e-01	3.194764e-01	1.819992e-01	2.230674e-01	2.432618e-01	3.934690e-01	1.402018e-01	3.627022e-01	1.717153e-01	1.802797e-01	2.853027e-01	4.562581e-02	5.245306e-01	2.665692e-01	1.632743e-01	2.745203e-01	1.393320e-01	4.076921e-01	1.784556e-01	4.453051e-01	1.662379e-01	1.421893e-01	2.462677e-01	2.124224e-01	2.821584e-01	2.113813e-01	2.940380e-01	2.477138e-01	1.857087e-01	4.382098e-01	1.283677e-01	2.559703e-01	2.712314e-01	1.599402e-01	3.128581e-01	1.360870e-01	3.170917e-01	1.651269e-01	3.816944e-01	2.214205e-01	4.296761e-01	3.064081e-01	4.249527e-02	3.322431e-01	2.516641e-01	2.269583e-01	1.891345e-01	9.341443e-02	4.555260e-01	2.545415e-01	1.965181e-01	2.195350e-01	1.840937e-01	4.372759e-01	1.590955e-01	3.286117e-01	2.125086e-01	1.785704e-01	2.803093e-01	1.279991e-01	3.106914e-01	3.003700e-01	2.609396e-01	3.104763e-01	1.912522e-01	3.224634e-01	1.758080e-01	2.772128e-01	2.688978e-01	2.167993e-01	2.370901e-01	9.554745e-02	5.406951e-01	2.630626e-01	1.006949e-01	4.666340e-01	3.763868e-01	1.230502e-01	2.919686e-01	5.198499e-02	9.273090e-02	1.689321e+00	1.213979e-01	2.848923e-01	1.543399e+00	7.049501e-02	9.352077e-01	3.703131e+00	7.729743e-02	1.438270e+00	1.262324e+00	1.155650e-01	1.133913e-01	2.925238e+00	1.778465e-01	2.027739e-02	1.556027e+00	1.594452e-01	3.888106e+00	4.527298e+00	1.014730e-01	5.172012e-01	1.694475e-01	2.275070e-01	2.606884e+00	1.559970e+00	1.390830e-01	2.306624e+00	2.412447e-01	5.565530e-02	2.333529e+00	1.490884e-01	3.555710e-03	2.904735e+00	4.165085e-01	8.663502e-02	2.654989e+00	4.327486e-01	2.345418e-01	3.491676e+00
6040000	-4.741524e+04	1.514598e+02	5.312957e+00	5.914404e-02	3.205422e-01	5.029242e-02	2.114411e-02	4.906488e-01	5.822844e-02	7.669721e-02	3.790097e-01	2.540242e-02	6.171099e-02	4.093292e-01	4.785048e-02	1.012680e-01	1.904372e-01	4.371946e-02	6.674172e-02	4.284817e-01	1.693519e-01	8.285927e-02	1.618488e-01	1.353611e-01	5.267115e-02	4.667324e-01	1.005273e-01	8.076124e-02	1.594963e-01	4.659947e-02	5.132314e-02	5.975547e-01	6.426518e-02	3.755723e-02	4.578818e-01	1.115050e-01	2.083176e-01	1.097486e-01	7.498978e-02	1.169703e-01	4.484664e-01	1.016621e-01	2.011973e-03	2.599629e-01	7.092636e-02	3.058950e-01	4.946177e-02	5.418456e-02	3.362461e-02	4.523609e-01	1.044732e-01	1.550283e-01	3.055061e-01	3.844567e-02	3.608626e-01	2.135972e-02	1.187976e-01	7.085444e-02	3.928812e-01	2.479891e-01	3.444780e-02	2.394721e-01	1.435540e-02	4.061064e-02	6.255093e-02	6.859177e-02	1.748061e-02	6.576507e-01	1.531153e-01	7.598141e-02	2.793916e-01	1.369796e-01	3.174616e-01	9.306846e-02	9.711732e-02	1.230339e-01	4.123588e-01	1.328289e-01	2.032106e-02	2.462770e-01	6.518028e-02	3.642729e-02	4.248242e-02	8.171793e-02	3.406803e-03	6.723410e-01	1.636245e-01	3.913464e-01	1.432056e-02	2.946311e-02	3.631475e-01	1.971624e-01	4.560122e-03	1.015969e-01	4.332166e-01	1.970537e-01	3.679726e-02	2.023974e-01	2.893816e-02	7.133983e-02	1.630000e-01	3.382512e-01	1.710451e-02	3.674096e-01	4.289485e-02	3.200693e-02	1.139496e-01	6.913420e-02	3.879485e-01	2.593741e-01	1.375867e-01	6.520802e-02	4.912604e-01	1.411527e-01	9.729180e-03	2.702407e-01	2.240904e-02	1.553172e-01	2.441771e-01	1.916120e-01	8.673831e-02	1.631753e-01	1.589800e-01	1.108860e-01	2.046281e-01	1.464620e-01	4.160571e-01	6.251513e-02	5.945173e-02	1.112352e-01	3.292531e-01	7.917315e-02	1.129983e-03	3.383490e-01	1.408596e-01	4.321998e-01	4.759135e-02	1.351051e-01	3.851037e-01	4.022228e-01	4.847409e-02	1.065947e-01	4.427085e-01	2.551323e-01	2.311386e-01	2.594579e-01	2.542712e-01	2.018432e-01	2.981111e-01	3.083738e-01	1.916720e-01	2.132794e-01	2.097790e-01	3.745799e-01	2.023618e-01	4.106594e-01	1.765070e-01	1.615205e-01	2.513131e-01	5.748375e-02	5.600970e-01	2.246587e-01	1.577606e-01	3.959693e-01	1.381629e-01	2.877141e-01	1.781537e-01	4.074105e-01	1.602703e-01	1.314339e-01	3.008853e-01	1.299308e-01	2.979494e-01	2.539223e-01	3.181975e-01	3.649613e-01	1.551019e-01	3.369243e-01	1.430125e-01	2.913126e-01	2.770481e-01	1.963754e-01	2.352639e-01	1.406459e-01	3.479407e-01	1.690783e-01	3.423350e-01	2.397418e-01	2.928622e-01	3.099076e-01	1.574884e-01	3.018833e-01	2.724547e-01	1.291558e-01	2.965062e-01	9.419294e-02	4.691558e-01	2.284079e-01	2.082433e-01	2.229417e-01	1.732723e-01	4.315205e-01	1.722655e-01	3.434681e-01	2.324769e-01	1.821186e-01	2.419364e-01	1.469831e-01	3.224826e-01	2.501633e-01	2.803710e-01	2.822964e-01	1.846634e-01	3.625757e-01	1.704645e-01	2.979226e-01	2.779118e-01	1.588680e-01	2.652976e-01	6.582877e-02	5.432724e-01	3.018186e-01	8.908028e-02	4.969491e-01	3.813661e-01	7.840176e-02	2.940529e-01	1.210795e-01	3.117969e-02	1.443544e+00	1.409315e-01	4.158755e-02	1.897160e+00	7.849408e-02	2.042200e-02	3.050471e+00	1.595300e-01	1.972311e+00	1.880346e+00	1.128727e-01	8.487816e-02	2.722599e+00	1.748671e-01	5.813533e-03	1.426463e+00	1.715410e-01	4.350181e+00	4.783168e+00	1.033328e-01	5.075539e-01	1.771064e-01	2.523630e-01	2.041022e+00	7.647127e-01	1.753106e-01	2.022687e+00	1.123203e-01	7.294475e-02	2.201931e+00	1.441402e-01	5.619962e-03	3.163418e+00	3.915550e-01	6.117308e-02	2.484429e+00	5.193284e-01	3.759908e-01	3.657489e+00
6050000	-4.737420e+04	1.417177e+02	5.670831e+00	5.969948e-02	3.495444e-01	3.081783e-02	2.856579e-02	4.611198e-01	7.025275e-02	5.580853e-02	2.785663e-01	2.928315e-02	5.326657e-02	5.423336e-01	4.074184e-02	1.123769e-01	1.679625e-01	6.605692e-02	6.875249e-02	4.342241e-01	1.506270e-01	8.851949e-02	1.488441e-01	9.752023e-02	4.735764e-02	5.074377e-01	1.103209e-01	5.660931e-02	2.738769e-01	5.356774e-02	7.443365e-02	4.483550e-01	9.315739e-02	1.690256e-02	5.748491e-01	1.850476e-01	1.719714e-01	1.217565e-02	3.905372e-02	1.132604e-01	4.426627e-01	1.923354e-01	5.246208e-03	2.199647e-01	2.653062e-02	1.124573e-01	1.876050e-02	4.887701e-02	7.674320e-03	7.756036e-01	3.662727e-02	2.139395e-01	2.112150e-01	4.279212e-02	4.020557e-01	1.084682e-01	2.152957e-02	4.154467e-02	4.710680e-01	1.707162e-01	4.900977e-02	2.653358e-01	2.325605e-03	4.791768e-03	7.177661e-02	1.215034e-02	8.678610e-03	6.714924e-01	2.311103e-01	2.004275e-02	3.868341e-01	3.260018e-02	5.197306e-01	3.166472e-03	3.762585e-02	1.168325e-01	3.791358e-01	2.004546e-01	2.819061e-02	2.180009e-01	5.738570e-02	1.193923e-01	1.046240e-02	2.373520e-03	6.299383e-04	7.656671e-01	1.014746e-01	9.610840e-04	6.722443e-02	5.119808e-02	2.042093e-01	3.400785e-01	3.363286e-01	1.392348e-01	4.105490e-01	1.041758e-01	5.275391e-02	2.235465e-01	6.973989e-02	1.277694e-01	2.237978e-01	9.527333e-02	8.292892e-02	3.193228e-01	1.509077e-01	3.918192e-02	6.067144e-02	3.053376e-02	3.647461e-01	3.542374e-01	1.506293e-01	6.534625e-02	4.359139e-01	1.421105e-01	1.331711e-02	3.212613e-01	2.205095e-02	1.322161e-01	2.120265e-01	2.060067e-01	1.044641e-01	2.720436e-01	7.324289e-02	1.230932e-01	1.305695e-01	1.239107e-01	3.180899e-01	1.986150e-01	1.057217e-01	5.839641e-02	3.683489e-01	8.389136e-02	1.442002e-03	3.314306e-01	1.564907e-01	4.055429e-01	5.451991e-02	1.186069e-01	4.213303e-01	4.489438e-01	4.879742e-02	1.260042e-01	3.762546e-01	2.398216e-01	2.430347e-01	2.670678e-01	2.500759e-01	2.056773e-01	2.661179e-01	3.344851e-01	1.937197e-01	2.263155e-01	2.439238e-01	3.143997e-01	2.153610e-01	4.071317e-01	1.883273e-01	1.780724e-01	2.264686e-01	4.211142e-02	4.554233e-01	3.306390e-01	1.718263e-01	3.878903e-01	1.162103e-01	4.151541e-01	8.074534e-02	3.214857e-01	1.618425e-01	2.222740e-01	2.943978e-01	1.705408e-01	2.939403e-01	2.526079e-01	2.829110e-01	3.201761e-01	1.605405e-01	3.772169e-01	1.420665e-01	2.197257e-01	3.512495e-01	1.424822e-01	2.865426e-01	1.278062e-01	3.319428e-01	1.467028e-01	3.935481e-01	2.099009e-01	3.752903e-01	2.817875e-01	1.330213e-01	2.603767e-01	2.946201e-01	1.653964e-01	2.796067e-01	1.169051e-01	4.101058e-01	2.372716e-01	2.357174e-01	2.427832e-01	1.973533e-01	3.683136e-01	1.915500e-01	3.839836e-01	1.985651e-01	1.786850e-01	2.387663e-01	1.643046e-01	2.822438e-01	2.741590e-01	2.792926e-01	3.244481e-01	2.022290e-01	2.958040e-01	1.775189e-01	3.177656e-01	3.052160e-01	1.769249e-01	2.000935e-01	8.717227e-02	5.498052e-01	2.707268e-01	9.229574e-02	4.971503e-01	3.837866e-01	9.517753e-02	2.693756e-01	1.410668e-02	1.802326e-03	1.505802e+00	1.543020e-01	2.316524e-02	3.045691e+00	4.081643e-03	1.955823e-02	2.930772e+00	1.383848e-01	9.120012e-01	1.195975e+00	2.982079e-02	2.147665e-01	3.124236e+00	2.340370e-01	5.881087e-02	1.560353e+00	1.639240e-01	4.362807e+00	5.019184e+00	9.461094e-02	4.823935e-01	1.249432e-01	3.022592e-01	2.035148e+00	1.008978e+00	8.802917e-02	1.936118e+00	2.263802e-01	3.759948e-02	2.279369e+00	1.294407e-01	1.579765e-03	2.732452e+00	2.745155e-01	8.104014e-02	2.493605e+00	6.019704e-01	2.625338e-01	3.673766e+00
6060000	-4.740809e+04	1.492311e+02	5.397885e+00	5.074078e-02	3.201312e-01	4.512475e-02	6.292078e-02	4.673349e-01	5.374765e-02	4.820967e-02	2.574183e-01	1.790335e-02	1.099644e-01	5.301905e-01	3.631381e-02	1.117682e-01	1.613157e-01	8.320848e-02	9.031073e-02	4.244164e-01	1.289805e-01	8.500123e-02	1.582919e-01	1.220439e-01	4.231766e-02	4.814170e-01	1.109283e-01	5.320395e-02	2.294791e-01	2.277936e-02	3.375750e-02	4.523028e-01	2.084773e-01	7.891374e-02	5.817044e-01	1.170972e-01	1.992680e-01	6.139350e-03	1.687738e-02	1.315992e-01	3.924049e-01	2.465056e-01	2.578935e-03	2.031097e-01	2.380154e-02	1.715819e-01	2.403956e-01	5.527083e-02	2.906289e-02	4.305889e-01	7.309988e-02	8.166425e-02	1.709452e-01	7.652013e-02	4.702290e-01	2.381281e-02	1.768287e-01	6.452610e-02	4.573374e-01	1.799650e-01	3.369373e-02	2.570841e-01	7.393733e-03	3.904339e-02	1.371880e-01	5.133048e-02	1.520467e-02	5.079919e-01	2.492415e-01	2.831100e-02	3.168655e-01	9.720591e-02	4.288487e-01	8.266379e-03	1.205025e-01	1.840034e-01	3.268737e-01	1.918074e-01	1.063390e-02	2.369198e-01	4.976192e-02	9.021194e-02	1.696630e-02	7.323278e-02	3.602862e-03	7.991357e-01	1.685037e-02	2.478062e-03	3.194751e-01	1.041741e-01	3.698417e-01	1.242506e-01	7.978048e-02	1.313558e-01	4.334269e-01	1.753779e-01	2.302323e-02	2.109577e-01	2.585851e-02	9.338951e-02	2.017194e-01	1.829500e-01	1.315687e-02	2.984558e-01	2.103285e-01	2.554472e-02	5.966618e-02	7.182047e-02	6.427774e-01	1.623604e-01	3.783079e-02	9.288490e-02	4.444533e-01	1.486510e-01	7.656574e-03	2.730538e-01	3.330041e-02	1.328553e-01	1.435398e-01	1.156138e-01	4.611071e-02	4.923868e-01	6.949364e-02	1.132104e-01	2.183391e-01	2.143396e-01	3.232241e-01	9.873283e-02	3.215391e-02	5.295928e-02	2.923911e-01	2.031116e-01	3.942319e-03	2.971253e-01	1.504704e-01	4.396256e-01	4.555630e-02	1.189061e-01	3.959121e-01	4.470122e-01	3.829554e-02	1.115381e-01	4.031541e-01	2.373371e-01	2.336345e-01	2.957139e-01	2.333144e-01	2.104598e-01	2.761918e-01	3.307066e-01	1.826418e-01	2.801930e-01	2.406230e-01	2.901118e-01	1.890721e-01	3.830111e-01	2.110961e-01	1.575454e-01	2.483473e-01	3.746570e-02	4.425024e-01	3.299348e-01	1.900971e-01	3.191550e-01	1.890210e-01	2.733856e-01	2.184384e-01	4.047134e-01	1.898910e-01	1.965560e-01	2.088395e-01	1.432612e-01	3.248968e-01	2.883173e-01	2.435248e-01	2.648180e-01	1.185826e-01	4.625053e-01	1.540941e-01	2.820151e-01	3.411287e-01	1.576899e-01	2.191663e-01	1.060383e-01	3.638927e-01	1.696204e-01	3.604486e-01	1.926141e-01	3.617931e-01	3.440157e-01	1.015771e-01	2.316335e-01	2.909891e-01	1.972626e-01	2.801149e-01	8.255589e-02	4.090659e-01	2.737253e-01	2.346528e-01	2.086434e-01	2.213538e-01	3.414194e-01	2.285834e-01	3.595523e-01	2.145795e-01	1.522792e-01	2.735891e-01	1.288780e-01	3.340479e-01	2.644203e-01	2.726538e-01	3.185092e-01	1.684511e-01	3.525774e-01	1.604624e-01	2.762417e-01	2.391829e-01	1.980845e-01	2.864909e-01	8.343537e-02	6.010994e-01	2.318855e-01	8.357975e-02	4.996183e-01	3.519515e-01	9.029166e-02	2.961111e-01	7.096883e-02	5.810421e-02	1.583421e+00	1.715187e-01	1.747743e-01	2.491224e+00	4.021561e-02	2.983206e-01	2.249777e+00	1.835077e-01	1.669661e+00	1.524674e+00	1.283999e-01	2.442635e-01	2.248180e+00	2.468193e-01	6.942530e-02	1.733734e+00	1.581637e-01	4.163681e+00	4.825770e+00	1.027758e-01	4.924700e-01	2.513011e-01	2.229975e-01	2.302163e+00	4.113311e-01	1.522390e-01	2.483453e+00	2.022061e-01	1.098904e-01	2.731031e+00	1.577233e-01	6.967892e-03	3.108879e+00	4.105072e-01	4.550231e-02	2.487902e+00	4.419934e-01	2.344103e-01	3.243787e+00
6070000	-4.741654e+04	1.493776e+02	5.337288e+00	8.779515e-02	2.743976e-01	4.066730e-02	3.169666e-02	5.102664e-01	5.517690e-02	6.779694e-02	3.352802e-01	2.447224e-02	4.642938e-02	4.747597e-01	5.126152e-02	1.284818e-01	1.779372e-01	6.485957e-02	7.650421e-02	4.181737e-01	1.340434e-01	7.084501e-02	1.600332e-01	1.277344e-01	4.861645e-02	4.819613e-01	1.108097e-01	4.239034e-02	2.483505e-01	9.383141e-02	1.273410e-01	3.760823e-01	1.120044e-01	1.053883e-01	3.253976e-01	3.385636e-01	1.523091e-01	5.544084e-02	2.290055e-02	6.354916e-02	3.634935e-01	2.507247e-01	1.678931e-03	2.644858e-01	5.606789e-02	3.551112e-02	2.845318e-02	7.731941e-02	3.095029e-04	8.312417e-01	2.716509e-02	4.693064e-02	1.703455e-01	2.527410e-02	5.751883e-01	1.385386e-01	4.372277e-02	5.911296e-02	4.203495e-01	1.678559e-01	3.344070e-02	2.994509e-01	1.978998e-02	9.476179e-03	7.033668e-02	8.518118e-02	1.633569e-02	6.548016e-01	1.638687e-01	1.125863e-03	4.147443e-01	1.281631e-03	4.805468e-01	6.738523e-03	9.556283e-02	1.340524e-01	4.053593e-01	1.729632e-01	1.302347e-02	2.353105e-01	3.929110e-02	3.553745e-02	4.522807e-03	1.733844e-01	7.655736e-03	5.737451e-01	2.051545e-01	5.021414e-02	2.234164e-01	2.322672e-01	3.045280e-01	1.843943e-01	5.179951e-03	9.728220e-02	3.567415e-01	1.495718e-01	3.232371e-02	2.631106e-01	1.009701e-01	4.238437e-02	1.865230e-01	2.691796e-01	1.953130e-03	3.417848e-01	1.581752e-01	9.060797e-02	6.394049e-02	5.528619e-02	3.816701e-01	3.030839e-01	1.054114e-01	8.299179e-02	3.946726e-01	1.278692e-01	1.609860e-02	3.539656e-01	2.440220e-02	1.705845e-01	1.965453e-01	5.172096e-02	1.015021e-01	4.310722e-01	4.857486e-02	1.328770e-01	1.875772e-01	8.779652e-02	4.507061e-01	7.673814e-02	6.430507e-02	7.833492e-02	4.089222e-01	2.677067e-02	1.176475e-03	3.514930e-01	1.333027e-01	4.549831e-01	5.469408e-02	1.262258e-01	3.640970e-01	4.270583e-01	4.929519e-02	1.043284e-01	4.193181e-01	2.335995e-01	2.328049e-01	2.767153e-01	2.568803e-01	2.173112e-01	2.658047e-01	3.226257e-01	1.942583e-01	2.383784e-01	2.671305e-01	3.046269e-01	1.898642e-01	4.244204e-01	1.478094e-01	1.505501e-01	2.772201e-01	5.193923e-02	5.350201e-01	2.494968e-01	1.635439e-01	3.067899e-01	2.121966e-01	3.209851e-01	1.600284e-01	3.006151e-01	1.279518e-01	2.232078e-01	3.482253e-01	1.849283e-01	2.623200e-01	3.056164e-01	2.471353e-01	3.520240e-01	1.507782e-01	3.794057e-01	1.177920e-01	2.911934e-01	3.372651e-01	1.247321e-01	2.468095e-01	1.285431e-01	3.073778e-01	1.743219e-01	3.897573e-01	2.220798e-01	4.139022e-01	2.962000e-01	6.781799e-02	2.592684e-01	3.041889e-01	1.730842e-01	2.634585e-01	9.703365e-02	4.775901e-01	2.486759e-01	1.767004e-01	2.657983e-01	1.689272e-01	3.576096e-01	2.076649e-01	3.810397e-01	1.542020e-01	1.854420e-01	2.793163e-01	1.639356e-01	3.070626e-01	2.486444e-01	2.803574e-01	3.083726e-01	1.715188e-01	3.197317e-01	2.003769e-01	3.187880e-01	2.415625e-01	1.647817e-01	2.748678e-01	7.400680e-02	5.488826e-01	2.830199e-01	9.409069e-02	4.412980e-01	4.317980e-01	7.547757e-02	2.956349e-01	6.105932e-02	9.870188e-02	1.272875e+00	1.399776e-01	1.086198e-01	3.954839e+00	5.374532e-02	5.836499e-02	2.969270e+00	2.659987e-01	2.143417e+00	1.242278e+00	8.872667e-02	1.676302e-01	2.845500e+00	1.875520e-01	3.818875e-02	1.059650e+00	1.543153e-01	4.051585e+00	4.581463e+00	1.109178e-01	5.164125e-01	2.273955e-01	1.779946e-01	2.556464e+00	9.739158e-01	1.437530e-01	2.393086e+00	2.197325e-01	5.487910e-02	2.475503e+00	1.425619e-01	2.253405e-03	3.169413e+00	3.521544e-01	5.271438e-02	2.505359e+00	4.646846e-01	2.540193e-01	3.344558e+00
6080000	-4.741129e+04	1.388441e+02	5.828685e+00	5.182528e-02	3.427353e-01	4.883959e-02	5.068743e-02	4.476319e-01	5.828045e-02	4.683456e-02	2.946124e-01	1.893881e-02	1.101355e-01	4.843461e-01	4.513267e-02	1.198157e-01	1.980581e-01	6.842229e-02	7.290042e-02	4.409003e-01	9.990317e-02	9.193177e-02	1.531546e-01	1.247086e-01	5.925260e-02	4.742377e-01	9.671479e-02	8.085032e-02	1.285933e-01	1.237623e-01	7.473177e-02	4.437779e-01	1.482844e-01	1.352559e-02	3.505780e-01	3.612125e-01	1.234816e-01	1.243025e-01	2.689975e-02	5.846990e-02	3.052424e-01	3.720744e-01	6.136640e-04	2.389173e-01	2.468228e-02	1.423480e-01	5.113185e-02	6.758385e-02	9.889401e-03	6.381492e-01	9.089776e-02	1.194030e-01	2.931065e-01	7.331617e-02	3.867586e-01	6.872337e-02	5.869238e-02	5.918593e-02	4.023896e-01	1.516089e-01	5.802606e-02	3.219038e-01	6.885677e-03	1.866944e-02	2.259456e-01	6.901492e-02	2.023262e-02	4.497997e-01	2.163378e-01	5.464438e-02	3.312054e-01	2.942101e-02	4.810909e-01	8.858782e-03	9.477957e-02	1.413835e-01	3.819629e-01	2.353988e-01	7.693257e-03	2.039757e-01	2.958597e-02	7.537364e-02	5.074195e-04	4.461556e-02	3.551120e-03	8.475942e-01	2.835803e-02	2.513106e-02	5.302323e-02	2.601498e-01	7.202597e-02	4.216921e-01	1.679779e-01	1.258351e-01	3.525178e-01	1.069120e-01	4.199244e-02	2.884745e-01	8.426824e-02	1.150405e-01	1.989539e-01	2.004900e-01	3.596566e-02	2.714289e-01	1.781210e-01	1.111228e-01	9.261927e-02	1.189836e-01	4.847132e-01	1.307714e-01	6.178972e-02	4.604917e-02	4.260308e-01	1.657263e-01	2.272354e-02	3.070340e-01	3.243618e-02	1.512423e-01	1.444624e-01	2.692598e-01	5.451562e-02	3.022992e-01	7.822075e-02	6.794854e-02	3.140286e-01	8.233488e-02	2.960395e-01	9.062292e-02	1.490255e-01	3.689748e-02	2.981189e-01	9.175425e-02	3.583237e-03	3.880425e-01	1.816036e-01	4.101863e-01	6.073080e-02	1.300815e-01	3.990013e-01	4.554652e-01	4.157361e-02	1.081984e-01	3.947628e-01	2.475608e-01	2.372356e-01	2.725379e-01	2.426657e-01	2.031366e-01	2.671817e-01	3.350519e-01	1.946299e-01	2.345169e-01	2.186437e-01	3.507617e-01	1.960777e-01	4.523446e-01	1.622646e-01	1.656878e-01	2.197029e-01	4.402740e-02	5.322610e-01	2.728655e-01	1.508460e-01	3.487570e-01	2.074696e-01	3.182800e-01	1.254934e-01	3.381457e-01	2.112282e-01	2.154411e-01	2.351851e-01	1.793269e-01	2.748587e-01	2.271689e-01	3.186455e-01	2.877487e-01	1.654704e-01	3.776370e-01	1.691439e-01	2.332655e-01	3.103374e-01	1.557942e-01	3.006029e-01	9.895521e-02	3.528985e-01	1.764234e-01	3.717230e-01	2.175925e-01	3.422136e-01	2.969638e-01	1.432301e-01	2.556225e-01	2.820544e-01	1.490382e-01	3.132849e-01	1.332492e-01	3.843253e-01	2.927323e-01	1.896932e-01	2.656133e-01	2.078100e-01	3.431692e-01	1.834074e-01	3.609166e-01	1.981331e-01	1.899059e-01	2.510444e-01	1.384481e-01	3.486064e-01	2.197030e-01	2.932424e-01	3.041122e-01	2.158649e-01	3.159967e-01	1.640262e-01	2.921287e-01	3.095788e-01	1.839554e-01	2.143371e-01	9.425529e-02	5.338350e-01	2.842933e-01	8.761638e-02	4.934991e-01	3.546425e-01	4.374623e-02	2.800111e-01	1.735799e-01	1.826560e-02	1.235501e+00	1.306949e-01	3.387765e-02	1.991003e+00	4.739508e-02	5.158830e-02	2.396874e+00	2.032855e-01	9.856279e-01	1.369569e+00	1.175626e-01	5.371994e-01	3.283804e+00	1.518232e-01	3.766113e-02	1.160520e+00	1.512220e-01	4.029807e+00	4.535376e+00	9.949146e-02	5.036246e-01	1.518154e-01	3.358653e-01	2.866019e+00	1.304647e+00	1.081761e-01	1.744096e+00	2.120978e-01	7.749929e-02	2.727408e+00	2.519803e-01	5.128148e-03	3.133490e+00	3.518216e-01	4.979377e-02	2.578773e+00	5.098182e-01	2.475997e-01	3.084342e+00
6090000	-4.742103e+04	1.531369e+02	5.249250e+00	8.734834e-02	3.822817e-01	3.087087e-02	4.722396e-02	3.925066e-01	5.976849e-02	4.681325e-02	2.914130e-01	1.945904e-02	7.938254e-02	5.252313e-01	3.770089e-02	1.168345e-01	1.862236e-01	5.791404e-02	8.589815e-02	4.324362e-01	1.206936e-01	8.949558e-02	1.586512e-01	1.457486e-01	4.956903e-02	4.600976e-01	9.643796e-02	6.650257e-02	1.845711e-01	8.258639e-02	3.171224e-02	5.333896e-01	1.012381e-01	1.853708e-02	6.244339e-01	1.795883e-01	9.420312e-02	6.815310e-02	1.508448e-02	5.037976e-02	3.961301e-01	3.050166e-01	2.204055e-03	2.081466e-01	3.812282e-02	1.854630e-01	9.739047e-02	3.977316e-02	1.655392e-02	6.183789e-01	4.244053e-02	1.515770e-01	3.405893e-01	8.835867e-03	3.789965e-01	5.239387e-02	6.760752e-02	4.062776e-02	4.765549e-01	2.081286e-01	2.734124e-02	2.335730e-01	1.377447e-02	6.080985e-03	1.624093e-01	8.179950e-02	1.174010e-02	5.146299e-01	2.233403e-01	5.029206e-02	4.165313e-01	4.337786e-02	3.641770e-01	2.344487e-02	1.021769e-01	1.460731e-01	4.974965e-01	1.034731e-01	2.783085e-02	1.756804e-01	4.944612e-02	1.057616e-01	1.256031e-02	2.964124e-02	1.032087e-02	7.851978e-01	5.651812e-02	1.561742e-02	3.102702e-01	4.294574e-02	4.363424e-01	1.187829e-01	7.604134e-02	1.282180e-01	3.789713e-01	1.545181e-01	4.434430e-02	2.457807e-01	4.816761e-02	8.459957e-02	1.586106e-01	1.226431e-01	2.183187e-02	5.277572e-01	8.455764e-02	4.379594e-02	2.704359e-02	4.644891e-02	4.999093e-01	2.101941e-01	1.726082e-01	7.300514e-02	4.088682e-01	1.963404e-01	8.473604e-03	2.796353e-01	3.367731e-02	1.775139e-01	1.409760e-01	1.944722e-01	2.860633e-02	3.564906e-01	1.019411e-01	1.837041e-01	1.852837e-01	1.936326e-01	2.125862e-01	8.970427e-02	1.350891e-01	1.061164e-01	3.976433e-01	1.728099e-02	1.303579e-03	3.239260e-01	1.537297e-01	4.220082e-01	5.098859e-02	1.173230e-01	4.096802e-01	4.331536e-01	4.123654e-02	1.178724e-01	4.077375e-01	2.477066e-01	2.250615e-01	2.792656e-01	2.479664e-01	2.031487e-01	2.815144e-01	3.205782e-01	1.947587e-01	2.335279e-01	2.606049e-01	3.415868e-01	1.642804e-01	4.200802e-01	2.265971e-01	1.455206e-01	2.078021e-01	3.958304e-02	5.462066e-01	2.540990e-01	1.601113e-01	3.072920e-01	1.617036e-01	3.727684e-01	1.582360e-01	2.952417e-01	2.087588e-01	1.696772e-01	3.263223e-01	1.348313e-01	2.871562e-01	2.463835e-01	3.316290e-01	2.842362e-01	1.856937e-01	3.774557e-01	1.526144e-01	2.981480e-01	2.818980e-01	2.115110e-01	2.084430e-01	1.193675e-01	3.161814e-01	1.415532e-01	4.228979e-01	2.200150e-01	3.039185e-01	3.052793e-01	1.707872e-01	2.892090e-01	3.300444e-01	2.208159e-01	1.599308e-01	1.036861e-01	4.166464e-01	2.658470e-01	2.138205e-01	2.655422e-01	1.471360e-01	4.032766e-01	1.840452e-01	3.701659e-01	2.294939e-01	1.029467e-01	2.973934e-01	1.246595e-01	3.481873e-01	2.834293e-01	2.437239e-01	2.891056e-01	2.001231e-01	3.708708e-01	1.399005e-01	2.079679e-01	3.331305e-01	2.102787e-01	2.486229e-01	6.532138e-02	5.727253e-01	2.750415e-01	8.691189e-02	5.051451e-01	3.886753e-01	1.047067e-01	2.813170e-01	1.451165e-01	3.392647e-04	1.282112e+00	1.765644e-01	4.305930e-01	3.146373e+00	6.111128e-02	5.165941e-01	2.958143e+00	3.809570e-02	3.226675e-02	1.832398e+00	9.194981e-02	7.529249e-02	3.056987e+00	2.384609e-01	3.827523e-02	1.377684e+00	1.663162e-01	3.929005e+00	4.737122e+00	8.950883e-02	5.252104e-01	2.188190e-01	2.521518e-01	3.122265e+00	5.740128e-01	1.055490e-01	1.947411e+00	2.692477e-01	5.883577e-02	2.782507e+00	7.236563e-02	1.596477e-02	2.964024e+00	3.264743e-01	6.291543e-02	2.498159e+00	4.193451e-01	2.808086e-01	3.000785e+00
6100000	-4.741310e+04	1.535129e+02	5.258175e+00	4.323795e-02	2.934450e-01	4.615812e-02	5.118929e-02	5.140286e-01	5.194101e-02	5.767395e-02	3.760749e-01	2.842520e-02	6.224858e-02	4.298343e-01	4.574308e-02	7.799392e-02	2.131802e-01	6.267875e-02	8.163041e-02	4.586662e-01	1.058505e-01	7.841850e-02	1.481257e-01	9.213149e-02	4.347279e-02	5.188540e-01	1.189975e-01	6.494790e-02	2.156673e-01	1.314105e-01	3.612612e-02	4.115713e-01	1.402769e-01	2.511620e-02	3.725435e-01	5.561494e-01	2.956962e-02	1.434907e-02	2.272284e-03	9.924418e-02	4.221120e-01	2.218747e-01	4.858511e-04	2.216435e-01	3.463980e-02	1.838013e-01	7.511459e-02	5.771887e-02	3.573684e-03	6.312394e-01	4.855213e-02	1.018840e-02	3.372141e-01	1.334156e-02	4.879655e-01	6.506406e-02	8.622644e-02	8.044691e-02	5.630518e-01	1.444921e-01	2.075463e-02	1.782728e-01	1.298184e-02	1.127314e-03	2.084197e-01	4.708935e-02	3.557455e-02	5.828844e-01	1.249047e-01	7.727946e-03	4.000115e-01	3.927788e-02	4.050489e-01	4.707542e-02	1.008584e-01	1.373735e-01	3.852750e-01	1.846772e-01	2.207841e-02	2.364447e-01	3.415119e-02	9.210616e-02	3.090261e-02	4.739449e-02	6.435609e-05	8.111350e-01	1.839738e-02	9.721341e-02	1.432689e-01	4.964419e-01	1.847049e-01	6.607263e-02	1.229824e-02	9.121159e-02	4.104149e-01	1.704072e-01	4.419927e-02	2.306426e-01	5.312445e-02	1.026589e-01	1.063330e-01	1.660919e-01	2.811743e-02	4.486783e-01	1.481205e-01	5.892516e-02	6.844519e-02	6.539478e-02	3.457577e-01	2.569338e-01	2.045433e-01	1.080274e-01	3.874310e-01	1.898700e-01	9.036867e-03	2.978039e-01	7.830808e-03	9.028750e-02	1.689477e-01	2.265907e-01	6.052401e-02	3.416389e-01	1.120111e-01	6.059094e-02	2.026423e-01	1.409655e-01	3.548489e-01	1.099833e-01	1.309691e-01	5.409226e-02	3.603335e-01	1.469356e-01	2.248456e-03	2.822335e-01	1.541567e-01	4.251511e-01	5.230757e-02	1.345762e-01	3.879651e-01	4.172540e-01	4.814953e-02	1.073190e-01	4.272775e-01	2.289429e-01	2.464823e-01	2.828991e-01	2.416756e-01	2.192821e-01	2.896255e-01	3.069293e-01	1.841632e-01	2.233673e-01	2.637601e-01	3.096689e-01	2.032037e-01	3.410163e-01	2.296146e-01	1.928100e-01	2.365590e-01	5.191496e-02	5.506822e-01	2.270314e-01	1.703714e-01	2.913049e-01	1.443320e-01	4.227161e-01	1.416470e-01	4.123132e-01	1.828514e-01	1.682711e-01	2.365642e-01	1.466192e-01	3.052509e-01	2.354660e-01	3.126640e-01	2.593853e-01	1.362878e-01	4.062596e-01	1.980673e-01	3.137473e-01	3.498673e-01	1.377688e-01	1.986166e-01	1.119809e-01	3.180624e-01	1.794879e-01	3.904687e-01	2.050750e-01	4.667423e-01	2.083352e-01	1.198475e-01	2.791726e-01	2.697496e-01	1.468314e-01	3.042465e-01	1.279804e-01	4.030001e-01	2.328818e-01	2.361378e-01	2.752847e-01	2.177007e-01	3.403322e-01	1.666825e-01	3.735540e-01	2.292439e-01	1.969858e-01	2.002163e-01	1.345203e-01	2.676082e-01	2.987487e-01	2.991227e-01	3.495598e-01	1.919347e-01	2.681944e-01	1.903111e-01	2.817031e-01	3.051371e-01	1.717732e-01	2.413866e-01	7.694651e-02	5.635922e-01	2.767077e-01	8.275363e-02	5.184754e-01	4.127249e-01	5.624038e-02	3.236473e-01	9.869315e-02	8.573180e-02	1.393870e+00	1.466457e-01	1.300603e-01	1.839600e+00	9.283762e-02	2.570621e-01	3.315336e+00	3.033470e-01	6.657008e-01	1.692064e+00	2.271315e-02	9.126386e-02	2.629186e+00	1.288039e-01	5.929166e-02	1.879770e+00	2.129728e-01	3.896255e+00	4.377708e+00	9.748022e-02	5.251980e-01	1.845154e-01	8.140102e-01	2.567186e+00	8.851582e-01	2.492836e-01	2.267393e+00	2.043989e-01	8.537520e-02	2.387616e+00	3.084309e-01	3.893916e-03	2.750066e+00	2.914489e-01	7.761236e-02	2.381847e+00	7.140566e-01	1.900155e-01	3.578806e+00
6110000	-4.738618e+04	1.540832e+02	5.237028e+00	7.163304e-02	3.469750e-01	3.829744e-02	3.713712e-02	4.529933e-01	5.296413e-02	7.406758e-02	3.297016e-01	1.880409e-02	1.135835e-01	4.214729e-01	4.237031e-02	9.663368e-02	1.974589e-01	4.940758e-02	5.735755e-02	4.535008e-01	1.456415e-01	7.542819e-02	1.599655e-01	1.477479e-01	4.532098e-02	4.603833e-01	1.111542e-01	6.025813e-02	1.663421e-01	2.723798e-02	4.253518e-02	6.137560e-01	8.987061e-02	9.302183e-02	4.415574e-01	2.831949e-01	1.188805e-01	4.523548e-02	1.810983e-02	8.759423e-02	4.226666e-01	1.421926e-01	4.802842e-03	2.931526e-01	4.959113e-02	9.851760e-02	2.907050e-02	6.612483e-03	1.920660e-03	8.411609e-01	2.271786e-02	1.922319e-01	2.580138e-01	1.969428e-02	4.095495e-01	1.052063e-01	1.530421e-02	4.136052e-02	6.084185e-01	1.213864e-01	3.506413e-02	1.757908e-01	1.797964e-02	1.820561e-02	6.135796e-02	3.694956e-02	2.550708e-02	7.237438e-01	1.342360e-01	1.851695e-02	4.043038e-01	1.975934e-02	3.384991e-01	2.944212e-02	1.894787e-01	1.311498e-01	3.756573e-01	1.503989e-01	4.923523e-02	2.504979e-01	4.306088e-02	8.465662e-02	4.251927e-03	6.005405e-02	1.111092e-02	8.019467e-01	3.797974e-02	1.630382e-01	5.451847e-02	3.034276e-03	3.167153e-01	3.198848e-01	1.428089e-01	1.285644e-01	5.131504e-01	1.531820e-01	2.024311e-02	1.532408e-01	3.161930e-02	1.199855e-01	1.575786e-01	3.294397e-01	3.296760e-02	2.651242e-01	9.490432e-02	2.013217e-02	2.175186e-01	4.196790e-02	4.575509e-01	2.297671e-01	3.306333e-02	4.991853e-02	3.561992e-01	2.185236e-01	1.937256e-02	3.423054e-01	1.368070e-02	1.334400e-01	1.616224e-01	1.569653e-01	5.514153e-02	3.757850e-01	1.170458e-01	8.921799e-02	1.053205e-01	2.757375e-01	3.162619e-01	1.148460e-01	9.861611e-02	7.479312e-02	3.297528e-01	1.433556e-01	1.192705e-03	2.934800e-01	1.574258e-01	4.086261e-01	5.822953e-02	1.140933e-01	4.190510e-01	4.276211e-01	4.115247e-02	1.023367e-01	4.288898e-01	2.497565e-01	2.379352e-01	2.594888e-01	2.528194e-01	1.997845e-01	2.992050e-01	3.217607e-01	1.792498e-01	2.629421e-01	2.698644e-01	2.552625e-01	2.119310e-01	3.972715e-01	2.042600e-01	1.565162e-01	2.419523e-01	6.148515e-02	4.898811e-01	2.485008e-01	2.001329e-01	2.781222e-01	1.548684e-01	4.316336e-01	1.353759e-01	3.429433e-01	1.951048e-01	2.508176e-01	2.111343e-01	1.595849e-01	2.779987e-01	1.764903e-01	3.859262e-01	2.692733e-01	1.466186e-01	4.126519e-01	1.714562e-01	2.857697e-01	3.513949e-01	1.711751e-01	1.916603e-01	1.394756e-01	3.121100e-01	1.529470e-01	3.954674e-01	2.319731e-01	3.157413e-01	3.051037e-01	1.471819e-01	3.241912e-01	2.985733e-01	1.328381e-01	2.443974e-01	9.018035e-02	4.426144e-01	2.502398e-01	2.169654e-01	1.793836e-01	1.709276e-01	4.693093e-01	1.803796e-01	3.799836e-01	2.035746e-01	1.886005e-01	2.278414e-01	1.437580e-01	2.684023e-01	2.803384e-01	3.075014e-01	2.966274e-01	2.259937e-01	3.275183e-01	1.498605e-01	2.540809e-01	3.009503e-01	2.572124e-01	1.877564e-01	9.073540e-02	5.281506e-01	2.802350e-01	1.008790e-01	4.915982e-01	3.794176e-01	9.159447e-02	2.849120e-01	1.593938e-02	4.575295e-02	1.602079e+00	1.126398e-01	7.261615e-02	2.592626e+00	2.046496e-01	2.142455e-01	2.459269e+00	4.344005e-01	3.308991e-01	2.266475e+00	1.050822e-01	8.724354e-02	2.734851e+00	1.641869e-01	4.334346e-02	1.453603e+00	1.754301e-01	3.945626e+00	4.867619e+00	1.168233e-01	5.234902e-01	1.831682e-01	3.237784e-01	2.591627e+00	8.645455e-01	1.639690e-01	2.084123e+00	2.395437e-01	5.868758e-02	2.298230e+00	1.396638e-01	2.053501e-03	2.978847e+00	2.600692e-01	5.580418e-02	2.510639e+00	4.387533e-01	2.791264e-01	3.238549e+00
6120000	-4.737670e+04	1.558430e+02	5.209594e+00	8.319222e-02	3.195107e-01	4.487977e-02	4.610541e-02	4.411552e-01	6.515671e-02	5.529218e-02	3.585801e-01	1.990540e-02	7.408003e-02	4.497183e-01	4.242397e-02	9.589277e-02	1.910980e-01	4.417081e-02	7.462523e-02	4.277882e-01	1.664250e-01	6.658776e-02	1.264109e-01	1.401010e-01	3.859973e-02	5.123690e-01	1.159316e-01	2.194862e-02	1.823974e-01	8.475455e-02	6.173602e-02	5.314776e-01	1.176858e-01	6.379602e-02	5.046762e-01	2.465636e-01	1.443318e-01	3.909364e-02	1.538745e-03	7.561004e-02	4.345270e-01	2.905717e-01	7.847165e-04	1.589860e-01	3.952046e-02	3.534193e-01	5.362093e-02	6.136395e-02	1.994607e-03	5.006619e-01	2.893931e-02	9.174003e-02	3.037493e-01	1.744166e-02	4.119240e-01	5.132588e-02	1.238191e-01	5.240994e-02	4.168009e-01	2.235951e-01	3.471606e-02	2.621945e-01	1.028351e-02	4.853748e-03	1.111403e-01	1.025094e-01	3.296937e-02	6.017193e-01	1.468079e-01	1.383103e-02	2.020012e-01	4.955114e-02	5.692335e-01	6.140577e-02	1.039773e-01	1.454340e-01	3.864934e-01	1.620448e-01	2.634716e-02	2.313159e-01	4.836475e-02	4.531024e-02	1.831012e-02	6.539419e-02	4.392684e-03	8.030410e-01	6.355171e-02	8.105830e-03	2.433227e-02	9.406197e-02	2.979207e-01	1.216562e-01	4.539231e-01	1.429682e-01	3.506530e-01	1.650308e-01	3.300663e-02	2.519629e-01	5.637845e-02	7.420618e-02	1.415464e-01	1.770245e-01	6.511489e-03	3.904341e-01	2.102773e-01	1.272808e-02	9.000302e-02	3.028314e-02	3.117993e-01	3.690721e-01	1.861144e-01	5.205642e-02	3.790860e-01	1.927521e-01	1.636991e-02	3.365717e-01	2.316398e-02	2.210409e-01	2.433177e-01	2.309225e-01	2.818847e-02	1.874040e-01	8.912646e-02	6.247733e-02	1.306092e-01	9.609823e-02	5.276072e-01	3.847018e-02	1.447378e-01	4.365423e-02	2.720612e-01	1.375947e-01	3.890171e-03	3.480639e-01	1.947359e-01	4.192591e-01	5.269400e-02	1.145009e-01	4.135460e-01	4.088059e-01	4.776251e-02	9.877675e-02	4.446548e-01	2.497408e-01	2.541287e-01	2.635004e-01	2.326301e-01	2.181438e-01	2.808455e-01	3.303251e-01	1.706856e-01	2.711786e-01	2.495430e-01	3.136663e-01	1.656122e-01	4.315674e-01	1.631963e-01	1.280757e-01	2.771606e-01	3.972574e-02	5.152697e-01	2.436658e-01	2.013388e-01	2.930122e-01	1.284298e-01	4.132904e-01	1.652676e-01	3.204669e-01	1.633088e-01	2.671340e-01	2.490902e-01	1.606595e-01	3.018859e-01	2.489464e-01	2.885082e-01	2.929746e-01	1.816474e-01	3.797396e-01	1.456384e-01	3.040660e-01	2.643092e-01	1.821513e-01	2.494736e-01	1.394720e-01	3.145859e-01	1.724315e-01	3.735106e-01	2.491134e-01	3.591570e-01	2.480450e-01	1.436846e-01	2.650837e-01	3.015421e-01	1.639242e-01	2.694500e-01	9.664269e-02	4.235642e-01	2.808587e-01	1.989344e-01	2.608867e-01	1.876642e-01	3.689505e-01	1.824986e-01	3.424428e-01	2.576897e-01	1.770588e-01	2.228087e-01	1.454658e-01	3.017974e-01	2.742629e-01	2.784740e-01	2.981010e-01	2.000538e-01	3.411094e-01	1.607359e-01	2.592153e-01	3.467378e-01	1.605342e-01	2.335127e-01	1.090713e-01	5.482749e-01	2.551968e-01	8.745702e-02	4.545649e-01	3.527815e-01	9.103293e-02	2.934551e-01	7.909286e-02	5.928787e-02	1.130889e+00	1.410485e-01	8.264883e-02	2.361071e+00	3.010508e-02	7.875300e-02	2.288047e+00	3.545213e-01	2.626921e-01	1.870550e+00	3.973553e-02	3.541397e-01	2.987760e+00	1.552657e-01	6.344098e-03	1.754923e+00	1.692603e-01	3.842051e+00	4.932462e+00	1.089917e-01	4.869448e-01	1.416447e-01	2.673726e-01	2.739932e+00	5.953842e-01	1.591596e-01	2.045096e+00	2.572265e-01	1.103590e-01	2.379236e+00	3.082928e-01	7.800865e-03	3.014971e+00	2.607003e-01	1.101891e-01	2.537800e+00	3.468702e-01	1.952507e-01	3.690657e+00
6130000	-4.741670e+04	1.489090e+02	5.391727e+00	8.023643e-02	2.732736e-01	4.254093e-02	7.131978e-02	4.896851e-01	4.294416e-02	6.395107e-02	3.126077e-01	2.773224e-02	7.522215e-02	4.749022e-01	4.558468e-02	1.283159e-01	2.100468e-01	7.382677e-02	8.666608e-02	4.082908e-01	9.285366e-02	7.158989e-02	1.246273e-01	1.231932e-01	4.625931e-02	5.092861e-01	1.250442e-01	5.983180e-02	1.622162e-01	1.546373e-02	3.910941e-02	5.676779e-01	1.557009e-01	1.657602e-02	4.415613e-01	3.539011e-01	1.336122e-01	4.971245e-02	4.636900e-03	7.195199e-02	4.642573e-01	2.101781e-01	3.112026e-03	2.042335e-01	4.626706e-02	2.454011e-01	1.772333e-01	1.184686e-01	3.279311e-02	3.211051e-01	1.049987e-01	4.956160e-02	3.838614e-01	3.987460e-02	3.188699e-01	7.392403e-02	1.339084e-01	3.023611e-02	5.137180e-01	1.732408e-01	3.913117e-02	2.364979e-01	7.176065e-03	5.992798e-02	1.276543e-01	2.123181e-02	4.796824e-03	5.238674e-01	2.625216e-01	3.902153e-02	3.294498e-01	5.854139e-02	5.092106e-01	6.332978e-03	5.744373e-02	1.361452e-01	3.176214e-01	1.559078e-01	4.003980e-02	2.840384e-01	6.624734e-02	4.367684e-02	1.453335e-03	1.128779e-01	2.067251e-02	7.791997e-01	4.211975e-02	3.730617e-02	2.318335e-01	4.659123e-03	2.738471e-01	2.959955e-01	1.563586e-01	1.018214e-01	3.707014e-01	1.396235e-01	4.293846e-02	2.653284e-01	7.958688e-02	4.006939e-02	8.529192e-02	3.562066e-01	2.616770e-02	3.756601e-01	1.166043e-01	7.079641e-02	1.234932e-01	7.233083e-02	4.339314e-01	1.395807e-01	1.598675e-01	7.231904e-02	4.113003e-01	1.787363e-01	1.343403e-02	3.035856e-01	2.062475e-02	3.364776e-01	1.678860e-01	1.379030e-01	5.997950e-02	2.628264e-01	3.492749e-02	7.871157e-02	1.702879e-01	1.862762e-01	3.523222e-01	9.059433e-02	1.218078e-01	1.811429e-02	2.669184e-01	3.650288e-01	2.326956e-03	2.438722e-01	1.037394e-01	4.309527e-01	4.822593e-02	1.263750e-01	3.944464e-01	4.252198e-01	5.261336e-02	1.066739e-01	4.154929e-01	2.379267e-01	2.304576e-01	2.626496e-01	2.689661e-01	2.200211e-01	2.823296e-01	3.224892e-01	1.751601e-01	2.863284e-01	2.448178e-01	2.969334e-01	1.719204e-01	4.503553e-01	1.442818e-01	1.302241e-01	2.751388e-01	4.702745e-02	5.453900e-01	2.109037e-01	1.966788e-01	3.442149e-01	1.727593e-01	3.086718e-01	1.743540e-01	4.096007e-01	1.851650e-01	1.767031e-01	2.285312e-01	1.851517e-01	3.156657e-01	2.351849e-01	2.639977e-01	3.301136e-01	1.626764e-01	3.310925e-01	1.761174e-01	2.860252e-01	2.454485e-01	1.901469e-01	2.783794e-01	1.459120e-01	2.909236e-01	1.629991e-01	4.001653e-01	2.384944e-01	4.236680e-01	2.207111e-01	1.171264e-01	3.070722e-01	2.981580e-01	1.671456e-01	2.276242e-01	1.345330e-01	3.813465e-01	2.347612e-01	2.493593e-01	2.443226e-01	2.124506e-01	3.947147e-01	1.485121e-01	3.429508e-01	2.081666e-01	1.606951e-01	2.881875e-01	1.244841e-01	3.708802e-01	2.216275e-01	2.830082e-01	2.551859e-01	1.436135e-01	3.826174e-01	2.185833e-01	2.733070e-01	2.642575e-01	1.987898e-01	2.636457e-01	6.699686e-02	5.806056e-01	2.644168e-01	8.798074e-02	5.154179e-01	3.672890e-01	1.228455e-01	2.776949e-01	1.130364e-01	7.166001e-02	1.960172e+00	2.171365e-01	1.073483e-01	3.462842e+00	1.074017e-01	3.729809e-02	2.284316e+00	4.001095e-01	7.720090e-02	1.639906e+00	9.943779e-02	1.480705e-01	2.469247e+00	1.251946e-01	3.721114e-02	2.280417e+00	1.712003e-01	4.008427e+00	4.771507e+00	1.108210e-01	5.443487e-01	2.015941e-01	4.006794e-01	2.324082e+00	3.608915e-01	2.224941e-01	2.233668e+00	2.707072e-01	5.422109e-02	2.289923e+00	2.323727e-01	7.791657e-03	3.326239e+00	3.644875e-01	4.275644e-02	2.444688e+00	3.142314e-01	2.594478e-01	3.406737e+00
6140000	-4.740398e+04	1.486343e+02	5.509421e+00	7.820081e-02	2.723434e-01	3.548055e-02	2.224144e-02	5.233834e-01	6.835048e-02	6.300010e-02	2.662661e-01	2.339609e-02	6.827146e-02	5.399712e-01	3.909507e-02	1.094448e-01	1.575577e-01	6.009749e-02	8.337340e-02	4.616061e-01	1.279205e-01	7.368522e-02	1.310210e-01	1.258637e-01	4.607318e-02	4.928496e-01	1.305073e-01	1.060592e-01	1.486834e-01	1.112742e-01	3.217463e-02	5.233092e-01	7.849940e-02	1.791422e-02	5.863615e-01	1.465369e-01	1.231458e-01	8.724120e-02	3.880040e-02	3.580597e-02	4.531343e-01	3.043053e-01	2.287862e-03	1.673626e-01	3.710398e-02	1.362224e-01	9.619395e-02	2.132963e-02	2.516316e-03	7.027962e-01	4.094156e-02	3.528321e-02	3.251163e-01	5.630484e-03	3.836964e-01	5.983876e-02	1.904348e-01	8.477145e-02	4.908278e-01	1.671615e-01	2.418343e-02	2.289433e-01	4.112483e-03	3.619755e-02	2.504590e-01	6.660179e-02	5.459268e-02	4.736097e-01	1.185393e-01	7.328046e-02	2.392030e-01	1.264235e-01	4.806082e-01	2.773898e-02	5.274587e-02	2.125436e-01	3.492110e-01	1.606006e-01	1.877853e-02	2.254513e-01	3.341502e-02	3.279720e-02	1.258825e-02	1.622162e-02	6.613717e-04	8.129587e-01	1.247728e-01	1.453119e-01	1.940625e-01	9.546051e-02	5.218365e-01	3.843443e-02	4.894110e-03	9.322615e-02	4.183673e-01	1.418472e-01	5.397817e-02	2.419607e-01	5.062056e-02	1.225462e-01	2.189023e-01	1.292617e-01	2.622801e-02	3.993522e-01	1.037096e-01	2.705709e-02	8.006429e-02	8.019410e-02	3.983438e-01	2.337535e-01	1.805872e-01	8.172382e-02	4.222248e-01	1.472218e-01	1.111669e-02	3.105994e-01	2.711349e-02	5.565519e-02	1.332392e-01	2.102617e-01	7.093482e-03	4.356417e-01	1.581088e-01	1.279985e-01	2.994876e-01	1.182926e-01	2.655031e-01	8.032109e-02	1.083971e-01	5.939343e-02	3.643710e-01	1.431085e-01	1.332818e-03	2.820549e-01	1.497394e-01	4.239244e-01	5.229341e-02	1.284352e-01	3.953471e-01	4.490565e-01	4.044753e-02	1.204856e-01	3.900104e-01	2.435081e-01	2.230426e-01	2.708804e-01	2.625688e-01	2.149565e-01	2.911458e-01	3.082522e-01	1.856456e-01	2.171381e-01	3.063761e-01	2.842664e-01	1.922194e-01	4.775261e-01	1.388198e-01	1.453446e-01	2.383095e-01	5.192091e-02	5.265321e-01	2.193072e-01	2.022398e-01	2.491148e-01	1.986828e-01	3.649286e-01	1.872738e-01	4.069161e-01	1.844992e-01	1.438128e-01	2.647719e-01	1.630890e-01	2.886047e-01	2.405082e-01	3.077980e-01	2.577074e-01	1.222166e-01	4.020911e-01	2.179849e-01	2.599914e-01	2.966073e-01	1.881215e-01	2.552798e-01	1.106154e-01	3.368349e-01	2.008491e-01	3.517007e-01	2.657770e-01	3.156605e-01	2.892196e-01	1.293429e-01	2.591605e-01	2.355097e-01	1.182270e-01	3.871027e-01	1.218545e-01	4.115660e-01	2.422106e-01	2.243689e-01	2.224617e-01	1.814172e-01	4.031775e-01	1.929437e-01	3.996968e-01	1.797979e-01	1.554966e-01	2.650087e-01	1.374215e-01	2.938605e-01	2.715533e-01	2.971646e-01	2.958372e-01	2.696550e-01	3.298766e-01	1.046312e-01	2.844499e-01	2.897966e-01	1.851469e-01	2.406066e-01	9.645228e-02	5.801424e-01	2.348786e-01	8.852675e-02	4.747663e-01	3.837805e-01	1.122802e-01	2.788773e-01	1.687201e-01	4.374393e-02	2.016167e+00	1.438264e-01	1.439088e-01	2.312600e+00	1.547263e-01	8.652190e-02	1.962375e+00	3.233851e-01	4.535156e-02	1.384295e+00	8.914981e-02	7.067781e-02	2.372406e+00	1.321927e-01	2.280016e-02	1.179327e+00	1.684251e-01	3.763403e+00	4.671101e+00	1.106769e-01	5.530656e-01	1.458753e-01	2.593962e-01	2.636175e+00	7.453155e-01	1.934142e-01	2.057233e+00	2.848893e-01	7.220710e-02	2.341904e+00	2.414445e-01	1.805451e-03	3.447387e+00	3.019918e-01	5.973542e-02	2.444818e+00	4.507627e-01	3.471555e-01	3.326372e+00
6150000	-4.738487e+04	1.412898e+02	5.711102e+00	7.199072e-02	2.995065e-01	3.997593e-02	3.525859e-02	5.077547e-01	4.551349e-02	5.934434e-02	3.309320e-01	2.385359e-02	9.828499e-02	4.419677e-01	4.561736e-02	1.108266e-01	2.028364e-01	5.074644e-02	6.575472e-02	4.137621e-01	1.560738e-01	7.690364e-02	1.425227e-01	1.212165e-01	4.541027e-02	5.078841e-01	1.060628e-01	7.422773e-02	1.926586e-01	9.159905e-02	4.350028e-02	5.468044e-01	5.120993e-02	5.366317e-02	4.216458e-01	4.042472e-01	3.149255e-02	7.540221e-02	1.354913e-02	7.441483e-02	4.098403e-01	2.500721e-01	2.308592e-03	2.284343e-01	3.492984e-02	1.528465e-01	3.844601e-02	6.296947e-02	1.933902e-02	6.173794e-01	1.090196e-01	8.076431e-02	8.199713e-02	8.524361e-03	7.628529e-01	1.901656e-02	4.684476e-02	6.391609e-02	3.949328e-01	2.320665e-01	3.378513e-02	2.746141e-01	6.853921e-04	2.630592e-02	2.213065e-01	1.213235e-01	8.196506e-03	4.350398e-01	1.878277e-01	1.093196e-01	4.521977e-01	1.167253e-02	4.065685e-01	7.766488e-03	1.247507e-02	1.080526e-01	3.624829e-01	2.149915e-01	2.413834e-02	2.518237e-01	3.851099e-02	8.131147e-02	1.339977e-02	3.510426e-02	7.383984e-03	7.661997e-01	9.660086e-02	4.375177e-02	2.002954e-02	6.864261e-02	8.136977e-01	4.252998e-02	1.134839e-02	1.138429e-01	4.439984e-01	1.744971e-01	3.347556e-02	2.020292e-01	3.215693e-02	7.948232e-02	1.984245e-01	2.804944e-01	2.658579e-02	2.648498e-01	1.501632e-01	1.059764e-01	4.492768e-02	7.903090e-02	2.736775e-01	2.995440e-01	1.968436e-01	9.234851e-02	4.045132e-01	1.129801e-01	1.476640e-02	3.504928e-01	2.489893e-02	1.118417e-01	1.426480e-01	1.447407e-01	6.874606e-02	4.328370e-01	9.918661e-02	1.459010e-01	2.071756e-01	7.730340e-02	4.038208e-01	7.637941e-02	8.941972e-02	3.521867e-02	2.727805e-01	1.675771e-01	3.125433e-03	4.183660e-01	1.029322e-01	4.359895e-01	4.697068e-02	1.276144e-01	3.894254e-01	4.297310e-01	4.473821e-02	1.160116e-01	4.095192e-01	2.382404e-01	2.495388e-01	2.756193e-01	2.366015e-01	2.036155e-01	2.895028e-01	3.229029e-01	1.839787e-01	2.400344e-01	2.825089e-01	2.807646e-01	1.966921e-01	3.617757e-01	2.236977e-01	1.820823e-01	2.324443e-01	4.606162e-02	5.336634e-01	2.617699e-01	1.585051e-01	3.853515e-01	1.521747e-01	3.235135e-01	1.389603e-01	4.208387e-01	1.558830e-01	1.525210e-01	2.707573e-01	1.791332e-01	3.378925e-01	2.222056e-01	2.607688e-01	2.620532e-01	1.970260e-01	3.545534e-01	1.863674e-01	2.793037e-01	2.576568e-01	2.105940e-01	2.524455e-01	1.214134e-01	3.203764e-01	2.021422e-01	3.560680e-01	1.772425e-01	3.702470e-01	3.294199e-01	1.230906e-01	3.110437e-01	3.089510e-01	1.441239e-01	2.358813e-01	1.033054e-01	3.964919e-01	2.520446e-01	2.481580e-01	2.286479e-01	2.225345e-01	3.629969e-01	1.858208e-01	4.024394e-01	2.737906e-01	1.514805e-01	1.722895e-01	1.434742e-01	3.246514e-01	2.764105e-01	2.554639e-01	3.416146e-01	2.102832e-01	3.067432e-01	1.413590e-01	2.377242e-01	3.454690e-01	1.795672e-01	2.372396e-01	1.004689e-01	5.035579e-01	3.147769e-01	8.119623e-02	4.830701e-01	3.893218e-01	7.632002e-02	2.728501e-01	1.378659e-02	6.807793e-02	1.226462e+00	1.368637e-01	1.189737e-01	2.535010e+00	3.163316e-03	2.279432e-01	2.939896e+00	2.984867e-01	5.074931e-01	1.118080e+00	2.160558e-02	1.615465e-01	3.816019e+00	1.990493e-01	1.152551e-01	1.032208e+00	1.789898e-01	3.716622e+00	4.756052e+00	9.317429e-02	4.889342e-01	2.007605e-01	4.363321e-01	2.419949e+00	6.709197e-01	2.130431e-01	1.866236e+00	2.647548e-01	3.962537e-02	2.340897e+00	2.253853e-01	8.051213e-03	3.614633e+00	3.066399e-01	5.224503e-02	2.310847e+00	4.995686e-01	2.192687e-01	4.349008e+00
6160000	-4.739012e+04	1.420699e+02	5.647367e+00	5.761136e-02	2.742077e-01	3.392404e-02	6.109920e-02	5.276911e-01	4.546658e-02	5.310460e-02	3.045404e-01	2.319052e-02	6.875773e-02	5.020031e-01	4.840364e-02	1.071222e-01	1.887342e-01	9.236015e-02	8.893539e-02	4.001403e-01	1.227078e-01	7.918328e-02	1.258052e-01	1.157501e-01	3.756517e-02	5.243979e-01	1.172983e-01	4.651426e-02	1.521673e-01	1.802782e-01	3.502907e-02	4.601576e-01	1.258537e-01	6.990957e-02	4.241383e-01	3.551548e-01	5.206338e-02	2.490025e-02	7.383371e-02	1.184277e-01	4.593043e-01	1.870327e-01	7.774005e-04	1.958327e-01	3.862528e-02	2.613870e-01	5.591004e-02	4.172793e-02	5.808658e-03	5.379823e-01	9.718402e-02	1.039339e-01	1.381164e-01	1.534103e-02	6.475537e-01	2.889430e-02	6.616060e-02	8.297228e-02	4.259934e-01	2.072432e-01	2.482695e-02	2.409349e-01	1.802916e-02	2.477116e-02	1.373637e-01	7.921227e-02	8.374665e-03	5.356903e-01	2.145879e-01	1.747710e-01	1.895156e-01	8.441386e-02	4.411605e-01	2.915417e-02	8.098479e-02	1.320091e-01	3.320880e-01	1.741487e-01	2.337737e-02	2.691117e-01	6.926509e-02	6.039764e-02	1.828543e-03	4.573633e-02	2.828599e-03	6.938564e-01	1.953525e-01	1.491195e-01	5.845192e-02	2.313312e-01	1.926914e-01	3.092485e-01	5.915741e-02	1.021556e-01	4.175788e-01	1.732327e-01	3.220634e-02	2.279224e-01	4.690418e-02	9.564355e-02	1.832869e-01	2.260204e-01	3.078713e-02	3.662875e-01	9.797455e-02	1.103270e-02	1.406639e-01	7.031571e-02	4.765418e-01	1.840411e-01	1.174048e-01	6.890897e-02	3.759445e-01	1.428261e-01	1.605080e-02	3.707786e-01	2.549108e-02	1.225091e-01	1.271888e-01	1.628287e-01	2.012953e-02	4.855922e-01	8.175168e-02	2.967088e-01	6.443195e-02	1.710805e-01	3.179098e-01	7.981133e-02	7.005765e-02	6.134752e-02	2.538188e-01	2.686156e-01	1.806983e-04	3.203492e-01	9.568819e-02	4.276579e-01	4.533669e-02	1.176604e-01	4.093451e-01	4.566798e-01	4.106887e-02	1.108517e-01	3.913997e-01	2.351749e-01	2.418301e-01	2.643557e-01	2.586393e-01	2.091102e-01	2.859973e-01	3.218365e-01	1.830560e-01	2.425603e-01	2.293762e-01	3.455656e-01	1.824979e-01	3.360019e-01	2.236007e-01	1.879644e-01	2.524330e-01	3.905532e-02	5.450315e-01	2.425820e-01	1.733311e-01	2.892102e-01	1.524866e-01	4.349104e-01	1.233928e-01	4.319098e-01	1.534889e-01	1.783939e-01	2.362073e-01	1.306327e-01	3.237149e-01	2.522736e-01	2.933788e-01	2.510100e-01	1.890253e-01	4.179286e-01	1.420361e-01	3.083613e-01	2.842243e-01	2.229232e-01	1.844911e-01	1.372290e-01	3.462781e-01	1.571274e-01	3.593656e-01	3.072601e-01	2.984564e-01	2.600731e-01	1.342105e-01	3.609962e-01	2.009278e-01	1.553818e-01	2.826942e-01	1.008675e-01	4.147964e-01	2.862114e-01	1.981247e-01	2.306594e-01	2.225436e-01	4.048317e-01	1.419652e-01	3.420874e-01	2.289500e-01	1.634347e-01	2.655279e-01	1.719104e-01	2.818738e-01	2.938707e-01	2.523450e-01	3.242003e-01	1.886268e-01	3.228344e-01	1.643386e-01	3.107770e-01	2.549416e-01	1.849340e-01	2.493474e-01	7.447127e-02	5.836333e-01	2.460711e-01	9.582433e-02	4.808168e-01	3.771361e-01	6.073597e-02	2.684165e-01	6.657443e-02	6.891127e-02	1.650120e+00	1.391880e-01	1.757444e-01	2.636135e+00	1.158472e-01	9.049217e-02	2.695853e+00	5.964412e-03	2.258260e+00	1.260134e+00	2.018212e-01	2.436568e-01	2.319352e+00	2.029583e-01	1.628817e-02	1.359113e+00	1.551512e-01	4.403932e+00	4.552204e+00	9.831637e-02	4.994561e-01	2.180056e-01	2.871610e-01	2.097944e+00	8.966530e-01	1.604155e-01	2.000476e+00	3.439299e-01	6.600725e-02	2.174855e+00	8.596928e-02	5.015932e-03	3.584577e+00	3.521521e-01	9.400489e-02	2.460726e+00	5.856466e-01	2.924659e-01	3.624870e+00
6170000	-4.741622e+04	1.492450e+02	5.391694e+00	7.622640e-02	2.786426e-01	4.469354e-02	2.681875e-02	5.265643e-01	4.705441e-02	5.463970e-02	2.731254e-01	2.120988e-02	6.209847e-02	5.267712e-01	6.215531e-02	1.175782e-01	2.161267e-01	4.476525e-02	5.148584e-02	4.292140e-01	1.408300e-01	7.215535e-02	1.566941e-01	1.410348e-01	4.654272e-02	4.728927e-01	1.106804e-01	3.704558e-02	7.810811e-02	5.997127e-02	2.441629e-02	4.974206e-01	3.030381e-01	5.512237e-02	3.955920e-01	2.663739e-01	1.750278e-01	9.569813e-02	1.218576e-02	1.137779e-01	4.950348e-01	1.311603e-01	7.855372e-04	2.084026e-01	5.083892e-02	1.595095e-01	1.081410e-02	5.374148e-02	7.319039e-03	7.305695e-01	3.804632e-02	1.321320e-01	2.923953e-01	7.963296e-02	3.538134e-01	4.769915e-02	9.432715e-02	5.718993e-02	4.827934e-01	1.817035e-01	3.383331e-02	2.376393e-01	6.840457e-03	1.558879e-02	2.468603e-01	1.297799e-01	4.742409e-02	4.153619e-01	1.449850e-01	1.238364e-02	4.213887e-01	3.789867e-02	3.906327e-01	2.622909e-02	1.114672e-01	1.558675e-01	4.080401e-01	1.586126e-01	1.471129e-02	2.128694e-01	4.989909e-02	1.083986e-01	5.985784e-03	1.597028e-01	2.549760e-03	6.540220e-01	6.934105e-02	3.849580e-03	3.971810e-01	2.642334e-01	1.520290e-01	1.720237e-02	1.655047e-01	1.110857e-01	4.598948e-01	1.720886e-01	2.721128e-02	1.879677e-01	4.175180e-02	4.446020e-02	1.141187e-01	2.076341e-01	1.698892e-02	5.220039e-01	9.479412e-02	5.638247e-02	7.463189e-02	2.411308e-02	6.061946e-01	2.173623e-01	2.131566e-02	3.432258e-02	3.561648e-01	2.386128e-01	1.526881e-02	3.313955e-01	2.423552e-02	7.924400e-02	1.873629e-01	1.667339e-01	3.238433e-02	3.934165e-01	1.408584e-01	1.397394e-01	2.039231e-01	1.634756e-01	3.312356e-01	1.050312e-01	5.659511e-02	4.844948e-02	3.310044e-01	1.667313e-01	3.228260e-04	3.059102e-01	1.475819e-01	4.541677e-01	4.838673e-02	1.416128e-01	3.558327e-01	4.679221e-01	3.852069e-02	1.196679e-01	3.738894e-01	2.297397e-01	2.480961e-01	2.738602e-01	2.483040e-01	2.204950e-01	2.783719e-01	3.270023e-01	1.741309e-01	2.484631e-01	2.362830e-01	3.613590e-01	1.538948e-01	3.248507e-01	2.057341e-01	2.094135e-01	2.600016e-01	4.803899e-02	4.821355e-01	2.780745e-01	1.917510e-01	3.471306e-01	1.020424e-01	4.345295e-01	1.162975e-01	3.836595e-01	1.908146e-01	1.784914e-01	2.470345e-01	1.760692e-01	3.399445e-01	2.189354e-01	2.650510e-01	3.469516e-01	1.358332e-01	3.870081e-01	1.302070e-01	2.210164e-01	3.101853e-01	2.121814e-01	2.566169e-01	1.032350e-01	3.049188e-01	1.536724e-01	4.381738e-01	1.555399e-01	3.364862e-01	3.632319e-01	1.447419e-01	3.192496e-01	2.097433e-01	1.719356e-01	2.990714e-01	8.486222e-02	4.522800e-01	2.618197e-01	2.010380e-01	2.535444e-01	2.148885e-01	3.402981e-01	1.912689e-01	3.385162e-01	2.542607e-01	1.428088e-01	2.644143e-01	1.408351e-01	3.094566e-01	2.754064e-01	2.743019e-01	2.806741e-01	2.248107e-01	3.313004e-01	1.632147e-01	2.853680e-01	2.756790e-01	1.966255e-01	2.423275e-01	9.662142e-02	5.626302e-01	2.335601e-01	1.071882e-01	4.686816e-01	3.905192e-01	9.676388e-02	2.840435e-01	3.108143e-01	1.900044e-03	1.948698e+00	1.123253e-01	6.948470e-02	2.349445e+00	4.143605e-02	1.086924e-01	2.857659e+00	4.635877e-01	3.422598e-01	1.961608e+00	6.323874e-02	4.080535e-02	3.255746e+00	1.025681e-01	5.306502e-03	1.310574e+00	1.783490e-01	3.952942e+00	4.657343e+00	1.044920e-01	4.944946e-01	1.737361e-01	2.002056e-01	2.682218e+00	9.472879e-01	1.421797e-01	2.238507e+00	2.765043e-01	9.371057e-02	2.266094e+00	1.680346e-01	1.556885e-03	3.568994e+00	3.293629e-01	6.742728e-02	2.565775e+00	4.493970e-01	1.886190e-01	3.555942e+00
6180000	-4.739625e+04	1.429918e+02	5.624704e+00	7.785355e-02	2.733619e-01	2.845973e-02	6.751446e-02	5.076112e-01	4.519915e-02	5.779959e-02	3.227340e-01	2.622129e-02	9.701885e-02	4.488852e-01	4.734109e-02	1.245659e-01	1.664563e-01	7.032911e-02	7.150182e-02	4.325917e-01	1.345552e-01	7.249812e-02	1.447210e-01	1.121693e-01	5.289342e-02	4.956952e-01	1.220230e-01	4.075305e-02	2.371242e-01	6.918761e-02	1.899336e-02	4.531219e-01	1.808199e-01	3.468652e-02	4.526315e-01	2.584634e-01	1.926146e-01	5.435186e-02	7.252134e-03	5.792268e-02	4.636530e-01	1.243853e-01	3.490028e-03	2.899329e-01	6.061615e-02	1.017091e-01	7.709809e-02	1.265788e-01	8.601365e-03	6.281571e-01	5.785562e-02	9.389799e-02	3.390406e-01	7.625661e-03	4.568472e-01	5.284338e-02	4.974515e-02	3.277867e-02	4.673433e-01	2.038026e-01	2.878212e-02	2.397864e-01	2.750694e-02	3.107291e-03	9.134295e-02	6.319466e-02	2.591463e-02	5.619475e-01	2.544929e-01	3.556271e-02	1.836854e-01	2.301092e-02	6.366328e-01	5.645827e-02	6.464993e-02	1.249498e-01	3.272245e-01	1.440716e-01	3.205251e-03	3.248173e-01	7.573154e-02	1.130032e-01	3.012879e-02	4.364080e-02	1.103974e-04	7.976043e-01	1.551250e-02	1.239613e-01	2.830844e-02	1.339665e-01	4.384778e-01	1.945061e-01	8.077994e-02	1.043426e-01	4.225827e-01	1.692674e-01	2.551212e-02	2.368968e-01	4.139841e-02	1.302072e-01	1.144854e-01	1.896286e-01	2.427363e-02	3.732570e-01	1.681481e-01	7.385470e-02	8.587189e-02	6.078689e-02	5.695084e-01	2.012738e-01	8.704392e-03	6.809076e-02	3.871604e-01	1.678275e-01	1.813586e-02	3.312354e-01	2.755017e-02	5.667651e-02	1.206098e-01	2.092679e-01	8.207805e-03	4.116573e-01	1.935806e-01	9.471565e-02	1.594376e-01	7.427241e-02	4.929924e-01	8.471025e-02	9.387166e-02	8.728749e-02	3.976218e-01	2.053216e-01	2.992474e-03	2.187319e-01	8.804473e-02	4.432123e-01	4.212631e-02	1.160223e-01	3.986390e-01	4.147050e-01	5.235823e-02	1.164948e-01	4.164419e-01	2.291429e-01	2.297912e-01	2.924682e-01	2.485976e-01	2.115272e-01	2.903078e-01	3.192052e-01	1.789598e-01	2.160191e-01	2.591160e-01	3.491742e-01	1.756908e-01	3.360171e-01	1.834710e-01	1.784225e-01	3.020894e-01	5.856837e-02	4.897583e-01	2.655166e-01	1.861568e-01	3.076287e-01	2.348934e-01	3.026054e-01	1.548724e-01	4.221350e-01	1.527314e-01	1.440943e-01	2.810394e-01	1.787323e-01	3.009465e-01	2.651778e-01	2.551435e-01	3.293433e-01	1.541666e-01	3.753209e-01	1.411691e-01	2.256539e-01	3.134044e-01	1.679557e-01	2.929860e-01	1.410529e-01	3.493828e-01	1.805466e-01	3.290176e-01	2.225455e-01	2.621264e-01	3.463592e-01	1.689689e-01	2.765867e-01	2.501909e-01	2.403999e-01	2.328224e-01	1.209430e-01	4.101380e-01	2.800042e-01	1.889149e-01	2.477687e-01	1.750554e-01	3.767684e-01	2.004075e-01	3.169059e-01	2.582352e-01	1.645708e-01	2.602881e-01	1.420446e-01	3.112095e-01	2.787668e-01	2.679791e-01	3.637538e-01	2.224941e-01	3.170509e-01	9.670114e-02	2.990088e-01	2.396284e-01	2.321227e-01	2.292401e-01	6.805514e-02	5.401920e-01	2.883245e-01	1.034283e-01	4.916962e-01	3.833841e-01	7.196744e-02	2.817278e-01	8.585087e-02	1.885447e-02	1.291886e+00	1.767937e-01	1.525330e-01	2.900480e+00	1.055886e-01	4.186053e-01	2.265411e+00	4.821265e-01	4.513027e-01	1.246879e+00	1.073358e-01	8.536046e-01	2.474055e+00	1.374372e-01	1.255516e-01	1.862083e+00	1.782951e-01	3.761624e+00	4.799908e+00	1.042246e-01	4.728964e-01	2.253005e-01	2.621694e-01	2.429109e+00	9.763780e-01	2.966439e-01	2.199502e+00	2.200719e-01	5.861631e-02	2.480228e+00	1.959126e-01	3.698901e-03	3.843097e+00	2.881004e-01	8.811640e-02	2.560618e+00	4.396768e-01	1.665330e-01	3.636063e+00
6190000	-4.740831e+04	1.465705e+02	5.508054e+00	1.006551e-01	3.433105e-01	3.426874e-02	5.952541e-02	4.138051e-01	4.843505e-02	4.470254e-02	3.498947e-01	2.252314e-02	8.736535e-02	4.428022e-01	5.271202e-02	9.746980e-02	1.743174e-01	7.567291e-02	6.474035e-02	4.069720e-01	1.808275e-01	8.330059e-02	1.457366e-01	9.966754e-02	4.466101e-02	5.117817e-01	1.148525e-01	8.621918e-02	2.454833e-01	6.859346e-02	9.776724e-02	4.602622e-01	4.167455e-02	3.616545e-02	5.750446e-01	1.762017e-01	1.466323e-01	3.599185e-02	2.996402e-02	4.118241e-02	3.414752e-01	3.596020e-01	2.006385e-03	2.221383e-01	3.359567e-02	1.545848e-01	4.200213e-02	3.474549e-02	3.148662e-04	6.554101e-01	1.129427e-01	2.238754e-01	2.498563e-01	3.857026e-02	4.118747e-01	3.270343e-02	4.311997e-02	6.256664e-02	4.230617e-01	2.178656e-01	2.741718e-02	2.615212e-01	7.567653e-03	3.771260e-02	1.913319e-01	7.857561e-02	1.716436e-02	3.724302e-01	3.027854e-01	7.715520e-03	1.978685e-01	1.073129e-02	6.761256e-01	1.931298e-02	8.824607e-02	1.078185e-01	3.618241e-01	1.323647e-01	2.288000e-02	2.895288e-01	8.558393e-02	2.225283e-02	1.180983e-02	2.812971e-02	6.125480e-04	8.165902e-01	1.206049e-01	3.038264e-01	2.705711e-03	1.289947e-01	1.622746e-01	3.367047e-01	6.549379e-02	1.254412e-01	3.410885e-01	1.435395e-01	3.403354e-02	2.905078e-01	6.538953e-02	8.611022e-02	1.861938e-01	1.420911e-01	2.719895e-03	4.293108e-01	1.535742e-01	2.831398e-02	1.456624e-01	4.234043e-02	4.363204e-01	2.425917e-01	1.047711e-01	8.020285e-02	3.710339e-01	2.151613e-01	1.061234e-02	3.103371e-01	1.265254e-02	1.529149e-01	1.921294e-01	1.743792e-01	2.660377e-02	3.514860e-01	1.024867e-01	2.749379e-02	2.136137e-01	2.099302e-02	4.878974e-01	6.234667e-02	1.876554e-01	5.479011e-02	3.267577e-01	2.855681e-01	1.567461e-03	2.157069e-01	1.156096e-01	3.911140e-01	3.930843e-02	1.324591e-01	4.371185e-01	4.565618e-01	4.878649e-02	1.066249e-01	3.880268e-01	2.148939e-01	2.452151e-01	2.826943e-01	2.571968e-01	2.236662e-01	2.756069e-01	3.196869e-01	1.810401e-01	2.092390e-01	2.562106e-01	3.376728e-01	1.968776e-01	3.795041e-01	1.782270e-01	1.506344e-01	2.916345e-01	4.391609e-02	5.245622e-01	2.643549e-01	1.671668e-01	3.041069e-01	1.616613e-01	3.889467e-01	1.452852e-01	4.585893e-01	1.340753e-01	1.762955e-01	2.310400e-01	1.519252e-01	2.684038e-01	2.781474e-01	3.015235e-01	3.090345e-01	1.723350e-01	3.664903e-01	1.521402e-01	2.799254e-01	3.432581e-01	1.570042e-01	2.198123e-01	1.552902e-01	3.528667e-01	1.565757e-01	3.352674e-01	2.795109e-01	3.490722e-01	3.116602e-01	5.975659e-02	3.339891e-01	2.163894e-01	1.685880e-01	2.810335e-01	1.207603e-01	4.037349e-01	2.981947e-01	1.773102e-01	2.586122e-01	1.982086e-01	3.900463e-01	1.531329e-01	3.708493e-01	1.817415e-01	1.794954e-01	2.679138e-01	1.255036e-01	2.809447e-01	3.144857e-01	2.790660e-01	3.069199e-01	2.078889e-01	3.394671e-01	1.457240e-01	3.055962e-01	2.939229e-01	1.498717e-01	2.506092e-01	7.150077e-02	6.034753e-01	2.169944e-01	1.080296e-01	4.563855e-01	3.716769e-01	8.627066e-02	2.818571e-01	3.937176e-02	1.865882e-02	1.492697e+00	1.352125e-01	2.241071e-01	2.464264e+00	5.198958e-02	6.681727e-02	2.331382e+00	1.992920e-01	1.629414e+00	1.711248e+00	9.360989e-02	4.702557e-02	2.706963e+00	3.089683e-01	1.055633e-01	1.180707e+00	1.655047e-01	4.084640e+00	4.719057e+00	1.053825e-01	4.835588e-01	1.953619e-01	2.223454e-01	2.362091e+00	7.541200e-01	2.885339e-01	2.018971e+00	2.630391e-01	7.552367e-02	2.434267e+00	1.942447e-01	4.679445e-03	3.127167e+00	3.186839e-01	6.840044e-02	2.648048e+00	4.496132e-01	1.484976e-01	3.850167e+00
6200000	-4.740044e+04	1.475578e+02	5.460601e+00	7.890530e-02	3.179877e-01	3.421844e-02	8.601989e-02	4.395532e-01	4.331545e-02	5.983813e-02	2.664538e-01	2.248656e-02	6.359015e-02	5.519534e-01	3.567799e-02	1.210881e-01	1.850479e-01	3.010660e-02	7.314280e-02	4.453770e-01	1.452376e-01	7.940056e-02	1.454034e-01	1.268548e-01	4.527414e-02	5.011090e-01	1.019581e-01	9.582529e-02	9.693943e-02	1.324866e-01	3.031135e-02	6.230455e-01	2.139178e-02	9.964574e-02	4.609938e-01	1.776262e-01	1.470958e-01	3.818911e-02	7.644941e-02	6.869297e-02	4.492827e-01	2.252984e-01	4.433875e-03	2.197529e-01	3.253907e-02	2.076817e-01	3.496752e-02	3.581413e-02	7.611307e-03	6.537218e-01	6.020356e-02	8.236966e-02	3.719856e-01	5.443724e-02	4.224409e-01	3.284358e-02	3.592299e-02	5.172703e-02	4.211278e-01	2.134264e-01	2.381299e-02	2.751695e-01	1.473621e-02	9.489377e-03	6.413777e-02	6.282766e-02	3.825565e-03	6.175653e-01	2.421543e-01	4.871069e-02	2.343402e-01	6.987151e-02	5.503463e-01	5.434846e-02	4.238283e-02	1.323800e-01	4.481274e-01	1.442451e-01	1.870031e-02	2.181789e-01	3.836829e-02	3.924666e-02	2.030891e-02	1.135110e-01	1.624292e-03	7.461965e-01	7.911266e-02	1.806765e-01	3.753842e-01	3.235879e-02	2.178076e-01	1.343306e-01	5.944234e-02	1.189359e-01	3.827141e-01	1.876009e-01	3.186839e-02	2.394519e-01	3.942881e-02	1.797376e-01	1.054480e-01	2.381477e-01	7.576486e-03	3.440826e-01	1.250076e-01	4.604587e-02	7.872479e-02	9.151548e-02	3.181993e-01	4.137773e-01	5.173718e-02	5.492470e-02	4.793684e-01	1.781876e-01	3.413854e-03	2.580482e-01	2.605732e-02	7.556828e-02	1.201826e-01	2.228118e-01	3.047271e-02	4.168233e-01	1.341413e-01	1.012014e-01	3.159458e-01	1.244305e-01	2.487916e-01	1.453975e-01	6.423313e-02	6.475125e-02	3.490486e-01	1.067850e-01	7.826685e-04	3.300559e-01	1.485766e-01	4.304309e-01	4.207485e-02	1.234989e-01	4.039954e-01	4.310529e-01	4.516580e-02	1.275316e-01	3.962497e-01	2.508624e-01	2.184925e-01	2.687600e-01	2.618851e-01	2.069613e-01	2.880611e-01	3.276287e-01	1.773490e-01	2.073848e-01	2.723735e-01	3.185757e-01	2.016660e-01	3.357340e-01	2.197146e-01	1.307071e-01	3.138444e-01	3.573498e-02	5.020769e-01	2.731675e-01	1.890206e-01	3.605034e-01	8.724265e-02	4.028477e-01	1.494062e-01	3.366580e-01	1.825424e-01	1.267691e-01	3.540305e-01	1.541684e-01	2.805002e-01	2.899994e-01	2.753321e-01	3.105432e-01	1.536887e-01	3.850341e-01	1.507340e-01	2.721536e-01	2.775130e-01	1.988775e-01	2.514558e-01	1.209715e-01	3.085010e-01	1.738998e-01	3.966277e-01	2.625630e-01	3.769729e-01	3.114447e-01	4.901942e-02	2.777732e-01	2.480737e-01	1.350412e-01	3.391119e-01	1.193017e-01	3.855744e-01	2.882973e-01	2.068266e-01	2.351476e-01	2.092688e-01	3.521672e-01	2.034164e-01	3.352888e-01	2.372093e-01	2.277465e-01	1.997554e-01	1.284019e-01	3.240046e-01	2.949075e-01	2.526860e-01	2.911712e-01	2.567455e-01	3.403221e-01	1.117612e-01	2.885849e-01	2.482098e-01	2.008381e-01	2.623673e-01	8.054904e-02	5.775829e-01	2.500153e-01	9.185278e-02	4.942860e-01	3.509117e-01	1.335786e-01	2.848355e-01	8.291610e-02	4.545728e-02	2.034917e+00	1.382921e-01	2.279061e-01	2.486102e+00	9.342644e-02	3.384949e-01	2.077168e+00	4.339849e-04	1.275166e+00	1.672121e+00	1.397060e-02	2.168735e-01	2.873982e+00	1.173447e-01	9.214015e-02	1.285867e+00	1.741462e-01	3.151760e+00	5.606554e+00	1.036730e-01	5.198909e-01	1.744914e-01	2.269621e-01	2.018830e+00	9.391976e-01	2.572135e-01	2.172197e+00	2.239811e-01	8.082109e-02	2.569550e+00	9.128664e-02	4.845277e-03	3.254206e+00	2.285749e-01	7.498735e-02	2.432644e+00	4.753960e-01	2.291451e-01	3.438471e+00
6210000	-4.736472e+04	1.401669e+02	5.743377e+00	8.377141e-02	2.495497e-01	3.571154e-02	2.354804e-02	5.676966e-01	3.972275e-02	5.674923e-02	3.038717e-01	2.777255e-02	7.438039e-02	5.014189e-01	3.580723e-02	1.139914e-01	2.013300e-01	4.664535e-02	9.649699e-02	4.049975e-01	1.365389e-01	8.191508e-02	1.517746e-01	1.100126e-01	4.966184e-02	5.030422e-01	1.035937e-01	8.199525e-02	1.464616e-01	8.463757e-02	1.928507e-02	5.438028e-01	1.238177e-01	2.179147e-02	4.315724e-01	2.706963e-01	1.812074e-01	2.229314e-02	7.243943e-02	4.823567e-02	4.435872e-01	1.836537e-01	6.728228e-04	2.462464e-01	7.760427e-02	1.704535e-01	2.329019e-02	4.503168e-02	8.170387e-04	7.378376e-01	2.257000e-02	9.411752e-02	1.825000e-01	3.168145e-02	6.133650e-01	4.913133e-02	2.920469e-02	2.480127e-02	4.671002e-01	1.960425e-01	3.212383e-02	2.747927e-01	5.139463e-03	4.338911e-03	5.184128e-02	1.884084e-01	8.075733e-03	5.908374e-01	1.564983e-01	2.964209e-02	3.492551e-01	3.988602e-02	4.883376e-01	6.127443e-03	8.675174e-02	1.457285e-01	3.788056e-01	2.342490e-01	1.941452e-02	1.845278e-01	3.727468e-02	1.087753e-02	6.897869e-04	2.066089e-01	1.525050e-03	6.963292e-01	8.396959e-02	1.708519e-01	2.859041e-02	2.790839e-02	7.442181e-01	6.068120e-04	2.782434e-02	1.148016e-01	4.243032e-01	1.484933e-01	3.416837e-02	2.265945e-01	5.163905e-02	1.661571e-01	1.084937e-01	1.301203e-01	2.156349e-02	5.101088e-01	6.355666e-02	1.222641e-01	1.546387e-01	9.486998e-02	3.182861e-01	2.435716e-01	6.636960e-02	1.054658e-01	3.883685e-01	1.722211e-01	7.199323e-03	3.027444e-01	2.400088e-02	7.648732e-02	1.084159e-01	2.226206e-01	1.860766e-02	4.137564e-01	1.601121e-01	6.957935e-02	2.014100e-01	2.676221e-01	2.709710e-01	1.652576e-01	2.516000e-02	5.795111e-02	4.076921e-01	2.851836e-03	1.923480e-04	3.637127e-01	1.675999e-01	4.332286e-01	4.031855e-02	1.308194e-01	3.956335e-01	4.449995e-01	4.864947e-02	1.138355e-01	3.925156e-01	2.419337e-01	2.412750e-01	2.691786e-01	2.476126e-01	2.077276e-01	2.899570e-01	3.187442e-01	1.835712e-01	2.527090e-01	2.016483e-01	3.771922e-01	1.684505e-01	3.926906e-01	2.016307e-01	1.407100e-01	2.649687e-01	5.162819e-02	5.806331e-01	1.900694e-01	1.776693e-01	3.427721e-01	1.634126e-01	3.950036e-01	9.881183e-02	4.092259e-01	1.326336e-01	2.265013e-01	2.316392e-01	1.593829e-01	3.098516e-01	2.746872e-01	2.560782e-01	2.888872e-01	1.698293e-01	4.326385e-01	1.086450e-01	2.317033e-01	3.073063e-01	1.748843e-01	2.861061e-01	8.988814e-02	3.503959e-01	1.650241e-01	3.946919e-01	2.410688e-01	3.703139e-01	3.212754e-01	6.734196e-02	2.533336e-01	2.859202e-01	2.132835e-01	2.474627e-01	1.153599e-01	4.092054e-01	2.575508e-01	2.178839e-01	2.258654e-01	1.684955e-01	4.297715e-01	1.758676e-01	3.068535e-01	2.176867e-01	2.093823e-01	2.660775e-01	1.259977e-01	3.221920e-01	2.718451e-01	2.799653e-01	3.546504e-01	1.663710e-01	3.555138e-01	1.234648e-01	3.069265e-01	3.299033e-01	1.513028e-01	2.118674e-01	9.241211e-02	5.080143e-01	3.000035e-01	9.957011e-02	5.229358e-01	3.787121e-01	9.406963e-02	2.825099e-01	9.467460e-03	5.081150e-03	1.110317e+00	1.354723e-01	3.130627e-01	3.340479e+00	8.673653e-02	3.589423e-01	2.375275e+00	1.743390e-01	8.467823e-01	1.473337e+00	1.416788e-01	1.241306e-01	2.771276e+00	1.608450e-01	7.855225e-02	1.240489e+00	1.791396e-01	3.368137e+00	5.618841e+00	9.372198e-02	4.823546e-01	1.334540e-01	2.197807e-01	2.477283e+00	1.012663e+00	1.323829e-01	2.152732e+00	2.253363e-01	3.482412e-02	2.399038e+00	1.512690e-01	9.250435e-04	2.868429e+00	2.936466e-01	3.417290e-02	2.171673e+00	5.159940e-01	2.727257e-01	3.674307e+00
6220000	-4.738196e+04	1.392850e+02	5.548544e+00	7.020524e-02	2.789163e-01	3.178245e-02	5.387331e-02	5.264717e-01	3.875099e-02	5.379825e-02	3.098478e-01	2.124202e-02	5.516183e-02	5.081111e-01	5.183896e-02	1.010231e-01	2.267161e-01	7.774527e-02	6.412647e-02	3.813738e-01	1.490153e-01	8.659053e-02	1.340986e-01	1.322422e-01	4.430680e-02	4.868974e-01	1.158645e-01	6.867777e-02	2.538453e-01	9.583584e-02	4.607304e-02	4.968813e-01	3.868677e-02	8.597420e-02	3.148127e-01	3.941497e-01	1.099432e-01	7.649774e-02	1.862234e-02	6.036581e-02	3.388823e-01	3.291612e-01	4.644042e-04	2.380997e-01	3.302656e-02	2.803969e-01	4.380662e-02	1.013916e-02	1.181458e-02	6.448226e-01	9.020126e-03	9.948903e-02	2.975338e-01	1.114175e-02	4.571953e-01	7.190319e-02	6.273697e-02	4.244982e-02	5.464123e-01	1.519900e-01	3.969784e-02	2.102811e-01	9.168876e-03	1.127097e-02	1.742101e-01	1.136810e-01	3.317878e-02	5.278171e-01	1.398421e-01	2.651578e-02	3.284708e-01	5.005126e-02	2.421102e-01	3.938028e-02	3.134716e-01	1.157804e-01	3.799214e-01	1.589521e-01	3.330694e-02	2.464157e-01	6.562346e-02	1.509966e-02	1.547286e-02	8.720789e-02	6.423725e-05	7.864132e-01	9.574214e-02	3.583699e-02	5.019134e-02	3.747397e-01	1.039991e-01	2.726246e-01	1.626082e-01	1.023834e-01	4.393728e-01	1.736815e-01	5.098637e-02	1.919218e-01	4.165414e-02	1.160480e-01	1.747623e-01	2.560919e-01	1.570727e-02	3.068070e-01	1.305834e-01	2.691907e-02	9.940321e-02	4.269301e-02	5.855534e-01	2.217752e-01	2.365619e-02	1.012102e-01	4.103654e-01	1.718776e-01	1.706828e-02	2.878915e-01	1.158704e-02	1.123899e-01	8.097732e-02	4.151232e-01	1.231991e-02	3.143534e-01	6.483623e-02	2.254805e-01	2.528023e-01	1.168913e-01	2.465973e-01	5.680979e-02	1.014189e-01	6.335589e-02	3.562593e-01	8.259686e-02	4.731428e-04	3.536089e-01	1.437059e-01	4.443791e-01	4.134595e-02	1.244972e-01	3.897778e-01	4.379409e-01	4.401234e-02	1.074493e-01	4.105974e-01	2.518599e-01	2.291898e-01	2.707466e-01	2.482037e-01	2.060168e-01	2.895370e-01	3.255058e-01	1.789403e-01	2.520518e-01	2.239244e-01	3.376494e-01	1.863744e-01	3.838498e-01	1.869859e-01	1.541583e-01	2.750060e-01	4.895705e-02	5.224287e-01	2.822084e-01	1.464058e-01	3.087948e-01	1.693373e-01	3.495811e-01	1.722869e-01	3.777646e-01	1.570568e-01	1.749010e-01	2.902775e-01	1.429845e-01	3.425982e-01	2.257116e-01	2.887057e-01	3.059649e-01	1.943233e-01	3.594957e-01	1.402160e-01	2.607693e-01	3.151733e-01	1.574157e-01	2.666417e-01	1.374410e-01	3.234715e-01	1.413983e-01	3.976892e-01	2.102879e-01	4.066553e-01	3.463852e-01	3.667155e-02	3.682163e-01	2.625881e-01	1.432719e-01	2.259236e-01	1.005714e-01	4.224977e-01	2.465676e-01	2.303633e-01	2.285527e-01	1.822042e-01	4.018474e-01	1.873958e-01	3.738259e-01	2.055568e-01	1.967725e-01	2.238448e-01	1.115602e-01	3.047993e-01	2.772649e-01	3.063756e-01	2.649579e-01	1.982205e-01	4.008119e-01	1.360097e-01	2.642193e-01	2.511175e-01	2.588204e-01	2.258429e-01	8.709141e-02	5.389065e-01	2.840430e-01	8.995915e-02	4.948353e-01	3.803914e-01	9.682685e-02	2.878151e-01	7.527966e-02	6.612894e-02	1.425251e+00	1.188674e-01	1.967235e-01	2.982036e+00	1.059752e-01	5.155001e-03	2.948356e+00	7.850603e-02	3.646671e+00	1.340201e+00	9.591577e-02	3.533693e+00	2.996086e+00	1.861001e-01	5.468709e-02	1.056189e+00	1.558246e-01	4.170339e+00	4.342573e+00	1.178942e-01	5.154249e-01	1.593030e-01	2.410872e-01	2.388969e+00	1.183585e+00	1.081588e-01	2.218535e+00	1.956030e-01	4.487440e-02	2.464884e+00	1.566347e-01	1.352484e-03	2.768410e+00	3.926338e-01	6.740663e-02	2.596209e+00	5.548129e-01	4.180961e-01	3.613420e+00
6230000	-4.740486e+04	1.391801e+02	5.773440e+00	7.738230e-02	3.479806e-01	3.183017e-02	4.887793e-02	4.520263e-01	4.190276e-02	4.786510e-02	2.662886e-01	1.979076e-02	5.275774e-02	5.766673e-01	3.663049e-02	1.038951e-01	2.335302e-01	7.430445e-02	7.603124e-02	3.488480e-01	1.633910e-01	8.377122e-02	1.649386e-01	1.355811e-01	4.319273e-02	4.437429e-01	1.287734e-01	1.191203e-01	1.700588e-01	4.823661e-02	2.334604e-02	5.780599e-01	6.117835e-02	3.916236e-02	4.130645e-01	3.153053e-01	1.304112e-01	4.834403e-02	5.371263e-02	8.436526e-02	3.979574e-01	2.311121e-01	6.289038e-03	2.530365e-01	2.723972e-02	2.127017e-01	4.858625e-02	4.925368e-02	5.968413e-03	6.652717e-01	1.821819e-02	1.884254e-01	2.974379e-01	3.976560e-02	2.962305e-01	7.324343e-02	1.048971e-01	4.473135e-02	4.564029e-01	1.929451e-01	2.300415e-02	2.659527e-01	1.696381e-02	3.736314e-02	2.307084e-01	1.165030e-01	2.543908e-04	4.099893e-01	2.051819e-01	8.410039e-03	4.929430e-01	4.756275e-02	4.082830e-01	1.423270e-02	2.856850e-02	1.565396e-01	3.280496e-01	2.202007e-01	1.028221e-02	2.268014e-01	5.812644e-02	2.762311e-02	5.230804e-04	1.002062e-01	2.525740e-03	8.532564e-01	1.586547e-02	2.245450e-01	3.138461e-01	3.739680e-02	2.757440e-01	6.884788e-03	1.415834e-01	1.004374e-01	4.569618e-01	1.497400e-01	4.677566e-02	2.042971e-01	4.178797e-02	1.236127e-01	1.481586e-01	1.783700e-01	4.508369e-03	3.497271e-01	1.956233e-01	1.046049e-01	7.759675e-02	1.278876e-01	4.980112e-01	1.884047e-01	3.494833e-03	6.246425e-02	3.759393e-01	1.401327e-01	2.495938e-02	3.687794e-01	2.772498e-02	1.494856e-01	1.099941e-01	2.241565e-01	2.942085e-02	3.546415e-01	1.323015e-01	3.020803e-02	1.970414e-01	1.453647e-01	3.865469e-01	1.169095e-01	1.239295e-01	5.400539e-02	3.237346e-01	2.537547e-01	2.183667e-03	2.483134e-01	1.180082e-01	4.179598e-01	4.900632e-02	1.214665e-01	4.115674e-01	4.542589e-01	4.157263e-02	1.181557e-01	3.860128e-01	2.377119e-01	2.664858e-01	2.453077e-01	2.504946e-01	2.137576e-01	2.879228e-01	3.128557e-01	1.854639e-01	2.356861e-01	2.283033e-01	3.737801e-01	1.622306e-01	4.361116e-01	1.836348e-01	1.637572e-01	2.164963e-01	5.309038e-02	4.959318e-01	2.830050e-01	1.679728e-01	2.929177e-01	1.144029e-01	3.849366e-01	2.077428e-01	3.700904e-01	1.750629e-01	2.113657e-01	2.434810e-01	1.503300e-01	3.420408e-01	2.620624e-01	2.455669e-01	2.580021e-01	1.845869e-01	4.082785e-01	1.491325e-01	3.149867e-01	2.638896e-01	1.737933e-01	2.473304e-01	1.228409e-01	3.507784e-01	1.590364e-01	3.673443e-01	2.142497e-01	4.048312e-01	3.349757e-01	4.594335e-02	3.308919e-01	2.650131e-01	9.917823e-02	3.049167e-01	1.027234e-01	4.103742e-01	2.616923e-01	2.252101e-01	2.739313e-01	2.035880e-01	3.066761e-01	2.158046e-01	3.862513e-01	1.949210e-01	2.090063e-01	2.098214e-01	1.250159e-01	3.178883e-01	2.671853e-01	2.899104e-01	3.287577e-01	2.135541e-01	3.275960e-01	1.300922e-01	2.755203e-01	3.194187e-01	1.815179e-01	2.235430e-01	7.321820e-02	5.632194e-01	2.706101e-01	9.295228e-02	4.301826e-01	3.574888e-01	4.547005e-02	2.909457e-01	5.080217e-02	4.032292e-02	2.000263e+00	1.557706e-01	5.370377e-02	1.402454e+00	1.963797e-02	1.147371e-01	2.167789e+00	6.105351e-02	1.382867e+00	1.480715e+00	4.535338e-02	4.943759e-02	4.364531e+00	1.643292e-01	1.957343e-02	1.517321e+00	1.590964e-01	3.919328e+00	5.079368e+00	9.566330e-02	4.904076e-01	1.206929e-01	3.108499e-01	2.002642e+00	1.382660e+00	1.000992e-01	2.227587e+00	1.691875e-01	9.063411e-02	2.352020e+00	1.623047e-01	5.506509e-03	3.489394e+00	3.405437e-01	5.867843e-02	2.204221e+00	5.593061e-01	1.144282e-01	3.710117e+00
6240000	-4.741026e+04	1.390043e+02	5.757868e+00	5.692424e-02	3.459264e-01	5.485514e-02	1.556680e-02	4.777416e-01	4.898585e-02	6.901153e-02	2.673554e-01	1.989162e-02	8.777172e-02	5.237657e-01	3.220402e-02	1.007807e-01	1.623413e-01	6.536704e-02	6.741319e-02	4.253254e-01	1.787723e-01	8.478690e-02	1.329685e-01	1.151032e-01	4.904579e-02	5.203271e-01	9.776851e-02	1.618780e-01	2.159261e-01	5.567965e-02	5.677889e-02	4.028454e-01	1.068919e-01	1.092607e-01	4.981242e-01	1.454902e-01	1.060903e-01	7.226509e-02	6.876950e-02	1.188360e-01	4.651249e-01	1.337647e-01	6.767158e-04	2.304518e-01	5.114590e-02	2.151565e-01	3.428238e-02	2.459807e-02	1.366751e-02	6.457541e-01	6.654145e-02	2.100365e-01	1.073863e-01	7.361982e-02	3.050558e-01	1.960580e-01	1.078436e-01	3.124711e-02	4.155750e-01	2.587647e-01	3.516221e-02	2.461352e-01	1.311576e-02	2.394909e-02	7.093259e-02	5.885926e-02	3.584769e-02	5.368431e-01	2.735683e-01	7.291067e-02	3.391503e-01	5.777136e-02	4.657897e-01	1.332061e-02	5.105740e-02	1.717289e-01	3.785085e-01	1.348991e-01	1.108203e-02	2.408554e-01	6.292605e-02	5.275487e-02	1.290975e-03	1.048759e-01	4.903759e-04	8.146726e-01	2.591522e-02	3.905156e-03	1.977415e-01	2.407829e-01	3.110843e-01	5.642914e-02	1.900571e-01	1.397308e-01	3.993373e-01	1.492977e-01	4.257509e-02	2.375775e-01	3.148161e-02	1.097171e-01	1.367568e-01	1.149846e-01	3.342697e-02	4.866549e-01	1.184596e-01	1.374572e-01	6.495297e-02	9.056728e-02	4.750405e-01	1.012644e-01	1.307177e-01	4.218314e-02	4.434260e-01	1.984340e-01	1.337527e-02	2.958303e-01	6.751271e-03	1.046138e-01	1.559552e-01	3.224031e-01	3.577855e-02	2.247846e-01	1.564648e-01	1.436622e-01	1.373667e-01	8.684239e-02	4.800415e-01	6.766699e-02	8.442022e-02	4.919279e-02	2.893010e-01	2.211987e-01	1.974263e-03	3.386810e-01	9.965221e-02	4.263735e-01	5.747220e-02	1.387223e-01	3.774320e-01	4.572658e-01	3.967115e-02	1.222380e-01	3.808251e-01	2.279201e-01	2.399134e-01	2.819061e-01	2.502603e-01	2.241337e-01	2.610882e-01	3.305364e-01	1.842417e-01	2.314195e-01	2.536380e-01	2.692542e-01	2.456884e-01	3.466011e-01	1.633458e-01	1.889871e-01	3.010660e-01	3.902996e-02	5.319676e-01	2.666748e-01	1.623276e-01	3.095155e-01	1.820107e-01	3.906521e-01	1.178217e-01	3.118887e-01	1.728796e-01	2.348212e-01	2.804106e-01	1.660140e-01	3.488334e-01	2.040994e-01	2.810532e-01	3.666017e-01	1.413864e-01	3.511242e-01	1.408877e-01	2.815764e-01	3.134167e-01	2.137156e-01	1.912913e-01	1.217302e-01	3.311655e-01	1.903624e-01	3.567419e-01	1.951672e-01	3.808295e-01	3.373237e-01	8.667963e-02	2.243634e-01	2.672625e-01	1.890480e-01	3.193261e-01	1.019099e-01	3.809893e-01	2.808826e-01	2.362182e-01	2.194614e-01	1.723746e-01	4.069485e-01	2.012155e-01	3.921487e-01	2.623188e-01	1.360439e-01	2.094885e-01	1.417938e-01	3.369546e-01	2.630058e-01	2.582457e-01	3.185906e-01	2.180777e-01	3.260081e-01	1.373236e-01	2.678546e-01	2.823511e-01	2.155231e-01	2.342711e-01	8.355970e-02	5.557533e-01	2.680055e-01	9.268140e-02	4.576634e-01	3.732609e-01	1.169418e-01	2.810161e-01	5.594807e-03	6.356512e-02	2.325176e+00	1.002709e-01	3.122535e-01	2.060285e+00	3.793153e-02	1.208537e-01	2.996662e+00	2.965688e-01	1.982445e+00	1.300138e+00	1.118792e-01	1.049064e-01	2.256317e+00	1.084377e-01	7.318944e-02	1.317263e+00	1.661379e-01	3.679195e+00	4.900156e+00	1.031606e-01	4.855082e-01	1.463024e-01	2.186897e-01	2.432477e+00	1.211000e+00	9.705682e-02	2.181545e+00	2.023079e-01	4.809126e-02	2.354991e+00	3.362782e-01	2.530655e-03	3.046169e+00	3.391600e-01	7.717821e-02	2.346883e+00	4.464123e-01	1.957198e-01	4.174011e+00
6250000	-4.738873e+04	1.443222e+02	5.540159e+00	9.051216e-02	2.983010e-01	3.916496e-02	2.133623e-02	5.071707e-01	4.351498e-02	5.254539e-02	3.431316e-01	2.676050e-02	7.640858e-02	4.548148e-01	4.633914e-02	8.842508e-02	1.489063e-01	5.642845e-02	6.270232e-02	4.963163e-01	1.472216e-01	5.644273e-02	1.419929e-01	9.853344e-02	4.803503e-02	5.292908e-01	1.257051e-01	2.106732e-02	2.074655e-01	6.664636e-02	1.619121e-02	6.092085e-01	7.942113e-02	2.728165e-02	4.853596e-01	2.184925e-01	2.044107e-01	2.962666e-02	3.482891e-02	1.380307e-01	4.052999e-01	1.495149e-01	5.437185e-03	2.601014e-01	4.161606e-02	2.062480e-01	4.793943e-02	1.247871e-01	1.072417e-02	5.499946e-01	6.030662e-02	5.025987e-02	4.499564e-01	2.170979e-02	4.042087e-01	5.262975e-02	2.123551e-02	8.893218e-02	4.500349e-01	2.026924e-01	3.194081e-02	2.160401e-01	1.035956e-02	5.368212e-02	9.541767e-02	5.946854e-02	9.443250e-03	6.180632e-01	1.639252e-01	1.206068e-01	4.094804e-01	6.717378e-02	3.418002e-01	1.373942e-02	4.719936e-02	1.581346e-01	3.844885e-01	1.330704e-01	1.939793e-02	2.553654e-01	4.954313e-02	4.181154e-02	1.000000e-06	1.128022e-01	2.786675e-03	7.911101e-01	5.148849e-02	3.912513e-02	2.051184e-02	9.814925e-02	7.479403e-01	7.829484e-02	1.597863e-02	1.244527e-01	3.963868e-01	1.228927e-01	4.522934e-02	2.744037e-01	3.663481e-02	1.059269e-01	1.734006e-01	2.145611e-01	1.641774e-02	3.610636e-01	1.286301e-01	7.101687e-02	8.123790e-02	6.364991e-02	4.153148e-01	3.150821e-01	5.369849e-02	8.962833e-02	4.854019e-01	1.564492e-01	2.171137e-03	2.461796e-01	2.016990e-02	1.080863e-01	1.364544e-01	2.102836e-01	3.069830e-02	3.121640e-01	2.023134e-01	3.469174e-02	1.892986e-01	2.219309e-01	3.573467e-01	1.601790e-01	3.655310e-02	4.741056e-02	2.970379e-01	1.340776e-01	3.356270e-05	3.791769e-01	1.422634e-01	4.429273e-01	4.357405e-02	1.255453e-01	3.879533e-01	4.048136e-01	4.927622e-02	1.173126e-01	4.285976e-01	2.474425e-01	2.355434e-01	2.828076e-01	2.342065e-01	2.249458e-01	2.670758e-01	3.305980e-01	1.773804e-01	2.324181e-01	2.609941e-01	3.165915e-01	1.899963e-01	4.149857e-01	2.110926e-01	1.366885e-01	2.372332e-01	4.736162e-02	5.189454e-01	2.687957e-01	1.648973e-01	4.064242e-01	1.528131e-01	3.080638e-01	1.326989e-01	3.313947e-01	1.095164e-01	1.677865e-01	3.913023e-01	1.546715e-01	3.036011e-01	2.638985e-01	2.778289e-01	2.516324e-01	1.516693e-01	4.360640e-01	1.606343e-01	2.249477e-01	3.077995e-01	1.484015e-01	3.188514e-01	1.398340e-01	3.136007e-01	1.902175e-01	3.563478e-01	2.080224e-01	3.459415e-01	3.175812e-01	1.284549e-01	2.981849e-01	2.644030e-01	1.546294e-01	2.827827e-01	1.070273e-01	4.290357e-01	2.802165e-01	1.837206e-01	2.518046e-01	2.108820e-01	3.430015e-01	1.943119e-01	3.545942e-01	1.863487e-01	1.429152e-01	3.161419e-01	1.074957e-01	3.538619e-01	2.562508e-01	2.823915e-01	3.673039e-01	1.861289e-01	3.190928e-01	1.274745e-01	2.601861e-01	2.870553e-01	1.798389e-01	2.729197e-01	8.128434e-02	5.552844e-01	2.794644e-01	8.396680e-02	4.906514e-01	3.815754e-01	8.359832e-02	2.978220e-01	8.840764e-02	3.701621e-02	1.569058e+00	1.307448e-01	1.810619e-01	2.304536e+00	1.065191e-01	1.803884e-01	3.410543e+00	1.641687e-01	4.866458e-01	1.578634e+00	4.095707e-02	3.677518e-01	3.617437e+00	2.132908e-01	7.965563e-02	1.554733e+00	1.534284e-01	3.585187e+00	5.025184e+00	8.959001e-02	4.856941e-01	1.521637e-01	1.920116e-01	2.176673e+00	1.104795e+00	1.408067e-01	2.151521e+00	2.221424e-01	8.196083e-02	2.389903e+00	3.745904e-01	6.431345e-03	3.491972e+00	2.794507e-01	9.697407e-02	2.534580e+00	4.795726e-01	1.849826e-01	4.043937e+00
6260000	-4.741123e+04	1.393281e+02	5.685211e+00	1.104592e-01	2.642608e-01	2.648488e-02	1.298937e-02	5.323416e-01	5.346415e-02	4.793683e-02	3.292312e-01	2.782008e-02	6.778442e-02	4.828712e-01	4.435623e-02	9.600604e-02	1.359332e-01	7.554637e-02	7.668106e-02	4.634760e-01	1.523574e-01	7.084864e-02	1.499732e-01	1.211065e-01	5.187504e-02	4.969714e-01	1.092252e-01	8.690306e-02	2.021115e-01	8.345355e-02	3.333405e-02	5.298389e-01	6.435891e-02	1.027536e-01	4.278090e-01	2.576007e-01	8.787475e-02	4.569874e-02	7.826326e-02	9.076187e-02	3.969256e-01	2.108499e-01	1.203027e-03	2.472863e-01	5.297327e-02	1.307742e-01	2.709327e-02	6.274666e-02	4.617418e-03	7.009912e-01	7.377729e-02	1.065667e-01	1.523320e-01	3.183756e-02	4.802934e-01	7.478667e-02	1.541837e-01	6.759341e-02	4.749849e-01	2.190713e-01	2.870837e-02	2.075567e-01	2.085297e-03	5.574880e-03	1.340236e-01	6.193361e-02	2.883339e-04	4.764409e-01	3.217387e-01	5.310499e-02	2.939831e-01	6.862336e-03	4.521071e-01	3.283183e-03	1.906593e-01	1.416022e-01	3.788784e-01	1.957255e-01	2.436701e-02	2.180392e-01	4.138770e-02	1.452227e-02	9.342577e-04	4.412861e-02	7.326803e-04	9.281849e-01	1.149726e-02	3.253378e-02	3.695933e-02	1.782571e-01	9.216682e-02	5.780626e-01	8.202032e-02	1.539913e-01	4.269617e-01	1.578291e-01	2.496194e-02	2.007602e-01	3.549569e-02	9.390712e-02	1.240280e-01	2.582785e-01	3.483329e-02	3.539841e-01	1.349690e-01	9.203707e-02	5.418641e-02	7.640656e-02	5.815379e-01	1.486033e-01	4.722873e-02	6.183176e-02	4.978770e-01	1.874172e-01	9.837524e-03	2.292063e-01	1.383017e-02	1.732507e-01	1.971178e-01	1.862067e-01	3.362490e-02	3.199978e-01	8.980217e-02	1.079967e-01	2.026348e-01	3.433522e-01	2.158448e-01	5.304156e-02	7.712984e-02	8.695844e-02	3.647207e-01	8.787410e-02	2.389084e-04	3.100965e-01	1.501114e-01	4.349300e-01	3.762519e-02	1.151973e-01	4.122475e-01	4.057894e-01	4.644881e-02	1.203867e-01	4.273751e-01	2.601038e-01	2.258904e-01	2.790764e-01	2.349295e-01	2.218578e-01	2.730305e-01	3.332072e-01	1.719045e-01	1.635958e-01	2.774891e-01	3.673085e-01	1.916066e-01	3.627371e-01	2.243388e-01	1.509719e-01	2.619523e-01	4.796593e-02	5.491914e-01	2.484362e-01	1.544065e-01	3.590109e-01	2.061032e-01	3.098686e-01	1.250172e-01	2.854731e-01	2.402437e-01	2.030528e-01	2.712304e-01	1.456655e-01	3.992948e-01	2.162701e-01	2.387696e-01	3.537252e-01	1.624728e-01	3.481294e-01	1.356726e-01	2.445574e-01	3.123621e-01	1.962783e-01	2.468022e-01	9.563030e-02	3.595032e-01	1.610375e-01	3.838291e-01	1.966381e-01	4.453970e-01	2.894136e-01	6.855133e-02	2.843565e-01	2.992225e-01	1.401062e-01	2.763148e-01	1.005524e-01	4.131174e-01	2.919243e-01	1.944059e-01	2.484682e-01	2.352673e-01	3.562968e-01	1.599676e-01	3.895117e-01	1.922748e-01	2.051069e-01	2.131066e-01	1.117475e-01	3.485215e-01	2.635924e-01	2.761387e-01	3.090993e-01	1.836863e-01	3.351729e-01	1.720415e-01	2.823082e-01	2.252513e-01	1.741170e-01	3.183235e-01	7.185217e-02	5.214784e-01	2.972156e-01	1.094538e-01	4.885178e-01	4.018405e-01	8.922248e-02	2.716773e-01	8.186528e-02	5.014051e-03	1.838713e+00	1.407186e-01	1.420681e-01	2.167871e+00	6.331947e-02	2.870451e-01	2.746300e+00	1.880155e-01	2.784072e+00	1.331028e+00	3.271825e-02	5.452202e-02	3.627908e+00	1.268813e-01	5.978631e-02	1.487223e+00	1.627099e-01	3.364363e+00	5.072241e+00	1.071210e-01	5.220979e-01	1.611053e-01	2.817596e-01	2.215885e+00	1.355316e+00	1.463546e-01	1.890045e+00	2.850778e-01	6.404921e-02	2.227167e+00	1.503253e-01	6.045597e-03	2.972408e+00	2.983740e-01	5.863857e-02	2.711458e+00	3.983354e-01	3.974793e-01	3.827282e+00
6270000	-4.737643e+04	1.401018e+02	5.792129e+00	7.629301e-02	2.980704e-01	3.069810e-02	4.664781e-02	5.116547e-01	3.663605e-02	5.423163e-02	3.488385e-01	2.231185e-02	8.964249e-02	4.456891e-01	3.928642e-02	1.049769e-01	1.524004e-01	8.496624e-02	6.109312e-02	4.672490e-01	1.293143e-01	9.195180e-02	1.612729e-01	1.053168e-01	5.042735e-02	4.693622e-01	1.216691e-01	7.164802e-02	2.286820e-01	6.480366e-02	4.044357e-02	5.479508e-01	4.647198e-02	5.009089e-02	5.216256e-01	2.548858e-01	1.169303e-01	4.656515e-02	9.902215e-03	5.393084e-02	3.648357e-01	2.707371e-01	3.376754e-03	2.685688e-01	3.855088e-02	2.250447e-01	2.230672e-02	1.767568e-02	1.320865e-04	7.220177e-01	1.282319e-02	1.027604e-01	1.560612e-01	2.981782e-02	6.461779e-01	3.977711e-02	2.540553e-02	3.709888e-02	6.192975e-01	1.430045e-01	2.685393e-02	1.708022e-01	2.942980e-03	1.809488e-03	1.506271e-01	6.917232e-02	3.685352e-02	5.469755e-01	1.945620e-01	2.076313e-02	7.239157e-01	9.929575e-02	1.048307e-01	1.073938e-02	4.045532e-02	1.646876e-01	4.366037e-01	1.821031e-01	8.853222e-03	1.646812e-01	4.307118e-02	1.904042e-02	7.574434e-03	3.077149e-02	2.833413e-03	9.066646e-01	3.311559e-02	2.510090e-01	1.880381e-02	1.010198e-01	4.027202e-01	1.497367e-01	7.671053e-02	1.050754e-01	4.685649e-01	1.502094e-01	3.929137e-02	2.032516e-01	3.360736e-02	7.479088e-02	1.899718e-01	2.579957e-01	3.712388e-02	2.908397e-01	1.492779e-01	1.114689e-01	5.017756e-02	1.005898e-01	4.892510e-01	1.456315e-01	1.028813e-01	8.383819e-02	4.197159e-01	1.320076e-01	1.918593e-02	3.116406e-01	3.361186e-02	1.738028e-01	1.453505e-01	1.545104e-01	1.443394e-02	3.551590e-01	1.567433e-01	1.045854e-01	2.214385e-01	1.488436e-01	2.724954e-01	1.321746e-01	1.204626e-01	4.975777e-02	2.776799e-01	1.913934e-01	1.656866e-03	3.563704e-01	1.231416e-01	4.257133e-01	4.259355e-02	1.214206e-01	4.102726e-01	4.168148e-01	4.631892e-02	9.916263e-02	4.377037e-01	2.530934e-01	2.409216e-01	2.721879e-01	2.337971e-01	2.151793e-01	2.817253e-01	3.179342e-01	1.851612e-01	2.530340e-01	2.434176e-01	3.030641e-01	2.004844e-01	4.294671e-01	2.122447e-01	1.610408e-01	1.972473e-01	4.289487e-02	5.227713e-01	2.785674e-01	1.557665e-01	3.117819e-01	1.576975e-01	4.045909e-01	1.259296e-01	3.078210e-01	1.369020e-01	2.502721e-01	3.050049e-01	1.547657e-01	3.301922e-01	1.944281e-01	3.206139e-01	3.128893e-01	1.647035e-01	3.843837e-01	1.380235e-01	2.262641e-01	3.568778e-01	1.661346e-01	2.507235e-01	9.365123e-02	3.733051e-01	1.620425e-01	3.710012e-01	2.147706e-01	4.238607e-01	3.010172e-01	6.035153e-02	2.707385e-01	2.700419e-01	1.296783e-01	3.295412e-01	1.045992e-01	4.352937e-01	2.560164e-01	2.040908e-01	2.213738e-01	2.533101e-01	3.554399e-01	1.698762e-01	3.726338e-01	2.065880e-01	1.736251e-01	2.471530e-01	1.488882e-01	3.174769e-01	2.378760e-01	2.957589e-01	3.087011e-01	1.826764e-01	3.453735e-01	1.632490e-01	2.719632e-01	2.836619e-01	2.133036e-01	2.310713e-01	7.219509e-02	5.751602e-01	2.654717e-01	8.717302e-02	4.894427e-01	4.015457e-01	1.036464e-01	2.840042e-01	4.267523e-02	4.437355e-02	1.724691e+00	1.351579e-01	1.653815e-01	1.958669e+00	9.279936e-02	9.313198e-02	2.114789e+00	2.685087e-02	3.103459e-01	1.443708e+00	8.457292e-02	3.094987e-01	3.106015e+00	1.612562e-01	5.624573e-02	1.651211e+00	1.588189e-01	4.624960e+00	4.435066e+00	9.737786e-02	4.793165e-01	1.516313e-01	3.751002e-01	2.185965e+00	9.673934e-01	1.008994e-01	2.019003e+00	2.750548e-01	1.092543e-01	2.740751e+00	1.827536e-01	7.273958e-05	3.004352e+00	3.729445e-01	8.852672e-02	2.444452e+00	5.887883e-01	1.891314e-01	3.433489e+00
6280000	-4.739517e+04	1.527878e+02	5.210353e+00	5.986938e-02	3.703491e-01	4.320666e-02	4.450863e-02	4.218309e-01	6.023532e-02	5.436676e-02	3.008815e-01	2.682418e-02	5.015821e-02	5.299404e-01	3.782894e-02	1.176015e-01	1.979832e-01	6.786171e-02	6.429875e-02	4.238288e-01	1.284259e-01	8.572060e-02	1.417842e-01	1.188945e-01	5.565608e-02	4.951136e-01	1.028311e-01	1.041890e-01	1.930729e-01	1.388018e-01	1.974746e-02	4.486447e-01	9.554420e-02	2.279651e-02	4.650387e-01	2.627101e-01	1.615184e-01	5.135624e-02	3.658008e-02	7.487416e-02	4.925249e-01	1.536320e-01	1.398778e-03	2.180959e-01	5.947429e-02	3.983270e-01	4.612662e-02	3.205676e-02	8.723958e-03	4.966882e-01	1.807748e-02	1.388876e-01	1.887793e-01	3.858828e-02	4.895134e-01	7.292186e-02	7.130954e-02	5.755705e-02	4.495014e-01	1.573861e-01	3.378240e-02	2.905638e-01	1.120926e-02	4.911204e-02	8.818380e-02	4.731205e-02	6.489586e-03	5.609827e-01	2.479198e-01	6.341376e-02	1.120605e-01	7.367370e-02	6.504982e-01	1.186352e-02	8.849023e-02	1.669417e-01	3.494445e-01	1.763350e-01	3.077991e-02	2.511387e-01	2.536009e-02	5.150421e-02	1.183434e-02	1.036193e-01	4.579395e-03	7.443089e-01	8.415387e-02	4.489451e-02	3.421882e-02	1.508013e-01	5.580526e-01	1.325096e-01	7.952322e-02	1.348074e-01	4.801176e-01	1.475697e-01	2.509541e-02	1.826779e-01	2.973213e-02	4.712277e-02	6.804108e-02	2.052864e-01	1.946313e-02	4.452632e-01	2.148234e-01	7.903612e-02	5.894190e-02	1.721582e-02	5.327270e-01	2.260206e-01	8.605852e-02	5.438859e-02	3.941281e-01	2.377574e-01	1.469205e-02	2.841017e-01	1.493217e-02	6.093517e-02	1.402533e-01	4.558909e-01	1.125428e-02	2.283294e-01	1.033370e-01	1.245977e-01	2.387344e-01	8.549119e-02	4.150875e-01	4.908302e-02	8.700614e-02	4.118425e-02	2.707913e-01	2.177525e-01	1.451115e-04	3.112351e-01	1.588919e-01	4.114973e-01	5.102574e-02	1.212361e-01	4.162409e-01	4.369397e-01	4.448921e-02	1.179779e-01	4.005932e-01	2.399278e-01	2.387780e-01	2.668172e-01	2.544770e-01	2.189746e-01	2.687608e-01	3.255575e-01	1.867070e-01	2.066042e-01	2.838320e-01	2.929401e-01	2.166237e-01	4.278266e-01	1.924770e-01	1.279992e-01	2.516972e-01	4.651887e-02	4.740819e-01	3.160715e-01	1.633277e-01	3.142083e-01	1.268407e-01	3.714172e-01	1.875338e-01	3.776516e-01	2.031243e-01	1.583301e-01	2.608940e-01	1.576470e-01	2.732254e-01	2.900869e-01	2.790407e-01	3.460856e-01	1.324192e-01	3.879277e-01	1.335674e-01	2.783223e-01	2.229346e-01	1.616821e-01	3.370610e-01	1.099553e-01	3.233990e-01	1.939082e-01	3.727375e-01	3.131058e-01	2.337646e-01	3.261616e-01	1.269679e-01	2.056886e-01	3.166339e-01	2.090707e-01	2.686067e-01	9.787121e-02	4.257898e-01	2.598235e-01	2.165156e-01	2.331636e-01	1.748460e-01	4.134621e-01	1.785283e-01	3.870299e-01	1.851308e-01	1.759702e-01	2.518691e-01	1.200754e-01	3.326426e-01	2.626103e-01	2.846717e-01	3.300374e-01	2.218098e-01	3.348215e-01	1.133314e-01	2.685450e-01	2.644049e-01	1.248882e-01	3.421619e-01	7.789175e-02	5.923413e-01	2.433097e-01	8.645730e-02	4.612426e-01	4.025177e-01	1.182184e-01	3.013287e-01	4.890015e-02	5.910950e-02	2.342413e+00	1.231513e-01	1.556530e-01	2.388237e+00	2.836040e-02	1.584608e-01	1.924312e+00	1.695345e-01	1.855632e+00	1.474099e+00	7.173721e-02	1.796993e+00	3.150593e+00	9.876175e-02	3.629955e-03	1.128821e+00	1.835016e-01	3.776778e+00	4.683926e+00	1.114241e-01	5.576956e-01	1.491087e-01	2.958338e-01	2.236528e+00	9.276671e-01	1.788114e-01	1.984733e+00	2.389858e-01	6.811737e-02	2.277421e+00	8.770163e-02	1.253708e-02	3.332116e+00	2.526975e-01	6.352860e-02	2.443829e+00	6.034664e-01	1.828120e-01	3.855461e+00
6290000	-4.739691e+04	1.273111e+02	6.205025e+00	8.235300e-02	2.750389e-01	3.189770e-02	8.364839e-02	4.785375e-01	4.852457e-02	6.372535e-02	2.410987e-01	2.062743e-02	8.527253e-02	5.568583e-01	3.241775e-02	9.625145e-02	1.919674e-01	5.559262e-02	6.380485e-02	4.815907e-01	1.107930e-01	7.595885e-02	1.608013e-01	1.100267e-01	5.455119e-02	4.853939e-01	1.132680e-01	1.425177e-01	1.096823e-01	5.632437e-02	2.981684e-02	5.623618e-01	9.929690e-02	6.196321e-02	5.112958e-01	1.300558e-01	2.432324e-01	1.862440e-02	3.482843e-02	7.129948e-02	4.771181e-01	3.161895e-01	2.391644e-03	1.091465e-01	2.385472e-02	6.842629e-02	1.113667e-02	3.771681e-02	5.892675e-04	8.613738e-01	2.075712e-02	9.147662e-02	2.583112e-01	2.475146e-02	5.290375e-01	7.627343e-02	2.014986e-02	5.571084e-02	4.663082e-01	1.729205e-01	3.143846e-02	2.607895e-01	1.283243e-02	3.525746e-02	2.329468e-01	2.089064e-02	6.730811e-02	3.481803e-01	2.954167e-01	1.690738e-01	3.976749e-01	4.849168e-02	3.475989e-01	1.204621e-02	2.511458e-02	1.097639e-01	3.712788e-01	1.975438e-01	2.782753e-02	2.393543e-01	5.423169e-02	2.463606e-02	1.419567e-02	1.237619e-01	9.150722e-03	7.605957e-01	6.765991e-02	7.859689e-02	2.314439e-01	2.698720e-01	2.977975e-01	6.311217e-02	5.917762e-02	9.341444e-02	4.066017e-01	1.833137e-01	3.537669e-02	2.241434e-01	5.715014e-02	1.925024e-01	2.201128e-01	1.490229e-01	2.945286e-02	3.214891e-01	8.742006e-02	3.493419e-02	6.897118e-02	1.424751e-01	4.720100e-01	1.436414e-01	1.379682e-01	9.374497e-02	3.990909e-01	1.604933e-01	1.551087e-02	3.090142e-01	2.214569e-02	9.960812e-02	1.284368e-01	4.261091e-01	1.802658e-02	2.459092e-01	8.191024e-02	8.171834e-02	1.592978e-01	2.269542e-01	3.968916e-01	1.242597e-01	1.087837e-02	6.302333e-02	3.657017e-01	2.213658e-01	1.131051e-03	2.702748e-01	7.850330e-02	4.317509e-01	4.363932e-02	1.217491e-01	4.028607e-01	4.595785e-01	4.498934e-02	1.194532e-01	3.759790e-01	2.327844e-01	2.418197e-01	2.723544e-01	2.530415e-01	2.249312e-01	2.747971e-01	3.199974e-01	1.802743e-01	2.624101e-01	2.358364e-01	3.239627e-01	1.777908e-01	4.394962e-01	1.506505e-01	1.416818e-01	2.681714e-01	3.234537e-02	4.960501e-01	2.872434e-01	1.843611e-01	3.531752e-01	1.154700e-01	4.472512e-01	8.410360e-02	4.592540e-01	1.408365e-01	1.554514e-01	2.444581e-01	1.829986e-01	2.996600e-01	2.405514e-01	2.767901e-01	2.533315e-01	1.781942e-01	3.598818e-01	2.085924e-01	2.585061e-01	2.965267e-01	1.771573e-01	2.678100e-01	1.195839e-01	3.403066e-01	1.542406e-01	3.858689e-01	2.270170e-01	3.334856e-01	2.750540e-01	1.644434e-01	2.867758e-01	2.746323e-01	1.983562e-01	2.402357e-01	1.081677e-01	4.648428e-01	2.257690e-01	2.012204e-01	2.492261e-01	1.892386e-01	3.482026e-01	2.133326e-01	3.612768e-01	2.184323e-01	2.130736e-01	2.072174e-01	1.350579e-01	3.171487e-01	2.741370e-01	2.736564e-01	2.977058e-01	2.670925e-01	3.101012e-01	1.251006e-01	2.633683e-01	2.698094e-01	1.707101e-01	2.961123e-01	7.180376e-02	5.821685e-01	2.651427e-01	8.088506e-02	5.012464e-01	3.558596e-01	1.044990e-01	2.875480e-01	3.684728e-02	4.703320e-02	2.024074e+00	9.594302e-02	1.571183e-01	3.227495e+00	1.217534e-01	4.695494e-02	2.624005e+00	7.310571e-01	7.180888e-01	1.311243e+00	6.096143e-02	5.355639e-01	2.624467e+00	1.422439e-01	5.312956e-02	1.275554e+00	1.324160e-01	3.824332e+00	5.132183e+00	9.687580e-02	4.871003e-01	1.318975e-01	1.682108e-01	2.065319e+00	1.440278e+00	1.254243e-01	2.091677e+00	2.329313e-01	5.971109e-02	2.318414e+00	2.253094e-01	3.617461e-03	2.735222e+00	3.644289e-01	6.726808e-02	2.729374e+00	5.315879e-01	2.544355e-01	3.595217e+00
6300000	-4.740028e+04	1.432456e+02	5.540080e+00	8.685708e-02	2.727273e-01	3.319745e-02	3.056332e-02	5.356800e-01	4.097488e-02	4.784191e-02	3.308690e-01	1.804436e-02	7.085983e-02	4.785115e-01	5.387343e-02	9.461870e-02	1.727029e-01	4.215725e-02	7.266691e-02	4.908430e-01	1.270112e-01	7.184195e-02	1.453035e-01	1.187014e-01	4.713866e-02	4.881796e-01	1.288349e-01	2.723270e-02	3.081744e-01	5.329670e-02	1.952923e-02	5.359166e-01	5.585031e-02	1.325083e-02	4.605036e-01	2.259441e-01	1.996089e-01	9.265171e-02	8.040857e-03	6.338855e-02	3.539955e-01	2.719827e-01	1.478871e-04	2.634113e-01	4.707405e-02	2.139237e-01	2.346494e-02	1.382816e-02	4.905285e-03	6.710053e-01	7.287260e-02	9.915561e-02	5.124046e-01	1.407224e-02	3.185350e-01	2.308886e-02	3.274365e-02	7.003106e-02	4.747630e-01	1.523541e-01	2.776393e-02	2.724450e-01	2.642916e-03	3.058100e-02	2.138383e-01	3.509417e-02	7.547322e-02	3.328143e-01	3.121990e-01	1.814015e-03	5.319351e-01	1.047376e-01	2.640040e-01	3.368994e-03	9.414031e-02	1.693371e-01	3.477500e-01	2.079760e-01	1.297493e-02	2.172658e-01	4.469622e-02	7.570293e-02	1.342678e-02	7.008977e-02	3.882328e-03	7.404737e-01	9.642447e-02	7.013456e-02	1.081719e-01	4.049014e-01	1.508891e-01	1.488426e-01	1.170605e-01	9.456529e-02	3.959574e-01	2.642073e-01	2.375424e-02	1.885081e-01	3.300762e-02	1.099838e-01	1.854919e-01	1.292453e-01	3.785930e-02	4.201439e-01	1.172758e-01	4.952805e-02	4.936453e-02	3.205577e-02	3.656304e-01	4.446543e-01	5.876694e-02	6.524535e-02	4.040183e-01	1.746906e-01	9.090734e-03	3.210644e-01	2.589061e-02	1.221693e-01	2.009497e-01	2.345838e-01	2.859009e-02	2.743209e-01	1.393862e-01	1.192899e-01	2.086327e-01	1.374959e-01	2.552662e-01	5.820465e-02	2.211107e-01	2.361089e-02	3.508795e-01	2.172523e-01	1.335242e-03	3.014949e-01	1.054272e-01	4.560056e-01	4.043357e-02	1.303070e-01	3.732538e-01	4.345967e-01	4.737075e-02	1.062651e-01	4.117675e-01	2.319514e-01	2.349636e-01	2.786841e-01	2.544009e-01	2.279073e-01	2.676443e-01	3.181594e-01	1.862890e-01	2.271146e-01	2.411491e-01	3.026741e-01	2.290622e-01	4.272995e-01	1.441552e-01	1.765189e-01	2.520264e-01	4.348502e-02	5.037248e-01	3.155927e-01	1.371975e-01	4.108691e-01	1.090974e-01	3.207982e-01	1.592352e-01	3.373719e-01	2.033374e-01	2.093701e-01	2.499206e-01	1.583837e-01	2.887343e-01	2.902069e-01	2.626752e-01	2.412514e-01	1.674429e-01	4.161668e-01	1.751389e-01	2.379875e-01	2.478916e-01	2.314958e-01	2.826251e-01	9.210379e-02	3.267781e-01	1.607415e-01	4.203766e-01	2.228251e-01	4.234409e-01	2.410603e-01	1.126736e-01	3.229660e-01	2.961362e-01	1.779570e-01	2.029407e-01	1.038115e-01	3.971770e-01	3.105732e-01	1.884383e-01	2.873306e-01	1.859269e-01	3.551895e-01	1.715530e-01	3.863519e-01	2.151818e-01	1.613582e-01	2.371081e-01	1.309131e-01	3.275663e-01	2.794917e-01	2.620289e-01	2.823006e-01	1.963191e-01	3.696170e-01	1.517633e-01	2.993946e-01	3.014645e-01	2.195626e-01	1.795783e-01	9.214058e-02	5.899907e-01	2.321861e-01	8.568263e-02	4.632091e-01	3.550358e-01	1.177492e-01	3.010131e-01	1.081163e-01	5.007941e-02	1.753664e+00	1.315616e-01	1.873568e-01	3.050060e+00	3.478230e-02	2.386845e-01	3.472346e+00	2.808634e-01	1.713679e+00	1.632324e+00	9.400995e-02	1.449012e-01	2.774805e+00	1.541558e-01	1.020521e-02	1.375397e+00	1.869658e-01	4.040573e+00	4.562704e+00	9.632423e-02	4.693193e-01	1.645961e-01	3.939905e-01	2.597927e+00	7.907400e-01	9.812395e-02	2.118629e+00	2.371702e-01	8.261790e-02	2.502925e+00	2.115645e-01	4.334636e-03	3.151288e+00	2.815823e-01	6.417523e-02	2.770562e+00	4.623728e-01	1.749173e-01	3.887826e+00
6310000	-4.737911e+04	1.353465e+02	5.935363e+00	8.133887e-02	3.397115e-01	3.894681e-02	4.121224e-02	4.284256e-01	7.036491e-02	6.541278e-02	3.220072e-01	2.264522e-02	6.907004e-02	4.780357e-01	4.282907e-02	1.264613e-01	1.973039e-01	7.394965e-02	6.900095e-02	4.147489e-01	1.185352e-01	7.573160e-02	1.350480e-01	1.258977e-01	3.863580e-02	5.195816e-01	1.051053e-01	5.548425e-02	1.356964e-01	9.666486e-02	1.457685e-01	4.751627e-01	9.122322e-02	8.575646e-02	4.522130e-01	3.614110e-01	6.753820e-02	1.391067e-02	1.917069e-02	9.386990e-02	4.321568e-01	1.811056e-01	4.647264e-03	2.567453e-01	3.147513e-02	1.852164e-01	3.224599e-02	2.769764e-02	5.467515e-03	7.170303e-01	3.234216e-02	2.253645e-01	8.025267e-02	8.973186e-03	5.609992e-01	9.664141e-02	2.776903e-02	4.374851e-02	4.776493e-01	1.420778e-01	4.015288e-02	2.890327e-01	7.338724e-03	4.571965e-03	7.542551e-02	1.754096e-01	1.422509e-02	5.451030e-01	1.852648e-01	7.675371e-02	4.792583e-01	1.400859e-01	2.834221e-01	1.318591e-02	7.294123e-03	1.797817e-01	3.501544e-01	1.931998e-01	2.324312e-02	2.135498e-01	4.007117e-02	4.501637e-02	6.345342e-03	1.072024e-01	3.710761e-03	8.139249e-01	2.380022e-02	4.665800e-03	4.563779e-02	1.307030e-01	6.449449e-01	1.484046e-01	2.564388e-02	1.208454e-01	3.928211e-01	1.788204e-01	4.457384e-02	2.251881e-01	3.775124e-02	2.061419e-01	2.919943e-01	1.182163e-01	2.883217e-02	2.542474e-01	1.005679e-01	9.733210e-02	5.726310e-02	3.494011e-02	5.355456e-01	1.516271e-01	1.232920e-01	5.692055e-02	3.505949e-01	1.371306e-01	1.903389e-02	4.080233e-01	2.829674e-02	1.126082e-01	1.362907e-01	2.314886e-01	5.510183e-02	3.945853e-01	6.992542e-02	8.840813e-02	2.568630e-01	7.768657e-02	2.920003e-01	1.428823e-01	1.421596e-01	4.314870e-02	2.460800e-01	2.345443e-01	3.084282e-04	3.486640e-01	1.272546e-01	4.398018e-01	5.288962e-02	1.190343e-01	3.882742e-01	4.203887e-01	4.399783e-02	1.161636e-01	4.194499e-01	2.340127e-01	2.543758e-01	2.600664e-01	2.515451e-01	2.162384e-01	2.689917e-01	3.405411e-01	1.742288e-01	2.265764e-01	2.362910e-01	2.724152e-01	2.647174e-01	4.383147e-01	1.711454e-01	1.668287e-01	2.237112e-01	4.170815e-02	4.945626e-01	2.973333e-01	1.663959e-01	3.236489e-01	1.599641e-01	3.719747e-01	1.444124e-01	3.871572e-01	1.323811e-01	1.728954e-01	3.075663e-01	1.885190e-01	2.513450e-01	2.521519e-01	3.079842e-01	2.953681e-01	1.485764e-01	4.163711e-01	1.396845e-01	2.286915e-01	3.146778e-01	1.913273e-01	2.653033e-01	1.003346e-01	3.319192e-01	1.770975e-01	3.906487e-01	2.251069e-01	3.719222e-01	3.277016e-01	7.526924e-02	2.969067e-01	2.575541e-01	1.785502e-01	2.669890e-01	1.206725e-01	3.978100e-01	2.803713e-01	2.011462e-01	1.840921e-01	1.936129e-01	3.892138e-01	2.330813e-01	3.673102e-01	2.612143e-01	1.510061e-01	2.204694e-01	1.770714e-01	2.655623e-01	2.829752e-01	2.743911e-01	3.086839e-01	1.983522e-01	3.542144e-01	1.387496e-01	2.389576e-01	3.865944e-01	1.760852e-01	1.983628e-01	8.460881e-02	5.416016e-01	2.792851e-01	9.450446e-02	4.702310e-01	3.649298e-01	1.932493e-02	2.724425e-01	3.069818e-02	2.240595e-02	1.852049e+00	9.945433e-02	1.323631e-01	2.368210e+00	9.342535e-02	2.149367e-01	2.753709e+00	2.509501e-01	1.886231e-01	1.427943e+00	4.508691e-02	3.445357e-01	3.350820e+00	1.896613e-01	6.530933e-02	1.270775e+00	1.653377e-01	3.741831e+00	4.991280e+00	1.000260e-01	5.025594e-01	1.289250e-01	3.837474e-01	1.981790e+00	1.751303e+00	1.110322e-01	1.931027e+00	2.558737e-01	1.251412e-01	2.209798e+00	1.909904e-01	1.669314e-03	2.521401e+00	2.341320e-01	6.525813e-02	2.279357e+00	4.601327e-01	2.868856e-01	4.325003e+00
6320000	-4.740119e+04	1.280869e+02	6.166960e+00	6.810731e-02	3.590332e-01	3.451760e-02	2.518208e-02	4.524263e-01	6.073353e-02	5.435128e-02	3.754746e-01	2.697085e-02	5.546810e-02	4.377512e-01	4.998392e-02	9.124818e-02	2.266378e-01	8.297730e-02	7.687081e-02	3.690218e-01	1.532441e-01	6.168908e-02	1.372128e-01	1.119514e-01	6.451925e-02	5.149755e-01	1.096519e-01	6.218084e-02	2.881735e-01	1.013415e-01	3.729416e-02	4.870107e-01	2.399940e-02	3.885662e-02	4.288594e-01	3.618200e-01	1.257566e-01	3.569695e-02	9.010407e-03	1.175135e-01	3.142568e-01	2.423203e-01	2.289640e-03	2.829485e-01	4.067116e-02	1.266438e-01	3.164075e-02	2.455462e-02	2.524917e-02	7.906441e-01	1.267595e-03	1.016769e-01	1.348393e-01	4.491522e-02	4.935312e-01	1.433572e-01	8.168017e-02	4.217042e-02	4.874903e-01	1.780999e-01	3.855823e-02	2.405284e-01	1.315266e-02	4.533596e-02	6.832384e-02	6.828884e-02	1.150885e-02	6.791863e-01	1.273563e-01	1.536132e-01	3.564233e-01	5.692908e-02	2.565324e-01	8.860871e-02	8.789340e-02	9.918737e-02	4.050083e-01	1.945631e-01	2.364788e-02	2.276802e-01	4.991310e-02	4.209132e-02	1.428499e-02	4.078491e-02	2.452154e-03	8.203964e-01	7.999022e-02	3.261079e-01	4.997457e-02	1.011169e-01	1.852359e-01	9.882408e-02	2.387406e-01	7.941503e-02	4.806862e-01	1.096981e-01	4.401457e-02	2.333165e-01	5.286959e-02	3.764220e-02	2.350304e-01	2.132232e-01	8.394059e-03	3.798628e-01	1.258474e-01	7.803922e-02	1.530773e-01	4.701842e-02	4.501615e-01	1.411855e-01	1.305181e-01	7.122572e-02	4.774248e-01	1.612363e-01	9.285087e-03	2.592072e-01	2.162088e-02	1.580600e-01	8.727993e-02	8.527995e-02	8.647589e-02	5.227368e-01	6.016744e-02	1.706591e-01	1.417152e-01	1.708065e-01	3.282036e-01	1.311139e-01	5.750167e-02	4.750890e-02	3.701389e-01	1.020753e-01	1.499196e-04	3.453200e-01	1.348069e-01	4.312408e-01	5.422094e-02	1.046429e-01	4.098953e-01	4.240753e-01	5.437576e-02	1.042599e-01	4.172890e-01	2.495371e-01	2.485559e-01	2.549084e-01	2.469986e-01	2.205486e-01	2.693585e-01	3.184495e-01	1.916434e-01	2.245072e-01	2.644264e-01	3.174109e-01	1.936555e-01	4.027253e-01	1.725451e-01	1.559345e-01	2.687952e-01	4.979700e-02	4.901460e-01	2.914968e-01	1.685602e-01	3.477231e-01	1.847126e-01	2.844548e-01	1.831095e-01	4.453409e-01	1.348502e-01	1.904273e-01	2.293816e-01	1.742379e-01	3.093057e-01	2.192203e-01	2.972362e-01	2.817094e-01	1.457023e-01	4.043965e-01	1.681919e-01	2.420421e-01	2.907755e-01	2.071982e-01	2.599843e-01	1.123988e-01	3.545427e-01	1.602686e-01	3.727900e-01	2.670713e-01	3.715207e-01	2.564554e-01	1.049527e-01	3.073188e-01	2.655815e-01	1.746239e-01	2.524758e-01	1.117851e-01	3.768027e-01	3.022085e-01	2.092037e-01	2.179738e-01	1.817076e-01	4.438273e-01	1.564914e-01	3.233263e-01	2.096575e-01	1.718569e-01	2.951593e-01	1.315492e-01	3.345324e-01	2.804511e-01	2.534672e-01	3.598883e-01	1.682282e-01	3.473566e-01	1.245268e-01	2.807580e-01	2.983600e-01	1.526743e-01	2.682077e-01	9.065154e-02	5.793407e-01	2.355920e-01	9.441573e-02	4.461498e-01	4.367725e-01	1.218957e-01	2.804720e-01	1.000388e-01	7.443722e-02	1.232387e+00	1.041275e-01	1.351669e-01	2.339080e+00	1.425614e-01	2.069685e-01	3.834088e+00	1.196375e-01	9.566531e-01	1.402363e+00	1.127946e-01	9.920409e-02	3.769647e+00	1.552786e-01	3.578364e-02	1.140579e+00	1.888099e-01	4.031973e+00	4.684154e+00	1.051387e-01	4.801715e-01	1.930704e-01	4.326423e-01	2.199994e+00	2.240856e+00	2.420767e-01	1.997364e+00	2.951705e-01	4.552538e-02	2.057888e+00	1.913359e-01	3.386321e-03	2.658912e+00	4.567365e-01	6.881600e-02	2.152268e+00	5.414492e-01	1.899242e-01	3.936415e+00
6330000	-4.738778e+04	1.337221e+02	5.911421e+00	4.727844e-02	3.939455e-01	4.311877e-02	8.564097e-02	3.719546e-01	5.806165e-02	6.083922e-02	3.515291e-01	2.088376e-02	6.006167e-02	4.563252e-01	5.036102e-02	9.258369e-02	1.660922e-01	5.810175e-02	8.322427e-02	4.551087e-01	1.448894e-01	7.804147e-02	1.530779e-01	1.189252e-01	5.330346e-02	4.887444e-01	1.079075e-01	6.180762e-02	2.878310e-01	1.313975e-01	6.047479e-02	3.867380e-01	7.175100e-02	4.105125e-02	4.690818e-01	2.608490e-01	9.613016e-02	1.027759e-01	3.011185e-02	1.049925e-01	5.029958e-01	9.925807e-02	1.196214e-03	2.552047e-01	3.635267e-02	2.355865e-01	4.959190e-02	2.348203e-02	2.158402e-02	6.220801e-01	4.767554e-02	5.762907e-02	4.285683e-01	9.590428e-03	3.779950e-01	1.038572e-01	2.235991e-02	7.404167e-02	4.265947e-01	1.809436e-01	4.037008e-02	2.599308e-01	1.811911e-02	1.249715e-02	1.897180e-01	1.094205e-01	1.398533e-02	4.450310e-01	2.293481e-01	6.093170e-02	3.043324e-01	1.940632e-01	3.984760e-01	3.841445e-02	3.782268e-03	1.628376e-01	3.944535e-01	1.388633e-01	1.965020e-02	2.494516e-01	3.474376e-02	5.356257e-02	1.328593e-02	3.146444e-02	1.057377e-02	8.676907e-01	2.342254e-02	3.759869e-02	1.900399e-01	8.876197e-02	2.073473e-01	3.207613e-01	1.554908e-01	1.352970e-01	4.306840e-01	1.743565e-01	3.066279e-02	1.943654e-01	3.463436e-02	1.076741e-01	1.530878e-01	2.451008e-01	2.424220e-05	3.466922e-01	1.474207e-01	5.610361e-02	3.358415e-02	1.193963e-02	6.685927e-01	1.918381e-01	3.794189e-02	1.046239e-01	4.401085e-01	1.317586e-01	4.688243e-03	2.813785e-01	3.744222e-02	1.981972e-01	2.083490e-01	1.583975e-01	7.712717e-02	2.701702e-01	8.775896e-02	1.123349e-01	1.676312e-01	1.151141e-01	2.937382e-01	7.280170e-02	2.383799e-01	3.683982e-02	3.623573e-01	2.145633e-01	8.839371e-04	3.043635e-01	8.099222e-02	4.117601e-01	5.676838e-02	1.136045e-01	4.178670e-01	4.339517e-01	4.843265e-02	1.219711e-01	3.956446e-01	2.524777e-01	2.457601e-01	2.620003e-01	2.397619e-01	2.139999e-01	2.759564e-01	3.203032e-01	1.897404e-01	2.603226e-01	2.303308e-01	3.114413e-01	1.979053e-01	3.815354e-01	2.159743e-01	1.334932e-01	2.689971e-01	4.331355e-02	5.331903e-01	2.591108e-01	1.643853e-01	3.889225e-01	1.603582e-01	2.642815e-01	1.864378e-01	4.406495e-01	1.963382e-01	1.402991e-01	2.227132e-01	1.478788e-01	2.926605e-01	2.626200e-01	2.968406e-01	3.028350e-01	1.793626e-01	3.762744e-01	1.415279e-01	2.639508e-01	3.207237e-01	1.908089e-01	2.245165e-01	1.214864e-01	3.130093e-01	1.871882e-01	3.783160e-01	2.722054e-01	2.886679e-01	2.836816e-01	1.554451e-01	2.324682e-01	2.460661e-01	2.199061e-01	3.015597e-01	1.038656e-01	4.237837e-01	2.556701e-01	2.166806e-01	2.371755e-01	2.246006e-01	3.443212e-01	1.939028e-01	4.437875e-01	1.909154e-01	1.635898e-01	2.017073e-01	1.592783e-01	3.707374e-01	2.117985e-01	2.581859e-01	3.112966e-01	1.736658e-01	3.139417e-01	2.010959e-01	2.724909e-01	2.854735e-01	2.027700e-01	2.392655e-01	9.010071e-02	5.365402e-01	2.866413e-01	8.671779e-02	4.348555e-01	3.726474e-01	7.856423e-02	2.870822e-01	3.506287e-04	9.153562e-04	1.921569e+00	1.228342e-01	1.481515e-01	3.138252e+00	1.246971e-01	3.642553e-01	4.305046e+00	3.567341e-01	2.788406e-01	1.525314e+00	9.200132e-02	1.762110e-01	2.873932e+00	2.270736e-01	1.107308e-02	1.228639e+00	1.620808e-01	3.904324e+00	5.222598e+00	9.827888e-02	4.684766e-01	1.547263e-01	2.575871e-01	2.184664e+00	1.208616e+00	1.143746e-01	1.864119e+00	2.844249e-01	4.479522e-02	2.260070e+00	1.300073e-01	8.083262e-03	3.084266e+00	3.199645e-01	3.600176e-02	2.621168e+00	4.125118e-01	1.561934e-01	3.789472e+00
6340000	-4.740421e+04	1.458275e+02	5.537796e+00	8.551362e-02	3.074507e-01	3.723521e-02	3.238299e-02	4.924625e-01	4.495492e-02	6.456634e-02	2.977592e-01	2.748487e-02	3.713560e-02	5.229402e-01	5.011379e-02	6.970825e-02	1.949317e-01	8.460498e-02	9.358633e-02	4.056560e-01	1.515128e-01	5.843530e-02	1.518836e-01	1.291217e-01	4.479672e-02	4.853557e-01	1.304071e-01	7.550985e-02	1.796707e-01	8.678012e-02	2.985200e-02	5.213885e-01	1.067988e-01	3.266031e-02	2.510707e-01	4.268846e-01	2.017638e-01	6.849361e-02	1.912709e-02	7.994757e-02	4.717301e-01	2.189213e-01	9.074855e-05	2.044532e-01	2.485706e-02	3.285143e-01	3.224299e-02	6.727056e-02	1.808460e-03	5.395806e-01	3.058310e-02	4.419542e-02	2.363369e-01	1.056664e-02	6.495683e-01	3.726807e-02	2.206473e-02	4.637488e-02	6.074726e-01	1.761540e-01	3.021853e-02	1.396830e-01	9.689905e-05	3.603099e-03	1.059897e-01	7.281286e-02	1.527599e-02	5.312767e-01	2.710417e-01	9.233659e-02	3.272881e-01	7.681967e-02	4.162102e-01	4.567958e-02	4.166591e-02	9.189245e-02	4.161839e-01	2.032526e-01	1.720599e-02	2.371663e-01	3.429867e-02	6.798897e-02	3.050819e-02	3.950103e-02	2.486993e-04	8.456368e-01	1.611629e-02	2.430554e-01	6.621192e-03	1.413533e-01	2.376535e-01	3.120319e-01	5.928474e-02	6.456935e-02	4.949355e-01	1.602642e-01	3.599457e-02	1.910516e-01	5.318479e-02	1.080893e-01	9.499198e-02	3.303002e-01	3.061224e-02	2.489297e-01	1.870766e-01	2.638178e-02	2.056706e-02	4.250786e-02	2.436603e-01	3.273345e-01	3.395486e-01	5.714655e-02	3.781832e-01	1.709337e-01	1.550308e-02	3.562874e-01	2.194610e-02	1.522103e-01	1.102905e-01	1.166118e-01	7.703781e-02	4.977088e-01	4.614083e-02	9.820478e-02	2.190110e-01	1.258904e-01	4.183713e-01	4.699071e-02	9.153175e-02	7.514808e-02	3.183225e-01	1.048711e-01	2.017431e-03	3.460138e-01	1.536271e-01	4.189184e-01	4.160306e-02	1.124842e-01	4.269944e-01	4.481784e-01	4.682628e-02	1.182363e-01	3.867590e-01	2.406915e-01	2.542257e-01	2.393078e-01	2.657750e-01	2.170482e-01	2.852969e-01	3.107164e-01	1.869384e-01	2.217252e-01	2.412492e-01	3.152020e-01	2.218235e-01	4.772413e-01	1.431144e-01	1.504808e-01	2.291634e-01	3.900711e-02	5.160139e-01	2.557482e-01	1.892307e-01	3.214829e-01	1.349848e-01	3.818244e-01	1.617079e-01	3.415531e-01	1.964179e-01	1.574691e-01	3.045598e-01	1.308392e-01	3.452597e-01	2.023311e-01	3.215700e-01	2.728172e-01	1.644118e-01	4.191165e-01	1.436545e-01	2.600814e-01	2.784216e-01	1.757081e-01	2.857889e-01	1.094038e-01	3.681218e-01	1.782321e-01	3.442423e-01	1.858644e-01	3.144833e-01	3.323947e-01	1.672575e-01	2.544123e-01	2.796917e-01	1.787191e-01	2.871769e-01	1.136048e-01	4.122642e-01	2.682552e-01	2.058758e-01	2.156949e-01	1.671399e-01	3.801539e-01	2.370114e-01	4.010095e-01	2.357191e-01	1.645050e-01	1.987663e-01	1.639538e-01	3.055045e-01	2.564195e-01	2.741222e-01	3.910967e-01	1.290306e-01	3.608563e-01	1.190163e-01	2.656018e-01	3.044951e-01	1.789714e-01	2.509318e-01	8.334028e-02	5.656369e-01	2.522327e-01	9.879015e-02	4.475748e-01	3.772753e-01	4.829291e-02	2.711377e-01	1.671846e-01	2.034307e-02	1.630554e+00	1.307336e-01	1.343391e-01	2.467057e+00	3.473722e-02	9.049384e-02	4.053266e+00	2.230425e-01	6.196100e-01	1.168402e+00	6.325124e-02	1.892500e-01	2.414380e+00	2.190860e-01	5.815415e-02	1.096782e+00	1.426500e-01	3.797143e+00	4.641311e+00	1.030450e-01	4.946693e-01	2.262548e-01	3.888262e-01	2.730322e+00	1.116324e+00	9.914315e-02	2.265735e+00	1.761162e-01	7.667543e-02	2.487418e+00	1.152752e-01	3.906153e-03	3.404034e+00	3.597099e-01	7.160626e-02	2.440355e+00	4.039165e-01	2.203320e-01	3.539677e+00
6350000	-4.738884e+04	1.429642e+02	5.615083e+00	7.036267e-02	3.304315e-01	3.584441e-02	4.225800e-02	4.714959e-01	4.960746e-02	5.760228e-02	3.928953e-01	2.418564e-02	6.318533e-02	4.225009e-01	3.963055e-02	9.451843e-02	1.502324e-01	6.092845e-02	7.642019e-02	4.633558e-01	1.545448e-01	6.397302e-02	1.391940e-01	1.735003e-01	5.058569e-02	4.711014e-01	1.016456e-01	4.724405e-02	8.528382e-02	6.555729e-02	2.330120e-02	7.122487e-01	6.636489e-02	7.033667e-02	5.836806e-01	2.012921e-01	1.046919e-01	1.592147e-02	2.407730e-02	9.976709e-02	5.057230e-01	1.963356e-01	1.120079e-03	1.659408e-01	3.111343e-02	1.873955e-01	3.748403e-02	1.952138e-02	5.103590e-03	7.316425e-01	1.885299e-02	8.954031e-02	3.021040e-01	3.611813e-02	3.131994e-01	2.209486e-01	3.808963e-02	5.193657e-02	4.154997e-01	2.013235e-01	3.027448e-02	2.952869e-01	5.678934e-03	2.374239e-02	1.163012e-01	5.294789e-02	4.213501e-03	4.799444e-01	3.228506e-01	4.317453e-02	1.671491e-01	6.936897e-02	6.183620e-01	1.199499e-03	1.007459e-01	1.434934e-01	4.203619e-01	1.399399e-01	1.404205e-02	2.290511e-01	5.311164e-02	5.621988e-02	2.298378e-03	1.382490e-02	6.813222e-03	8.529451e-01	6.789853e-02	8.308418e-02	9.969968e-03	8.432973e-02	6.582622e-01	1.020470e-01	6.230697e-02	7.919115e-02	4.395027e-01	1.393901e-01	4.752741e-02	2.311348e-01	6.325379e-02	1.298337e-01	1.052136e-01	1.732895e-01	3.766205e-02	4.654158e-01	8.858534e-02	4.425355e-03	1.108050e-01	4.557021e-02	4.463710e-01	3.662811e-01	2.654733e-02	7.538655e-02	4.170011e-01	1.525140e-01	8.498400e-03	3.146890e-01	3.191096e-02	1.936118e-01	1.783984e-01	1.709707e-01	2.678234e-02	2.873983e-01	1.428385e-01	1.448449e-01	2.086156e-01	1.059859e-01	4.173065e-01	4.870644e-02	7.454067e-02	3.669559e-02	2.676483e-01	3.075372e-01	1.606344e-03	2.903640e-01	9.614853e-02	3.978593e-01	5.025798e-02	1.186094e-01	4.332733e-01	4.256606e-01	5.118305e-02	1.022093e-01	4.209470e-01	2.473828e-01	2.493401e-01	2.552438e-01	2.480333e-01	1.971165e-01	2.861199e-01	3.252232e-01	1.915404e-01	2.604610e-01	2.651477e-01	2.931191e-01	1.812723e-01	3.790958e-01	1.834126e-01	1.904102e-01	2.470814e-01	3.392776e-02	5.145277e-01	2.734434e-01	1.781012e-01	3.295896e-01	1.215569e-01	3.998454e-01	1.490081e-01	4.936069e-01	1.196209e-01	1.568160e-01	2.299562e-01	1.407043e-01	3.005379e-01	2.716199e-01	2.871379e-01	3.526765e-01	1.659614e-01	3.267715e-01	1.545905e-01	2.280426e-01	3.347278e-01	2.013989e-01	2.358307e-01	1.147143e-01	3.291348e-01	1.467367e-01	4.094142e-01	2.603028e-01	2.995336e-01	3.275968e-01	1.125668e-01	2.218169e-01	3.691638e-01	1.447499e-01	2.642695e-01	1.171376e-01	3.994981e-01	2.413396e-01	2.420248e-01	2.643707e-01	1.481976e-01	3.866489e-01	2.007828e-01	3.448181e-01	2.331111e-01	2.255631e-01	1.965076e-01	1.416515e-01	2.877229e-01	2.814206e-01	2.892050e-01	2.742189e-01	1.595804e-01	4.065850e-01	1.596157e-01	2.764935e-01	2.925105e-01	1.734833e-01	2.575127e-01	7.982398e-02	5.981825e-01	2.394019e-01	8.259163e-02	4.822361e-01	3.489055e-01	1.122788e-01	2.849115e-01	9.934625e-02	8.305387e-02	2.213001e+00	1.299992e-01	1.326406e-01	2.645690e+00	1.168651e-01	1.989955e-01	3.106482e+00	2.933334e-01	9.119900e-01	1.436318e+00	5.292079e-02	6.548089e-01	2.119565e+00	1.956015e-01	4.684134e-02	1.008054e+00	1.674612e-01	3.524746e+00	5.453524e+00	9.845808e-02	4.384728e-01	1.548851e-01	3.223569e-01	2.384033e+00	1.220362e+00	2.063893e-01	2.372573e+00	3.269029e-01	7.220262e-02	2.245826e+00	1.359912e-01	1.130360e-03	2.911618e+00	2.788364e-01	7.944364e-02	2.312128e+00	4.159736e-01	2.657463e-01	3.780770e+00
6360000	-4.739682e+04	1.444365e+02	5.428769e+00	7.927025e-02	2.777066e-01	3.604718e-02	2.451261e-02	5.365547e-01	4.590868e-02	6.194413e-02	2.730806e-01	2.196106e-02	7.978454e-02	5.218002e-01	4.142942e-02	8.145205e-02	1.847278e-01	7.052574e-02	8.129482e-02	4.634699e-01	1.185297e-01	7.949317e-02	1.361582e-01	1.415811e-01	4.506552e-02	4.916627e-01	1.060394e-01	9.722525e-02	1.500018e-01	1.030734e-01	4.108005e-02	5.590896e-01	4.952996e-02	2.575250e-02	5.426032e-01	1.534234e-01	1.405896e-01	9.256889e-02	4.506231e-02	4.813001e-02	4.245739e-01	2.685072e-01	8.680866e-05	2.170852e-01	4.161685e-02	2.011218e-01	5.209666e-02	8.116499e-02	1.069198e-02	6.188174e-01	3.610715e-02	1.784592e-01	4.064169e-01	5.328325e-02	2.682832e-01	6.323883e-02	3.031861e-02	5.151699e-02	5.039749e-01	2.222972e-01	2.192438e-02	1.850777e-01	1.520884e-02	3.544918e-02	1.591473e-01	4.013523e-02	4.863480e-03	4.611461e-01	2.992587e-01	1.218290e-02	1.765130e-01	2.582095e-02	5.907604e-01	3.518241e-03	1.912045e-01	1.205611e-01	3.697239e-01	1.905706e-01	4.174528e-02	2.310897e-01	4.630938e-02	5.257298e-02	2.097119e-03	3.303888e-01	5.284269e-03	6.002065e-01	9.450352e-03	3.871486e-02	1.227210e-01	2.944855e-01	1.543556e-01	9.900827e-02	2.907147e-01	8.672698e-02	4.340712e-01	1.786725e-01	4.081182e-02	2.085604e-01	5.115707e-02	9.593130e-02	1.733845e-01	1.536450e-01	5.037459e-02	2.229983e-01	3.036663e-01	2.298810e-02	5.473332e-02	3.810976e-02	4.920009e-01	3.331265e-01	5.904141e-02	7.932742e-02	3.751335e-01	1.663122e-01	6.365449e-03	3.340930e-01	3.876848e-02	2.362125e-01	2.386218e-01	1.364627e-01	5.059275e-02	2.899405e-01	4.816976e-02	8.216348e-02	3.258795e-01	1.351620e-01	2.816494e-01	5.639454e-02	1.187511e-01	5.087733e-02	3.014026e-01	1.991352e-01	1.191831e-03	2.977516e-01	1.496415e-01	4.436821e-01	4.406010e-02	1.123488e-01	3.999089e-01	4.452928e-01	4.340127e-02	1.123964e-01	3.989095e-01	2.505064e-01	2.458189e-01	2.654588e-01	2.382158e-01	1.977132e-01	2.756167e-01	3.329623e-01	1.937078e-01	2.033560e-01	2.451616e-01	3.663663e-01	1.851161e-01	3.278435e-01	2.100161e-01	1.757058e-01	2.864346e-01	4.347185e-02	5.584895e-01	2.337849e-01	1.642537e-01	3.312541e-01	1.766843e-01	3.290732e-01	1.629884e-01	3.440702e-01	1.918921e-01	1.766310e-01	2.874068e-01	1.388272e-01	3.120600e-01	2.506483e-01	2.984645e-01	3.055368e-01	1.435716e-01	4.230370e-01	1.278547e-01	3.166122e-01	2.877676e-01	1.273820e-01	2.682381e-01	1.159255e-01	3.413140e-01	1.753642e-01	3.673963e-01	1.575625e-01	3.799133e-01	3.726685e-01	8.985571e-02	2.640289e-01	3.297657e-01	1.473117e-01	2.588937e-01	1.140700e-01	4.051793e-01	2.592087e-01	2.215420e-01	2.596813e-01	1.968332e-01	3.196187e-01	2.238668e-01	3.160868e-01	1.468405e-01	2.308706e-01	3.062021e-01	1.473629e-01	3.267027e-01	2.782805e-01	2.476539e-01	2.936694e-01	2.167140e-01	3.294704e-01	1.601462e-01	2.577337e-01	3.087048e-01	1.705959e-01	2.629656e-01	8.087375e-02	5.984951e-01	2.335760e-01	8.705512e-02	4.841216e-01	3.735199e-01	8.649372e-02	2.395406e-01	1.028962e-01	9.682949e-03	1.059578e+00	1.450450e-01	3.025341e-02	3.050871e+00	2.711007e-02	3.241464e-01	3.424587e+00	1.739617e-01	3.363444e+00	1.572871e+00	3.175499e-02	2.067091e-01	3.353981e+00	1.567598e-01	1.331899e-01	1.998826e+00	1.602358e-01	3.577132e+00	4.638580e+00	9.217139e-02	5.089842e-01	1.409792e-01	2.922303e-01	3.145010e+00	1.051072e+00	1.077404e-01	2.397728e+00	1.855707e-01	5.741752e-02	2.443361e+00	1.889958e-01	8.766085e-04	2.919205e+00	3.029623e-01	8.839396e-02	2.585809e+00	4.641933e-01	2.302909e-01	3.624886e+00
6370000	-4.739704e+04	1.459516e+02	5.493650e+00	7.651736e-02	2.620929e-01	3.325590e-02	5.343750e-02	5.221609e-01	5.253540e-02	4.528752e-02	3.313733e-01	2.122820e-02	5.614437e-02	4.987885e-01	4.717811e-02	1.311129e-01	1.755926e-01	6.261492e-02	9.927174e-02	4.088030e-01	1.226049e-01	7.105138e-02	1.454975e-01	1.485717e-01	4.527131e-02	4.937064e-01	9.590175e-02	3.821802e-02	1.254913e-01	5.892505e-02	4.779105e-02	6.290043e-01	1.005703e-01	1.255056e-02	5.720949e-01	2.835029e-01	7.780836e-02	3.419038e-02	1.985291e-02	8.605021e-02	3.940121e-01	2.326269e-01	5.022652e-04	2.316166e-01	5.519195e-02	3.537095e-01	8.546762e-02	1.731298e-02	1.285768e-02	4.691274e-01	6.152488e-02	1.123827e-01	3.509188e-01	6.982047e-02	3.611941e-01	8.099758e-02	2.468636e-02	6.862567e-02	4.303139e-01	1.900670e-01	3.092148e-02	2.706582e-01	9.413724e-03	1.403937e-02	1.044319e-01	1.368719e-01	4.382443e-02	5.566194e-01	1.442131e-01	7.331223e-02	2.608821e-01	6.772766e-02	5.210780e-01	3.246951e-02	4.453045e-02	1.836537e-01	3.654621e-01	1.639284e-01	2.699195e-02	2.262020e-01	3.376186e-02	3.741832e-02	2.507213e-02	7.752763e-02	1.035005e-02	6.334190e-01	2.162128e-01	1.799206e-01	1.016073e-01	2.968879e-01	1.610206e-01	1.434735e-01	1.170901e-01	7.851124e-02	4.312335e-01	1.453749e-01	4.847087e-02	2.426481e-01	5.376137e-02	8.366879e-02	2.036435e-01	1.814561e-01	3.802999e-02	2.926364e-01	2.005652e-01	8.726684e-03	3.388288e-02	6.790572e-02	6.347183e-01	2.191933e-01	3.557314e-02	5.988764e-02	3.659951e-01	2.066573e-01	9.091973e-03	3.460321e-01	1.233588e-02	4.928292e-02	9.920200e-02	2.908690e-01	6.399190e-02	3.892297e-01	1.074246e-01	1.096154e-01	1.398407e-01	8.096197e-02	3.667693e-01	7.305409e-02	2.297585e-01	4.376605e-02	3.857913e-01	1.449477e-01	5.998413e-04	2.682226e-01	1.566725e-01	4.437492e-01	4.614838e-02	1.225545e-01	3.875480e-01	4.460984e-01	4.572160e-02	1.089649e-01	3.992152e-01	2.562618e-01	2.305616e-01	2.443112e-01	2.688654e-01	2.031334e-01	2.857997e-01	3.309007e-01	1.801662e-01	2.380575e-01	2.607138e-01	2.910932e-01	2.101356e-01	3.496658e-01	2.054549e-01	1.712304e-01	2.736490e-01	4.552133e-02	4.874275e-01	2.795619e-01	1.874892e-01	3.135270e-01	1.489233e-01	3.853503e-01	1.521994e-01	4.124450e-01	1.694077e-01	1.785943e-01	2.395531e-01	1.571320e-01	2.786784e-01	3.015694e-01	2.626202e-01	2.643580e-01	1.789731e-01	4.431921e-01	1.134768e-01	2.630665e-01	2.759233e-01	2.156591e-01	2.453510e-01	1.005967e-01	3.257501e-01	1.710465e-01	4.026067e-01	2.434269e-01	2.620406e-01	3.838608e-01	1.106717e-01	3.139958e-01	2.470316e-01	1.752132e-01	2.637594e-01	1.035600e-01	4.070604e-01	2.627793e-01	2.266003e-01	2.462713e-01	2.261606e-01	3.325289e-01	1.950392e-01	3.237442e-01	2.374248e-01	1.902782e-01	2.485529e-01	1.450040e-01	2.788416e-01	3.352436e-01	2.409109e-01	3.814755e-01	1.492007e-01	3.506952e-01	1.186285e-01	3.169952e-01	2.670320e-01	1.854111e-01	2.305617e-01	8.758033e-02	5.546218e-01	2.553666e-01	1.024313e-01	4.909524e-01	3.904373e-01	8.854862e-02	2.763396e-01	3.212076e-02	5.505528e-02	1.501132e+00	1.449995e-01	8.438216e-02	2.975218e+00	1.301030e-01	3.680935e-01	2.590512e+00	3.789862e-01	9.017916e-01	1.757384e+00	6.775107e-02	8.893676e-01	2.310057e+00	1.579315e-01	1.736303e-01	1.257145e+00	1.708507e-01	3.660648e+00	4.942274e+00	9.422393e-02	4.852810e-01	1.565866e-01	3.088889e-01	2.360837e+00	9.144157e-01	1.318193e-01	2.573853e+00	2.349105e-01	7.628654e-02	2.399593e+00	1.343212e-01	1.077852e-02	3.180660e+00	4.224642e-01	9.121214e-02	2.314592e+00	3.919067e-01	2.097549e-01	4.001878e+00
6380000	-4.739591e+04	1.443215e+02	5.591162e+00	5.318017e-02	2.986525e-01	4.604039e-02	4.370593e-02	5.057064e-01	5.271465e-02	4.552878e-02	3.793299e-01	1.959283e-02	8.330158e-02	4.178270e-01	5.441982e-02	1.256710e-01	1.777195e-01	8.896393e-02	9.669459e-02	4.014538e-01	1.094972e-01	7.812880e-02	1.317793e-01	1.169512e-01	4.853277e-02	5.135351e-01	1.110728e-01	6.837464e-02	2.280744e-01	1.030436e-01	2.283562e-02	5.009150e-01	7.675667e-02	3.215382e-02	4.326621e-01	3.147732e-01	1.663878e-01	3.566063e-02	1.836249e-02	4.886644e-02	4.674246e-01	1.816219e-01	3.648854e-03	2.523378e-01	4.610046e-02	3.561432e-01	4.084384e-02	4.180329e-03	2.734806e-03	5.708916e-01	2.520621e-02	1.834109e-01	1.533223e-01	5.573035e-02	5.138705e-01	5.875685e-02	3.490918e-02	4.970372e-02	5.355978e-01	1.490163e-01	3.124343e-02	2.142545e-01	2.018425e-02	2.895817e-02	2.037096e-01	8.562021e-02	2.913641e-02	5.056152e-01	1.469604e-01	3.052360e-02	2.754209e-01	6.281345e-02	4.927601e-01	2.267639e-02	1.158055e-01	1.241058e-01	3.683148e-01	1.668745e-01	3.315815e-02	2.636152e-01	4.393156e-02	3.757965e-02	3.460109e-02	1.675037e-01	2.422750e-03	7.118705e-01	4.602228e-02	3.630436e-02	9.879227e-02	9.877399e-02	4.734519e-01	3.905353e-03	2.887721e-01	1.348882e-01	4.580821e-01	1.064016e-01	3.429316e-02	2.066148e-01	5.972014e-02	9.041788e-02	1.153020e-01	2.690026e-01	2.848270e-02	3.598452e-01	1.369496e-01	5.301447e-02	1.580704e-01	1.028265e-01	4.682126e-01	1.493929e-01	6.848312e-02	6.996979e-02	4.342894e-01	1.605756e-01	1.366094e-02	3.139771e-01	7.527197e-03	1.038172e-01	2.432607e-01	1.843734e-01	2.624499e-02	2.998072e-01	1.424966e-01	1.152472e-01	2.928147e-01	1.135341e-01	2.537371e-01	1.275978e-01	9.706915e-02	5.124355e-02	5.270967e-01	1.017659e-01	9.800933e-04	1.921229e-01	1.267909e-01	4.379780e-01	4.768536e-02	1.290018e-01	3.853348e-01	4.019422e-01	5.584592e-02	1.060105e-01	4.362013e-01	2.392977e-01	2.490531e-01	2.754644e-01	2.361848e-01	2.272139e-01	2.665727e-01	3.187739e-01	1.874395e-01	1.774197e-01	2.337712e-01	3.708403e-01	2.179688e-01	4.566173e-01	1.576933e-01	1.644341e-01	2.212553e-01	5.642283e-02	5.065308e-01	2.610424e-01	1.760040e-01	3.650433e-01	1.174381e-01	3.368633e-01	1.806553e-01	4.538530e-01	1.232461e-01	1.325306e-01	2.903702e-01	1.783951e-01	3.026603e-01	2.247484e-01	2.941961e-01	2.691475e-01	1.675501e-01	3.912909e-01	1.720115e-01	2.600693e-01	2.628227e-01	1.694836e-01	3.076244e-01	1.263241e-01	2.837905e-01	1.776947e-01	4.121907e-01	2.249914e-01	3.492479e-01	3.033585e-01	1.224023e-01	2.726505e-01	2.325641e-01	2.761798e-01	2.186057e-01	1.006896e-01	4.199351e-01	2.711876e-01	2.081878e-01	2.715000e-01	2.212239e-01	3.498757e-01	1.574003e-01	3.686400e-01	2.299824e-01	1.522777e-01	2.490998e-01	1.296619e-01	3.071035e-01	2.518485e-01	3.113861e-01	2.990332e-01	2.428527e-01	2.863360e-01	1.717781e-01	2.459179e-01	3.158438e-01	2.127968e-01	2.254415e-01	7.157591e-02	5.475921e-01	2.742605e-01	1.065715e-01	4.910400e-01	4.021875e-01	7.151601e-02	2.974669e-01	2.108518e-01	2.300006e-02	1.799380e+00	1.244823e-01	2.538926e-01	2.454745e+00	2.868055e-03	5.456119e-02	3.469949e+00	9.479671e-02	1.278711e-01	1.368728e+00	1.002115e-01	3.312390e-02	2.968571e+00	1.931883e-01	8.383278e-02	1.341694e+00	1.583764e-01	3.531183e+00	4.726387e+00	9.319544e-02	4.928278e-01	1.383300e-01	3.585227e-01	2.382692e+00	1.206032e+00	1.440112e-01	2.571775e+00	2.776470e-01	5.231325e-02	2.333770e+00	1.203056e-01	7.291143e-03	2.716607e+00	3.356176e-01	6.832865e-02	2.521617e+00	5.851293e-01	3.149769e-01	4.212567e+00
6390000	-4.740606e+04	1.415995e+02	5.724863e+00	5.420762e-02	2.897887e-01	4.193000e-02	8.406938e-02	4.630016e-01	6.700267e-02	5.344592e-02	3.799541e-01	2.037112e-02	9.286570e-02	4.140286e-01	3.933458e-02	1.182349e-01	1.866803e-01	5.844742e-02	9.496770e-02	4.195312e-01	1.221385e-01	8.283829e-02	1.548012e-01	1.341939e-01	3.901935e-02	4.781119e-01	1.110354e-01	2.648864e-02	2.107412e-01	5.589116e-02	4.508121e-02	5.031446e-01	1.586532e-01	4.647020e-02	4.988799e-01	2.797318e-01	6.123346e-02	7.887125e-02	3.481342e-02	5.286720e-02	3.718457e-01	2.629453e-01	1.370414e-03	2.653457e-01	4.562575e-02	1.048877e-01	6.135621e-02	9.819967e-02	1.800353e-02	7.029734e-01	1.457949e-02	5.627017e-02	2.486917e-01	1.799618e-01	7.710337e-02	1.380205e-01	2.999524e-01	3.411396e-02	4.599301e-01	1.893830e-01	3.175981e-02	2.742961e-01	1.051708e-02	1.659236e-02	2.160473e-01	3.960050e-02	5.032567e-03	4.886877e-01	2.340396e-01	6.416036e-02	4.479066e-01	6.217474e-02	3.760921e-01	1.470938e-02	3.495678e-02	1.450312e-01	4.164829e-01	1.120676e-01	3.529551e-02	2.374110e-01	5.371167e-02	1.432429e-01	9.719639e-02	5.426770e-02	3.479261e-02	6.429060e-01	2.759437e-02	1.419064e-01	5.990945e-02	1.236264e-01	3.770419e-01	2.904492e-01	7.066709e-03	1.254929e-01	4.584436e-01	1.234046e-01	3.543838e-02	2.112253e-01	4.599521e-02	9.901355e-02	9.721812e-02	1.677387e-01	3.914882e-02	4.817408e-01	1.151401e-01	3.467002e-02	1.009439e-01	4.415119e-02	5.646671e-01	1.837493e-01	7.181845e-02	7.405594e-02	3.812318e-01	1.821925e-01	1.632622e-02	3.342961e-01	1.189741e-02	8.223702e-02	1.284131e-01	1.978866e-01	3.863135e-02	4.522029e-01	1.006290e-01	8.841276e-02	2.193872e-01	3.774246e-02	2.962551e-01	2.313863e-01	1.268162e-01	9.200303e-02	4.386021e-01	2.005039e-01	1.485621e-03	1.947582e-01	7.264713e-02	4.480691e-01	5.011443e-02	1.210028e-01	3.808137e-01	4.073833e-01	4.722464e-02	9.971673e-02	4.456753e-01	2.676875e-01	2.227343e-01	2.622644e-01	2.473137e-01	2.103816e-01	2.832269e-01	3.284867e-01	1.779049e-01	2.592666e-01	2.641533e-01	3.215657e-01	1.550143e-01	2.965803e-01	2.333683e-01	1.787520e-01	2.912994e-01	5.068337e-02	5.136009e-01	2.934688e-01	1.422469e-01	3.242757e-01	2.185355e-01	3.357354e-01	1.214535e-01	3.268818e-01	2.150893e-01	2.129777e-01	2.450512e-01	1.839574e-01	3.062357e-01	2.407958e-01	2.690111e-01	3.040540e-01	1.815129e-01	3.815412e-01	1.328919e-01	2.306308e-01	3.271280e-01	1.700179e-01	2.722233e-01	1.259184e-01	3.447333e-01	1.225309e-01	4.068174e-01	1.791467e-01	3.047603e-01	3.282384e-01	1.878546e-01	1.571486e-01	3.221993e-01	1.932553e-01	3.273967e-01	1.087144e-01	4.213893e-01	2.441176e-01	2.257788e-01	3.274388e-01	1.667672e-01	3.561576e-01	1.496364e-01	3.566232e-01	2.360377e-01	2.054294e-01	2.019096e-01	1.248036e-01	3.301769e-01	2.897882e-01	2.552314e-01	3.428008e-01	2.189647e-01	3.088146e-01	1.294199e-01	2.493925e-01	3.054290e-01	2.010914e-01	2.440871e-01	7.710806e-02	5.566563e-01	2.579898e-01	1.082458e-01	4.686745e-01	3.409531e-01	1.115734e-01	2.682977e-01	5.254568e-02	1.010071e-01	1.234862e+00	1.036385e-01	2.338753e-03	2.547145e+00	1.060419e-02	1.849235e-01	2.968065e+00	2.932855e-01	5.474343e-01	1.790012e+00	1.007928e-01	1.301290e-01	2.165661e+00	1.134455e-01	2.355876e-02	1.525657e+00	1.438260e-01	3.811464e+00	5.061141e+00	9.236282e-02	4.460507e-01	1.319880e-01	3.727175e-01	2.610436e+00	1.221342e+00	1.699414e-01	2.458465e+00	3.049064e-01	5.286173e-02	2.189109e+00	1.001186e-01	2.142824e-02	3.309601e+00	3.500356e-01	6.969028e-02	2.534532e+00	4.415636e-01	2.809154e-01	3.374162e+00
6400000	-4.741475e+04	1.448406e+02	5.497158e+00	6.888846e-02	2.962745e-01	3.102407e-02	3.205629e-02	5.177187e-01	5.403795e-02	4.334144e-02	3.985433e-01	2.535153e-02	8.790854e-02	3.820197e-01	6.283547e-02	8.727085e-02	1.866990e-01	8.823101e-02	7.150685e-02	3.961038e-01	1.701885e-01	6.302774e-02	1.341453e-01	1.164312e-01	5.436430e-02	5.224577e-01	1.095738e-01	3.561824e-02	1.454245e-01	3.142399e-02	1.820835e-02	6.856930e-01	8.363191e-02	7.950319e-02	3.177752e-01	4.289087e-01	1.070506e-01	5.997416e-02	6.788169e-03	1.050061e-01	3.814936e-01	2.071629e-01	2.771989e-04	2.476486e-01	5.841158e-02	2.385078e-01	4.732175e-02	3.026383e-02	3.441612e-03	6.446843e-01	3.578074e-02	1.559157e-01	3.811323e-01	5.258653e-02	2.986773e-01	2.963430e-02	8.205384e-02	2.876508e-02	4.671702e-01	1.811795e-01	2.874898e-02	2.791038e-01	1.503248e-02	4.771966e-02	1.979686e-01	7.804486e-02	1.238054e-03	5.112208e-01	1.638080e-01	7.913169e-02	3.438960e-01	7.647430e-02	4.457901e-01	7.517441e-03	4.719049e-02	1.398390e-01	3.557090e-01	1.571877e-01	1.918545e-02	2.688750e-01	5.920382e-02	4.167727e-02	2.679576e-03	4.321843e-02	1.239603e-03	8.714024e-01	3.978273e-02	4.322916e-01	8.791681e-02	2.571787e-01	1.929379e-01	7.544225e-03	2.213078e-02	1.382300e-01	3.977442e-01	1.657339e-01	2.466464e-02	2.287990e-01	4.482825e-02	7.083238e-02	1.720933e-01	3.274541e-01	3.331306e-02	3.049331e-01	9.137400e-02	7.417079e-02	1.390639e-01	1.486259e-01	4.086724e-01	1.269538e-01	1.025133e-01	1.041750e-01	3.470521e-01	1.538586e-01	1.582630e-02	3.659233e-01	1.316475e-02	1.004460e-01	1.247074e-01	2.048981e-01	4.556249e-02	3.123527e-01	2.120333e-01	8.630516e-02	3.069359e-01	7.695987e-02	3.639368e-01	7.215385e-02	9.370838e-02	6.232711e-02	3.620460e-01	1.440392e-01	1.822332e-03	2.897827e-01	1.399827e-01	4.400730e-01	4.929065e-02	1.257334e-01	3.849029e-01	4.201628e-01	5.046147e-02	1.040783e-01	4.252974e-01	2.344132e-01	2.424005e-01	2.839466e-01	2.392396e-01	2.206527e-01	2.734777e-01	3.168461e-01	1.890235e-01	2.162906e-01	2.900406e-01	3.465880e-01	1.470808e-01	3.732535e-01	2.007093e-01	1.948215e-01	2.312158e-01	4.442116e-02	4.714914e-01	2.987797e-01	1.853078e-01	3.552640e-01	1.485167e-01	3.203500e-01	1.758694e-01	3.614866e-01	1.668385e-01	1.480603e-01	3.236146e-01	1.676892e-01	2.902752e-01	2.262235e-01	3.158121e-01	2.872110e-01	1.534975e-01	3.637293e-01	1.955622e-01	2.462667e-01	3.331712e-01	1.780298e-01	2.425323e-01	1.556358e-01	3.008858e-01	1.795565e-01	3.639220e-01	3.040540e-01	3.016744e-01	2.974370e-01	9.683451e-02	2.447561e-01	2.848175e-01	2.099567e-01	2.604697e-01	1.197042e-01	3.875824e-01	2.906560e-01	2.020574e-01	2.398228e-01	1.597082e-01	4.190368e-01	1.814323e-01	4.321916e-01	1.957717e-01	1.351321e-01	2.369046e-01	1.449662e-01	2.882902e-01	2.994748e-01	2.672688e-01	3.566330e-01	1.541795e-01	3.648961e-01	1.242914e-01	2.965397e-01	3.024231e-01	1.440829e-01	2.569542e-01	8.041653e-02	5.270662e-01	3.023273e-01	9.018998e-02	5.036297e-01	3.926679e-01	8.438459e-02	2.734957e-01	8.656411e-02	4.291307e-02	1.189051e+00	1.070532e-01	7.294415e-02	2.249430e+00	1.230734e-01	4.611839e-02	4.174723e+00	2.616908e-01	1.431602e+00	1.363861e+00	1.402921e-01	6.915128e-01	2.682056e+00	1.335216e-01	1.249679e-01	1.859997e+00	1.849755e-01	4.591865e+00	4.875702e+00	9.761168e-02	4.970763e-01	1.688604e-01	2.304869e-01	2.188353e+00	8.442290e-01	1.019676e-01	1.910996e+00	3.683701e-01	4.214178e-02	2.207097e+00	1.826042e-01	5.383928e-03	3.494853e+00	3.998503e-01	6.351964e-02	2.171298e+00	3.496388e-01	2.537609e-01	3.375226e+00
6410000	-4.741533e+04	1.428325e+02	5.672058e+00	5.510596e-02	3.552884e-01	3.014616e-02	4.480833e-02	4.586493e-01	5.600182e-02	6.671153e-02	2.507873e-01	1.744455e-02	6.801701e-02	5.611184e-01	3.592114e-02	8.159494e-02	1.656281e-01	9.376397e-02	8.540259e-02	4.510576e-01	1.225528e-01	6.972164e-02	1.460340e-01	1.124983e-01	5.023913e-02	5.064593e-01	1.150477e-01	3.295691e-02	1.165570e-01	4.806702e-02	3.591510e-02	7.017231e-01	6.478078e-02	1.975073e-02	3.601778e-01	2.578643e-01	2.395977e-01	7.380123e-02	4.880830e-02	8.801595e-02	3.451437e-01	2.297461e-01	1.266684e-04	2.869404e-01	5.002719e-02	2.321753e-01	6.538138e-02	9.056516e-02	2.104489e-03	5.601651e-01	4.960853e-02	4.661524e-02	3.587843e-01	1.267244e-02	3.918311e-01	1.249441e-01	6.515281e-02	4.802391e-02	5.238737e-01	1.849857e-01	2.160510e-02	2.053817e-01	1.612983e-02	3.201923e-02	1.391913e-01	1.846438e-02	3.039989e-02	5.563405e-01	2.235847e-01	2.973471e-02	3.504684e-01	5.130020e-03	3.927166e-01	2.192456e-02	2.000258e-01	1.510181e-01	4.059013e-01	1.789908e-01	1.985402e-02	2.086571e-01	3.557870e-02	2.334516e-01	3.446608e-03	1.072617e-01	1.871906e-02	5.958410e-01	4.128000e-02	8.992354e-02	2.955441e-02	1.657625e-01	1.654872e-01	2.556634e-01	2.936090e-01	9.139612e-02	4.659967e-01	1.378614e-01	3.950673e-02	2.478336e-01	1.740546e-02	1.031103e-01	1.680353e-01	1.930507e-01	2.083466e-02	3.697779e-01	1.451911e-01	6.690001e-02	3.464716e-02	6.648692e-02	5.553253e-01	2.125995e-01	6.404106e-02	8.092721e-02	4.281681e-01	1.629139e-01	2.389728e-02	2.945329e-01	9.560563e-03	1.071838e-01	1.463239e-01	1.760988e-01	2.315621e-02	3.320049e-01	2.152323e-01	7.684978e-02	1.332522e-01	3.086195e-01	3.088171e-01	1.025839e-01	6.987747e-02	2.734936e-02	3.607658e-01	2.171950e-01	6.808026e-04	2.443196e-01	1.496894e-01	4.040056e-01	4.527413e-02	1.073741e-01	4.433462e-01	4.295089e-01	3.751690e-02	1.222120e-01	4.107622e-01	2.517505e-01	2.428738e-01	2.709343e-01	2.344414e-01	2.219813e-01	2.790083e-01	3.147897e-01	1.842206e-01	2.134313e-01	2.384037e-01	3.832106e-01	1.649544e-01	4.965664e-01	1.681376e-01	1.550786e-01	1.802173e-01	6.034637e-02	5.100636e-01	2.676423e-01	1.619478e-01	2.846982e-01	1.497934e-01	3.867022e-01	1.788062e-01	3.622277e-01	2.458488e-01	1.567491e-01	2.351745e-01	1.826160e-01	2.809623e-01	2.665460e-01	2.698757e-01	2.566603e-01	1.551526e-01	4.461798e-01	1.420073e-01	2.098228e-01	3.147858e-01	2.048071e-01	2.705843e-01	9.750420e-02	3.458693e-01	1.538407e-01	4.027857e-01	1.867739e-01	3.603603e-01	2.726915e-01	1.801742e-01	2.814069e-01	3.160883e-01	1.295589e-01	2.729460e-01	1.090313e-01	3.940002e-01	2.730909e-01	2.238775e-01	2.058267e-01	1.986635e-01	3.877395e-01	2.077704e-01	3.348142e-01	2.317772e-01	1.580224e-01	2.753862e-01	1.492845e-01	3.164291e-01	2.289273e-01	3.053591e-01	2.937239e-01	1.764541e-01	4.203666e-01	1.094554e-01	3.503940e-01	2.503074e-01	1.867897e-01	2.125089e-01	8.251619e-02	5.509218e-01	2.802090e-01	8.635302e-02	4.977357e-01	3.834499e-01	9.946319e-02	2.890620e-01	1.387218e-01	1.195440e-02	1.079654e+00	1.428329e-01	8.732180e-02	2.519925e+00	6.176874e-02	5.462462e-01	3.177532e+00	3.946641e-01	3.688327e-01	1.534288e+00	8.557193e-02	3.280716e-01	1.773199e+00	1.655963e-01	1.211769e-02	1.567341e+00	1.669556e-01	3.956028e+00	4.442839e+00	1.076915e-01	5.273047e-01	1.949971e-01	2.724003e-01	2.150515e+00	9.098089e-01	3.388575e-01	2.204194e+00	2.110750e-01	5.588335e-02	2.583804e+00	1.152267e-01	9.587096e-04	3.295047e+00	2.819409e-01	5.088217e-02	2.312658e+00	4.286085e-01	2.555256e-01	4.219816e+00
6420000	-4.737981e+04	1.474960e+02	5.508981e+00	8.513712e-02	2.367374e-01	2.403349e-02	1.027577e-01	5.046931e-01	4.664125e-02	6.734523e-02	3.612812e-01	2.260734e-02	8.468521e-02	4.260373e-01	3.804371e-02	9.819338e-02	1.369246e-01	6.391066e-02	8.922487e-02	4.669845e-01	1.447619e-01	7.955255e-02	1.548285e-01	8.764072e-02	4.513471e-02	5.137940e-01	1.190496e-01	3.828652e-02	2.046042e-01	1.197154e-01	7.387412e-02	5.113829e-01	5.213692e-02	4.270343e-02	5.166684e-01	2.684445e-01	8.574632e-02	4.984433e-02	3.659304e-02	9.355346e-02	4.715044e-01	2.821577e-01	4.201323e-04	1.413408e-01	1.102353e-02	1.600681e-01	4.941095e-02	4.121833e-02	7.695787e-03	6.819857e-01	5.962115e-02	8.505741e-02	4.605130e-01	4.245442e-02	3.618837e-01	2.401117e-02	2.608026e-02	5.515458e-02	4.830981e-01	1.950958e-01	2.058011e-02	2.459732e-01	9.818691e-05	9.750142e-03	7.401777e-02	1.629452e-01	4.588818e-03	5.428673e-01	2.058308e-01	3.582784e-02	3.179624e-01	9.330550e-02	4.743000e-01	2.950972e-02	4.909455e-02	1.436109e-01	3.156980e-01	1.360485e-01	3.515410e-02	2.953965e-01	7.409202e-02	3.571377e-02	3.847607e-03	1.865021e-02	1.527416e-03	8.167289e-01	1.235321e-01	2.819264e-01	3.073995e-01	1.197385e-01	1.034643e-01	5.632921e-02	1.311421e-01	1.317767e-01	4.010655e-01	1.316116e-01	4.308152e-02	2.421096e-01	5.035507e-02	1.401307e-01	1.939384e-01	2.651890e-01	5.206848e-02	2.482466e-01	1.004267e-01	4.513144e-02	7.048939e-02	5.615632e-02	5.236818e-01	1.969594e-01	1.075817e-01	8.593953e-02	3.965318e-01	1.758108e-01	1.844040e-02	3.093861e-01	1.389143e-02	7.257934e-02	1.008426e-01	1.769444e-01	1.659871e-02	5.121566e-01	1.208783e-01	1.267183e-01	1.197448e-01	6.289779e-02	5.335213e-01	9.435542e-02	6.276245e-02	5.662261e-02	3.981383e-01	9.160072e-02	3.283004e-03	2.817899e-01	1.685655e-01	4.460497e-01	4.375426e-02	1.187111e-01	3.914849e-01	4.007015e-01	4.187058e-02	1.027216e-01	4.547062e-01	2.501878e-01	2.340725e-01	2.785526e-01	2.371871e-01	2.139162e-01	2.882737e-01	3.158464e-01	1.819638e-01	2.300527e-01	2.302238e-01	3.340520e-01	2.056714e-01	3.986635e-01	1.559955e-01	1.844073e-01	2.609337e-01	4.314294e-02	5.323753e-01	2.277174e-01	1.967644e-01	3.206366e-01	1.658983e-01	3.970149e-01	1.164503e-01	3.371059e-01	1.873942e-01	1.633295e-01	3.121705e-01	1.296563e-01	2.823487e-01	3.005703e-01	2.874246e-01	3.046068e-01	1.597580e-01	3.900212e-01	1.456140e-01	2.720415e-01	3.057703e-01	1.537841e-01	2.684042e-01	1.377257e-01	3.138027e-01	1.729766e-01	3.754950e-01	2.342772e-01	3.740680e-01	2.935510e-01	9.810384e-02	3.013686e-01	2.130284e-01	1.856095e-01	2.999934e-01	1.194875e-01	3.919117e-01	2.858388e-01	2.027620e-01	2.328424e-01	1.855855e-01	3.599509e-01	2.216212e-01	3.848802e-01	2.267288e-01	1.814763e-01	2.069147e-01	1.340983e-01	3.076639e-01	2.827291e-01	2.755087e-01	3.336228e-01	1.964971e-01	3.531238e-01	1.167562e-01	2.620173e-01	2.801248e-01	2.111911e-01	2.466668e-01	8.971793e-02	5.307009e-01	2.791774e-01	1.004038e-01	4.890412e-01	3.871946e-01	1.008710e-01	2.973937e-01	1.849377e-02	7.153490e-02	1.402675e+00	1.633529e-01	2.178078e-01	2.129414e+00	1.039676e-01	1.533033e-02	3.148645e+00	1.487816e-01	5.280944e-01	1.425078e+00	8.174428e-02	1.408764e-01	2.551019e+00	1.518844e-01	8.222587e-02	1.396907e+00	1.825076e-01	3.914607e+00	4.923774e+00	1.025576e-01	4.948521e-01	1.722699e-01	3.986845e-01	2.486974e+00	7.706542e-01	1.593204e-01	2.167434e+00	2.553932e-01	5.373261e-02	2.122199e+00	1.324632e-01	6.502665e-03	3.057250e+00	3.254092e-01	3.804680e-02	2.323399e+00	4.646533e-01	1.755889e-01	3.975719e+00
6430000	-4.738384e+04	1.512014e+02	5.362788e+00	6.224896e-02	2.803009e-01	3.351717e-02	5.777581e-02	5.184902e-01	4.766703e-02	5.219554e-02	4.047897e-01	2.511444e-02	5.843415e-02	4.121550e-01	4.731113e-02	8.651002e-02	1.486274e-01	1.013223e-01	6.570106e-02	4.742709e-01	1.235684e-01	6.682190e-02	1.309076e-01	1.403466e-01	4.811445e-02	5.198192e-01	9.399019e-02	6.697199e-02	1.668910e-01	6.648521e-02	1.552612e-02	6.156064e-01	6.851925e-02	2.570157e-02	3.362509e-01	3.173480e-01	1.750063e-01	9.338842e-02	5.230479e-02	9.576940e-02	3.620994e-01	2.312059e-01	8.950764e-03	2.542039e-01	4.777064e-02	2.741543e-01	2.947695e-02	1.047925e-01	3.720451e-02	4.833205e-01	7.105132e-02	1.303709e-01	1.805436e-01	8.798597e-02	4.746211e-01	2.884474e-02	9.763368e-02	2.929792e-02	4.499618e-01	2.403317e-01	3.624601e-02	2.369498e-01	7.212833e-03	4.277134e-02	1.679334e-01	2.889287e-02	7.373813e-03	5.327359e-01	2.202927e-01	1.031343e-01	2.958804e-01	2.067918e-02	4.709618e-01	7.197554e-03	1.021468e-01	1.319409e-01	3.916261e-01	2.007159e-01	1.897187e-02	2.040007e-01	5.274464e-02	6.721612e-02	4.634907e-02	4.764263e-02	4.377270e-03	6.799614e-01	1.544535e-01	1.228761e-01	9.818568e-02	1.235954e-01	5.848705e-01	2.063950e-02	4.983279e-02	1.177762e-01	4.522786e-01	1.466133e-01	3.226402e-02	2.092277e-01	4.184024e-02	1.443847e-01	1.124671e-01	2.513077e-01	3.239950e-02	3.391091e-01	1.203319e-01	1.359434e-02	4.095789e-02	1.545234e-01	4.872030e-01	2.780586e-01	2.566283e-02	8.153495e-02	3.934016e-01	1.815558e-01	1.441919e-02	3.110612e-01	1.802728e-02	1.385266e-01	1.907216e-01	2.300124e-01	3.547386e-02	3.453344e-01	5.993119e-02	1.187799e-01	1.424333e-01	1.254708e-01	4.550282e-01	5.960484e-02	9.868300e-02	5.425547e-02	3.845936e-01	9.523626e-02	1.934790e-03	2.954585e-01	1.685214e-01	4.307115e-01	5.014070e-02	1.251560e-01	3.939919e-01	4.168872e-01	4.815855e-02	1.086899e-01	4.262644e-01	2.317043e-01	2.320464e-01	2.889213e-01	2.473280e-01	2.132257e-01	2.648666e-01	3.424290e-01	1.794787e-01	2.379003e-01	2.349597e-01	3.185788e-01	2.085611e-01	4.031148e-01	1.778961e-01	1.206315e-01	2.983575e-01	4.314567e-02	5.191737e-01	2.630363e-01	1.746443e-01	3.874415e-01	1.503876e-01	3.172377e-01	1.449331e-01	4.377497e-01	1.253085e-01	2.051368e-01	2.318051e-01	1.816577e-01	2.989207e-01	2.285417e-01	2.908798e-01	3.094121e-01	1.754150e-01	3.826949e-01	1.324779e-01	2.341705e-01	3.157250e-01	1.947538e-01	2.553508e-01	1.044299e-01	3.906598e-01	1.445895e-01	3.603208e-01	2.010309e-01	3.374539e-01	3.202198e-01	1.412954e-01	1.856750e-01	3.695013e-01	1.755306e-01	2.692931e-01	1.023982e-01	4.042701e-01	2.711834e-01	2.221483e-01	2.166277e-01	1.932207e-01	3.739656e-01	2.161860e-01	3.810092e-01	1.999655e-01	2.094479e-01	2.095774e-01	1.394119e-01	2.987274e-01	2.711694e-01	2.906914e-01	2.790165e-01	1.910316e-01	3.383339e-01	1.916179e-01	2.520472e-01	2.672927e-01	1.967780e-01	2.838822e-01	6.873320e-02	6.411461e-01	2.058405e-01	8.428018e-02	4.375282e-01	3.437154e-01	1.071090e-01	2.832406e-01	9.259677e-02	1.609093e-02	1.652350e+00	1.790064e-01	1.684774e-01	2.434866e+00	8.124819e-02	1.310456e-01	2.847399e+00	1.207230e-01	6.035375e-01	1.243962e+00	4.229364e-02	7.251143e-02	2.966052e+00	1.925517e-01	1.004215e-01	1.332957e+00	1.709980e-01	4.334614e+00	4.915564e+00	9.804394e-02	4.711884e-01	1.598936e-01	3.008459e-01	1.985516e+00	5.130411e-01	1.165918e-01	2.385814e+00	1.910393e-01	5.925101e-02	2.292516e+00	1.688600e-01	7.554095e-03	3.164484e+00	2.441766e-01	7.493641e-02	2.727758e+00	3.865554e-01	2.158026e-01	3.865440e+00
6440000	-4.740078e+04	1.492565e+02	5.372038e+00	8.939584e-02	2.447378e-01	2.903352e-02	2.444383e-02	5.514835e-01	6.090548e-02	5.119957e-02	3.611420e-01	2.577172e-02	6.251824e-02	4.595378e-01	3.983073e-02	9.411217e-02	1.843505e-01	9.110361e-02	8.164032e-02	4.449741e-01	1.038193e-01	9.595204e-02	1.628925e-01	1.010906e-01	4.572904e-02	4.948957e-01	9.944018e-02	3.603207e-02	1.540163e-01	9.725236e-02	3.615080e-02	5.276001e-01	1.489483e-01	5.050478e-02	3.454707e-01	3.101531e-01	1.845924e-01	6.589008e-02	4.338894e-02	1.045266e-01	3.680094e-01	2.800275e-01	5.782431e-03	1.968270e-01	4.482714e-02	8.957078e-02	2.187020e-02	3.165903e-02	5.679857e-03	8.330086e-01	1.821153e-02	6.651229e-02	2.933340e-01	2.129937e-02	4.386817e-01	1.199540e-01	6.021865e-02	8.053361e-02	4.651205e-01	1.727652e-01	3.713326e-02	2.340605e-01	1.038699e-02	3.662240e-02	1.512709e-01	7.878366e-02	8.111157e-03	5.147318e-01	2.104800e-01	5.716080e-02	4.467061e-01	2.452441e-02	3.787497e-01	1.897441e-02	7.388461e-02	1.042182e-01	4.483480e-01	1.791182e-01	3.189345e-02	1.901399e-01	4.628217e-02	3.634978e-02	2.722986e-03	1.647268e-01	1.361745e-03	7.529178e-01	4.192088e-02	4.059962e-01	1.866712e-01	2.235084e-02	2.443998e-01	2.450364e-02	1.160783e-01	1.167647e-01	4.041354e-01	2.270200e-01	3.499692e-02	1.809500e-01	3.613293e-02	1.043733e-01	1.607792e-01	1.229882e-01	8.325479e-03	3.586335e-01	2.449003e-01	6.940055e-02	3.355254e-02	7.993643e-02	5.912115e-01	1.749161e-01	5.098283e-02	6.674588e-02	3.988191e-01	1.781847e-01	1.922586e-02	3.127080e-01	2.431641e-02	1.199592e-01	1.115179e-01	2.126002e-01	1.825753e-02	4.032961e-01	1.343691e-01	8.371928e-02	1.669816e-01	3.375528e-02	5.342075e-01	1.060362e-01	7.530012e-02	5.945869e-02	3.497738e-01	1.778949e-01	1.575298e-03	2.764125e-01	1.348847e-01	4.604926e-01	4.194056e-02	1.301667e-01	3.674001e-01	4.248066e-01	4.769169e-02	1.074008e-01	4.201009e-01	2.550769e-01	2.374792e-01	2.767600e-01	2.306840e-01	2.093098e-01	2.520855e-01	3.320449e-01	2.065599e-01	2.783927e-01	2.206027e-01	3.207086e-01	1.802959e-01	3.832583e-01	1.949467e-01	1.736892e-01	2.481058e-01	3.821424e-02	5.098406e-01	2.754369e-01	1.765083e-01	4.466868e-01	9.884547e-02	2.965970e-01	1.578708e-01	3.567537e-01	2.011261e-01	1.933974e-01	2.487228e-01	1.581888e-01	2.777477e-01	2.627064e-01	3.013571e-01	3.313503e-01	1.752258e-01	3.267682e-01	1.666557e-01	2.882636e-01	3.027754e-01	1.987397e-01	2.102213e-01	1.189049e-01	3.144676e-01	1.633602e-01	4.032673e-01	1.606509e-01	4.846495e-01	2.995737e-01	5.512586e-02	3.381111e-01	2.480394e-01	1.701925e-01	2.436570e-01	9.871423e-02	4.390287e-01	2.587789e-01	2.034782e-01	2.056128e-01	2.037760e-01	3.552730e-01	2.353382e-01	3.353274e-01	2.290223e-01	2.263123e-01	2.093380e-01	1.298240e-01	2.958328e-01	2.892832e-01	2.850599e-01	3.382575e-01	1.641127e-01	3.710403e-01	1.265895e-01	3.081905e-01	2.510630e-01	1.940443e-01	2.467022e-01	8.692210e-02	5.814956e-01	2.379001e-01	9.368215e-02	4.754230e-01	3.946378e-01	1.035621e-01	3.354022e-01	5.214019e-02	1.350172e-02	2.249835e+00	1.048035e-01	1.091971e-01	2.290074e+00	1.117776e-02	3.377648e-02	3.069856e+00	1.006052e-01	2.413695e-01	1.794721e+00	9.950876e-03	1.474460e-01	3.343243e+00	2.026725e-01	1.159673e-01	1.932360e+00	1.864911e-01	4.229107e+00	4.726686e+00	1.043697e-01	5.065995e-01	1.836246e-01	1.608142e-01	1.987620e+00	1.230994e+00	3.152193e-01	2.417791e+00	1.661740e-01	8.363796e-02	2.264077e+00	1.936350e-01	3.622933e-03	3.228432e+00	2.716901e-01	5.164134e-02	2.734731e+00	4.813470e-01	1.952501e-01	3.429488e+00
6450000	-4.738562e+04	1.450997e+02	5.544296e+00	6.608171e-02	3.145428e-01	3.705509e-02	3.570308e-02	4.952750e-01	5.134234e-02	6.327068e-02	3.653209e-01	2.630713e-02	5.345064e-02	4.439066e-01	4.774406e-02	8.385402e-02	1.820692e-01	6.020513e-02	9.403241e-02	4.349098e-01	1.449294e-01	6.463777e-02	1.167210e-01	1.270770e-01	5.048762e-02	5.372029e-01	1.038737e-01	3.861494e-02	1.677239e-01	1.564912e-01	4.164451e-02	4.630597e-01	1.324657e-01	1.383692e-02	3.253848e-01	5.063684e-01	1.279764e-01	2.106656e-02	5.366871e-03	7.567088e-02	4.447389e-01	1.421512e-01	1.516671e-03	2.612214e-01	7.470087e-02	4.235039e-01	5.357859e-02	3.980115e-02	1.169192e-02	4.400061e-01	3.141826e-02	1.686793e-01	2.619936e-01	4.773891e-02	3.546264e-01	1.638047e-02	1.505814e-01	8.115074e-02	4.749901e-01	1.532328e-01	3.403038e-02	2.427959e-01	1.380012e-02	3.946900e-03	1.041072e-01	1.338585e-02	2.670276e-02	6.592345e-01	1.926227e-01	7.153694e-02	2.990666e-01	4.305903e-02	3.505122e-01	2.171047e-02	2.141147e-01	1.734969e-01	3.716689e-01	1.911407e-01	1.589427e-02	2.066784e-01	4.112082e-02	9.709724e-02	1.455834e-02	1.340688e-01	3.789257e-05	6.950818e-01	5.915589e-02	1.028997e-01	7.127428e-03	2.619567e-01	2.109724e-01	4.023461e-01	1.469759e-02	9.208171e-02	4.252665e-01	1.907686e-01	2.804018e-02	2.114655e-01	5.237750e-02	8.861613e-02	1.155355e-01	1.152604e-01	1.399534e-02	4.913796e-01	1.752130e-01	4.331066e-02	8.639119e-02	4.248432e-02	3.002532e-01	4.703071e-01	5.725356e-02	9.347235e-02	3.787853e-01	1.704010e-01	3.820545e-03	3.212060e-01	3.231477e-02	1.366277e-01	1.161564e-01	3.163818e-01	1.985193e-02	2.803309e-01	1.306513e-01	1.222542e-01	3.339495e-01	1.196704e-01	2.828056e-01	8.067117e-02	6.064909e-02	5.285788e-02	3.767797e-01	1.982282e-01	2.365724e-03	2.769959e-01	9.277263e-02	4.237926e-01	4.231356e-02	1.292040e-01	4.046898e-01	4.058373e-01	4.305165e-02	1.163029e-01	4.348081e-01	2.493772e-01	2.322800e-01	2.780993e-01	2.402436e-01	2.282998e-01	2.679103e-01	3.256443e-01	1.781456e-01	2.852380e-01	2.248926e-01	3.273824e-01	1.624870e-01	4.135319e-01	1.973641e-01	1.372857e-01	2.518182e-01	5.541585e-02	5.122626e-01	2.683672e-01	1.639543e-01	2.761710e-01	1.106910e-01	4.207278e-01	1.924101e-01	4.076617e-01	1.508488e-01	2.212114e-01	2.202780e-01	1.721095e-01	3.065983e-01	2.155334e-01	3.057589e-01	2.977938e-01	1.742743e-01	3.781885e-01	1.497434e-01	2.568634e-01	3.054727e-01	1.383986e-01	2.992653e-01	1.104848e-01	3.419039e-01	1.703185e-01	3.772929e-01	2.441172e-01	3.612434e-01	2.766658e-01	1.179736e-01	3.350458e-01	2.797876e-01	1.557518e-01	2.294149e-01	1.125490e-01	4.431936e-01	2.709034e-01	1.733540e-01	2.751852e-01	1.804781e-01	3.647508e-01	1.795858e-01	3.874124e-01	2.270928e-01	1.809594e-01	2.045355e-01	1.371813e-01	3.169955e-01	2.673969e-01	2.784263e-01	2.861028e-01	2.249459e-01	3.491724e-01	1.397788e-01	2.704815e-01	2.853217e-01	1.845983e-01	2.595985e-01	7.183711e-02	5.366986e-01	2.804416e-01	1.110226e-01	4.853968e-01	3.754091e-01	9.295992e-02	2.912712e-01	2.204256e-01	2.712442e-02	1.043942e+00	1.188879e-01	2.421402e-02	2.506705e+00	4.962317e-02	9.996303e-02	4.176418e+00	2.219726e-01	3.404347e-01	1.320250e+00	2.144054e-02	2.911657e-02	3.468459e+00	2.029450e-01	1.428032e-02	1.342638e+00	1.844091e-01	3.988006e+00	4.613500e+00	1.018325e-01	4.760111e-01	2.472021e-01	2.729322e-01	2.243250e+00	8.055108e-01	1.686449e-01	2.402276e+00	2.295808e-01	3.427160e-02	2.347331e+00	1.487102e-01	1.680127e-03	3.081223e+00	2.295319e-01	4.049465e-02	2.382119e+00	7.362675e-01	2.137713e-01	4.352368e+00
6460000	-4.738548e+04	1.328515e+02	5.965027e+00	5.553969e-02	3.064033e-01	4.163039e-02	4.299867e-02	5.027668e-01	5.066115e-02	4.276425e-02	3.429127e-01	2.784232e-02	6.546499e-02	4.708829e-01	5.013290e-02	1.202911e-01	1.493013e-01	6.713112e-02	9.610107e-02	4.575442e-01	1.096312e-01	8.286170e-02	1.489884e-01	1.214959e-01	4.624276e-02	4.949651e-01	1.054462e-01	9.818265e-02	3.093360e-01	6.276445e-02	6.023438e-03	4.203075e-01	1.033860e-01	8.958842e-02	4.068091e-01	3.675634e-01	8.607266e-02	1.830130e-02	3.166505e-02	7.539794e-02	4.429275e-01	1.981844e-01	2.955455e-04	2.327487e-01	5.044595e-02	2.155241e-01	5.360920e-02	3.426244e-02	2.144793e-03	6.599349e-01	3.452462e-02	3.790100e-02	4.289851e-01	3.942585e-02	3.406408e-01	7.626999e-02	7.677722e-02	3.736238e-02	4.632596e-01	1.850040e-01	3.714751e-02	2.564188e-01	2.080766e-02	3.874139e-02	1.255912e-01	4.272142e-02	3.565144e-02	5.408354e-01	2.164591e-01	2.120311e-02	2.965267e-01	7.671455e-02	4.105713e-01	8.019739e-02	1.147870e-01	1.114506e-01	4.271791e-01	1.566913e-01	4.339198e-02	2.161585e-01	4.512849e-02	4.470313e-02	1.369691e-02	5.571971e-02	3.850270e-03	8.556335e-01	2.639649e-02	3.860658e-03	1.048044e-02	1.535354e-01	4.869686e-01	3.067495e-01	3.840527e-02	8.356155e-02	4.443172e-01	1.364425e-01	5.275264e-02	2.276964e-01	5.522966e-02	5.249002e-02	1.029962e-01	2.162487e-01	1.910781e-02	5.031944e-01	1.059629e-01	6.831215e-02	5.081344e-02	2.968720e-02	4.937667e-01	3.388509e-01	1.856961e-02	5.452194e-02	4.013439e-01	1.943062e-01	1.938520e-02	3.106865e-01	1.975629e-02	1.225727e-01	1.028502e-01	2.761560e-01	4.793960e-02	3.105157e-01	1.399658e-01	1.621435e-01	2.048475e-01	1.089425e-01	3.481681e-01	1.468991e-01	2.899938e-02	6.034717e-02	2.541843e-01	1.720177e-01	7.636582e-04	3.529851e-01	1.597021e-01	4.284311e-01	4.873921e-02	1.306453e-01	3.921844e-01	4.421324e-01	5.171662e-02	1.239416e-01	3.822094e-01	2.353380e-01	2.543716e-01	2.680938e-01	2.421966e-01	2.015288e-01	2.761788e-01	3.432857e-01	1.790068e-01	2.182722e-01	2.192810e-01	3.245494e-01	2.378974e-01	3.364405e-01	2.245648e-01	1.663849e-01	2.726098e-01	5.060216e-02	5.780467e-01	2.021930e-01	1.691582e-01	3.465495e-01	1.581763e-01	3.306051e-01	1.646691e-01	4.092876e-01	1.492736e-01	1.458237e-01	2.956151e-01	1.858660e-01	2.917188e-01	2.210518e-01	3.013635e-01	2.818512e-01	1.736635e-01	3.874015e-01	1.570839e-01	2.076775e-01	3.019756e-01	2.034474e-01	2.868995e-01	1.205596e-01	3.271325e-01	1.427045e-01	4.096034e-01	2.487508e-01	3.700891e-01	2.692672e-01	1.118928e-01	2.278223e-01	3.169244e-01	1.905539e-01	2.646993e-01	1.167547e-01	4.170256e-01	2.474787e-01	2.187409e-01	2.106623e-01	2.083127e-01	3.938958e-01	1.871292e-01	3.510342e-01	1.903867e-01	2.440861e-01	2.144929e-01	1.292344e-01	2.956650e-01	2.907272e-01	2.843734e-01	3.085128e-01	2.273535e-01	3.033672e-01	1.607665e-01	2.503848e-01	3.051285e-01	1.719261e-01	2.725606e-01	9.027325e-02	5.512090e-01	2.603255e-01	9.819231e-02	5.078226e-01	4.145378e-01	1.365343e-01	2.965838e-01	1.685467e-02	4.998174e-02	1.063900e+00	1.935240e-01	3.272701e-02	3.373679e+00	1.269513e-01	4.047518e-02	2.564179e+00	3.921345e-01	2.135044e+00	1.704476e+00	8.193594e-02	2.899046e-01	2.826406e+00	1.557150e-01	2.037422e-02	1.138323e+00	1.778469e-01	3.821833e+00	4.878944e+00	1.018663e-01	4.660552e-01	1.778553e-01	3.826242e-01	2.519440e+00	8.686727e-01	1.012890e-01	2.182483e+00	2.655176e-01	4.512959e-02	1.973076e+00	2.325410e-01	3.502719e-03	2.900297e+00	3.633983e-01	4.729138e-02	2.663772e+00	6.025626e-01	2.752563e-01	4.012941e+00
6470000	-4.739928e+04	1.428967e+02	5.621796e+00	6.181637e-02	2.559968e-01	3.721466e-02	6.572827e-02	5.307920e-01	4.845188e-02	5.881568e-02	3.222860e-01	2.088829e-02	9.518740e-02	4.755478e-01	2.727491e-02	1.089777e-01	2.100250e-01	7.592568e-02	6.754026e-02	3.727936e-01	1.647377e-01	7.731876e-02	1.291588e-01	1.008504e-01	4.051271e-02	5.308384e-01	1.213209e-01	3.943726e-02	2.361816e-01	3.944528e-02	5.958411e-02	5.078153e-01	1.175364e-01	1.970265e-02	6.315856e-01	1.698347e-01	1.403255e-01	3.246900e-02	6.082582e-03	7.654129e-02	3.609618e-01	2.976101e-01	5.045972e-03	2.283130e-01	3.152785e-02	1.419267e-01	2.672453e-02	4.473501e-02	2.806862e-02	6.875934e-01	7.095174e-02	1.092599e-01	4.020139e-01	1.542979e-02	3.084120e-01	7.621808e-02	8.866642e-02	4.774013e-02	5.400651e-01	1.650340e-01	4.642113e-02	1.893758e-01	1.136387e-02	3.196189e-02	7.089331e-02	2.141738e-02	1.108908e-02	5.293364e-01	3.353019e-01	7.397959e-02	4.033159e-01	8.376538e-02	3.999123e-01	2.685306e-02	1.217374e-02	1.086411e-01	3.808653e-01	1.813794e-01	2.510666e-02	2.458668e-01	5.814074e-02	1.622389e-02	1.022562e-02	7.784645e-02	1.181771e-03	8.438493e-01	5.067297e-02	5.779049e-02	6.886488e-02	1.208444e-01	4.991080e-01	1.049774e-01	1.484148e-01	1.131215e-01	4.312602e-01	1.924897e-01	4.561525e-02	1.896786e-01	2.783483e-02	1.476582e-01	1.187673e-01	2.145205e-01	2.526855e-02	3.489087e-01	1.448767e-01	8.470497e-02	4.679881e-02	1.202904e-01	3.738445e-01	2.710442e-01	1.033171e-01	2.540520e-02	3.788221e-01	1.830706e-01	2.234516e-02	3.710728e-01	1.928423e-02	6.946429e-02	1.157166e-01	2.527057e-01	1.182320e-02	3.120991e-01	2.381910e-01	9.627849e-02	9.794472e-02	2.194363e-01	3.766625e-01	9.981794e-02	1.098601e-01	6.521988e-02	4.161356e-01	9.612401e-02	2.435792e-03	2.510319e-01	1.690528e-01	4.414525e-01	5.271246e-02	1.182423e-01	3.875928e-01	4.321159e-01	4.752382e-02	1.138701e-01	4.064902e-01	2.076480e-01	2.602810e-01	2.774066e-01	2.546645e-01	2.349628e-01	2.654959e-01	3.113652e-01	1.881761e-01	2.251572e-01	2.452592e-01	3.407652e-01	1.888184e-01	3.590940e-01	2.010483e-01	1.357932e-01	3.040644e-01	5.505664e-02	5.292596e-01	2.408334e-01	1.748503e-01	3.924378e-01	1.113825e-01	3.864573e-01	1.097224e-01	3.473266e-01	1.631002e-01	1.841250e-01	3.054482e-01	1.453753e-01	3.031632e-01	2.467522e-01	3.047094e-01	3.206765e-01	1.751125e-01	3.945725e-01	1.096385e-01	2.856459e-01	2.906064e-01	1.687781e-01	2.549695e-01	1.184972e-01	3.347967e-01	1.532014e-01	3.935046e-01	2.006788e-01	4.353336e-01	2.760554e-01	8.793221e-02	3.669256e-01	2.402510e-01	1.305730e-01	2.622504e-01	1.035718e-01	3.874718e-01	2.825437e-01	2.264127e-01	2.327224e-01	1.669346e-01	4.182973e-01	1.820457e-01	3.102959e-01	2.330983e-01	2.365436e-01	2.200621e-01	1.443729e-01	2.798953e-01	3.221617e-01	2.535701e-01	2.608665e-01	2.710906e-01	3.338495e-01	1.341933e-01	3.149159e-01	3.165558e-01	1.558155e-01	2.127128e-01	8.731776e-02	5.447145e-01	2.584391e-01	1.095286e-01	5.280793e-01	3.634210e-01	8.909671e-02	2.842065e-01	5.444042e-02	2.552513e-02	2.416907e+00	9.818409e-02	1.143524e-01	2.713427e+00	1.536336e-01	7.919250e-01	2.613288e+00	1.570322e-01	4.909502e-01	1.297446e+00	1.196672e-01	6.031484e-02	2.729488e+00	9.687196e-02	6.953292e-02	1.291296e+00	1.719694e-01	3.584229e+00	5.161603e+00	9.478726e-02	4.831350e-01	1.575835e-01	2.810815e-01	2.706427e+00	1.243303e+00	8.856944e-02	2.283538e+00	2.296360e-01	5.683000e-02	2.006568e+00	1.988592e-01	2.711301e-03	2.695106e+00	2.446390e-01	6.494588e-02	2.322718e+00	5.067016e-01	2.442947e-01	4.020503e+00
6480000	-4.738533e+04	1.492476e+02	5.412492e+00	6.475047e-02	3.129667e-01	3.469129e-02	3.597320e-02	4.893418e-01	6.227656e-02	5.351742e-02	2.554255e-01	2.685741e-02	7.308317e-02	5.545251e-01	3.659147e-02	1.267643e-01	2.094423e-01	8.407071e-02	7.015938e-02	3.623960e-01	1.471673e-01	7.281547e-02	1.776725e-01	1.129130e-01	5.519990e-02	4.629295e-01	1.184697e-01	3.944802e-02	1.846662e-01	8.034175e-02	5.822962e-02	4.314364e-01	2.058779e-01	1.971216e-02	4.001829e-01	3.417768e-01	1.151022e-01	6.041331e-02	6.281259e-02	7.270754e-02	3.791879e-01	2.775088e-01	3.822349e-03	2.281139e-01	3.865950e-02	1.597461e-01	3.286458e-02	3.904789e-02	3.670873e-03	7.091889e-01	5.548164e-02	4.703481e-02	1.091360e-01	7.609577e-03	5.845338e-01	3.120588e-02	2.204799e-01	4.969773e-02	4.717040e-01	1.874006e-01	2.069871e-02	2.503965e-01	2.010242e-02	3.728292e-02	5.591337e-02	4.091859e-02	7.267796e-03	7.481984e-01	1.104189e-01	4.972784e-02	2.733497e-01	6.098969e-02	5.624149e-01	5.880816e-03	4.763707e-02	1.522515e-01	3.022546e-01	1.786112e-01	2.327595e-02	2.916858e-01	5.192092e-02	1.270769e-02	1.228585e-04	1.103968e-01	6.198131e-03	8.193231e-01	5.125142e-02	1.561671e-01	1.499270e-01	4.724580e-02	4.342246e-01	1.577415e-01	5.469412e-02	8.424525e-02	4.724271e-01	1.458413e-01	4.622059e-02	2.079786e-01	4.328708e-02	7.292085e-02	1.640729e-01	8.128535e-02	2.721019e-02	4.546483e-01	1.998624e-01	4.956213e-03	2.133210e-01	5.510672e-02	4.525882e-01	1.925510e-01	8.147683e-02	8.693959e-02	4.279541e-01	1.481786e-01	9.462843e-03	3.008004e-01	2.666447e-02	1.806097e-01	1.223996e-01	1.672763e-01	6.685297e-02	3.504195e-01	1.124420e-01	8.903938e-02	1.948769e-01	1.670011e-01	2.894951e-01	1.971802e-01	6.240734e-02	4.293984e-02	2.684053e-01	1.173402e-01	1.099647e-03	4.022292e-01	1.679858e-01	4.442868e-01	4.731120e-02	1.169118e-01	3.914901e-01	4.641657e-01	4.621256e-02	1.149069e-01	3.747147e-01	2.382316e-01	2.540691e-01	2.601841e-01	2.475152e-01	2.122920e-01	2.783556e-01	3.171024e-01	1.922500e-01	2.761791e-01	2.557933e-01	2.844253e-01	1.836022e-01	4.263326e-01	2.211152e-01	1.434598e-01	2.090924e-01	4.388297e-02	5.402455e-01	2.589856e-01	1.568859e-01	3.423631e-01	1.503295e-01	3.483063e-01	1.590011e-01	5.002514e-01	1.665034e-01	1.243567e-01	2.088885e-01	1.701846e-01	3.226307e-01	2.299312e-01	2.772535e-01	2.551206e-01	1.398364e-01	4.887887e-01	1.162543e-01	2.438892e-01	2.930230e-01	1.746653e-01	2.884225e-01	1.414471e-01	3.177205e-01	1.673703e-01	3.734621e-01	2.185511e-01	4.331433e-01	2.852675e-01	6.303803e-02	2.270353e-01	2.639702e-01	2.148264e-01	2.941681e-01	1.066013e-01	4.425108e-01	2.553688e-01	1.955191e-01	2.779790e-01	2.111128e-01	3.501505e-01	1.607577e-01	3.453495e-01	2.679830e-01	1.613196e-01	2.253479e-01	1.407942e-01	3.440843e-01	2.450785e-01	2.700430e-01	3.043143e-01	1.487469e-01	3.365290e-01	2.104098e-01	3.303942e-01	2.737896e-01	1.652430e-01	2.305731e-01	9.793743e-02	4.804210e-01	3.370828e-01	8.455882e-02	4.330051e-01	3.646185e-01	5.639123e-02	3.005297e-01	3.938972e-02	6.127463e-02	2.361557e+00	1.055952e-01	1.384185e-01	1.680814e+00	1.437980e-01	1.996834e-01	2.450296e+00	1.108912e-01	7.561210e-01	1.662747e+00	8.986252e-02	1.112395e-01	3.172972e+00	2.242082e-01	2.110333e-02	1.511767e+00	1.921197e-01	3.891693e+00	5.118672e+00	9.965157e-02	5.127588e-01	1.871981e-01	2.879672e-01	2.295350e+00	1.505120e+00	7.435083e-02	2.244524e+00	1.614957e-01	5.482838e-02	2.715021e+00	2.224484e-01	3.952564e-03	2.954676e+00	3.153340e-01	5.311833e-02	1.992171e+00	4.149109e-01	3.580194e-01	3.049677e+00
6490000	-4.740745e+04	1.456964e+02	5.501537e+00	8.417611e-02	2.694901e-01	2.492551e-02	3.331835e-02	5.492907e-01	3.879925e-02	5.961949e-02	3.667082e-01	2.556683e-02	5.413038e-02	4.487221e-01	4.525294e-02	1.095603e-01	1.925217e-01	5.536167e-02	8.178584e-02	4.016193e-01	1.591512e-01	7.549611e-02	1.371013e-01	1.091764e-01	5.689108e-02	5.176808e-01	1.036543e-01	1.048551e-01	2.130640e-01	9.704882e-02	1.763103e-02	5.013875e-01	6.601355e-02	5.432794e-02	4.457254e-01	2.683897e-01	2.009778e-01	1.470477e-02	1.587441e-02	7.039507e-02	4.491217e-01	2.846973e-01	1.453337e-03	1.792581e-01	1.507456e-02	7.914672e-02	2.861541e-02	1.047102e-01	8.172690e-03	7.443643e-01	3.499068e-02	1.195127e-01	3.281680e-01	3.301866e-03	4.378898e-01	4.869262e-02	6.243500e-02	2.886742e-02	3.446319e-01	1.823563e-01	4.297886e-02	3.731557e-01	2.800985e-02	3.751860e-02	1.555483e-01	7.025933e-02	3.994510e-02	4.802608e-01	2.164679e-01	1.131985e-01	3.725148e-01	3.020867e-02	2.562330e-01	1.675967e-02	2.110854e-01	1.324958e-01	3.996641e-01	2.232628e-01	2.083817e-02	1.921477e-01	3.159137e-02	1.278664e-01	4.990691e-02	6.268751e-02	5.947454e-03	7.525971e-01	9.946402e-04	4.265088e-01	5.799043e-02	4.031376e-02	5.260036e-02	9.747654e-02	3.251102e-01	8.978754e-02	3.362438e-01	2.393346e-01	3.047958e-02	2.600445e-01	4.410999e-02	3.920078e-02	3.204454e-01	1.856700e-01	3.219840e-02	3.482333e-01	7.425212e-02	1.455038e-01	9.317665e-02	8.631107e-02	5.081659e-01	8.063757e-02	8.620503e-02	7.975002e-02	3.376758e-01	2.095793e-01	1.463695e-02	3.380449e-01	2.031304e-02	5.017273e-02	1.160285e-01	3.188689e-01	8.262292e-03	3.771099e-01	1.295576e-01	5.680124e-02	2.278613e-01	2.120736e-01	2.949422e-01	6.378684e-02	1.445348e-01	6.270115e-02	2.475914e-01	1.891674e-01	3.608259e-04	3.388783e-01	1.613009e-01	4.327099e-01	4.024891e-02	1.164105e-01	4.106307e-01	4.171173e-01	4.968648e-02	1.079777e-01	4.252185e-01	2.373419e-01	2.507917e-01	2.588464e-01	2.530200e-01	2.133075e-01	2.750384e-01	3.289002e-01	1.827540e-01	2.468533e-01	2.670319e-01	3.015964e-01	1.845185e-01	3.123478e-01	1.852856e-01	1.619918e-01	3.403749e-01	4.516244e-02	5.169598e-01	2.694616e-01	1.684161e-01	2.673169e-01	1.985946e-01	4.277647e-01	1.063238e-01	3.995861e-01	1.340145e-01	2.108059e-01	2.555935e-01	2.158137e-01	2.522126e-01	2.461126e-01	2.858611e-01	2.535913e-01	1.370704e-01	4.649017e-01	1.444366e-01	3.101841e-01	2.961443e-01	1.572938e-01	2.363778e-01	9.738088e-02	3.636707e-01	1.596373e-01	3.793112e-01	1.676651e-01	3.241774e-01	3.190618e-01	1.890957e-01	4.022787e-01	1.999266e-01	1.485975e-01	2.491972e-01	1.145081e-01	3.655977e-01	3.039019e-01	2.159923e-01	2.723151e-01	1.890550e-01	3.521003e-01	1.865297e-01	3.033575e-01	2.956601e-01	2.155133e-01	1.854691e-01	1.258712e-01	3.148819e-01	2.724987e-01	2.867482e-01	3.448169e-01	2.231999e-01	3.302111e-01	1.017721e-01	2.910474e-01	2.748688e-01	2.137811e-01	2.203027e-01	9.194540e-02	5.444744e-01	2.637779e-01	9.980230e-02	4.313087e-01	3.972579e-01	1.184011e-01	2.708894e-01	3.740033e-02	1.191760e-02	1.286877e+00	1.310165e-01	1.130903e-01	4.083337e+00	2.252802e-02	2.228104e-02	2.380562e+00	2.378953e-01	1.713879e+00	1.076388e+00	1.054591e-01	9.712745e-02	2.782429e+00	1.614421e-01	1.168689e-01	1.459888e+00	1.550715e-01	4.344066e+00	4.541072e+00	1.119092e-01	4.976039e-01	1.650268e-01	2.746866e-01	1.999940e+00	9.858352e-01	1.383446e-01	2.219465e+00	1.671473e-01	6.571045e-02	2.758534e+00	1.495374e-01	6.087101e-03	3.379978e+00	4.119984e-01	8.264515e-02	2.541069e+00	5.276482e-01	2.422828e-01	3.311841e+00
6500000	-4.741040e+04	1.413520e+02	5.751884e+00	7.286166e-02	1.958791e-01	2.346692e-02	9.246890e-02	5.867856e-01	2.853783e-02	4.250066e-02	3.164796e-01	2.739005e-02	7.942142e-02	4.948780e-01	3.933034e-02	1.213503e-01	2.125144e-01	4.931576e-02	5.576180e-02	4.450914e-01	1.159664e-01	7.252105e-02	1.543650e-01	8.421863e-02	4.798515e-02	5.234413e-01	1.174689e-01	4.952985e-02	1.367573e-01	6.105410e-02	2.929210e-02	6.526916e-01	7.067497e-02	1.022859e-02	6.402045e-01	1.849107e-01	9.652650e-02	3.763745e-02	3.049220e-02	6.298265e-02	4.699977e-01	2.831505e-01	1.707212e-05	1.736697e-01	1.018237e-02	1.081737e-01	2.886189e-02	3.966737e-02	3.871931e-03	7.584788e-01	6.094631e-02	6.944256e-02	4.192239e-01	9.613203e-02	3.503441e-01	4.816769e-03	6.004067e-02	5.081396e-02	6.021799e-01	1.387186e-01	2.606413e-02	1.619248e-01	2.029868e-02	1.520187e-02	1.382101e-01	9.834205e-02	1.192225e-02	5.085535e-01	2.277703e-01	4.192692e-02	3.293131e-01	9.741832e-02	3.712480e-01	2.407688e-02	1.360167e-01	2.145837e-01	3.983080e-01	1.420314e-01	1.572987e-02	1.897371e-01	3.960990e-02	1.578387e-01	1.823981e-02	1.966977e-02	8.708526e-04	7.553865e-01	4.799439e-02	6.554704e-02	1.205456e-01	1.674653e-01	3.391575e-01	1.651818e-01	1.421027e-01	7.140513e-02	3.852459e-01	1.726531e-01	3.871510e-02	2.923453e-01	3.963549e-02	1.462072e-01	1.779816e-01	2.185726e-01	1.689220e-02	3.649128e-01	7.543362e-02	9.162187e-02	7.721136e-02	4.466938e-02	3.827825e-01	3.802914e-01	2.342353e-02	9.191255e-02	4.914747e-01	1.339257e-01	1.235181e-02	2.418192e-01	2.851600e-02	1.097937e-01	1.088178e-01	1.276973e-01	3.422585e-02	5.020399e-01	1.174256e-01	7.499608e-02	2.576384e-01	6.100584e-02	3.100291e-01	1.770883e-01	1.192424e-01	6.239408e-02	3.701557e-01	1.270046e-01	5.377612e-04	2.737527e-01	1.661551e-01	4.407184e-01	4.335367e-02	1.211432e-01	3.947847e-01	4.268966e-01	4.978159e-02	1.176780e-01	4.056438e-01	2.604172e-01	2.465560e-01	2.543182e-01	2.387086e-01	2.218464e-01	2.671821e-01	3.183006e-01	1.926708e-01	2.098704e-01	2.701076e-01	3.457875e-01	1.742344e-01	3.304669e-01	2.427259e-01	1.305999e-01	2.962073e-01	4.292910e-02	4.789664e-01	2.824162e-01	1.956882e-01	3.790791e-01	1.815023e-01	3.309397e-01	1.084789e-01	3.976420e-01	1.309732e-01	1.860899e-01	2.852950e-01	1.336115e-01	3.194759e-01	1.819912e-01	3.649215e-01	3.218474e-01	1.267387e-01	4.005404e-01	1.508734e-01	2.714487e-01	3.212615e-01	1.434873e-01	2.638025e-01	1.004247e-01	3.200398e-01	1.912753e-01	3.882602e-01	2.771646e-01	3.126608e-01	2.402181e-01	1.699564e-01	2.716346e-01	3.736217e-01	1.269926e-01	2.277510e-01	1.317187e-01	4.053673e-01	2.795804e-01	1.833337e-01	2.541385e-01	1.807399e-01	4.134863e-01	1.516353e-01	2.943131e-01	2.117135e-01	2.789033e-01	2.150701e-01	1.316101e-01	3.493915e-01	2.142937e-01	3.047047e-01	3.634130e-01	1.521411e-01	3.728265e-01	1.116194e-01	3.320959e-01	2.379897e-01	1.691903e-01	2.607241e-01	7.457945e-02	5.615508e-01	2.710259e-01	9.284386e-02	4.342534e-01	3.769735e-01	6.077596e-02	2.575890e-01	1.993688e-01	9.673287e-02	1.103194e+00	1.226608e-01	1.263405e-01	2.793664e+00	1.510773e-01	3.962338e-01	2.205323e+00	2.403365e-01	1.236418e-01	1.288664e+00	1.260889e-01	8.167799e-02	3.048223e+00	1.520864e-01	8.481782e-02	1.143862e+00	1.619295e-01	4.352246e+00	4.429375e+00	1.022606e-01	4.982283e-01	1.381362e-01	2.923219e-01	2.501154e+00	1.212127e+00	1.614125e-01	2.132374e+00	3.148730e-01	6.500356e-02	2.141254e+00	1.383990e-01	7.287550e-03	3.047705e+00	4.116727e-01	6.522346e-02	2.464167e+00	6.649602e-01	2.836592e-01	3.504192e+00
6510000	-4.742643e+04	1.463687e+02	5.508958e+00	3.612996e-02	3.999330e-01	5.026532e-02	5.349669e-02	3.968540e-01	6.332102e-02	5.538591e-02	3.071580e-01	2.921130e-02	4.321806e-02	5.190489e-01	4.597789e-02	1.270217e-01	1.906057e-01	8.304651e-02	7.703353e-02	3.863681e-01	1.359245e-01	7.687103e-02	1.612945e-01	9.948183e-02	5.642319e-02	4.943399e-01	1.115895e-01	7.908231e-02	1.581983e-01	1.611980e-01	2.141936e-02	4.780350e-01	1.020670e-01	8.775189e-02	4.965804e-01	2.488381e-01	1.092367e-01	5.244277e-02	5.150162e-03	9.380103e-02	4.579614e-01	1.760395e-01	1.265371e-03	2.239951e-01	4.693758e-02	1.685857e-01	2.543104e-02	4.966662e-02	9.752459e-03	7.162234e-01	3.034075e-02	1.136200e-01	3.618874e-01	1.827588e-02	4.135991e-01	2.039510e-02	7.222246e-02	6.425212e-02	4.837645e-01	1.510671e-01	3.047814e-02	2.583504e-01	1.208776e-02	1.126528e-02	1.549608e-01	4.679390e-02	2.724663e-02	5.043910e-01	2.553423e-01	2.573718e-02	3.507672e-01	1.727534e-01	3.710268e-01	1.591062e-03	7.812439e-02	1.709558e-01	3.954591e-01	1.368000e-01	1.157086e-02	2.229955e-01	6.221871e-02	3.358736e-02	7.450782e-03	1.344339e-01	4.525436e-03	7.737003e-01	4.630226e-02	1.474653e-01	3.210553e-01	1.591481e-01	1.408894e-01	7.430858e-02	1.571333e-01	1.285828e-01	5.420069e-01	1.213952e-01	4.265282e-02	1.349034e-01	3.045889e-02	1.431029e-01	2.083417e-01	2.402856e-01	3.375944e-02	2.713990e-01	1.031112e-01	4.067279e-02	4.212532e-02	1.592857e-01	4.320783e-01	2.270584e-01	9.877946e-02	8.171766e-02	4.440442e-01	1.488530e-01	6.999949e-03	3.039796e-01	1.440561e-02	7.554621e-02	1.515563e-01	2.503168e-01	9.670985e-03	3.264990e-01	1.864107e-01	1.390443e-01	3.025602e-01	2.021102e-01	2.602636e-01	6.255548e-02	3.346622e-02	4.953536e-02	2.301802e-01	1.365288e-01	9.360818e-04	3.932657e-01	1.895539e-01	4.312984e-01	6.271645e-02	1.110916e-01	3.948936e-01	4.578954e-01	4.152086e-02	1.221483e-01	3.784354e-01	2.417965e-01	2.432250e-01	2.624105e-01	2.525681e-01	2.275537e-01	2.644441e-01	3.077311e-01	2.002711e-01	2.454510e-01	2.496234e-01	3.466381e-01	1.582875e-01	3.862287e-01	1.531607e-01	1.826622e-01	2.779483e-01	4.533068e-02	4.645910e-01	3.014634e-01	1.886150e-01	3.921657e-01	1.700913e-01	3.123567e-01	1.253863e-01	3.153299e-01	2.223619e-01	1.300377e-01	3.322705e-01	1.712546e-01	2.647910e-01	2.707849e-01	2.931695e-01	2.788608e-01	1.655858e-01	3.542504e-01	2.013031e-01	2.438212e-01	2.949014e-01	1.343911e-01	3.268863e-01	1.310561e-01	3.236417e-01	1.905102e-01	3.547919e-01	1.530165e-01	4.744080e-01	3.009175e-01	7.165797e-02	3.638815e-01	2.444940e-01	1.928480e-01	1.987765e-01	1.015800e-01	4.208440e-01	2.350667e-01	2.425094e-01	2.238819e-01	2.019185e-01	3.400550e-01	2.341446e-01	3.462750e-01	1.950722e-01	2.213691e-01	2.372837e-01	1.257531e-01	3.251112e-01	2.707459e-01	2.783899e-01	3.227925e-01	1.954337e-01	3.863211e-01	9.545267e-02	2.578626e-01	2.951181e-01	1.837340e-01	2.632853e-01	8.994341e-02	5.380079e-01	2.872661e-01	8.478263e-02	5.044890e-01	3.987640e-01	9.051204e-02	2.859074e-01	2.723670e-02	1.950582e-02	1.848988e+00	1.345618e-01	1.208113e-01	2.904543e+00	6.452974e-02	1.981066e-01	1.991064e+00	5.058231e-02	1.530602e+00	1.538120e+00	5.418193e-02	4.393451e-01	2.776376e+00	1.196461e-01	4.151865e-02	1.040925e+00	1.672950e-01	3.784585e+00	4.918177e+00	9.726583e-02	4.978599e-01	1.362101e-01	2.635731e-01	2.641677e+00	1.149768e+00	1.791797e-01	1.978771e+00	2.652507e-01	8.486130e-02	2.287585e+00	1.521088e-01	6.618756e-03	3.093488e+00	3.412634e-01	9.401253e-02	2.702088e+00	6.322247e-01	2.616063e-01	3.181866e+00
6520000	-4.738107e+04	1.412922e+02	5.668826e+00	6.374854e-02	2.096067e-01	2.308044e-02	6.744906e-02	5.946920e-01	4.142328e-02	4.866465e-02	3.352889e-01	2.684932e-02	5.327502e-02	4.849735e-01	5.094859e-02	9.602132e-02	2.065910e-01	9.114848e-02	6.632709e-02	4.184003e-01	1.215118e-01	8.607641e-02	1.540968e-01	1.352723e-01	5.874087e-02	4.561861e-01	1.096276e-01	4.123823e-02	1.318390e-01	1.265225e-01	6.600393e-02	5.118072e-01	1.225891e-01	3.453828e-02	3.943950e-01	3.711808e-01	1.513194e-01	3.401768e-02	1.454890e-02	1.029010e-01	4.939005e-01	2.612315e-01	1.378564e-04	1.342668e-01	7.562442e-03	1.559067e-01	4.527681e-02	8.609898e-02	1.554068e-02	6.388872e-01	5.828970e-02	7.061210e-02	4.012529e-01	2.626110e-02	2.538899e-01	1.214394e-01	1.265446e-01	4.447534e-02	3.990360e-01	1.733010e-01	3.269496e-02	3.454984e-01	4.994273e-03	2.284631e-02	7.772942e-02	8.591649e-02	2.042157e-02	4.953155e-01	2.977707e-01	5.751347e-02	4.070181e-01	7.697141e-03	3.615566e-01	3.965285e-02	1.265618e-01	1.223006e-01	4.065946e-01	1.868752e-01	2.208071e-02	2.247903e-01	3.735866e-02	1.811405e-01	4.574015e-03	1.144818e-01	6.679326e-03	6.723326e-01	2.079174e-02	8.148606e-02	1.113730e-01	3.988141e-01	1.904685e-01	1.228213e-01	9.503710e-02	1.100941e-01	4.508249e-01	9.831397e-02	4.444739e-02	2.589628e-01	3.735677e-02	7.704332e-02	2.941835e-01	2.982415e-01	1.386981e-02	2.393468e-01	7.731509e-02	4.468580e-02	1.429352e-01	6.397938e-02	5.053336e-01	2.114702e-01	3.159587e-02	7.688709e-02	4.282098e-01	1.646852e-01	1.176450e-02	3.046155e-01	1.383786e-02	2.161027e-01	9.505795e-02	1.992859e-01	3.798201e-02	3.952191e-01	5.635239e-02	1.712385e-01	1.112158e-01	3.121536e-02	5.136642e-01	8.455627e-02	8.810985e-02	4.357719e-02	3.163517e-01	1.102068e-01	1.307140e-03	3.137422e-01	2.148150e-01	4.492777e-01	3.823050e-02	1.208390e-01	3.916528e-01	4.271550e-01	4.710053e-02	1.064686e-01	4.192758e-01	2.422189e-01	2.376276e-01	2.735156e-01	2.466379e-01	2.152217e-01	2.773373e-01	3.223391e-01	1.851019e-01	2.523226e-01	2.264595e-01	3.036285e-01	2.175894e-01	4.200154e-01	2.068549e-01	1.394456e-01	2.336841e-01	3.195599e-02	5.469722e-01	2.434083e-01	1.776635e-01	3.733628e-01	1.375977e-01	3.685623e-01	1.204772e-01	3.628331e-01	2.069320e-01	2.155658e-01	2.146691e-01	1.908380e-01	2.627568e-01	2.866564e-01	2.597488e-01	2.828334e-01	1.755999e-01	3.948398e-01	1.467269e-01	2.411477e-01	3.545549e-01	1.630401e-01	2.412573e-01	1.057679e-01	3.344118e-01	1.655013e-01	3.943190e-01	2.669962e-01	2.855783e-01	2.519897e-01	1.954358e-01	3.031081e-01	2.973127e-01	1.345747e-01	2.650045e-01	1.048064e-01	3.972474e-01	2.847918e-01	2.131544e-01	2.273132e-01	2.265317e-01	3.677410e-01	1.784140e-01	3.591789e-01	1.629308e-01	2.203694e-01	2.575210e-01	1.322875e-01	3.117999e-01	2.848294e-01	2.710832e-01	2.947906e-01	1.638633e-01	3.811445e-01	1.602016e-01	3.446126e-01	2.717854e-01	1.391986e-01	2.444034e-01	8.105258e-02	5.723840e-01	2.475783e-01	9.898516e-02	4.199300e-01	3.764866e-01	7.952964e-02	2.890226e-01	1.691447e-02	2.088106e-02	1.456072e+00	1.448462e-01	9.941427e-02	2.611838e+00	8.753296e-02	8.077822e-02	3.360429e+00	2.417207e-01	1.809473e+00	1.178746e+00	1.836759e-02	2.758983e-01	2.360908e+00	3.027289e-01	8.706452e-02	1.574029e+00	1.875133e-01	4.282910e+00	4.936972e+00	9.685098e-02	4.603146e-01	1.694396e-01	2.964234e-01	2.547922e+00	1.139767e+00	2.780982e-01	2.098440e+00	2.077835e-01	3.624915e-02	2.287762e+00	1.139498e-01	6.282627e-03	3.146478e+00	2.954678e-01	9.333190e-02	2.332105e+00	5.380253e-01	2.462942e-01	3.285706e+00
6530000	-4.740259e+04	1.307946e+02	5.992449e+00	6.633346e-02	2.921270e-01	3.383947e-02	1.714520e-02	5.140947e-01	7.646011e-02	5.932879e-02	3.342065e-01	2.015673e-02	6.941420e-02	4.753997e-01	4.149408e-02	1.174575e-01	2.175028e-01	9.056674e-02	1.003170e-01	3.773432e-01	9.681277e-02	6.771357e-02	1.426608e-01	1.189082e-01	5.624942e-02	5.089748e-01	1.054932e-01	4.476235e-02	2.102880e-01	8.698648e-02	2.125788e-02	5.773135e-01	5.939183e-02	5.233672e-02	4.547190e-01	2.651844e-01	1.446840e-01	1.640605e-02	6.666984e-02	8.382881e-02	4.048653e-01	2.188884e-01	2.116153e-03	2.580314e-01	3.227000e-02	1.790336e-01	6.220113e-02	2.607188e-02	4.600015e-02	6.465842e-01	4.010901e-02	1.763349e-01	2.319703e-01	5.698876e-02	4.448502e-01	2.152051e-02	6.833526e-02	4.887859e-02	3.785024e-01	2.406669e-01	3.896087e-02	2.825363e-01	1.045489e-02	3.691070e-02	2.341784e-01	8.265455e-02	2.797618e-02	3.504445e-01	2.678357e-01	1.841656e-01	5.114495e-01	2.866145e-02	2.023134e-01	3.621608e-03	6.978841e-02	1.237540e-01	3.457261e-01	1.850783e-01	1.919092e-02	2.839835e-01	4.226711e-02	7.880946e-02	1.389369e-02	1.016174e-02	1.376400e-03	8.465136e-01	4.924507e-02	1.561755e-01	2.431986e-01	1.822343e-02	5.286954e-01	5.160779e-02	2.099360e-03	1.069809e-01	4.276387e-01	1.882825e-01	3.617657e-02	1.998931e-01	4.102819e-02	1.213803e-01	2.810436e-01	1.418784e-01	6.349675e-02	2.678058e-01	1.243951e-01	4.123909e-02	9.461479e-02	4.838681e-02	5.299797e-01	2.775724e-01	8.207218e-03	7.494609e-02	3.565141e-01	1.974687e-01	1.470505e-02	3.388971e-01	1.746897e-02	8.540189e-02	1.324050e-01	2.059582e-01	4.823551e-02	4.316587e-01	9.634066e-02	1.346386e-01	2.113060e-01	7.520535e-02	3.247327e-01	1.367922e-01	1.173252e-01	6.526831e-02	3.597781e-01	1.637545e-02	1.224654e-03	3.225153e-01	2.348382e-01	4.363337e-01	4.488237e-02	1.231596e-01	3.956244e-01	4.462210e-01	4.620537e-02	1.098679e-01	3.977058e-01	2.375410e-01	2.572430e-01	2.580408e-01	2.471752e-01	2.277938e-01	2.728648e-01	3.078176e-01	1.915239e-01	2.196386e-01	2.661991e-01	2.847447e-01	2.294175e-01	3.771787e-01	1.719702e-01	1.701510e-01	2.807002e-01	4.776560e-02	5.216040e-01	2.646281e-01	1.660022e-01	3.277800e-01	1.381330e-01	3.979060e-01	1.361810e-01	4.064819e-01	2.028056e-01	1.679025e-01	2.228100e-01	1.578049e-01	3.088806e-01	2.682995e-01	2.650150e-01	3.261576e-01	1.436561e-01	3.718831e-01	1.583032e-01	2.364611e-01	2.572363e-01	2.211765e-01	2.851262e-01	1.282187e-01	3.076961e-01	1.997337e-01	3.643516e-01	2.769259e-01	2.472302e-01	3.441379e-01	1.317060e-01	2.455270e-01	3.810592e-01	1.756557e-01	1.977582e-01	1.036380e-01	4.558199e-01	2.389676e-01	2.015744e-01	2.033012e-01	2.188294e-01	4.147423e-01	1.631271e-01	3.237549e-01	2.683742e-01	1.818704e-01	2.260005e-01	1.523241e-01	3.153013e-01	2.773066e-01	2.550680e-01	3.266691e-01	2.075209e-01	3.417457e-01	1.240644e-01	2.283254e-01	3.536898e-01	1.697801e-01	2.482048e-01	8.686849e-02	5.438565e-01	2.739398e-01	9.533521e-02	4.376203e-01	3.573564e-01	6.581437e-02	2.536207e-01	3.095375e-01	4.947311e-02	2.199799e+00	1.444473e-01	4.397259e-02	2.496609e+00	8.451221e-02	2.189709e-01	3.369691e+00	1.656389e-01	2.722747e+00	1.431849e+00	5.618613e-02	1.873806e-01	2.591816e+00	1.960366e-01	6.910712e-02	1.466852e+00	1.617136e-01	4.197179e+00	5.042556e+00	8.072587e-02	4.737883e-01	1.610149e-01	2.688686e-01	2.414038e+00	8.624184e-01	1.225050e-01	1.939617e+00	4.188026e-01	4.893875e-02	2.260132e+00	8.548630e-02	1.678423e-03	3.071595e+00	3.086433e-01	1.060590e-01	2.506050e+00	6.042428e-01	2.538281e-01	3.352755e+00
6540000	-4.740155e+04	1.386436e+02	5.896792e+00	1.042387e-01	2.393824e-01	2.634033e-02	4.093007e-02	5.453016e-01	4.380685e-02	4.470131e-02	3.325140e-01	2.251573e-02	5.632079e-02	4.823897e-01	6.155850e-02	9.103807e-02	2.465067e-01	7.381069e-02	7.504230e-02	3.926168e-01	1.209855e-01	6.712938e-02	1.451763e-01	1.271667e-01	4.109807e-02	5.017424e-01	1.176872e-01	7.184643e-02	3.533232e-01	9.810881e-02	3.514992e-02	3.711870e-01	7.038469e-02	1.537406e-02	4.063567e-01	3.942380e-01	8.178316e-02	6.083326e-02	4.141481e-02	9.426240e-02	3.014347e-01	2.313817e-01	2.681274e-03	3.132336e-01	5.700629e-02	1.960193e-01	3.707862e-02	4.554493e-02	5.849629e-03	7.059273e-01	9.580240e-03	6.391007e-02	3.179420e-01	3.083032e-02	3.898343e-01	1.560893e-02	1.818744e-01	5.768290e-02	5.278798e-01	1.754710e-01	3.675687e-02	2.019190e-01	2.904830e-04	7.938390e-02	1.528695e-01	6.594347e-02	1.122152e-02	4.783890e-01	2.121926e-01	1.670195e-02	3.361088e-01	6.774052e-02	4.506375e-01	3.217416e-02	9.663712e-02	1.474539e-01	3.799829e-01	1.502031e-01	1.371564e-02	2.556675e-01	5.297697e-02	2.933708e-02	2.529862e-03	1.062751e-01	1.459798e-03	7.850529e-01	7.534520e-02	1.622655e-01	1.454378e-01	5.676223e-01	1.004267e-01	2.258140e-02	1.666273e-03	1.075083e-01	3.773150e-01	2.483520e-01	3.186113e-02	1.929998e-01	4.196378e-02	1.392625e-01	2.453827e-01	1.909889e-01	4.472388e-03	2.705613e-01	1.493321e-01	2.834542e-02	1.357587e-01	4.009292e-02	4.605079e-01	2.197055e-01	1.155896e-01	6.010912e-02	4.076220e-01	1.923532e-01	7.281040e-03	3.210232e-01	1.161141e-02	7.549275e-02	7.340714e-02	4.261708e-01	5.876936e-03	2.891097e-01	1.299426e-01	1.105104e-01	1.600119e-01	5.127957e-02	3.390924e-01	2.059375e-01	1.331683e-01	8.427428e-02	3.297814e-01	7.797433e-02	3.611626e-05	3.929032e-01	1.150307e-01	4.441201e-01	3.635789e-02	1.240689e-01	3.954531e-01	4.444168e-01	4.745902e-02	1.108141e-01	3.973100e-01	2.384755e-01	2.576042e-01	2.805092e-01	2.234110e-01	2.122967e-01	2.743540e-01	3.296948e-01	1.836545e-01	2.235967e-01	2.509259e-01	3.255268e-01	1.999506e-01	4.481865e-01	1.881151e-01	1.601564e-01	2.035419e-01	6.290522e-02	5.140485e-01	2.697980e-01	1.532483e-01	3.273160e-01	1.385913e-01	3.540655e-01	1.800272e-01	4.715927e-01	1.460708e-01	1.182762e-01	2.640603e-01	1.551612e-01	3.133100e-01	2.317004e-01	2.998285e-01	2.540646e-01	1.596169e-01	4.106804e-01	1.756381e-01	2.743309e-01	2.494131e-01	2.341275e-01	2.421285e-01	1.336878e-01	3.396460e-01	1.599184e-01	3.667478e-01	1.667621e-01	3.444287e-01	4.025707e-01	8.623853e-02	3.019566e-01	2.882398e-01	1.458505e-01	2.639532e-01	1.016295e-01	4.330951e-01	3.017560e-01	1.635193e-01	2.223804e-01	2.164781e-01	3.739016e-01	1.872398e-01	3.568060e-01	2.047305e-01	2.038611e-01	2.346024e-01	1.313380e-01	3.190651e-01	2.832594e-01	2.663375e-01	3.056217e-01	2.549532e-01	3.225634e-01	1.168617e-01	2.795539e-01	3.387962e-01	1.942789e-01	1.873710e-01	7.971233e-02	5.332950e-01	3.017072e-01	8.528547e-02	4.727462e-01	3.756849e-01	4.222954e-02	2.942445e-01	1.404799e-01	6.235484e-02	1.145434e+00	1.313634e-01	1.346084e-01	2.000113e+00	8.165071e-02	6.721824e-02	2.748167e+00	2.963906e-01	3.095463e-02	1.413229e+00	8.572480e-02	2.835407e-01	2.144233e+00	1.618479e-01	2.687552e-02	1.386521e+00	1.638480e-01	4.515767e+00	5.031101e+00	8.599283e-02	4.659067e-01	1.786374e-01	2.759239e-01	1.975234e+00	1.164964e+00	1.716043e-01	2.054512e+00	2.120178e-01	3.730217e-02	2.237517e+00	1.883505e-01	2.947695e-02	2.907315e+00	3.114785e-01	4.886554e-02	2.240219e+00	4.756118e-01	2.455041e-01	3.783705e+00
6550000	-4.739665e+04	1.458623e+02	5.591409e+00	5.761516e-02	2.535944e-01	3.715876e-02	4.447580e-02	5.599405e-01	4.721537e-02	7.120156e-02	2.986152e-01	2.149060e-02	3.441789e-02	5.301314e-01	4.414335e-02	7.327590e-02	2.163409e-01	8.179968e-02	6.567411e-02	4.326548e-01	1.302546e-01	6.599053e-02	1.546031e-01	1.303991e-01	4.015823e-02	4.798062e-01	1.290429e-01	4.903305e-02	1.614464e-01	2.184529e-01	3.371067e-02	4.640803e-01	7.327674e-02	6.141251e-02	3.289808e-01	3.099592e-01	2.156101e-01	5.696206e-02	2.707534e-02	7.406295e-02	4.477709e-01	1.841221e-01	8.673815e-04	2.447616e-01	4.841505e-02	1.512678e-01	1.914926e-02	3.277966e-02	2.493683e-03	7.415736e-01	5.273600e-02	2.396906e-02	3.577323e-01	2.268074e-02	4.156338e-01	9.689291e-02	8.309119e-02	4.876464e-02	4.958948e-01	2.030457e-01	2.738807e-02	2.133935e-01	1.151327e-02	4.968454e-02	1.182726e-01	6.037431e-02	1.116745e-03	5.152692e-01	2.552826e-01	1.864438e-02	6.394825e-01	8.409955e-02	2.381716e-01	1.762945e-03	1.783904e-02	1.562109e-01	3.920860e-01	1.952936e-01	1.161819e-02	2.003229e-01	4.446850e-02	1.457275e-01	2.274954e-02	1.199715e-01	9.651106e-03	6.468916e-01	5.500886e-02	2.108242e-01	2.351881e-01	2.245022e-01	2.719141e-01	1.915428e-02	3.841715e-02	8.490404e-02	4.657667e-01	2.152738e-01	3.394904e-02	1.658250e-01	3.428140e-02	6.724841e-02	2.583607e-01	9.445009e-02	1.672383e-02	3.434023e-01	2.198146e-01	8.688041e-02	4.267654e-02	4.409112e-02	4.193036e-01	3.816745e-01	2.537388e-02	5.869906e-02	4.439953e-01	1.799261e-01	1.486959e-02	2.869446e-01	1.556529e-02	1.711445e-01	1.720593e-01	3.101185e-01	2.859482e-02	2.347147e-01	8.336817e-02	7.738055e-02	3.143711e-01	2.110588e-01	2.258138e-01	9.795937e-02	7.341629e-02	1.259856e-01	3.749467e-01	5.958657e-02	2.488693e-04	3.190018e-01	1.202306e-01	4.537131e-01	5.271417e-02	1.155144e-01	3.780583e-01	4.375279e-01	3.931248e-02	1.201534e-01	4.030062e-01	2.518865e-01	2.466856e-01	2.577904e-01	2.436375e-01	2.015072e-01	2.933494e-01	3.273580e-01	1.777855e-01	2.182174e-01	2.732109e-01	3.145207e-01	1.940510e-01	4.445919e-01	1.604567e-01	1.620287e-01	2.329227e-01	4.952115e-02	4.967243e-01	2.747474e-01	1.790072e-01	4.020004e-01	1.320605e-01	3.400568e-01	1.258823e-01	4.001424e-01	1.415086e-01	2.222857e-01	2.360633e-01	1.479717e-01	3.511590e-01	2.397801e-01	2.610893e-01	2.964081e-01	1.731171e-01	3.646987e-01	1.657761e-01	2.435377e-01	2.794197e-01	1.740827e-01	3.029599e-01	1.087923e-01	3.471836e-01	1.738509e-01	3.701731e-01	2.528328e-01	2.624003e-01	3.414504e-01	1.433164e-01	2.813636e-01	2.989824e-01	1.385028e-01	2.811511e-01	1.044676e-01	4.563117e-01	2.398768e-01	1.993439e-01	2.278908e-01	1.908122e-01	3.546588e-01	2.266383e-01	3.367283e-01	2.330582e-01	1.781074e-01	2.521061e-01	1.093453e-01	3.052157e-01	2.744164e-01	3.110227e-01	2.349087e-01	2.276779e-01	3.654049e-01	1.720086e-01	2.384814e-01	3.152633e-01	1.760726e-01	2.701826e-01	7.260610e-02	5.600556e-01	2.468395e-01	1.204988e-01	4.977542e-01	3.643078e-01	8.930513e-02	2.667359e-01	1.610756e-03	5.961837e-02	9.305393e-01	1.252172e-01	1.461362e-01	1.989937e+00	3.026393e-02	2.709028e-01	2.815667e+00	1.882809e-01	1.388063e+00	1.612821e+00	1.495283e-01	1.608756e-02	2.237408e+00	2.343757e-01	7.655773e-03	9.981513e-01	1.613666e-01	3.765168e+00	4.729003e+00	9.999802e-02	5.004134e-01	1.591314e-01	2.515845e-01	2.464338e+00	1.524130e+00	2.837139e-01	2.434612e+00	1.315718e-01	3.996370e-02	2.355218e+00	1.186042e-01	1.199448e-03	3.136754e+00	4.184969e-01	8.313277e-02	2.766968e+00	5.972791e-01	2.514326e-01	3.176393e+00
6560000	-4.740141e+04	1.464058e+02	5.546485e+00	8.782903e-02	2.926719e-01	2.783040e-02	8.063344e-02	4.505719e-01	6.046335e-02	5.560660e-02	3.502571e-01	1.829516e-02	7.063350e-02	4.548116e-01	5.039603e-02	1.117051e-01	1.991730e-01	6.939227e-02	9.415176e-02	4.060373e-01	1.195406e-01	6.661344e-02	1.296170e-01	1.092799e-01	3.363002e-02	5.322362e-01	1.286235e-01	3.532860e-02	2.133392e-01	1.692216e-01	4.043161e-02	4.844211e-01	5.725793e-02	2.500666e-03	5.228492e-01	2.327369e-01	1.891188e-01	2.501765e-02	2.777689e-02	3.956676e-02	4.862365e-01	2.130446e-01	6.184808e-04	2.159156e-01	4.461804e-02	2.059839e-01	9.746457e-02	1.333438e-01	1.528576e-02	5.130813e-01	3.484072e-02	9.662207e-02	3.105497e-01	8.897640e-03	3.473915e-01	8.649409e-02	1.500450e-01	6.813233e-02	4.506589e-01	1.780259e-01	3.426317e-02	2.574543e-01	1.146550e-02	1.331623e-02	1.829188e-01	1.764224e-01	1.000358e-02	4.788121e-01	1.385269e-01	5.518413e-02	5.029734e-01	3.545089e-02	2.587126e-01	5.157340e-02	9.610555e-02	1.380274e-01	4.205736e-01	1.842588e-01	1.079351e-02	2.175239e-01	2.882272e-02	4.753976e-02	8.011674e-03	9.971606e-02	1.531019e-02	7.580299e-01	7.139239e-02	1.792935e-01	2.096683e-02	2.182619e-01	2.911678e-01	1.846913e-01	1.056187e-01	1.445910e-01	3.542692e-01	1.300541e-01	2.904115e-02	2.841617e-01	5.788276e-02	1.036202e-01	2.036900e-01	1.291958e-01	7.096323e-03	3.221078e-01	2.342900e-01	2.681236e-02	1.153339e-01	7.853745e-02	2.989232e-01	4.402129e-01	4.018020e-02	7.746838e-02	4.351271e-01	1.649182e-01	1.493040e-02	2.916567e-01	1.589916e-02	1.637260e-01	1.113367e-01	1.757859e-01	3.678558e-02	4.609054e-01	5.146045e-02	1.052960e-01	1.487410e-01	1.088289e-01	3.669557e-01	1.163277e-01	1.538507e-01	5.343391e-02	4.221346e-01	1.288110e-01	5.278794e-03	2.591386e-01	1.312031e-01	4.352125e-01	4.515789e-02	1.060296e-01	4.135999e-01	4.613942e-01	4.183486e-02	1.003939e-01	3.963770e-01	2.393519e-01	2.499703e-01	2.674255e-01	2.432523e-01	2.219365e-01	2.685334e-01	3.217376e-01	1.877924e-01	1.933234e-01	2.804897e-01	3.258265e-01	2.003604e-01	3.695321e-01	2.147678e-01	1.679502e-01	2.477500e-01	4.377488e-02	5.409782e-01	2.165560e-01	1.986909e-01	3.294284e-01	2.283697e-01	2.978020e-01	1.443999e-01	3.699645e-01	1.133155e-01	1.555968e-01	3.611232e-01	1.434098e-01	3.239571e-01	2.279881e-01	3.046450e-01	2.454496e-01	1.832887e-01	4.071830e-01	1.640787e-01	2.670640e-01	2.938932e-01	1.655861e-01	2.734567e-01	1.067729e-01	3.318757e-01	1.757873e-01	3.855641e-01	1.896712e-01	3.070688e-01	3.863320e-01	1.169281e-01	3.057185e-01	2.636409e-01	1.490114e-01	2.816292e-01	1.139628e-01	4.102929e-01	2.809461e-01	1.947982e-01	2.834721e-01	1.939099e-01	3.128622e-01	2.097557e-01	3.810616e-01	2.139860e-01	1.865429e-01	2.184095e-01	1.504239e-01	2.598079e-01	3.185687e-01	2.711995e-01	2.872960e-01	1.603429e-01	3.913283e-01	1.610329e-01	2.655219e-01	2.856346e-01	1.969969e-01	2.518466e-01	7.689032e-02	5.780785e-01	2.385065e-01	1.065247e-01	4.772857e-01	3.610018e-01	1.055026e-01	2.587040e-01	6.242818e-02	1.713869e-02	1.200281e+00	2.059150e-01	2.242960e-02	2.425949e+00	4.558256e-02	4.080727e-01	3.381523e+00	3.357540e-01	1.094249e-01	9.022647e-01	1.264465e-01	2.076753e-01	3.072228e+00	2.244628e-01	5.812853e-02	1.099293e+00	1.635383e-01	3.863438e+00	4.944531e+00	1.036351e-01	4.904888e-01	1.438850e-01	2.250518e-01	2.754965e+00	7.334771e-01	7.442055e-02	2.141347e+00	1.929220e-01	4.554506e-02	2.496867e+00	1.524526e-01	1.142816e-02	4.243478e+00	2.411498e-01	1.074191e-01	2.393001e+00	4.355475e-01	1.956575e-01	3.110563e+00
6570000	-4.741106e+04	1.407112e+02	5.620978e+00	6.507500e-02	3.741102e-01	4.941140e-02	2.641507e-02	4.250505e-01	5.993786e-02	5.824929e-02	3.590544e-01	2.264015e-02	6.809879e-02	4.513070e-01	4.065042e-02	1.001918e-01	1.662605e-01	6.931066e-02	9.342113e-02	4.729639e-01	9.785209e-02	8.238524e-02	1.516256e-01	1.067714e-01	4.500459e-02	4.932705e-01	1.209427e-01	1.053730e-01	3.734508e-01	3.925542e-02	4.062212e-02	3.358607e-01	1.054380e-01	1.680777e-03	4.373886e-01	2.516981e-01	1.736377e-01	5.961267e-02	7.598216e-02	5.101718e-02	5.402023e-01	1.802305e-01	1.411087e-03	1.924424e-01	3.469654e-02	1.726829e-01	9.273019e-02	1.746999e-01	3.873352e-03	4.863502e-01	6.966353e-02	4.744657e-02	1.908236e-01	1.189957e-02	5.407982e-01	8.973389e-02	1.192982e-01	7.783336e-02	4.335311e-01	1.604105e-01	3.279653e-02	2.832545e-01	1.217406e-02	3.994041e-02	2.111593e-01	8.415547e-02	1.052070e-03	4.145425e-01	2.491502e-01	6.556498e-02	3.092951e-01	3.911001e-02	4.412696e-01	3.133643e-02	1.134239e-01	1.332402e-01	3.121373e-01	1.841174e-01	2.568998e-02	2.710237e-01	7.379144e-02	6.287090e-02	8.903051e-03	7.204985e-03	7.001872e-03	8.524369e-01	6.158230e-02	4.558895e-02	7.933199e-02	7.312149e-02	5.361190e-01	1.327204e-01	1.331181e-01	1.090507e-01	3.773710e-01	1.310978e-01	5.217743e-02	2.907674e-01	3.953572e-02	1.542244e-01	1.296592e-01	2.118653e-01	5.853841e-02	3.395786e-01	1.061341e-01	4.775608e-02	6.560563e-02	5.652582e-02	4.864739e-01	2.878531e-01	5.578545e-02	7.256134e-02	3.341207e-01	2.201309e-01	4.117577e-03	3.552885e-01	1.378106e-02	1.836526e-01	1.674173e-01	2.403979e-01	2.885319e-02	3.145095e-01	6.516946e-02	4.110332e-02	3.037289e-01	7.786497e-02	3.010759e-01	1.269283e-01	1.492986e-01	3.684185e-02	3.220008e-01	1.943831e-01	1.248690e-03	3.205268e-01	1.249988e-01	4.186575e-01	5.011042e-02	1.322651e-01	3.989670e-01	4.402198e-01	4.833824e-02	1.148826e-01	3.965594e-01	2.229338e-01	2.404942e-01	2.960260e-01	2.405460e-01	2.197528e-01	2.833766e-01	3.097212e-01	1.871494e-01	2.753446e-01	2.287212e-01	3.170097e-01	1.789245e-01	4.389482e-01	1.976696e-01	1.489895e-01	2.143927e-01	5.084198e-02	5.215626e-01	2.436080e-01	1.839874e-01	3.467440e-01	1.706452e-01	3.591692e-01	1.234416e-01	3.578050e-01	1.689295e-01	1.487493e-01	3.245162e-01	1.658060e-01	2.873144e-01	2.660464e-01	2.808332e-01	2.536679e-01	1.870475e-01	4.116391e-01	1.476454e-01	2.831656e-01	2.645454e-01	2.007716e-01	2.515174e-01	1.359153e-01	3.122711e-01	1.677401e-01	3.840735e-01	2.283090e-01	3.135528e-01	3.202358e-01	1.379025e-01	3.589434e-01	1.981361e-01	1.710772e-01	2.718433e-01	1.233732e-01	4.285476e-01	2.649665e-01	1.831126e-01	2.235057e-01	1.920161e-01	3.876136e-01	1.968647e-01	3.709239e-01	1.661811e-01	2.530904e-01	2.098047e-01	1.292226e-01	2.722654e-01	3.076045e-01	2.909075e-01	2.862093e-01	2.223354e-01	3.179082e-01	1.735470e-01	2.554330e-01	3.481008e-01	1.785607e-01	2.179056e-01	8.642130e-02	5.353988e-01	2.799893e-01	9.819062e-02	4.877798e-01	3.977963e-01	1.181307e-01	2.802016e-01	2.232044e-02	5.193261e-02	9.717583e-01	1.424533e-01	2.885492e-01	3.110068e+00	5.290531e-02	3.089149e-01	3.293538e+00	2.172686e-01	2.597204e+00	1.598702e+00	1.718301e-02	1.554165e-01	2.807389e+00	1.773916e-01	1.107065e-01	1.559211e+00	1.590151e-01	4.003220e+00	4.803699e+00	9.598349e-02	5.291215e-01	1.489166e-01	3.711526e-01	2.913773e+00	8.245328e-01	1.127527e-01	2.083863e+00	2.626925e-01	7.885619e-02	2.438698e+00	1.283711e-01	4.649883e-03	3.559866e+00	2.133108e-01	7.076483e-02	2.448485e+00	4.700834e-01	2.073067e-01	2.754748e+00
6580000	-4.739819e+04	1.476135e+02	5.461774e+00	6.429771e-02	3.522097e-01	3.278040e-02	3.822280e-02	4.498069e-01	6.268247e-02	6.808105e-02	3.362155e-01	2.062828e-02	8.546458e-02	4.443259e-01	4.528474e-02	1.137886e-01	1.867435e-01	7.201766e-02	7.062227e-02	4.093809e-01	1.474471e-01	7.449556e-02	1.417082e-01	1.043981e-01	4.332674e-02	5.032592e-01	1.328122e-01	4.898563e-02	1.825329e-01	5.226758e-02	2.923993e-02	6.268923e-01	6.008167e-02	9.188069e-02	4.165446e-01	2.709239e-01	1.165537e-01	8.434540e-02	1.975169e-02	4.741558e-02	4.257765e-01	2.981096e-01	1.269444e-03	1.854636e-01	4.196534e-02	2.192372e-01	5.039168e-02	7.227100e-02	2.043520e-03	5.914746e-01	6.458192e-02	1.266919e-01	2.450312e-01	8.253219e-02	4.902891e-01	2.748190e-02	2.797373e-02	4.495421e-02	5.051476e-01	1.880625e-01	3.452489e-02	2.135893e-01	1.372153e-02	2.014174e-02	1.630460e-01	7.433114e-02	2.105847e-02	6.005598e-01	1.208629e-01	1.977170e-02	1.910818e-01	3.135700e-02	6.922236e-01	1.779014e-02	4.777577e-02	1.244012e-01	3.105886e-01	1.593630e-01	3.283907e-02	3.105077e-01	6.230057e-02	7.828540e-02	2.084381e-02	1.503475e-01	1.033304e-02	5.808058e-01	1.593844e-01	2.558467e-01	1.455360e-01	1.105289e-01	2.494665e-01	3.642066e-02	2.022013e-01	1.087024e-01	5.156480e-01	1.137161e-01	4.479513e-02	1.977414e-01	1.939699e-02	5.676126e-02	1.628466e-01	2.023884e-01	1.706178e-02	3.612580e-01	1.996839e-01	6.389190e-02	6.879089e-02	7.928553e-02	4.928313e-01	1.827874e-01	1.124130e-01	8.918408e-02	3.704517e-01	1.382029e-01	1.275152e-02	3.736253e-01	1.578447e-02	1.141308e-01	6.591514e-02	1.698725e-01	4.676176e-02	5.143566e-01	8.896326e-02	5.997824e-02	3.565893e-01	3.096517e-02	3.103470e-01	1.036464e-01	1.384739e-01	4.670394e-02	2.509992e-01	1.770575e-01	1.283149e-03	3.525093e-01	1.714470e-01	4.331410e-01	4.867260e-02	1.117693e-01	4.064171e-01	4.367093e-01	4.486538e-02	1.125197e-01	4.059056e-01	2.391954e-01	2.446849e-01	2.722649e-01	2.438548e-01	2.218347e-01	2.797119e-01	3.223099e-01	1.761435e-01	2.866036e-01	2.529792e-01	2.774118e-01	1.830054e-01	3.725038e-01	2.446501e-01	1.416737e-01	2.411725e-01	4.307743e-02	5.331221e-01	2.524035e-01	1.713969e-01	3.634557e-01	1.368874e-01	3.930633e-01	1.065936e-01	3.861695e-01	1.746832e-01	2.291226e-01	2.100248e-01	1.577135e-01	2.931660e-01	2.144473e-01	3.346733e-01	2.960858e-01	1.482419e-01	4.058811e-01	1.497911e-01	2.765718e-01	2.937628e-01	1.579963e-01	2.716692e-01	1.614581e-01	2.985247e-01	1.744576e-01	3.655596e-01	1.832497e-01	3.510521e-01	3.472702e-01	1.184280e-01	2.828178e-01	2.723753e-01	1.377880e-01	3.070189e-01	1.073205e-01	3.893738e-01	2.671419e-01	2.361638e-01	2.437391e-01	2.259106e-01	3.222390e-01	2.081113e-01	3.855879e-01	2.069027e-01	1.584151e-01	2.490943e-01	1.544024e-01	2.649219e-01	3.182109e-01	2.624647e-01	3.049696e-01	2.002476e-01	3.260415e-01	1.687414e-01	2.032503e-01	3.427800e-01	1.551777e-01	2.987920e-01	1.003248e-01	5.269629e-01	2.933928e-01	7.931951e-02	4.641294e-01	3.652896e-01	1.197892e-01	3.008563e-01	1.138629e-01	5.522845e-03	1.525458e+00	1.651701e-01	3.673574e-02	2.983085e+00	1.125919e-01	1.164300e+00	2.229709e+00	1.746067e-01	1.629524e+00	1.172472e+00	6.520235e-02	3.610915e-02	1.677116e+00	1.676419e-01	1.161136e-01	1.622419e+00	1.671083e-01	4.099181e+00	4.658285e+00	9.882820e-02	5.319392e-01	2.333100e-01	2.610289e-01	2.772800e+00	8.697715e-01	1.099903e-01	1.805123e+00	3.380191e-01	5.798964e-02	2.409585e+00	1.586877e-01	3.817418e-03	3.215940e+00	2.538414e-01	4.773834e-02	2.361908e+00	5.944821e-01	2.952429e-01	3.148587e+00
6590000	-4.744315e+04	1.449393e+02	5.450697e+00	5.972654e-02	2.932464e-01	3.288003e-02	3.937208e-02	5.121508e-01	6.262413e-02	5.896447e-02	3.196319e-01	2.980804e-02	1.633159e-01	3.946702e-01	3.360958e-02	1.036911e-01	1.789909e-01	6.281551e-02	6.598911e-02	4.567359e-01	1.317776e-01	6.523187e-02	1.607597e-01	1.213806e-01	5.150617e-02	4.849943e-01	1.161274e-01	1.509621e-01	6.775909e-02	2.821245e-02	7.654051e-02	5.331045e-01	1.434214e-01	3.219125e-02	3.860842e-01	2.943708e-01	1.113103e-01	4.651347e-02	1.295299e-01	6.801028e-02	4.670221e-01	2.442059e-01	7.240894e-04	1.836802e-01	3.635756e-02	2.022558e-01	8.305998e-02	9.003546e-02	1.651801e-05	5.484742e-01	7.615809e-02	1.348576e-01	1.315839e-01	2.719731e-02	3.613295e-01	1.849619e-01	1.600699e-01	9.249446e-02	4.114995e-01	1.838531e-01	3.552596e-02	2.623758e-01	1.425120e-02	2.259922e-02	1.970408e-01	1.013923e-01	8.867205e-04	3.558558e-01	3.222252e-01	2.902209e-02	1.907419e-01	5.877798e-02	4.626567e-01	3.407902e-02	2.247223e-01	1.012983e-01	4.037836e-01	2.073804e-01	2.374536e-02	2.311432e-01	3.264910e-02	9.100142e-02	1.096534e-02	7.877947e-02	5.260071e-03	7.323793e-01	8.161437e-02	1.562129e-02	1.849268e-01	9.373979e-03	2.122491e-01	2.851758e-02	5.493112e-01	9.406722e-02	4.951706e-01	1.224318e-01	5.175911e-02	1.906831e-01	4.588812e-02	1.466770e-01	1.687310e-01	1.395436e-01	2.031871e-02	3.736941e-01	1.510356e-01	7.138619e-02	2.993902e-02	3.522434e-02	5.260395e-01	3.274629e-01	9.948116e-03	1.063074e-01	4.097511e-01	1.993536e-01	8.894092e-03	2.689510e-01	6.742881e-03	1.366799e-01	1.767401e-01	1.805484e-01	5.623685e-02	2.229858e-01	2.268089e-01	4.804864e-02	1.474549e-01	1.392642e-01	3.720576e-01	1.846470e-01	1.085277e-01	4.142272e-02	2.787274e-01	2.439211e-01	1.290279e-04	2.747942e-01	1.610055e-01	4.171551e-01	4.789167e-02	1.333141e-01	4.016392e-01	4.187424e-01	4.728176e-02	1.083670e-01	4.256088e-01	2.449662e-01	2.289443e-01	2.842722e-01	2.418173e-01	2.069130e-01	2.927034e-01	3.031428e-01	1.972408e-01	3.016253e-01	2.205849e-01	3.129957e-01	1.647941e-01	4.075818e-01	1.988163e-01	1.524714e-01	2.411305e-01	4.029992e-02	5.573602e-01	2.361062e-01	1.662337e-01	3.210520e-01	2.269221e-01	3.346116e-01	1.174142e-01	4.026018e-01	1.579087e-01	1.575448e-01	2.819446e-01	1.732714e-01	2.615867e-01	2.628970e-01	3.022449e-01	2.706181e-01	1.903579e-01	4.183793e-01	1.206447e-01	2.720664e-01	3.032932e-01	1.626027e-01	2.620377e-01	1.203663e-01	3.532108e-01	1.457470e-01	3.806758e-01	1.773887e-01	3.227636e-01	2.711273e-01	2.287204e-01	3.358129e-01	2.810250e-01	2.106787e-01	1.724834e-01	1.052272e-01	4.353159e-01	2.115918e-01	2.478650e-01	2.197035e-01	1.747788e-01	3.944892e-01	2.110285e-01	3.655706e-01	2.037543e-01	2.442535e-01	1.864216e-01	1.164391e-01	2.797624e-01	2.911112e-01	3.126873e-01	3.120144e-01	2.084643e-01	3.063612e-01	1.731601e-01	3.079629e-01	3.048846e-01	1.652380e-01	2.219144e-01	7.418257e-02	5.661830e-01	2.701074e-01	8.952710e-02	4.583296e-01	3.874540e-01	6.080780e-02	2.563269e-01	2.118712e-01	5.129492e-02	1.038817e+00	1.314156e-01	8.746304e-02	5.666389e+00	1.215216e-01	1.070472e-01	2.353851e+00	8.357695e-01	1.939858e+00	1.433853e+00	8.599671e-02	1.062797e-01	2.205958e+00	1.831439e-01	9.849691e-02	1.409605e+00	1.620808e-01	4.006172e+00	4.452602e+00	9.616847e-02	5.556722e-01	1.593537e-01	4.003201e-01	2.581626e+00	9.924913e-01	9.925710e-02	1.967773e+00	2.842486e-01	6.195741e-02	2.457876e+00	1.801784e-01	5.187359e-03	3.071710e+00	3.343455e-01	6.468018e-02	2.822995e+00	6.527911e-01	2.278307e-01	2.985326e+00
6600000	-4.740727e+04	1.458147e+02	5.612394e+00	4.500128e-02	3.397380e-01	3.622784e-02	7.831766e-02	4.505897e-01	5.012553e-02	4.721669e-02	3.455556e-01	2.003913e-02	1.383580e-01	4.186681e-01	3.016244e-02	7.088728e-02	1.583396e-01	9.442878e-02	6.295833e-02	5.015488e-01	1.118372e-01	7.970940e-02	1.503419e-01	1.246814e-01	4.546909e-02	4.855906e-01	1.142077e-01	8.124420e-02	1.452474e-01	9.604310e-02	2.998068e-02	5.036739e-01	1.438106e-01	4.220726e-02	3.722351e-01	2.873472e-01	1.447975e-01	1.179408e-01	3.547219e-02	9.552143e-02	4.376020e-01	2.232823e-01	3.837350e-04	1.932606e-01	4.994992e-02	2.277473e-01	5.102567e-02	1.211380e-01	6.016825e-02	5.037365e-01	3.618429e-02	3.870070e-02	2.131685e-01	7.140014e-02	5.548654e-01	4.008525e-02	8.178002e-02	6.426887e-02	4.826094e-01	1.896278e-01	2.053027e-02	2.298681e-01	1.309559e-02	8.399170e-03	2.228058e-01	4.448556e-02	1.369041e-02	6.123480e-01	9.827111e-02	1.295376e-01	4.762279e-01	3.399182e-02	2.948924e-01	1.120883e-02	5.414148e-02	1.201895e-01	3.753935e-01	1.959524e-01	2.589326e-02	2.496315e-01	3.293991e-02	4.248339e-02	5.198493e-03	2.539022e-02	6.866563e-03	8.463360e-01	7.372531e-02	4.919267e-02	1.271672e-02	5.611631e-01	1.239122e-01	2.043590e-01	4.865628e-02	1.602033e-01	4.032510e-01	1.611519e-01	2.926193e-02	1.969659e-01	4.916590e-02	1.133494e-01	1.640770e-01	2.187777e-01	9.646388e-03	3.686758e-01	1.254737e-01	8.240597e-02	7.027709e-02	7.849374e-02	5.347789e-01	1.705466e-01	6.349776e-02	8.413210e-02	4.003299e-01	1.718423e-01	1.065673e-02	3.194052e-01	1.363371e-02	6.034647e-02	1.823998e-01	1.800332e-01	1.580508e-02	4.140656e-01	1.473498e-01	1.615829e-01	1.564790e-01	1.032783e-01	3.714270e-01	6.417300e-02	1.430597e-01	5.597631e-02	2.605408e-01	2.402108e-01	4.261268e-03	3.079553e-01	1.310556e-01	4.520741e-01	4.124939e-02	1.261083e-01	3.805682e-01	4.175624e-01	4.097571e-02	1.013809e-01	4.400809e-01	2.366753e-01	2.502964e-01	2.786874e-01	2.343410e-01	2.222105e-01	2.729945e-01	3.153404e-01	1.894546e-01	1.962677e-01	2.574969e-01	3.866774e-01	1.595579e-01	3.827010e-01	1.786340e-01	1.933138e-01	2.453512e-01	4.523879e-02	5.700591e-01	2.034091e-01	1.812931e-01	3.882465e-01	1.334956e-01	2.940504e-01	1.842075e-01	5.088206e-01	1.472122e-01	1.541661e-01	1.898011e-01	1.579619e-01	3.516741e-01	2.491674e-01	2.411965e-01	2.870644e-01	1.583082e-01	3.929268e-01	1.617007e-01	2.649610e-01	2.989276e-01	1.635182e-01	2.725931e-01	1.418991e-01	3.070949e-01	1.663229e-01	3.846832e-01	2.827044e-01	2.996738e-01	3.148067e-01	1.028151e-01	3.085763e-01	3.025346e-01	1.663374e-01	2.225517e-01	1.003220e-01	3.846336e-01	2.593943e-01	2.556500e-01	2.507367e-01	2.434554e-01	3.279966e-01	1.778114e-01	3.393537e-01	2.610264e-01	1.450432e-01	2.545766e-01	1.278514e-01	3.063333e-01	3.130927e-01	2.527226e-01	3.256345e-01	1.882263e-01	3.507586e-01	1.353807e-01	2.445437e-01	3.003697e-01	1.739371e-01	2.811495e-01	7.675157e-02	5.361109e-01	2.872880e-01	9.984960e-02	4.744620e-01	3.849707e-01	1.022268e-01	2.746242e-01	2.611843e-01	8.486771e-02	8.918159e-01	1.819456e-01	1.404895e-01	1.692478e+00	1.413053e-02	5.554671e-01	2.489784e+00	3.647892e-02	2.058895e-02	1.387699e+00	1.376433e-01	4.518055e-02	3.180377e+00	1.358397e-01	2.661302e-02	1.377573e+00	1.519333e-01	4.023169e+00	4.626284e+00	1.024573e-01	4.859106e-01	1.858972e-01	2.801964e-01	2.902781e+00	9.008614e-01	1.843815e-01	2.176052e+00	2.285350e-01	6.560656e-02	2.363074e+00	9.329010e-02	1.041314e-02	3.221555e+00	3.971557e-01	7.481087e-02	2.538183e+00	4.939093e-01	2.339599e-01	3.376206e+00
6610000	-4.740278e+04	1.480481e+02	5.456954e+00	7.347503e-02	2.741383e-01	3.210551e-02	8.994295e-02	4.820262e-01	4.831203e-02	4.418256e-02	3.024105e-01	2.542248e-02	7.885261e-02	5.130006e-01	3.613127e-02	9.002029e-02	2.223899e-01	8.504594e-02	7.946461e-02	4.083805e-01	1.146988e-01	7.145597e-02	1.246245e-01	1.210945e-01	4.962273e-02	5.282796e-01	1.049227e-01	4.761812e-02	1.237148e-01	1.017054e-01	1.498121e-02	6.597573e-01	5.222317e-02	4.754369e-02	5.304835e-01	2.159750e-01	1.460293e-01	3.513187e-02	2.483656e-02	5.679274e-02	4.156626e-01	2.149922e-01	4.588649e-03	2.591614e-01	4.880240e-02	3.008243e-01	6.173842e-02	3.366389e-02	7.112849e-04	5.649703e-01	3.809183e-02	3.298964e-02	3.753723e-01	2.645327e-02	5.114920e-01	3.673933e-02	1.695343e-02	6.527549e-02	3.950926e-01	1.836030e-01	3.551294e-02	3.003114e-01	2.020463e-02	3.815507e-03	1.716099e-01	7.367478e-02	5.001305e-02	4.619272e-01	2.389596e-01	9.009468e-02	1.923429e-01	6.237048e-02	4.825761e-01	3.007190e-02	1.425440e-01	1.520803e-01	3.141642e-01	1.056882e-01	2.955967e-02	3.458554e-01	5.265226e-02	9.793410e-02	7.167612e-03	5.950081e-02	1.305330e-03	6.961271e-01	1.379650e-01	2.162197e-01	7.460394e-03	3.807545e-01	1.051582e-01	4.057594e-03	2.863496e-01	7.703965e-02	3.997680e-01	1.831436e-01	4.332210e-02	2.390194e-01	5.770713e-02	7.111229e-02	1.940637e-01	1.384079e-01	2.011597e-02	3.899926e-01	1.863076e-01	2.174704e-02	5.313889e-02	5.572505e-02	5.288682e-01	2.821357e-01	5.838512e-02	7.295504e-02	5.482399e-01	1.439592e-01	7.272767e-03	2.072054e-01	2.036773e-02	9.960736e-02	1.024942e-01	2.782983e-01	1.882758e-02	4.203600e-01	8.041260e-02	6.287043e-02	3.060072e-01	1.699287e-01	3.198149e-01	7.860823e-02	6.277051e-02	4.951386e-02	2.362778e-01	1.310140e-01	7.733653e-04	4.261501e-01	1.562709e-01	4.334213e-01	4.317731e-02	1.166660e-01	4.067354e-01	4.326956e-01	4.241332e-02	1.092818e-01	4.156093e-01	2.643513e-01	2.345498e-01	2.535615e-01	2.475373e-01	2.256315e-01	2.623532e-01	3.284582e-01	1.835571e-01	2.048318e-01	2.410011e-01	3.695495e-01	1.846175e-01	3.310571e-01	2.102875e-01	1.484424e-01	3.102130e-01	3.832104e-02	5.451924e-01	2.525828e-01	1.639038e-01	3.526343e-01	1.830241e-01	3.426290e-01	1.217127e-01	4.371279e-01	1.390431e-01	1.161478e-01	3.076813e-01	1.482552e-01	3.209624e-01	2.633435e-01	2.674389e-01	2.792140e-01	1.684659e-01	3.939286e-01	1.583915e-01	2.557753e-01	3.050243e-01	1.626777e-01	2.765226e-01	1.513616e-01	3.049908e-01	1.791022e-01	3.645454e-01	2.827456e-01	2.870137e-01	2.825133e-01	1.477274e-01	2.408450e-01	2.386362e-01	1.742726e-01	3.462461e-01	1.155106e-01	4.532029e-01	2.246961e-01	2.065903e-01	2.073946e-01	2.018584e-01	3.608416e-01	2.299053e-01	3.891807e-01	1.860950e-01	1.970381e-01	2.276862e-01	1.196788e-01	3.499773e-01	2.478450e-01	2.824988e-01	3.147912e-01	2.272449e-01	3.393355e-01	1.186283e-01	2.553995e-01	2.909395e-01	2.211937e-01	2.324673e-01	9.140712e-02	5.167114e-01	3.053680e-01	8.651343e-02	5.047556e-01	3.759228e-01	2.136312e-03	2.937697e-01	3.532790e-02	9.017719e-03	1.425577e+00	1.098189e-01	1.985557e-01	2.440742e+00	1.985859e-02	1.958372e-01	2.358641e+00	1.626663e-01	1.546048e+00	1.269132e+00	1.521080e-02	1.416467e+00	2.088376e+00	1.079835e-01	6.622163e-03	1.365344e+00	1.432336e-01	3.780170e+00	4.709055e+00	1.013936e-01	5.140553e-01	1.736032e-01	2.647035e-01	2.771902e+00	8.221157e-01	1.220099e-01	2.115410e+00	2.853443e-01	5.710240e-02	2.340471e+00	1.831324e-01	3.763588e-03	3.340280e+00	2.929515e-01	9.034587e-02	2.873032e+00	5.302064e-01	1.637122e-01	3.266384e+00
6620000	-4.736599e+04	1.393162e+02	5.707334e+00	6.963945e-02	2.574769e-01	2.358272e-02	1.114362e-02	5.840411e-01	5.411625e-02	5.214725e-02	2.660177e-01	2.121525e-02	6.081078e-02	5.558489e-01	4.396014e-02	9.529058e-02	2.063190e-01	7.402037e-02	5.805024e-02	4.116552e-01	1.546646e-01	8.188436e-02	1.687872e-01	1.348835e-01	4.497704e-02	4.657418e-01	1.037261e-01	6.117347e-02	1.286015e-01	5.333004e-02	5.038865e-02	5.432971e-01	1.632093e-01	2.953120e-02	5.914393e-01	1.600394e-01	1.482920e-01	8.584176e-03	6.211404e-02	7.853643e-02	4.500102e-01	2.291723e-01	3.098723e-04	2.025930e-01	3.937822e-02	1.570422e-01	4.292651e-02	8.710176e-02	3.976407e-03	6.587478e-01	5.020542e-02	1.674086e-01	1.897952e-01	2.577449e-02	5.314263e-01	4.165018e-02	4.394521e-02	2.746385e-02	4.714619e-01	2.376800e-01	2.486344e-02	2.328635e-01	5.667267e-03	3.249072e-02	8.991596e-02	1.749623e-02	8.837080e-03	5.481679e-01	3.030921e-01	6.315089e-02	3.509254e-01	3.538842e-02	4.468846e-01	5.277592e-02	5.087468e-02	1.878384e-01	3.924386e-01	1.333403e-01	2.333951e-02	2.056490e-01	5.739417e-02	2.186621e-02	8.827593e-04	1.997871e-01	7.586260e-04	7.519260e-01	2.477924e-02	1.626184e-02	1.715279e-02	9.447159e-02	2.075534e-01	4.545851e-01	2.099753e-01	1.182492e-01	4.779727e-01	1.585471e-01	2.952979e-02	1.802247e-01	3.547652e-02	6.099619e-02	1.439257e-01	2.297815e-01	6.706824e-03	3.070302e-01	2.515596e-01	1.930181e-02	6.369666e-02	9.986709e-02	3.338735e-01	4.148030e-01	6.845801e-02	3.310351e-02	3.674615e-01	1.929064e-01	1.214688e-02	3.648846e-01	2.949711e-02	1.449206e-01	1.663000e-01	2.579757e-01	1.973947e-02	2.590262e-01	1.520380e-01	8.673856e-02	3.097012e-01	7.846255e-02	3.572283e-01	1.138149e-01	5.405453e-02	6.036113e-02	3.161058e-01	1.395112e-01	4.642756e-04	3.263213e-01	1.572363e-01	4.642911e-01	4.009531e-02	1.128410e-01	3.827725e-01	4.526783e-01	4.370481e-02	1.179758e-01	3.856411e-01	2.508917e-01	2.275562e-01	2.790828e-01	2.424693e-01	2.092830e-01	2.919456e-01	3.128331e-01	1.859384e-01	2.556747e-01	2.274264e-01	3.322164e-01	1.846825e-01	4.008171e-01	1.757296e-01	1.601350e-01	2.633184e-01	3.875260e-02	5.196186e-01	2.752843e-01	1.663445e-01	3.850511e-01	1.553122e-01	3.250162e-01	1.346205e-01	4.155930e-01	1.745287e-01	1.766482e-01	2.332301e-01	1.870284e-01	2.978075e-01	2.467294e-01	2.684347e-01	2.785080e-01	1.532781e-01	4.334807e-01	1.347332e-01	2.373710e-01	2.771633e-01	1.959732e-01	2.894925e-01	1.100830e-01	3.244733e-01	1.412133e-01	4.242305e-01	2.149634e-01	3.615280e-01	3.578704e-01	6.563815e-02	2.731451e-01	2.971238e-01	1.729611e-01	2.567700e-01	1.060711e-01	4.245373e-01	2.428353e-01	2.265563e-01	2.714688e-01	1.879561e-01	3.796427e-01	1.609325e-01	3.426742e-01	2.230557e-01	1.988637e-01	2.354063e-01	1.289168e-01	3.216347e-01	2.710273e-01	2.784212e-01	3.237034e-01	1.822772e-01	3.535592e-01	1.404602e-01	3.407157e-01	2.406142e-01	1.730978e-01	2.455723e-01	6.813275e-02	5.400722e-01	2.950875e-01	9.670760e-02	4.532503e-01	3.430566e-01	6.632828e-02	2.878772e-01	5.525365e-02	2.739327e-02	1.750117e+00	1.496465e-01	4.131930e-02	2.448770e+00	1.257271e-01	7.506439e-02	2.999585e+00	3.834042e-01	4.158854e-01	1.672546e+00	4.865082e-02	1.061369e+00	3.306285e+00	1.337977e-01	1.262303e-01	1.864142e+00	1.661915e-01	4.460540e+00	4.635722e+00	9.959183e-02	4.745664e-01	1.253771e-01	3.382915e-01	2.379771e+00	9.602850e-01	1.681092e-01	2.083994e+00	1.958380e-01	7.260577e-02	2.365256e+00	2.918087e-01	1.982090e-03	3.334952e+00	3.423030e-01	3.506627e-02	2.189488e+00	4.583831e-01	2.334104e-01	3.755127e+00
6630000	-4.739497e+04	1.437177e+02	5.544577e+00	5.352279e-02	2.566837e-01	3.448714e-02	3.436791e-02	5.722682e-01	4.867028e-02	5.089957e-02	2.513809e-01	2.317711e-02	1.000666e-01	5.379841e-01	3.649172e-02	1.314652e-01	1.667993e-01	6.045374e-02	7.034895e-02	4.256213e-01	1.453115e-01	7.448698e-02	1.662658e-01	1.122131e-01	5.622926e-02	4.759961e-01	1.148088e-01	2.513107e-02	1.945038e-01	4.658287e-02	2.358589e-02	5.116997e-01	1.984968e-01	4.297566e-02	5.211996e-01	2.366935e-01	1.318504e-01	3.201232e-02	3.526858e-02	2.371447e-02	4.997923e-01	2.488256e-01	4.433397e-03	1.824790e-01	4.075521e-02	2.262489e-01	5.135955e-02	1.611967e-02	1.511392e-02	6.183103e-01	7.284770e-02	3.967788e-02	2.976327e-01	1.775652e-02	3.136949e-01	1.417977e-01	1.894403e-01	5.834352e-02	3.943893e-01	2.155925e-01	1.698436e-02	3.026697e-01	1.202069e-02	1.543343e-02	1.658154e-01	1.628504e-01	2.080221e-02	4.541070e-01	1.809915e-01	1.401924e-02	3.475907e-01	3.589902e-02	5.133666e-01	5.937010e-02	2.975434e-02	1.139139e-01	3.678087e-01	1.868268e-01	2.657259e-02	2.666425e-01	3.823563e-02	4.007209e-02	1.165790e-02	1.677806e-01	3.651283e-03	7.519220e-01	2.491619e-02	1.569292e-02	4.011224e-01	6.587944e-02	4.319825e-01	7.303068e-03	7.801966e-02	1.009220e-01	4.522329e-01	1.875606e-01	3.585681e-02	1.922900e-01	3.113765e-02	8.485538e-02	1.797817e-01	2.524320e-01	1.256344e-02	3.530266e-01	1.173408e-01	2.804997e-02	1.192819e-01	8.268279e-02	3.813693e-01	3.141275e-01	7.448857e-02	8.035606e-02	4.077783e-01	1.379314e-01	1.516627e-02	3.284452e-01	3.032270e-02	9.881134e-02	1.726370e-01	2.984483e-01	3.491636e-02	3.064051e-01	8.878187e-02	1.942431e-01	1.421261e-01	4.654730e-02	3.833924e-01	1.892574e-01	4.443377e-02	5.835999e-02	2.557241e-01	1.998806e-01	7.807568e-04	3.328184e-01	1.524362e-01	4.416467e-01	4.394488e-02	1.265257e-01	3.878827e-01	4.632189e-01	4.293252e-02	1.112807e-01	3.825679e-01	2.418210e-01	2.411092e-01	2.716064e-01	2.454634e-01	2.272904e-01	2.686998e-01	3.092505e-01	1.947593e-01	2.684179e-01	2.371462e-01	3.211236e-01	1.733123e-01	4.039989e-01	1.611430e-01	1.681672e-01	2.666909e-01	4.425413e-02	5.394455e-01	2.524041e-01	1.638963e-01	3.176267e-01	1.695449e-01	3.630970e-01	1.497314e-01	3.902428e-01	1.753793e-01	1.429018e-01	2.914760e-01	1.403055e-01	2.991120e-01	2.800600e-01	2.805225e-01	2.880796e-01	1.790341e-01	3.576386e-01	1.752477e-01	2.069920e-01	3.503450e-01	1.620807e-01	2.805823e-01	1.262696e-01	3.072628e-01	1.882930e-01	3.781745e-01	1.377795e-01	4.261038e-01	3.332660e-01	1.028507e-01	3.196812e-01	2.554124e-01	1.315117e-01	2.933946e-01	1.122630e-01	4.244379e-01	2.470837e-01	2.162155e-01	2.382957e-01	2.261744e-01	3.415450e-01	1.939848e-01	3.452947e-01	2.798920e-01	2.080286e-01	1.667846e-01	1.603120e-01	3.253530e-01	2.583076e-01	2.560273e-01	3.826189e-01	1.689577e-01	2.980935e-01	1.503298e-01	3.342824e-01	2.400515e-01	1.809908e-01	2.446752e-01	9.761720e-02	5.022538e-01	3.035411e-01	9.658790e-02	4.838210e-01	3.941944e-01	1.035134e-01	2.960869e-01	1.323131e-01	3.196328e-02	1.924838e+00	1.246827e-01	1.388343e-01	2.907833e+00	1.177590e-02	6.778617e-01	2.612902e+00	2.768884e-01	9.996272e-01	1.542341e+00	7.369605e-02	3.924445e-01	3.281341e+00	2.084503e-01	2.862959e-02	1.204133e+00	1.944012e-01	4.638962e+00	4.586284e+00	1.096746e-01	4.776067e-01	1.945022e-01	3.140635e-01	2.247023e+00	9.609847e-01	1.522949e-01	1.791839e+00	2.261172e-01	6.075837e-02	2.133435e+00	3.253198e-01	5.244332e-03	3.382735e+00	2.963282e-01	6.109749e-02	2.544691e+00	4.738035e-01	1.758896e-01	3.626095e+00
6640000	-4.739786e+04	1.502950e+02	5.311685e+00	6.325250e-02	2.621560e-01	4.047800e-02	3.323965e-02	5.552478e-01	4.562606e-02	5.244841e-02	2.645659e-01	1.941768e-02	3.837368e-02	5.732315e-01	5.196278e-02	1.063560e-01	1.903747e-01	5.036193e-02	6.717451e-02	4.385597e-01	1.471731e-01	7.010153e-02	1.510145e-01	1.342518e-01	4.752071e-02	4.756959e-01	1.214155e-01	1.146565e-01	1.794454e-01	1.018997e-01	2.325219e-02	4.761809e-01	1.045653e-01	3.216742e-02	3.664735e-01	4.102625e-01	1.184980e-01	2.757834e-02	4.502028e-02	6.493292e-02	4.973013e-01	2.074799e-01	4.998577e-04	1.885378e-01	4.124820e-02	5.228992e-02	1.961417e-02	4.171451e-02	3.232688e-03	8.372051e-01	4.594357e-02	6.950414e-02	2.549576e-01	1.769281e-02	5.025487e-01	1.038884e-01	5.140833e-02	4.622686e-02	4.588065e-01	1.891228e-01	3.353466e-02	2.522574e-01	2.005181e-02	5.451352e-02	2.621744e-01	2.528451e-02	1.722364e-02	3.930481e-01	2.477558e-01	1.156401e-02	4.367307e-01	1.855317e-02	4.959042e-01	5.349013e-03	3.189881e-02	2.103813e-01	3.449929e-01	1.132853e-01	1.858504e-02	2.645482e-01	4.820736e-02	5.419817e-02	6.021807e-03	6.899754e-02	2.531763e-03	8.075501e-01	6.070065e-02	1.862964e-02	1.742769e-01	1.847555e-01	3.085052e-01	2.258495e-01	8.798334e-02	1.002220e-01	4.282760e-01	1.924807e-01	2.759557e-02	2.009799e-01	5.044589e-02	8.504625e-02	1.627574e-01	1.340452e-01	2.231714e-02	4.655098e-01	1.303243e-01	5.378481e-02	7.491717e-02	5.341344e-02	4.538459e-01	2.688229e-01	9.521575e-02	5.142677e-02	3.875354e-01	1.478083e-01	1.369597e-02	3.723955e-01	2.713806e-02	1.893748e-01	1.602900e-01	1.274285e-01	4.257095e-02	4.036137e-01	7.672206e-02	9.404367e-02	1.489114e-01	1.005185e-01	3.157586e-01	1.330772e-01	2.076906e-01	1.151260e-01	3.348352e-01	8.008562e-02	1.258145e-03	3.206665e-01	1.480285e-01	4.336954e-01	4.307561e-02	1.393069e-01	3.839221e-01	4.882669e-01	4.624285e-02	1.164479e-01	3.490424e-01	2.479536e-01	2.358314e-01	2.625177e-01	2.536973e-01	2.143868e-01	2.876464e-01	3.161793e-01	1.817874e-01	2.184989e-01	2.228215e-01	4.035759e-01	1.551036e-01	3.960278e-01	2.260538e-01	1.531132e-01	2.248051e-01	4.564025e-02	5.554808e-01	2.302848e-01	1.685942e-01	3.826683e-01	1.539514e-01	3.560666e-01	1.073137e-01	3.812913e-01	2.033695e-01	2.010830e-01	2.142561e-01	1.518683e-01	3.156664e-01	2.185866e-01	3.138788e-01	2.912543e-01	1.564083e-01	3.515608e-01	2.007766e-01	2.741773e-01	2.862304e-01	1.655553e-01	2.740369e-01	1.297678e-01	2.854727e-01	2.004094e-01	3.843500e-01	2.159644e-01	2.686217e-01	3.624337e-01	1.529802e-01	2.927851e-01	2.967370e-01	1.506731e-01	2.598048e-01	1.012322e-01	4.186457e-01	2.768092e-01	2.033128e-01	2.961331e-01	2.152684e-01	3.215721e-01	1.670264e-01	3.297376e-01	2.165743e-01	2.212484e-01	2.324397e-01	1.466182e-01	2.810791e-01	2.886244e-01	2.836783e-01	3.142142e-01	1.669952e-01	3.456664e-01	1.731242e-01	2.882667e-01	3.156932e-01	1.782924e-01	2.177477e-01	8.262811e-02	5.103916e-01	3.165911e-01	9.038918e-02	4.882424e-01	3.812345e-01	1.189068e-01	2.977752e-01	2.673914e-02	2.825423e-02	2.171403e+00	9.523469e-02	2.944654e-02	2.966990e+00	8.233145e-02	3.018716e-01	2.374228e+00	2.248598e-01	7.237306e-01	2.489222e+00	5.592561e-02	9.985400e-02	2.458029e+00	1.464240e-01	3.266028e-02	2.223238e+00	1.778093e-01	3.698298e+00	4.485670e+00	1.044433e-01	5.022941e-01	1.572913e-01	3.703551e-01	2.828185e+00	1.630932e+00	1.394474e-01	2.107477e+00	2.972121e-01	6.960764e-02	2.586581e+00	1.174592e-01	4.834579e-03	2.965567e+00	2.688441e-01	7.716044e-02	2.730138e+00	4.890523e-01	3.094362e-01	3.304196e+00
6650000	-4.740696e+04	1.407492e+02	5.673852e+00	7.892118e-02	2.833834e-01	3.865629e-02	6.321798e-02	4.997256e-01	3.609551e-02	7.720862e-02	2.892874e-01	2.330753e-02	4.669966e-02	5.249393e-01	3.855749e-02	1.168550e-01	1.503312e-01	3.697476e-02	7.018550e-02	4.574341e-01	1.682194e-01	8.505894e-02	1.695417e-01	1.183390e-01	5.828755e-02	4.566613e-01	1.121115e-01	5.337772e-02	2.213200e-01	1.367952e-01	4.068779e-02	5.205057e-01	2.731354e-02	4.551889e-02	5.811315e-01	2.146589e-01	1.115984e-01	2.952295e-02	1.756945e-02	9.232758e-02	3.856371e-01	1.597625e-01	5.786645e-03	3.056947e-01	5.079139e-02	1.579029e-01	3.547029e-02	6.793176e-02	5.475015e-04	7.126143e-01	2.553321e-02	8.197843e-02	2.704804e-01	7.145686e-02	4.698052e-01	9.625341e-02	1.002567e-02	5.879353e-02	4.203382e-01	1.755368e-01	2.749187e-02	3.016118e-01	1.622791e-02	8.510806e-03	1.532449e-01	3.991310e-02	2.061587e-02	5.375641e-01	2.401512e-01	3.517844e-02	2.929391e-01	1.678568e-01	3.354465e-01	5.108570e-02	1.174934e-01	1.653777e-01	3.805408e-01	1.828090e-01	8.497846e-03	2.236617e-01	3.911293e-02	2.444479e-02	1.501073e-03	1.162928e-01	1.696183e-02	8.242596e-01	1.653998e-02	1.407393e-02	4.093699e-01	2.300137e-01	1.917852e-01	1.383527e-01	1.640451e-02	1.284149e-01	4.933724e-01	1.262559e-01	2.323246e-02	1.755993e-01	5.312508e-02	9.820022e-02	1.705809e-01	1.834895e-01	6.638773e-03	3.616926e-01	1.793980e-01	3.433708e-02	2.693459e-01	6.099708e-02	3.077721e-01	1.214516e-01	2.060962e-01	5.310401e-02	3.740874e-01	1.536916e-01	6.271095e-03	3.820370e-01	3.080886e-02	2.446931e-01	1.673168e-01	1.526368e-01	8.235479e-02	3.157894e-01	3.720919e-02	1.547021e-01	3.790117e-01	8.045486e-02	1.698789e-01	1.092280e-01	1.067244e-01	6.087664e-02	3.562859e-01	2.280439e-01	2.809771e-04	2.760352e-01	7.847732e-02	4.413296e-01	4.019774e-02	1.333427e-01	3.851300e-01	4.355952e-01	4.411922e-02	1.164053e-01	4.038803e-01	2.390163e-01	2.365247e-01	2.767378e-01	2.477212e-01	2.004149e-01	2.859990e-01	3.088653e-01	2.047208e-01	2.196035e-01	2.519907e-01	2.897745e-01	2.386314e-01	3.295069e-01	2.434139e-01	1.682289e-01	2.588504e-01	4.508741e-02	5.273406e-01	2.406614e-01	1.869106e-01	3.028142e-01	1.768211e-01	4.013074e-01	1.190574e-01	2.880007e-01	2.169556e-01	2.159382e-01	2.791056e-01	1.614505e-01	2.948695e-01	2.720511e-01	2.716289e-01	3.383184e-01	1.624138e-01	3.895688e-01	1.096990e-01	2.640145e-01	2.932911e-01	1.791327e-01	2.635618e-01	1.192940e-01	3.246187e-01	2.034605e-01	3.526268e-01	1.780721e-01	3.429948e-01	3.343597e-01	1.445734e-01	3.129577e-01	3.727014e-01	1.386815e-01	1.756594e-01	1.041752e-01	4.156059e-01	2.424972e-01	2.377217e-01	2.602859e-01	1.580959e-01	3.703551e-01	2.112632e-01	3.634642e-01	2.401815e-01	2.140435e-01	1.823108e-01	1.435223e-01	2.741543e-01	3.289620e-01	2.533614e-01	2.967062e-01	1.504336e-01	3.847597e-01	1.681005e-01	2.636953e-01	2.627091e-01	2.173549e-01	2.562407e-01	7.043212e-02	5.625088e-01	2.782468e-01	8.881229e-02	4.972973e-01	3.716180e-01	8.968450e-02	3.059929e-01	8.180178e-02	8.150445e-02	1.720817e+00	1.064349e-01	8.308482e-02	3.460659e+00	1.498130e-01	2.314556e-02	2.603227e+00	2.984877e-01	1.057529e+00	1.595392e+00	1.020860e-01	8.954663e-02	3.071656e+00	1.666579e-01	9.259116e-02	1.251384e+00	1.645850e-01	4.209854e+00	4.410263e+00	1.041228e-01	5.031019e-01	1.554569e-01	2.555519e-01	2.903001e+00	1.108718e+00	1.509310e-01	2.212133e+00	1.805382e-01	5.038636e-02	2.167699e+00	1.140574e-01	1.348317e-03	3.044221e+00	2.825758e-01	6.589979e-02	2.571549e+00	3.506196e-01	3.258420e-01	3.728598e+00
6660000	-4.740411e+04	1.473022e+02	5.378951e+00	8.453129e-02	2.920410e-01	2.740151e-02	6.088424e-02	4.884391e-01	4.670279e-02	6.624125e-02	2.684959e-01	2.370242e-02	8.498727e-02	5.101114e-01	4.646178e-02	9.963707e-02	2.177526e-01	1.187594e-01	7.370424e-02	3.730585e-01	1.170882e-01	7.224367e-02	1.652906e-01	1.528623e-01	5.128127e-02	4.525674e-01	1.057548e-01	2.182207e-02	1.691367e-01	5.926169e-02	7.455548e-02	5.186509e-01	1.565731e-01	3.179716e-02	4.219322e-01	3.455217e-01	1.653800e-01	1.906565e-02	1.630325e-02	7.075483e-02	3.667524e-01	2.049102e-01	1.133559e-03	2.905577e-01	6.589133e-02	3.571360e-01	4.475696e-02	7.491847e-02	1.528370e-02	4.414182e-01	6.648666e-02	5.976857e-02	1.921541e-01	5.477311e-02	5.451369e-01	9.445893e-02	5.370847e-02	3.758392e-02	5.119689e-01	1.810128e-01	2.825687e-02	2.372250e-01	3.952549e-03	2.447665e-02	2.433840e-01	1.046462e-01	2.417691e-02	4.206903e-01	1.826260e-01	4.296272e-02	3.037610e-01	5.758336e-02	4.399278e-01	2.210573e-02	1.336594e-01	1.361180e-01	4.314342e-01	1.387085e-01	1.532346e-02	2.405420e-01	3.787384e-02	3.304065e-02	5.265558e-03	4.749537e-02	8.600212e-05	8.119085e-01	1.022040e-01	8.988049e-02	3.437171e-01	5.547034e-02	1.036871e-01	1.159517e-02	3.956498e-01	9.652528e-02	5.484897e-01	1.456186e-01	3.314144e-02	1.525386e-01	2.368639e-02	5.071629e-02	1.286370e-01	3.135716e-01	2.177397e-02	3.181669e-01	1.671343e-01	2.506538e-02	7.114256e-02	9.078862e-02	5.762359e-01	1.150965e-01	1.216711e-01	5.077757e-02	3.699489e-01	1.823034e-01	1.969199e-02	3.581772e-01	1.910087e-02	1.145835e-01	1.824178e-01	1.656136e-01	2.119874e-02	3.478207e-01	1.683657e-01	1.018643e-01	1.966788e-01	1.050838e-01	2.184762e-01	2.557771e-01	1.221198e-01	5.326818e-02	3.360372e-01	2.564827e-01	2.217967e-04	2.607915e-01	9.319863e-02	4.451014e-01	4.225393e-02	1.142389e-01	3.984057e-01	4.291523e-01	4.440517e-02	1.214776e-01	4.049649e-01	2.446000e-01	2.337309e-01	2.745695e-01	2.470995e-01	2.094737e-01	2.736361e-01	3.249311e-01	1.919591e-01	2.198796e-01	2.570537e-01	3.264177e-01	1.966490e-01	4.014086e-01	1.971591e-01	1.446251e-01	2.568072e-01	5.269427e-02	5.104263e-01	2.650484e-01	1.718311e-01	3.215655e-01	1.573704e-01	3.663201e-01	1.547441e-01	2.675200e-01	1.712513e-01	2.364264e-01	3.248023e-01	1.779168e-01	3.227907e-01	2.202045e-01	2.790881e-01	2.950561e-01	1.526311e-01	3.860119e-01	1.663009e-01	2.659007e-01	3.180022e-01	1.594923e-01	2.566049e-01	1.184745e-01	3.320712e-01	1.788772e-01	3.705771e-01	2.266717e-01	3.693503e-01	3.492583e-01	5.471963e-02	2.705174e-01	3.192253e-01	1.687035e-01	2.415539e-01	9.853620e-02	4.146201e-01	2.607775e-01	2.260662e-01	2.092873e-01	1.721259e-01	4.422439e-01	1.763428e-01	3.718629e-01	2.440070e-01	1.340829e-01	2.500472e-01	1.744119e-01	2.856246e-01	2.766822e-01	2.632813e-01	3.484482e-01	1.841707e-01	3.350651e-01	1.323160e-01	2.639333e-01	2.874553e-01	2.230448e-01	2.255666e-01	7.373153e-02	5.644122e-01	2.715299e-01	9.032646e-02	4.660554e-01	3.828695e-01	1.001445e-01	3.290149e-01	7.787007e-02	1.203807e-02	1.505054e+00	1.158331e-01	7.011161e-01	3.103552e+00	9.230901e-02	1.563476e-01	3.986951e+00	2.147561e-01	2.398229e-01	1.506462e+00	2.960076e-02	5.404107e-01	3.639309e+00	1.792154e-01	1.351852e-02	1.497657e+00	1.597035e-01	4.788337e+00	4.299736e+00	1.062312e-01	4.924737e-01	2.110192e-01	3.272580e-01	2.459652e+00	1.137186e+00	1.184526e-01	1.887547e+00	1.966949e-01	1.048945e-01	2.333319e+00	2.278416e-01	6.850490e-03	2.825832e+00	2.516407e-01	7.176445e-02	2.518907e+00	5.293174e-01	1.931780e-01	3.548393e+00
6670000	-4.743627e+04	1.499256e+02	5.444896e+00	6.100294e-02	3.599472e-01	3.992984e-02	3.106161e-02	4.294082e-01	7.865027e-02	4.506706e-02	2.958286e-01	3.351679e-02	6.732689e-02	5.101311e-01	4.812952e-02	9.610103e-02	1.695552e-01	5.529835e-02	9.082524e-02	4.641678e-01	1.240524e-01	7.298402e-02	1.446851e-01	1.263690e-01	4.363908e-02	5.040830e-01	1.082398e-01	5.952328e-02	1.022730e-01	1.016436e-01	2.645604e-02	6.308771e-01	7.922695e-02	1.721166e-02	4.011884e-01	3.337528e-01	7.837383e-02	1.170639e-01	5.240937e-02	9.148786e-02	3.552357e-01	2.353769e-01	5.653053e-03	2.546848e-01	5.756168e-02	2.764092e-01	5.483365e-02	1.021286e-01	5.065940e-04	5.100020e-01	5.611998e-02	5.028036e-02	3.252507e-01	3.204969e-02	3.688866e-01	9.644392e-02	1.270887e-01	4.362376e-02	5.122348e-01	1.799389e-01	1.716506e-02	2.209214e-01	2.611602e-02	6.797145e-02	1.694847e-01	1.283608e-01	2.221856e-02	5.010040e-01	1.109604e-01	2.195779e-01	4.040396e-01	2.309738e-02	2.927445e-01	6.308293e-04	5.990976e-02	1.399416e-01	3.298436e-01	1.606091e-01	1.932941e-02	2.948020e-01	5.547430e-02	5.352330e-02	3.491220e-02	4.431022e-02	1.253253e-02	7.648754e-01	8.984637e-02	1.578946e-01	1.701928e-01	6.630623e-02	2.730812e-01	1.898558e-01	1.426694e-01	1.191182e-01	4.613800e-01	9.521577e-02	3.686338e-02	2.163230e-01	7.109967e-02	1.581692e-01	1.534716e-01	1.274983e-01	3.499805e-02	3.187940e-01	2.070689e-01	1.258789e-01	1.840477e-01	5.350846e-02	3.810742e-01	1.324340e-01	1.230568e-01	8.285010e-02	3.810490e-01	2.115362e-01	1.021226e-02	3.055950e-01	8.757438e-03	8.475129e-02	1.468737e-01	2.746869e-01	1.386674e-02	3.641215e-01	1.156999e-01	1.127750e-01	2.155504e-01	8.008561e-02	4.145192e-01	6.474586e-02	1.123239e-01	2.883280e-02	3.078476e-01	3.484763e-01	1.214842e-03	2.292215e-01	8.440692e-02	4.279458e-01	5.425658e-02	1.195159e-01	3.982817e-01	4.512445e-01	3.869479e-02	1.351932e-01	3.748675e-01	2.558582e-01	2.166512e-01	2.855568e-01	2.419337e-01	2.225581e-01	2.797109e-01	3.236975e-01	1.740336e-01	2.041040e-01	2.598280e-01	3.963972e-01	1.396708e-01	3.800136e-01	2.070287e-01	1.643232e-01	2.486345e-01	4.285709e-02	5.165665e-01	2.694647e-01	1.711117e-01	2.600560e-01	2.267112e-01	3.347121e-01	1.785207e-01	4.138287e-01	1.477337e-01	2.123741e-01	2.260636e-01	1.622835e-01	3.636443e-01	2.101444e-01	2.639278e-01	2.678063e-01	9.480480e-02	4.854651e-01	1.519239e-01	2.544030e-01	2.869959e-01	1.561651e-01	3.024360e-01	1.257370e-01	3.245947e-01	1.912079e-01	3.584603e-01	2.188325e-01	4.000907e-01	2.471716e-01	1.339052e-01	2.970720e-01	1.950330e-01	2.069939e-01	3.009012e-01	1.331545e-01	4.447419e-01	2.169314e-01	2.051722e-01	2.635140e-01	1.896338e-01	3.273026e-01	2.195497e-01	3.105483e-01	2.111343e-01	2.111976e-01	2.671199e-01	1.408902e-01	2.943882e-01	3.251827e-01	2.395389e-01	2.978368e-01	2.223746e-01	3.720560e-01	1.077326e-01	2.717284e-01	3.242761e-01	1.352166e-01	2.687789e-01	6.351313e-02	5.750331e-01	2.481032e-01	1.133506e-01	4.775413e-01	3.799476e-01	9.103401e-02	2.583244e-01	1.027867e-01	1.020270e-01	1.110615e+00	1.336372e-01	1.866642e-01	2.920730e+00	2.916967e-02	8.240578e-02	2.182217e+00	2.777296e-01	4.731238e-01	1.367274e+00	1.029587e-01	5.436541e-01	2.087430e+00	1.117216e-01	6.972294e-02	1.317044e+00	1.546962e-01	3.815227e+00	4.957978e+00	9.750753e-02	4.647919e-01	1.296267e-01	3.903304e-01	2.246290e+00	1.116802e+00	1.928655e-01	2.199347e+00	2.555557e-01	7.719095e-02	2.287453e+00	2.581656e-01	2.086090e-03	3.136492e+00	2.856787e-01	1.328237e-01	2.906097e+00	4.251255e-01	1.764875e-01	3.629231e+00
6680000	-4.738932e+04	1.397499e+02	5.623043e+00	9.053437e-02	2.529694e-01	2.631974e-02	5.026155e-02	5.420003e-01	3.791465e-02	7.035342e-02	3.957023e-01	2.834469e-02	3.363506e-02	4.214165e-01	5.054799e-02	1.163308e-01	1.838598e-01	9.960158e-02	6.705510e-02	3.917193e-01	1.414334e-01	8.385969e-02	1.498292e-01	1.004376e-01	5.263583e-02	5.044330e-01	1.088047e-01	4.348280e-02	1.136651e-01	6.864243e-02	2.921006e-02	6.510022e-01	9.399736e-02	5.856616e-02	2.889955e-01	5.087169e-01	8.009714e-02	2.165556e-02	4.196882e-02	3.500318e-02	4.887524e-01	1.531382e-01	3.118627e-03	2.721010e-01	4.788668e-02	1.353149e-01	4.644725e-02	1.588891e-01	5.759689e-03	6.208753e-01	3.271369e-02	8.923902e-02	4.514558e-01	1.364403e-02	2.233584e-01	4.398468e-03	2.179043e-01	4.850657e-02	4.619839e-01	1.814059e-01	4.743803e-02	2.474684e-01	1.319725e-02	9.167433e-03	1.433920e-01	1.721984e-01	1.522144e-02	4.550116e-01	2.050092e-01	3.284288e-02	2.464850e-01	4.106658e-02	5.509963e-01	4.696975e-02	8.163950e-02	1.226737e-01	3.568145e-01	1.795067e-01	1.115001e-02	2.555918e-01	7.426324e-02	4.933986e-02	6.868674e-03	6.905349e-02	8.121141e-03	7.338661e-01	1.327508e-01	5.555942e-02	1.853621e-01	2.479517e-01	1.632950e-01	1.474397e-01	2.003922e-01	1.489524e-01	4.215735e-01	1.487056e-01	2.618634e-02	2.130114e-01	4.157072e-02	6.012128e-02	2.218040e-01	2.007784e-01	1.364490e-02	2.167389e-01	2.869125e-01	2.619920e-02	7.332033e-02	5.439753e-02	5.794880e-01	2.512679e-01	1.532705e-02	6.271266e-02	4.170227e-01	1.802645e-01	1.495804e-02	2.983985e-01	2.664350e-02	1.173746e-01	1.640006e-01	2.180657e-01	8.088348e-02	3.990711e-01	2.060452e-02	2.344820e-01	2.190252e-01	7.128842e-02	2.895358e-01	1.356168e-01	5.005179e-02	2.726721e-02	2.574025e-01	3.034855e-01	5.120324e-04	2.577487e-01	1.535841e-01	4.132256e-01	4.781349e-02	1.157690e-01	4.231919e-01	4.279412e-01	4.876710e-02	1.154403e-01	4.078515e-01	2.349774e-01	2.419814e-01	2.782264e-01	2.448148e-01	2.187471e-01	2.706946e-01	3.239360e-01	1.866223e-01	2.773611e-01	2.316042e-01	2.783547e-01	2.126800e-01	4.020584e-01	1.987747e-01	1.584542e-01	2.407127e-01	4.807725e-02	5.428447e-01	2.343771e-01	1.747010e-01	2.697240e-01	1.664744e-01	3.994414e-01	1.643602e-01	4.095716e-01	1.683881e-01	1.285610e-01	2.934794e-01	1.692783e-01	2.626716e-01	2.521336e-01	3.159165e-01	3.072634e-01	1.233120e-01	4.080282e-01	1.613964e-01	3.058044e-01	2.520817e-01	1.907458e-01	2.513680e-01	1.479362e-01	3.457702e-01	1.458425e-01	3.604512e-01	2.372969e-01	2.999342e-01	3.075551e-01	1.552139e-01	2.341596e-01	3.274616e-01	1.971548e-01	2.412240e-01	1.095906e-01	4.112671e-01	2.667038e-01	2.124385e-01	2.262432e-01	1.759926e-01	3.995261e-01	1.982381e-01	4.206669e-01	2.156765e-01	1.504796e-01	2.131770e-01	1.274977e-01	3.456729e-01	2.336157e-01	2.932137e-01	2.968494e-01	2.109386e-01	3.304968e-01	1.617151e-01	3.038505e-01	2.745418e-01	1.753694e-01	2.462383e-01	7.160264e-02	5.950183e-01	2.510860e-01	8.229308e-02	4.737740e-01	4.045638e-01	9.017933e-02	2.879762e-01	5.256845e-02	9.372564e-02	1.548954e+00	1.343244e-01	1.632600e-01	4.155018e+00	1.198318e-01	8.618736e-02	3.249415e+00	5.494440e-01	1.440612e+00	1.288616e+00	4.463582e-03	5.584355e-02	3.351374e+00	1.570133e-01	4.596182e-02	1.918998e+00	1.905959e-01	3.943079e+00	4.903966e+00	1.044291e-01	4.530994e-01	1.964934e-01	5.226456e-01	2.385283e+00	1.061442e+00	4.700302e-01	2.260961e+00	2.584452e-01	6.028935e-02	2.351518e+00	1.365771e-01	2.274578e-03	3.411514e+00	3.677744e-01	4.879447e-02	2.525841e+00	5.453495e-01	2.705825e-01	3.088002e+00
6690000	-4.741399e+04	1.393254e+02	5.787054e+00	9.966667e-02	3.048001e-01	2.599916e-02	3.257591e-02	4.784790e-01	5.847911e-02	5.309944e-02	2.535904e-01	2.201071e-02	8.369855e-02	5.542495e-01	3.335143e-02	1.260849e-01	2.104062e-01	7.356041e-02	9.840333e-02	3.802223e-01	1.113229e-01	5.825696e-02	1.509866e-01	1.127815e-01	5.316159e-02	5.002565e-01	1.245569e-01	5.428323e-02	1.782581e-01	6.538899e-02	1.131031e-01	4.209338e-01	1.680328e-01	7.997872e-02	3.700240e-01	3.588197e-01	1.276103e-01	3.452858e-02	2.903879e-02	5.257631e-02	5.295252e-01	2.851559e-01	1.644188e-03	1.220024e-01	9.095996e-03	1.798058e-01	2.249972e-02	6.763507e-02	5.035267e-03	6.882966e-01	3.672757e-02	1.484689e-02	4.419426e-01	1.733637e-02	3.747625e-01	3.776107e-02	1.133506e-01	5.197558e-02	5.080955e-01	1.728177e-01	2.802704e-02	2.263669e-01	1.271729e-02	3.525061e-02	9.080965e-02	1.837737e-01	2.166839e-02	4.322947e-01	2.362029e-01	8.027244e-03	2.931585e-01	3.518032e-02	4.066398e-01	1.112296e-02	2.458711e-01	1.575954e-01	3.762715e-01	1.402188e-01	2.891663e-02	2.439226e-01	5.307500e-02	7.054047e-02	4.559914e-03	4.134034e-02	2.129080e-03	8.644656e-01	1.696455e-02	4.936896e-01	1.628717e-01	1.643348e-01	1.310089e-01	1.877551e-02	2.931947e-02	9.953670e-02	4.859041e-01	1.424356e-01	3.053176e-02	1.994199e-01	4.217191e-02	1.453221e-01	1.774733e-01	1.791301e-01	4.769759e-02	3.263335e-01	1.240435e-01	8.360893e-02	2.865333e-01	2.915569e-02	2.797269e-01	2.830374e-01	3.793788e-02	8.921087e-02	4.339218e-01	1.777433e-01	7.887818e-03	2.712558e-01	1.998044e-02	1.153506e-01	1.643024e-01	2.700648e-01	2.245966e-02	3.908655e-01	3.695699e-02	1.780406e-01	3.692502e-01	8.587571e-02	3.068731e-01	2.366065e-02	3.629974e-02	4.293791e-02	2.880265e-01	1.295011e-01	1.015323e-03	3.564906e-01	1.820286e-01	4.295299e-01	3.611384e-02	1.169209e-01	4.174353e-01	4.570718e-01	3.948036e-02	1.302332e-01	3.732146e-01	2.243884e-01	2.516401e-01	2.729549e-01	2.510166e-01	2.195259e-01	2.748849e-01	3.228596e-01	1.827297e-01	3.072338e-01	2.449640e-01	2.941979e-01	1.536043e-01	3.730388e-01	1.821079e-01	1.853654e-01	2.594879e-01	2.962193e-02	5.484913e-01	2.519200e-01	1.699667e-01	3.600769e-01	1.457101e-01	3.445153e-01	1.496976e-01	3.335171e-01	2.297531e-01	1.827425e-01	2.539873e-01	1.625783e-01	3.107378e-01	2.498393e-01	2.768447e-01	2.700157e-01	1.555129e-01	4.107569e-01	1.637145e-01	2.915343e-01	3.185672e-01	1.391412e-01	2.507573e-01	1.332088e-01	3.556616e-01	1.552982e-01	3.558314e-01	2.088913e-01	3.029754e-01	2.960864e-01	1.920469e-01	2.728267e-01	2.723972e-01	2.041562e-01	2.506199e-01	1.093132e-01	4.027796e-01	2.646888e-01	2.232185e-01	2.057131e-01	2.069057e-01	4.153863e-01	1.719949e-01	3.126977e-01	2.559813e-01	1.861138e-01	2.452073e-01	1.311574e-01	3.071768e-01	2.980099e-01	2.636558e-01	2.926896e-01	1.412856e-01	3.728416e-01	1.931832e-01	2.750121e-01	3.582987e-01	1.239659e-01	2.427233e-01	8.455843e-02	5.735649e-01	2.552999e-01	8.657681e-02	4.959735e-01	3.899038e-01	4.820758e-03	2.708189e-01	2.412449e-02	1.790400e-02	1.138437e+00	1.278448e-01	5.561719e-02	3.361133e+00	6.703592e-02	1.294811e-01	2.574897e+00	2.722752e-01	1.013582e+00	1.483614e+00	1.244508e-01	1.351266e-02	2.610678e+00	2.536286e-01	6.281920e-02	1.217539e+00	1.473428e-01	4.485482e+00	4.607201e+00	9.569699e-02	4.566272e-01	1.284784e-01	2.366781e-01	2.305522e+00	1.322496e+00	1.371189e-01	2.087505e+00	2.068950e-01	4.111256e-02	2.477963e+00	2.647499e-01	8.922034e-03	3.576441e+00	3.379074e-01	5.101049e-02	2.503137e+00	6.901390e-01	3.283605e-01	3.138323e+00
6700000	-4.739833e+04	1.417533e+02	5.639691e+00	7.860376e-02	2.964997e-01	3.142256e-02	5.287420e-02	4.779070e-01	6.269277e-02	4.397901e-02	2.689190e-01	2.066484e-02	1.355110e-01	4.916032e-01	3.932298e-02	9.122777e-02	1.947411e-01	8.253175e-02	1.045478e-01	3.786079e-01	1.483436e-01	6.355505e-02	1.625916e-01	1.322171e-01	3.913115e-02	4.884035e-01	1.141016e-01	6.610014e-02	4.010046e-01	3.729293e-02	3.945684e-02	3.335031e-01	1.226424e-01	9.474785e-03	4.525296e-01	4.016184e-01	9.677613e-02	3.920946e-02	3.916353e-04	1.012739e-01	4.899704e-01	1.914443e-01	3.529341e-03	1.903652e-01	2.341681e-02	2.013434e-01	4.258924e-02	2.440574e-03	1.781226e-02	7.172625e-01	1.855206e-02	3.461861e-02	4.127906e-01	2.090112e-02	4.585999e-01	6.594209e-02	7.147667e-03	6.043103e-02	4.754023e-01	1.552730e-01	5.117363e-02	2.479325e-01	9.787636e-03	3.805094e-02	2.435272e-01	2.285204e-02	1.416652e-02	3.857316e-01	2.956717e-01	6.410190e-02	4.587399e-01	6.445368e-02	3.283721e-01	1.850409e-02	6.582828e-02	1.237921e-01	3.972804e-01	1.937018e-01	1.515393e-02	2.265088e-01	4.356291e-02	5.354021e-02	1.429285e-04	2.312458e-02	3.841138e-03	8.926156e-01	2.673558e-02	4.603371e-02	6.565961e-02	3.023010e-01	2.385245e-01	2.213452e-01	1.261359e-01	7.965297e-02	3.983006e-01	2.038869e-01	3.410045e-02	2.565594e-01	2.749965e-02	1.358543e-01	1.456302e-01	2.936540e-01	8.847353e-03	2.508383e-01	1.651759e-01	6.580191e-02	1.700067e-01	6.404556e-02	4.542103e-01	1.758093e-01	7.012622e-02	6.135893e-02	4.166932e-01	1.477372e-01	1.958062e-02	3.213579e-01	3.327214e-02	9.642520e-02	1.138160e-01	3.298863e-01	2.429721e-02	3.407762e-01	9.479910e-02	2.002797e-01	1.592417e-01	6.898410e-02	4.752409e-01	6.730929e-02	2.894436e-02	2.678087e-02	2.745295e-01	2.918814e-01	4.925650e-03	2.961907e-01	1.056919e-01	4.579298e-01	5.183552e-02	1.182414e-01	3.719933e-01	4.564517e-01	4.475855e-02	1.181227e-01	3.806671e-01	2.647525e-01	2.229116e-01	2.662227e-01	2.461132e-01	2.116141e-01	2.778197e-01	3.269580e-01	1.836083e-01	2.295879e-01	2.420085e-01	3.045350e-01	2.238686e-01	3.523092e-01	1.926519e-01	2.093800e-01	2.456590e-01	4.268380e-02	4.966628e-01	2.711181e-01	1.895353e-01	3.746709e-01	1.346091e-01	3.172915e-01	1.734284e-01	4.098003e-01	1.588730e-01	1.390339e-01	2.922928e-01	1.813008e-01	2.847788e-01	2.737851e-01	2.601353e-01	2.424088e-01	1.516457e-01	4.118450e-01	1.941005e-01	2.600075e-01	2.833710e-01	1.579075e-01	2.987141e-01	1.135334e-01	3.466203e-01	1.608186e-01	3.790278e-01	3.223806e-01	3.149449e-01	2.567531e-01	1.059214e-01	2.362038e-01	3.412284e-01	1.591447e-01	2.634231e-01	1.105263e-01	4.052626e-01	2.901609e-01	1.940502e-01	1.903850e-01	1.984857e-01	3.916331e-01	2.194961e-01	3.160529e-01	2.231762e-01	2.019870e-01	2.587839e-01	1.248288e-01	3.192900e-01	2.505118e-01	3.053695e-01	2.753531e-01	2.039108e-01	4.017922e-01	1.189438e-01	2.944442e-01	2.185492e-01	2.356576e-01	2.513490e-01	7.276163e-02	5.686801e-01	2.702235e-01	8.833483e-02	5.020195e-01	3.765098e-01	4.657139e-02	2.980881e-01	4.951852e-02	1.272995e-01	1.485370e+00	1.420371e-01	1.606316e-02	2.498922e+00	4.677320e-02	1.341257e-01	3.194251e+00	1.991931e-01	1.422756e+00	1.637100e+00	6.185929e-02	6.672857e-01	2.803130e+00	1.791028e-01	5.882700e-02	1.270814e+00	1.518778e-01	3.852624e+00	4.601994e+00	9.765559e-02	5.089639e-01	1.621905e-01	5.999539e-01	2.232993e+00	8.348760e-01	1.795983e-01	2.222522e+00	2.184719e-01	5.385521e-02	2.490849e+00	1.656275e-01	2.031523e-03	3.147607e+00	3.322877e-01	1.028938e-01	2.432595e+00	4.468458e-01	2.275753e-01	3.993852e+00
6710000	-4.740150e+04	1.455691e+02	5.594928e+00	1.054908e-01	2.676451e-01	3.255388e-02	3.668364e-02	5.342223e-01	2.340432e-02	5.613308e-02	3.294284e-01	2.599310e-02	8.798883e-02	4.414482e-01	5.900835e-02	9.953501e-02	1.809805e-01	5.205092e-02	8.299296e-02	4.394383e-01	1.450024e-01	6.695857e-02	1.468279e-01	1.266805e-01	4.931196e-02	5.113529e-01	9.886815e-02	5.196285e-02	2.376032e-01	1.346941e-01	6.961414e-02	4.015830e-01	1.045428e-01	2.892567e-02	4.297130e-01	3.562455e-01	3.022031e-02	1.279479e-01	2.694762e-02	6.887788e-02	4.133115e-01	2.457686e-01	4.789118e-03	2.412622e-01	2.599079e-02	8.386081e-02	1.683798e-02	9.396752e-02	1.210263e-03	7.649316e-01	3.919186e-02	1.042538e-01	3.105154e-01	6.405195e-02	3.130335e-01	1.598790e-01	4.826642e-02	6.753275e-02	3.479742e-01	2.142492e-01	3.310020e-02	3.275759e-01	9.567768e-03	5.468410e-02	1.430188e-01	6.828704e-02	6.918878e-03	5.559918e-01	1.710994e-01	1.006497e-01	1.139459e-01	5.550478e-02	3.256497e-01	5.072418e-02	3.535256e-01	1.391585e-01	3.587263e-01	1.962633e-01	1.960650e-02	2.304561e-01	5.578938e-02	4.347058e-02	1.636514e-02	2.915665e-03	2.585960e-03	9.302108e-01	4.451875e-03	2.613881e-01	6.008558e-02	3.658321e-01	9.269617e-02	2.117549e-01	8.243067e-03	9.763529e-02	4.779433e-01	1.345429e-01	3.410557e-02	2.057029e-01	5.006999e-02	1.092845e-01	1.391988e-01	2.368093e-01	4.834120e-02	3.525655e-01	1.138008e-01	1.017804e-01	1.765774e-01	9.364882e-02	3.279198e-01	2.726192e-01	2.745447e-02	5.942328e-02	4.172786e-01	2.006936e-01	1.546654e-02	2.874921e-01	1.964589e-02	1.561887e-01	1.389642e-01	1.863245e-01	6.245336e-02	3.678663e-01	8.820299e-02	1.527066e-01	1.784997e-01	2.489236e-01	3.340928e-01	4.362121e-02	4.215608e-02	4.931521e-02	3.306842e-01	2.005179e-01	2.960046e-04	2.967541e-01	1.224325e-01	4.213724e-01	4.584639e-02	1.263845e-01	4.063967e-01	4.381340e-01	4.629075e-02	1.153327e-01	4.002425e-01	2.600260e-01	2.350158e-01	2.597904e-01	2.451678e-01	2.075224e-01	2.690511e-01	3.333881e-01	1.900385e-01	2.400625e-01	2.773512e-01	2.679360e-01	2.146503e-01	3.797188e-01	2.195288e-01	1.589580e-01	2.417943e-01	4.959289e-02	4.894847e-01	2.676400e-01	1.932824e-01	2.740061e-01	1.636838e-01	4.699746e-01	9.233545e-02	3.714643e-01	1.908991e-01	2.105131e-01	2.271235e-01	1.422386e-01	2.662546e-01	3.764242e-01	2.150826e-01	2.588778e-01	1.715892e-01	3.790453e-01	1.904877e-01	2.060441e-01	2.854280e-01	1.858445e-01	3.226834e-01	1.154432e-01	3.383451e-01	1.598362e-01	3.863754e-01	2.083839e-01	3.920961e-01	2.875183e-01	1.120018e-01	2.693445e-01	3.024584e-01	1.220093e-01	3.061878e-01	1.068874e-01	4.252673e-01	2.633426e-01	2.045027e-01	1.984145e-01	2.137609e-01	3.262888e-01	2.615359e-01	3.794724e-01	1.860080e-01	1.981452e-01	2.363744e-01	1.409224e-01	3.248460e-01	2.622664e-01	2.719652e-01	3.083459e-01	1.816653e-01	3.857017e-01	1.242871e-01	2.826634e-01	2.617087e-01	1.966893e-01	2.589386e-01	9.076869e-02	5.424921e-01	2.744620e-01	9.227723e-02	4.313533e-01	3.912882e-01	1.026643e-01	2.686015e-01	7.861273e-02	4.815526e-02	1.590235e+00	1.002193e-01	1.769910e-01	2.392367e+00	5.006554e-02	2.101279e-01	1.839470e+00	2.292842e-01	1.074759e+00	1.549098e+00	1.093485e-01	5.952713e-01	2.073990e+00	1.455306e-01	1.758146e-02	1.142554e+00	1.634669e-01	4.607754e+00	4.192871e+00	1.015468e-01	5.060720e-01	1.753981e-01	2.204412e-01	2.529060e+00	1.692920e+00	1.145106e-01	1.809906e+00	2.299535e-01	3.867992e-02	2.294504e+00	4.574929e-01	1.305147e-02	2.806927e+00	3.167319e-01	3.881518e-02	2.389193e+00	4.323106e-01	1.986306e-01	3.865447e+00
6720000	-4.740060e+04	1.459275e+02	5.554526e+00	4.985793e-02	3.781043e-01	4.168920e-02	5.185744e-02	4.094759e-01	6.901524e-02	5.700171e-02	3.654448e-01	2.140844e-02	7.221706e-02	4.459715e-01	3.795652e-02	1.101907e-01	2.128982e-01	5.145446e-02	1.008081e-01	3.470296e-01	1.776189e-01	8.398163e-02	1.483338e-01	1.134187e-01	5.664023e-02	4.746766e-01	1.229491e-01	5.614342e-02	3.087284e-01	1.656434e-01	3.077767e-02	3.552003e-01	8.350678e-02	2.922395e-02	3.776130e-01	5.096848e-01	7.363119e-02	4.010998e-03	5.836042e-03	1.267849e-01	5.684805e-01	1.708207e-01	7.025363e-05	1.193798e-01	1.446392e-02	3.545830e-01	8.275368e-02	2.779783e-02	8.179409e-04	4.969612e-01	3.708639e-02	1.438950e-02	2.919793e-01	1.005885e-01	5.473437e-01	2.083663e-02	2.486237e-02	4.136693e-02	4.700823e-01	2.169502e-01	3.188570e-02	2.395483e-01	1.665607e-04	2.952766e-02	1.863732e-01	6.480003e-02	1.225839e-02	5.076183e-01	1.994224e-01	7.376010e-02	3.798362e-01	4.535522e-02	3.010390e-01	4.684438e-02	1.531652e-01	2.077613e-01	3.599556e-01	1.622071e-01	1.613181e-02	2.183960e-01	3.554814e-02	7.171958e-03	1.477264e-03	3.965622e-02	3.091210e-04	8.959060e-01	5.547949e-02	1.525887e-01	9.311348e-02	1.159025e-02	4.587071e-01	7.707959e-02	2.069209e-01	8.964598e-02	4.329382e-01	1.862641e-01	3.577335e-02	2.127324e-01	4.264600e-02	9.600556e-02	9.428967e-02	2.581014e-01	3.806331e-02	3.723968e-01	1.411432e-01	4.016039e-02	9.023157e-02	1.005557e-01	4.832607e-01	2.701801e-01	1.561155e-02	3.989840e-02	4.327131e-01	2.140563e-01	1.825746e-02	2.758034e-01	1.927141e-02	1.961339e-01	2.685508e-01	4.602051e-02	6.117501e-02	3.316303e-01	9.648954e-02	1.241597e-01	2.720490e-01	7.749293e-02	2.634439e-01	1.171161e-01	1.457383e-01	5.812131e-02	3.744658e-01	2.182565e-01	3.945063e-04	2.488493e-01	9.991261e-02	4.226057e-01	5.516744e-02	1.160896e-01	4.061373e-01	4.300367e-01	4.928481e-02	1.078110e-01	4.128675e-01	2.356044e-01	2.499470e-01	2.670694e-01	2.473792e-01	2.110953e-01	2.741172e-01	3.207004e-01	1.940872e-01	1.771060e-01	2.725270e-01	3.474514e-01	2.029155e-01	3.179386e-01	2.252962e-01	2.023127e-01	2.544525e-01	3.521224e-02	5.226153e-01	2.575113e-01	1.846611e-01	4.071943e-01	1.450047e-01	3.227354e-01	1.250657e-01	4.221987e-01	1.226855e-01	1.558970e-01	2.992188e-01	1.873262e-01	2.575124e-01	3.019561e-01	2.532052e-01	2.783134e-01	1.761415e-01	3.816445e-01	1.639006e-01	2.616467e-01	3.268692e-01	1.351051e-01	2.763791e-01	9.284288e-02	3.114127e-01	1.728809e-01	4.228635e-01	2.713288e-01	3.294494e-01	3.544495e-01	4.477223e-02	2.660301e-01	2.910459e-01	1.704626e-01	2.724614e-01	1.019487e-01	4.267801e-01	2.666303e-01	2.046409e-01	3.033510e-01	2.046564e-01	3.068288e-01	1.851638e-01	3.511524e-01	2.056194e-01	2.332028e-01	2.100253e-01	1.265896e-01	3.522324e-01	2.361295e-01	2.850485e-01	2.528346e-01	2.169318e-01	3.313908e-01	1.988428e-01	3.403383e-01	3.142107e-01	1.557356e-01	1.897154e-01	8.058611e-02	5.815987e-01	2.346104e-01	1.032049e-01	5.026123e-01	3.786338e-01	3.650090e-02	2.620008e-01	8.620490e-02	1.100927e-01	9.815080e-01	1.246887e-01	2.083014e-01	1.725174e+00	9.947954e-02	2.657824e-01	3.372501e+00	9.474404e-03	8.089514e-01	1.424363e+00	1.207384e-01	2.397889e-01	3.420915e+00	1.479129e-01	2.235248e-02	1.016855e+00	1.571178e-01	3.994181e+00	4.546616e+00	9.476415e-02	4.986146e-01	1.035742e-01	5.931615e-01	2.328942e+00	7.880013e-01	1.271072e-01	2.333616e+00	2.695401e-01	3.647180e-02	2.416137e+00	1.344043e-01	3.582647e-03	3.834318e+00	2.815398e-01	5.181216e-02	2.763257e+00	2.827608e-01	2.081578e-01	3.651078e+00
6730000	-4.738594e+04	1.495149e+02	5.478693e+00	6.861191e-02	3.651108e-01	3.953285e-02	2.745005e-02	4.372887e-01	6.200567e-02	7.380280e-02	3.162743e-01	1.721388e-02	6.923989e-02	4.804185e-01	4.305069e-02	1.007139e-01	1.734034e-01	7.165309e-02	5.597439e-02	4.621851e-01	1.360701e-01	9.023941e-02	1.478406e-01	1.107480e-01	4.582582e-02	5.073222e-01	9.802392e-02	3.434326e-02	1.606276e-01	4.909218e-02	5.233589e-02	6.017506e-01	1.018504e-01	5.801477e-02	4.782866e-01	4.059829e-01	3.675587e-02	1.718095e-02	3.778916e-03	9.076334e-02	5.301696e-01	1.703470e-01	2.853437e-04	1.756409e-01	3.279387e-02	1.735298e-01	5.003697e-02	5.177025e-02	2.983836e-02	6.288463e-01	6.597833e-02	1.530928e-01	2.760042e-01	3.968953e-02	4.321761e-01	7.104524e-02	2.799217e-02	6.253562e-02	5.252645e-01	2.217479e-01	1.937098e-02	1.646045e-01	6.476584e-03	2.355365e-03	9.902871e-02	6.246475e-02	9.812678e-03	6.832059e-01	1.431326e-01	1.996942e-01	2.198753e-01	1.431895e-01	3.255818e-01	4.278218e-02	6.887703e-02	1.551238e-01	3.636511e-01	2.050859e-01	2.022712e-02	2.195980e-01	3.631417e-02	1.470544e-02	1.254111e-03	6.701995e-02	5.584096e-04	9.034985e-01	1.296358e-02	6.870222e-02	2.482125e-02	3.725665e-01	2.819079e-01	8.377367e-02	1.682285e-01	1.061185e-01	4.617485e-01	1.661578e-01	2.503552e-02	2.109512e-01	2.998837e-02	6.557317e-02	1.918804e-01	6.511760e-02	2.546813e-02	4.297735e-01	2.221871e-01	7.306878e-02	3.669945e-02	1.498198e-01	3.141402e-01	3.657891e-01	6.048266e-02	3.267505e-02	4.036116e-01	2.167369e-01	1.714660e-02	3.077211e-01	2.210867e-02	1.094944e-01	1.451675e-01	1.745833e-01	4.855343e-02	3.818089e-01	1.403925e-01	1.567385e-01	8.513862e-02	9.810805e-02	4.077676e-01	9.800221e-02	1.542451e-01	5.800954e-02	3.516643e-01	2.722076e-01	3.699090e-04	2.184986e-01	9.925011e-02	4.049359e-01	5.885282e-02	1.186982e-01	4.175131e-01	4.447152e-01	4.000143e-02	1.147139e-01	4.005695e-01	2.435218e-01	2.494054e-01	2.891552e-01	2.179176e-01	2.134075e-01	2.729053e-01	3.261263e-01	1.875608e-01	2.978972e-01	2.375704e-01	2.746298e-01	1.899026e-01	3.027531e-01	1.920889e-01	2.297261e-01	2.754319e-01	4.589602e-02	5.412701e-01	2.066658e-01	2.061681e-01	2.917646e-01	1.760709e-01	4.122892e-01	1.198753e-01	3.411357e-01	1.266467e-01	2.347584e-01	2.974592e-01	1.304806e-01	3.158289e-01	2.973766e-01	2.563140e-01	3.256876e-01	1.149019e-01	4.121409e-01	1.472696e-01	2.254168e-01	2.998482e-01	2.221172e-01	2.526178e-01	1.226643e-01	3.449502e-01	1.519341e-01	3.804515e-01	2.067953e-01	3.687691e-01	3.768062e-01	4.762940e-02	2.444705e-01	2.637959e-01	2.634229e-01	2.283107e-01	9.427503e-02	4.213129e-01	2.816152e-01	2.027969e-01	2.590709e-01	2.160562e-01	3.710591e-01	1.538138e-01	3.463045e-01	2.635299e-01	1.881507e-01	2.020149e-01	1.455430e-01	3.325704e-01	2.700415e-01	2.518451e-01	3.092322e-01	2.668036e-01	3.190773e-01	1.048869e-01	3.147641e-01	2.974985e-01	1.869232e-01	2.008141e-01	7.100735e-02	5.803112e-01	2.472126e-01	1.014688e-01	4.788844e-01	3.694978e-01	8.758556e-02	2.707074e-01	5.866693e-02	8.788872e-02	1.365909e+00	1.392185e-01	1.673445e-01	1.550619e+00	2.731745e-02	5.790552e-01	2.354271e+00	5.234639e-02	7.161668e-01	1.446097e+00	2.615165e-02	1.941872e-02	2.756469e+00	1.774662e-01	3.062648e-02	1.112750e+00	1.594182e-01	3.960046e+00	4.859201e+00	8.675463e-02	4.547946e-01	2.195019e-01	7.828972e-01	2.345931e+00	8.248682e-01	1.252363e-01	2.728643e+00	2.211005e-01	8.753796e-02	2.362315e+00	1.411868e-01	3.643480e-03	3.416571e+00	2.667335e-01	4.974441e-02	2.404599e+00	3.688629e-01	2.262539e-01	3.517318e+00
6740000	-4.737177e+04	1.351740e+02	5.885991e+00	7.285066e-02	2.467998e-01	3.588562e-02	4.668030e-02	5.659996e-01	3.178409e-02	4.153333e-02	3.889324e-01	2.627226e-02	5.251276e-02	4.442624e-01	4.648689e-02	1.144632e-01	1.977970e-01	7.348760e-02	6.565156e-02	4.175482e-01	1.310525e-01	7.707339e-02	1.326105e-01	1.139904e-01	5.407556e-02	5.135563e-01	1.086937e-01	8.080835e-02	2.784505e-01	9.506623e-02	5.659961e-02	3.789173e-01	1.101580e-01	8.720569e-02	3.662666e-01	3.907089e-01	2.672379e-02	4.552257e-02	8.357247e-02	7.463423e-02	3.630503e-01	2.874288e-01	3.671846e-03	2.362543e-01	3.496054e-02	9.526518e-02	2.925465e-02	4.236420e-02	1.570883e-03	7.899904e-01	4.155468e-02	1.201820e-01	2.716696e-01	6.793462e-02	2.707296e-01	1.524211e-01	1.170631e-01	5.355303e-02	5.138826e-01	1.559454e-01	3.876858e-02	2.263553e-01	1.149501e-02	1.111246e-02	1.532322e-01	3.523249e-02	1.358471e-02	5.179758e-01	2.688623e-01	4.236148e-02	2.791901e-01	2.929027e-02	5.864235e-01	8.795323e-03	5.393935e-02	1.952139e-01	3.941353e-01	1.372943e-01	1.079085e-02	2.274747e-01	3.509097e-02	1.953007e-02	2.247183e-03	9.409622e-02	2.144788e-03	8.678968e-01	1.408497e-02	1.270197e-01	4.770379e-01	2.539022e-03	1.404070e-01	3.318555e-02	2.198108e-01	9.779589e-02	4.479835e-01	1.334898e-01	4.494134e-02	2.232396e-01	5.254986e-02	5.029123e-02	1.599498e-01	2.009751e-01	1.604732e-02	2.998863e-01	2.728502e-01	6.954580e-02	1.309759e-01	3.717639e-02	5.852079e-01	1.550470e-01	2.204699e-02	6.366858e-02	4.675470e-01	1.884698e-01	1.333209e-02	2.539573e-01	1.302511e-02	1.075805e-01	1.015364e-01	1.721754e-01	6.460275e-02	3.860546e-01	1.680503e-01	9.384345e-02	4.185240e-01	1.065966e-01	2.712920e-01	6.161699e-02	4.812694e-02	6.259299e-02	3.397138e-01	1.908664e-01	6.847317e-04	3.009239e-01	1.052182e-01	4.145375e-01	4.895808e-02	1.401146e-01	3.963898e-01	4.183234e-01	4.618688e-02	1.115067e-01	4.239831e-01	2.283066e-01	2.465226e-01	2.763956e-01	2.487751e-01	2.200919e-01	2.743984e-01	3.257325e-01	1.797771e-01	2.309766e-01	2.445994e-01	3.249597e-01	1.994643e-01	3.829713e-01	1.959259e-01	2.023854e-01	2.187174e-01	5.312044e-02	4.993391e-01	2.727415e-01	1.747990e-01	2.908185e-01	1.600512e-01	3.891951e-01	1.599352e-01	3.984424e-01	1.749155e-01	1.703822e-01	2.562599e-01	1.732529e-01	3.112784e-01	2.036708e-01	3.117979e-01	3.347916e-01	1.564713e-01	3.511788e-01	1.575583e-01	2.688428e-01	3.019823e-01	1.912778e-01	2.378970e-01	1.004694e-01	3.477921e-01	1.842597e-01	3.674788e-01	2.314046e-01	3.986773e-01	3.155126e-01	5.440550e-02	3.305794e-01	2.498729e-01	1.737127e-01	2.458350e-01	1.183800e-01	4.209090e-01	2.330962e-01	2.276148e-01	2.920956e-01	2.030372e-01	3.177369e-01	1.871304e-01	3.393379e-01	2.058655e-01	2.158024e-01	2.389942e-01	1.419849e-01	3.061922e-01	2.510946e-01	3.007284e-01	3.342024e-01	1.987672e-01	2.993894e-01	1.676410e-01	3.030438e-01	2.727711e-01	2.019309e-01	2.222542e-01	9.406024e-02	5.372168e-01	2.794482e-01	8.927477e-02	4.471733e-01	3.470734e-01	1.107524e-01	2.692153e-01	1.197834e-02	2.412359e-02	2.784962e+00	1.179665e-01	1.917477e-02	1.832847e+00	5.272931e-02	1.554613e-01	3.935181e+00	1.811578e-01	1.132228e+00	1.503530e+00	3.938804e-02	2.593626e-01	2.388547e+00	2.026420e-01	2.287748e-01	1.230727e+00	1.671985e-01	4.179572e+00	5.124210e+00	1.059716e-01	4.517799e-01	1.586104e-01	1.943588e-01	2.124918e+00	1.579526e+00	1.883298e-01	2.143340e+00	9.084202e-02	6.878829e-02	2.321193e+00	1.345253e-01	3.279417e-03	3.286874e+00	3.494275e-01	5.713420e-02	2.309645e+00	5.148143e-01	2.427937e-01	3.422578e+00
6750000	-4.742088e+04	1.457057e+02	5.486469e+00	8.783634e-02	2.901669e-01	2.599929e-02	8.365777e-02	4.664714e-01	4.586835e-02	3.897675e-02	3.544437e-01	2.669212e-02	6.743590e-02	4.783777e-01	3.407388e-02	8.853216e-02	2.358934e-01	7.176850e-02	7.037959e-02	3.809586e-01	1.524677e-01	9.675136e-02	1.557919e-01	1.515431e-01	4.542092e-02	4.510735e-01	9.941921e-02	9.061024e-02	1.552957e-01	1.782975e-01	3.626060e-02	4.391358e-01	1.004001e-01	2.940904e-02	4.074479e-01	2.630846e-01	2.409874e-01	5.055286e-02	8.518191e-03	7.214643e-02	3.415994e-01	2.388367e-01	2.417270e-03	2.989719e-01	4.602836e-02	2.109141e-01	3.945690e-02	5.136225e-02	1.131784e-02	6.247562e-01	6.219265e-02	7.558240e-02	1.652670e-01	2.857151e-02	4.731526e-01	1.201643e-01	1.372622e-01	2.685132e-02	5.041565e-01	1.847121e-01	3.563774e-02	2.398340e-01	8.808400e-03	3.647552e-03	1.272926e-01	4.419899e-02	6.852218e-02	4.960178e-01	2.603209e-01	1.156221e-01	2.485058e-01	1.137006e-01	2.918930e-01	1.399104e-01	9.036804e-02	1.468738e-01	3.632214e-01	2.146198e-01	9.366334e-03	2.302071e-01	3.571151e-02	1.276207e-01	1.321685e-02	9.319995e-02	8.358710e-03	7.501062e-01	7.497611e-03	1.705889e-01	2.098459e-01	4.241555e-02	2.421906e-01	1.329308e-01	2.020283e-01	1.057021e-01	4.572826e-01	1.500897e-01	4.054920e-02	2.085592e-01	3.781724e-02	1.014057e-01	2.061624e-01	1.730861e-01	1.968255e-02	4.132935e-01	8.636975e-02	1.301568e-02	5.062822e-02	1.161235e-01	4.740726e-01	3.051174e-01	4.104254e-02	3.675622e-02	3.992324e-01	1.419273e-01	2.022510e-02	3.799101e-01	2.194886e-02	7.264697e-02	1.353082e-01	3.581302e-01	1.901294e-02	3.385918e-01	7.630989e-02	1.371400e-01	1.950856e-01	1.150427e-01	3.673839e-01	1.021220e-01	8.322584e-02	5.294729e-02	2.866982e-01	1.197978e-01	6.650060e-04	3.735011e-01	1.663905e-01	4.421593e-01	4.492633e-02	1.225570e-01	3.903573e-01	4.153749e-01	4.965480e-02	1.149034e-01	4.200669e-01	2.503478e-01	2.347427e-01	2.614676e-01	2.534419e-01	2.023305e-01	2.670592e-01	3.340349e-01	1.965754e-01	2.338677e-01	2.598733e-01	2.926978e-01	2.135611e-01	3.937448e-01	1.367186e-01	2.047271e-01	2.648095e-01	5.496458e-02	4.984356e-01	2.854867e-01	1.611132e-01	3.274082e-01	1.286688e-01	3.713331e-01	1.725899e-01	3.640484e-01	1.681694e-01	1.293350e-01	3.384472e-01	1.416874e-01	3.267131e-01	2.442572e-01	2.873423e-01	2.746591e-01	1.683716e-01	3.984802e-01	1.584892e-01	3.496654e-01	2.602043e-01	1.503332e-01	2.397971e-01	1.002710e-01	3.412128e-01	2.242059e-01	3.343104e-01	1.808602e-01	3.286256e-01	3.627275e-01	1.277868e-01	3.525573e-01	2.586217e-01	1.553533e-01	2.334677e-01	8.809614e-02	4.272433e-01	2.548611e-01	2.297994e-01	2.340678e-01	2.013064e-01	3.861376e-01	1.784883e-01	3.438610e-01	2.471219e-01	1.620873e-01	2.469297e-01	1.583621e-01	3.041455e-01	3.062219e-01	2.312705e-01	3.414851e-01	1.856828e-01	3.342852e-01	1.385469e-01	3.373925e-01	2.655981e-01	1.539013e-01	2.431081e-01	7.676035e-02	5.895309e-01	2.513979e-01	8.231087e-02	5.193527e-01	4.213583e-01	1.196743e-01	2.953963e-01	1.115184e-01	5.351342e-02	1.878944e+00	1.282265e-01	1.285284e-01	1.898400e+00	8.044017e-02	1.877196e-01	2.971035e+00	2.967954e-01	1.788332e+00	1.791730e+00	1.421607e-01	3.675106e-02	2.468149e+00	1.135590e-01	1.326330e-01	1.903061e+00	1.598945e-01	4.188481e+00	4.875708e+00	1.014170e-01	4.908244e-01	1.777601e-01	2.950332e-01	2.537484e+00	8.778104e-01	1.109645e-01	2.301427e+00	3.336715e-01	2.868615e-02	2.315575e+00	8.286346e-02	4.755865e-03	2.613194e+00	3.318030e-01	8.281518e-02	2.470321e+00	4.193896e-01	2.446737e-01	3.451402e+00
6760000	-4.739768e+04	1.437666e+02	5.599192e+00	9.649147e-02	2.967930e-01	3.783703e-02	1.569577e-02	4.861695e-01	6.701326e-02	6.252473e-02	3.905915e-01	2.808788e-02	4.496776e-02	4.199474e-01	5.388073e-02	9.036089e-02	1.533478e-01	7.026000e-02	6.866029e-02	5.012409e-01	1.161301e-01	7.721475e-02	1.339965e-01	1.029689e-01	4.827221e-02	5.228063e-01	1.147414e-01	5.488987e-02	1.602528e-01	1.720436e-01	2.514757e-02	4.512111e-01	1.364551e-01	5.058214e-02	5.501580e-01	1.681531e-01	1.871860e-01	2.898111e-02	1.493960e-02	6.691243e-02	5.087208e-01	1.873024e-01	1.310693e-03	1.957351e-01	4.001856e-02	1.827629e-01	3.825558e-02	8.112046e-02	2.556453e-02	6.324125e-01	3.988398e-02	6.133231e-02	1.853073e-01	4.160822e-02	3.753746e-01	1.761110e-01	1.602665e-01	3.277878e-02	5.594768e-01	1.690021e-01	3.919451e-02	1.926517e-01	6.896144e-03	2.925891e-02	1.298004e-01	4.923444e-02	5.320978e-03	2.852227e-01	5.011626e-01	1.443905e-01	2.039922e-01	1.747133e-02	4.838643e-01	1.100211e-02	1.392796e-01	1.602755e-01	4.005386e-01	1.873292e-01	1.723350e-02	2.110549e-01	2.356841e-02	6.738920e-02	4.103418e-03	1.823935e-01	1.296453e-02	7.022159e-01	3.093341e-02	1.582057e-02	4.560243e-01	4.986530e-02	9.133567e-02	5.327364e-02	3.336805e-01	9.877573e-02	4.075670e-01	1.499892e-01	3.137463e-02	2.570965e-01	5.519698e-02	6.779889e-02	2.189047e-01	1.762126e-01	4.308702e-02	2.765318e-01	2.174650e-01	6.004378e-02	1.394621e-01	1.076471e-01	2.822822e-01	2.481893e-01	1.623756e-01	6.848657e-02	4.090824e-01	2.303767e-01	1.467959e-02	2.738287e-01	3.546003e-03	1.796714e-01	2.171507e-01	2.074418e-01	3.814727e-02	3.137245e-01	4.386434e-02	1.716776e-01	2.469416e-01	3.806866e-02	3.652991e-01	6.706751e-02	1.109456e-01	7.628869e-02	3.482997e-01	9.220628e-02	2.151175e-03	3.263558e-01	1.546984e-01	4.318870e-01	4.900438e-02	1.099401e-01	4.091685e-01	4.178836e-01	5.450924e-02	1.120016e-01	4.156055e-01	2.502147e-01	2.301383e-01	2.879599e-01	2.316871e-01	2.216051e-01	2.772946e-01	3.173148e-01	1.837855e-01	2.417044e-01	3.051374e-01	2.712566e-01	1.819016e-01	4.229145e-01	2.096108e-01	1.253836e-01	2.420912e-01	4.637345e-02	5.423683e-01	2.313232e-01	1.799350e-01	3.229904e-01	1.999980e-01	3.103464e-01	1.666653e-01	4.269768e-01	1.626484e-01	1.541640e-01	2.562108e-01	1.531580e-01	3.242490e-01	2.156845e-01	3.069085e-01	3.021389e-01	1.627454e-01	3.837454e-01	1.513703e-01	2.853140e-01	2.725775e-01	1.975183e-01	2.445902e-01	1.075770e-01	3.015915e-01	1.889953e-01	4.018361e-01	2.075411e-01	2.852399e-01	3.490749e-01	1.581440e-01	2.568017e-01	3.280043e-01	1.605638e-01	2.546302e-01	1.029473e-01	4.082526e-01	2.902181e-01	1.985820e-01	2.887875e-01	1.688066e-01	3.639960e-01	1.784099e-01	3.581185e-01	2.621916e-01	1.800642e-01	1.996257e-01	1.055322e-01	3.652510e-01	2.556751e-01	2.735417e-01	2.634498e-01	1.869910e-01	3.576202e-01	1.919390e-01	2.560803e-01	2.950752e-01	1.478693e-01	3.009752e-01	7.699413e-02	5.754295e-01	2.645323e-01	8.304407e-02	5.187326e-01	3.791505e-01	1.080920e-01	3.124533e-01	6.428257e-02	3.647593e-02	1.472582e+00	1.020340e-01	2.182255e-01	2.312986e+00	8.987882e-02	1.343670e-01	2.160653e+00	3.419546e-01	7.593399e-01	2.050599e+00	6.771984e-02	1.135630e+00	2.460061e+00	1.876543e-01	5.368726e-02	1.337330e+00	1.790798e-01	3.996725e+00	5.152911e+00	9.783716e-02	4.970711e-01	1.674573e-01	3.528272e-01	2.269503e+00	1.366909e+00	1.262310e-01	2.276738e+00	2.468558e-01	5.983806e-02	2.509590e+00	1.165318e-01	7.075273e-04	2.668185e+00	3.573493e-01	6.589459e-02	2.482694e+00	4.668164e-01	2.039274e-01	2.913411e+00
6770000	-4.737581e+04	1.346365e+02	5.921219e+00	1.005036e-01	2.163626e-01	2.880190e-02	3.737318e-02	5.728948e-01	4.406403e-02	4.521811e-02	3.982172e-01	2.757222e-02	3.099003e-02	4.477882e-01	5.021417e-02	7.044341e-02	1.742614e-01	5.684234e-02	8.958551e-02	4.320905e-01	1.767768e-01	7.865201e-02	1.551323e-01	1.173065e-01	5.312193e-02	5.013225e-01	9.446478e-02	2.043088e-02	1.783354e-01	6.840442e-02	3.364326e-02	6.588669e-01	4.031920e-02	4.177902e-02	4.691906e-01	3.290678e-01	6.564545e-02	7.777852e-02	1.653865e-02	6.016104e-02	4.132193e-01	2.609522e-01	2.343313e-03	2.214893e-01	4.183487e-02	1.496635e-01	3.342467e-02	4.830962e-02	2.672374e-04	7.545706e-01	1.376439e-02	1.727973e-02	3.296335e-01	2.569166e-02	5.705160e-01	1.791596e-02	3.896320e-02	4.156988e-02	4.511097e-01	2.026677e-01	2.423724e-02	2.697337e-01	1.068178e-02	3.007186e-02	1.077602e-01	6.669678e-02	1.365986e-03	5.160563e-01	2.780489e-01	1.764498e-02	2.266359e-01	5.185867e-03	6.473541e-01	3.932967e-02	6.384952e-02	1.685435e-01	3.798472e-01	1.492365e-01	1.485302e-02	2.401154e-01	4.740444e-02	5.919666e-02	3.720676e-02	1.023381e-01	1.684328e-03	7.691306e-01	3.044350e-02	1.750893e-01	3.969789e-01	1.130461e-02	1.577474e-01	2.026353e-01	5.624444e-02	8.246165e-02	4.458215e-01	2.125019e-01	2.929644e-02	1.816198e-01	4.829866e-02	8.280909e-02	1.149842e-01	2.268585e-01	1.779551e-02	4.349818e-01	1.225708e-01	1.160742e-01	3.475160e-01	4.089431e-02	3.074932e-01	1.175258e-01	7.049651e-02	4.645474e-02	4.611863e-01	1.688723e-01	1.196408e-02	2.972286e-01	1.429397e-02	2.454658e-01	1.282200e-01	3.811745e-02	3.590356e-02	4.048408e-01	1.474525e-01	1.848414e-01	1.942580e-01	2.838296e-02	3.941207e-01	1.153896e-01	8.300743e-02	5.548943e-02	2.531599e-01	2.117697e-01	6.435743e-03	3.325842e-01	1.405611e-01	4.274182e-01	4.510437e-02	1.302062e-01	3.972712e-01	4.323778e-01	4.696206e-02	1.144969e-01	4.061632e-01	2.290421e-01	2.623273e-01	2.600402e-01	2.485904e-01	2.039911e-01	2.677899e-01	3.358576e-01	1.923614e-01	1.894992e-01	2.618812e-01	3.861219e-01	1.624977e-01	3.843365e-01	2.125869e-01	1.588883e-01	2.441883e-01	5.340903e-02	5.152448e-01	2.567353e-01	1.746109e-01	2.583765e-01	1.689211e-01	4.005030e-01	1.721994e-01	4.703483e-01	1.295786e-01	1.307244e-01	2.693486e-01	1.396375e-01	3.221624e-01	2.833214e-01	2.548787e-01	3.260655e-01	1.125045e-01	4.131296e-01	1.483004e-01	2.481453e-01	3.215171e-01	1.699072e-01	2.604304e-01	1.186846e-01	3.183146e-01	1.843019e-01	3.786989e-01	2.787251e-01	2.549908e-01	3.091932e-01	1.570910e-01	3.248484e-01	2.477860e-01	1.749857e-01	2.523799e-01	1.060267e-01	4.693221e-01	2.170606e-01	2.075906e-01	2.513759e-01	2.016562e-01	3.667697e-01	1.801982e-01	3.921494e-01	1.429910e-01	2.135558e-01	2.513038e-01	1.275420e-01	3.576696e-01	2.426093e-01	2.721791e-01	3.174246e-01	1.521397e-01	4.123806e-01	1.180551e-01	2.783136e-01	3.178041e-01	1.736185e-01	2.302638e-01	8.013262e-02	5.254979e-01	3.060481e-01	8.832136e-02	4.281088e-01	3.686057e-01	1.038977e-01	2.934608e-01	8.753663e-03	4.649100e-02	1.517864e+00	1.274729e-01	1.108396e-01	3.596065e+00	7.935334e-02	5.941046e-01	2.086336e+00	4.839154e-01	6.157261e-01	1.500725e+00	1.753149e-01	2.675836e-02	2.491292e+00	1.689121e-01	3.032959e-02	2.047615e+00	1.749553e-01	3.931778e+00	5.346910e+00	9.238339e-02	4.926621e-01	1.343218e-01	3.849422e-01	2.255115e+00	1.420096e+00	9.106908e-02	2.056429e+00	2.700367e-01	5.802936e-02	2.297454e+00	1.151651e-01	1.055426e-03	2.761927e+00	3.780857e-01	9.663392e-02	2.383759e+00	3.562375e-01	2.342697e-01	3.122362e+00
6780000	-4.739760e+04	1.467403e+02	5.548649e+00	7.088460e-02	3.150966e-01	3.533814e-02	4.472580e-02	4.896864e-01	4.426845e-02	3.624905e-02	2.480985e-01	2.221903e-02	6.459064e-02	5.912431e-01	3.759968e-02	1.094651e-01	1.878471e-01	4.119707e-02	8.954866e-02	4.500144e-01	1.219277e-01	7.867568e-02	1.370240e-01	1.134618e-01	4.325789e-02	5.135109e-01	1.140698e-01	5.199062e-02	1.954335e-01	5.609294e-02	1.469734e-02	6.181553e-01	6.363026e-02	1.095681e-02	6.433816e-01	1.590018e-01	5.067505e-02	1.165668e-01	1.941799e-02	8.701772e-02	4.783039e-01	1.789387e-01	6.954051e-03	2.025324e-01	4.625316e-02	1.738914e-01	6.510150e-02	2.524585e-02	5.382199e-03	6.823958e-01	4.798330e-02	8.584558e-02	3.951426e-01	1.860428e-02	3.730287e-01	3.721691e-02	9.016190e-02	5.376678e-02	5.189828e-01	1.845617e-01	3.345964e-02	2.063291e-01	2.899965e-03	2.525998e-02	2.410246e-01	8.851985e-02	2.173166e-02	3.949116e-01	2.285523e-01	5.220357e-02	3.626970e-01	4.046405e-02	3.588077e-01	9.257154e-02	9.325611e-02	1.508194e-01	4.393288e-01	1.444453e-01	1.955555e-02	2.147976e-01	3.105322e-02	1.412044e-01	1.747556e-02	1.913274e-01	9.942638e-03	6.040659e-01	3.598416e-02	9.380884e-02	2.158320e-03	1.031309e-01	1.040379e-01	5.395823e-01	1.572817e-01	1.259096e-01	4.105760e-01	1.829451e-01	3.769992e-02	2.061287e-01	3.674072e-02	1.561333e-01	1.810327e-01	3.311259e-01	2.755467e-02	2.111496e-01	9.300385e-02	1.569055e-02	1.210012e-01	7.571408e-02	4.469637e-01	2.366652e-01	1.039654e-01	6.034970e-02	3.837936e-01	1.875572e-01	1.078458e-02	3.459702e-01	1.154469e-02	1.204696e-01	1.094336e-01	2.688685e-01	1.509955e-02	3.631413e-01	1.229875e-01	2.141910e-01	1.680370e-01	8.548345e-02	2.553708e-01	1.125251e-01	1.643926e-01	5.928215e-02	3.425468e-01	1.286511e-01	1.241389e-03	2.611042e-01	2.071743e-01	4.177456e-01	4.770410e-02	1.292077e-01	4.053426e-01	4.539594e-01	4.549236e-02	1.187125e-01	3.818358e-01	2.516099e-01	2.530346e-01	2.555405e-01	2.398150e-01	2.135697e-01	2.760978e-01	3.277741e-01	1.825584e-01	2.263450e-01	2.426140e-01	3.592558e-01	1.717852e-01	3.550530e-01	2.098120e-01	1.558885e-01	2.792466e-01	4.806948e-02	4.927404e-01	2.458371e-01	2.133531e-01	2.574684e-01	1.284814e-01	4.181381e-01	1.959121e-01	3.550611e-01	1.394976e-01	1.784093e-01	3.270320e-01	1.703921e-01	2.701747e-01	2.577303e-01	3.017029e-01	2.790004e-01	1.331580e-01	3.939556e-01	1.938860e-01	2.329010e-01	3.047057e-01	1.951735e-01	2.672198e-01	1.141975e-01	2.866321e-01	1.782409e-01	4.209295e-01	2.162319e-01	3.229312e-01	2.757297e-01	1.851071e-01	2.829986e-01	3.210963e-01	2.148423e-01	1.810628e-01	8.896761e-02	4.790440e-01	2.120861e-01	2.199023e-01	2.149783e-01	2.084247e-01	3.951368e-01	1.814602e-01	3.549898e-01	2.611605e-01	1.476326e-01	2.362170e-01	1.562077e-01	2.872194e-01	2.896942e-01	2.668787e-01	2.837070e-01	1.954557e-01	3.919376e-01	1.288997e-01	2.794936e-01	2.945753e-01	1.921572e-01	2.337739e-01	7.711752e-02	6.279670e-01	2.084764e-01	8.643906e-02	4.267740e-01	3.782875e-01	8.211797e-02	2.838646e-01	9.471126e-02	6.418281e-02	1.280867e+00	1.203576e-01	2.353738e-02	2.332687e+00	1.109142e-02	2.101913e-01	2.236000e+00	3.726767e-01	9.551405e-01	1.523800e+00	5.831449e-02	1.326434e-01	2.207263e+00	2.066362e-01	6.603223e-02	1.646319e+00	1.613082e-01	4.560562e+00	4.824258e+00	9.766637e-02	4.937005e-01	1.666427e-01	3.006249e-01	2.237139e+00	8.043099e-01	1.286077e-01	2.584906e+00	2.660871e-01	4.832263e-02	2.478385e+00	1.804210e-01	9.540286e-04	2.731953e+00	2.960963e-01	3.547108e-02	2.782785e+00	4.348490e-01	2.597178e-01	2.721302e+00
6790000	-4.740607e+04	1.447369e+02	5.528488e+00	6.591550e-02	2.618222e-01	3.352614e-02	7.041438e-02	5.100644e-01	5.825737e-02	4.605447e-02	3.351262e-01	3.203334e-02	3.699089e-02	4.868257e-01	6.296944e-02	7.718659e-02	2.089112e-01	6.154708e-02	1.022811e-01	4.072591e-01	1.428149e-01	7.895730e-02	1.503439e-01	1.302280e-01	4.585750e-02	4.880708e-01	1.065425e-01	3.058465e-02	1.558914e-01	9.118070e-02	2.206987e-02	5.452917e-01	1.549817e-01	1.250366e-02	4.884215e-01	2.879726e-01	8.908090e-02	4.820051e-02	7.382086e-02	6.754777e-02	4.168902e-01	2.480636e-01	3.202629e-03	2.278555e-01	3.644030e-02	1.451466e-01	1.543796e-02	4.832140e-03	3.050290e-02	7.353533e-01	6.872715e-02	4.539577e-02	4.006059e-01	1.981812e-02	3.668255e-01	1.036477e-01	6.370700e-02	5.964197e-02	5.867829e-01	1.583656e-01	2.192714e-02	1.657462e-01	7.536177e-03	4.112092e-02	1.237751e-01	1.483893e-01	1.306564e-02	4.494401e-01	2.242088e-01	2.613782e-02	2.231791e-01	3.584128e-02	6.189665e-01	1.806601e-02	7.780927e-02	1.934759e-01	4.352724e-01	1.305563e-01	1.032210e-02	1.858472e-01	4.452616e-02	6.769315e-02	3.660578e-03	1.762391e-01	3.309376e-03	5.246700e-01	2.244278e-01	1.277799e-01	4.042203e-01	2.156348e-01	1.340584e-01	8.878211e-02	2.952447e-02	6.172624e-02	4.768625e-01	1.445206e-01	3.913492e-02	2.363702e-01	4.138549e-02	1.190466e-01	1.288879e-01	3.733627e-01	1.946496e-02	2.496435e-01	1.095943e-01	7.191048e-02	2.497518e-01	6.014182e-02	4.756087e-01	1.023154e-01	4.027181e-02	6.042400e-02	4.126578e-01	2.034285e-01	1.641311e-02	2.917226e-01	1.535404e-02	2.079036e-01	1.367385e-01	1.131248e-01	2.304319e-02	3.652403e-01	1.539496e-01	1.338119e-01	4.014045e-01	1.012307e-01	2.302166e-01	5.371645e-02	7.961986e-02	4.046350e-02	2.235495e-01	2.886586e-01	8.284074e-04	3.400390e-01	1.064610e-01	4.349736e-01	5.081026e-02	1.205505e-01	3.936657e-01	4.445006e-01	4.549445e-02	1.192745e-01	3.907304e-01	2.675235e-01	2.520534e-01	2.490964e-01	2.313268e-01	2.215195e-01	2.734086e-01	3.144429e-01	1.906290e-01	2.579846e-01	2.587004e-01	3.317716e-01	1.515433e-01	3.956252e-01	1.974696e-01	1.433519e-01	2.635533e-01	4.153050e-02	4.948786e-01	2.754835e-01	1.881074e-01	3.641671e-01	1.211049e-01	3.598025e-01	1.549255e-01	3.258613e-01	2.013712e-01	2.479451e-01	2.248224e-01	1.502717e-01	3.379079e-01	1.808720e-01	3.309484e-01	2.478207e-01	1.577304e-01	4.380006e-01	1.564483e-01	2.653902e-01	2.995878e-01	1.646078e-01	2.704142e-01	9.572102e-02	3.273303e-01	1.615539e-01	4.153948e-01	2.694009e-01	2.385072e-01	3.773577e-01	1.147343e-01	2.166064e-01	3.479858e-01	1.707403e-01	2.646675e-01	1.220786e-01	4.411192e-01	2.513534e-01	1.854488e-01	2.273441e-01	2.302900e-01	3.664110e-01	1.759549e-01	3.875095e-01	2.401817e-01	1.691058e-01	2.032030e-01	1.359942e-01	2.987073e-01	2.739225e-01	2.913760e-01	2.762720e-01	1.905707e-01	3.992537e-01	1.339036e-01	2.067394e-01	3.499241e-01	1.710347e-01	2.723018e-01	8.305039e-02	5.279024e-01	3.046842e-01	8.436300e-02	4.559438e-01	3.944499e-01	1.097170e-01	3.030976e-01	8.216057e-02	6.419312e-02	1.429892e+00	1.248986e-01	3.568364e-01	2.568944e+00	1.023708e-01	1.460602e-01	4.116669e+00	2.705716e-01	8.234568e-01	1.521467e+00	9.525734e-02	7.633984e-02	2.793512e+00	2.221495e-01	3.829641e-02	1.175972e+00	2.005198e-01	3.625835e+00	5.376130e+00	1.015033e-01	4.906484e-01	1.399225e-01	3.725757e-01	2.426537e+00	8.179961e-01	8.403613e-02	2.016657e+00	1.130534e-01	5.403526e-02	2.041486e+00	1.216308e-01	5.053336e-03	3.065768e+00	3.836409e-01	1.121507e-01	2.383219e+00	6.122505e-01	2.660938e-01	3.608241e+00
6800000	-4.740789e+04	1.323753e+02	5.988216e+00	2.827144e-02	2.981049e-01	3.970331e-02	6.574515e-02	4.921333e-01	7.604190e-02	5.226149e-02	3.730500e-01	3.076973e-02	7.520819e-02	4.212607e-01	4.744984e-02	1.338825e-01	1.617943e-01	5.647771e-02	8.645622e-02	4.275611e-01	1.338281e-01	7.766801e-02	1.486424e-01	1.205383e-01	4.319986e-02	4.932520e-01	1.166994e-01	3.069165e-02	2.400866e-01	5.265023e-02	2.886730e-02	5.092502e-01	1.384540e-01	2.101307e-02	4.157882e-01	3.002077e-01	1.033163e-01	8.997212e-02	6.970269e-02	4.871170e-02	4.330643e-01	1.700618e-01	4.904824e-03	2.828793e-01	6.037804e-02	3.026668e-01	4.142624e-02	7.840233e-02	7.614272e-03	5.223207e-01	4.756961e-02	7.796058e-02	2.122131e-01	1.665971e-02	5.207322e-01	9.828956e-02	7.414492e-02	2.439170e-02	4.939221e-01	1.930904e-01	3.365072e-02	2.515572e-01	3.387852e-03	4.769860e-02	2.207633e-01	1.778257e-01	1.217792e-02	3.463765e-01	1.951580e-01	4.809019e-02	3.188279e-01	4.958111e-02	4.942769e-01	6.748215e-02	2.174177e-02	1.520188e-01	3.406320e-01	2.451233e-01	1.589327e-02	2.096715e-01	3.666106e-02	2.709509e-02	7.268095e-03	4.917531e-02	5.230661e-03	8.675095e-01	4.372132e-02	6.688819e-04	1.363987e-01	1.768639e-01	3.516980e-01	1.755011e-01	1.588694e-01	1.010377e-01	4.384241e-01	2.239143e-01	3.295288e-02	1.708313e-01	3.283976e-02	7.710562e-02	1.324293e-01	1.969592e-01	9.671159e-03	4.730045e-01	1.108301e-01	1.095606e-02	1.093673e-01	4.298130e-02	4.135172e-01	1.513169e-01	2.718612e-01	6.788700e-02	3.869483e-01	1.945414e-01	1.057006e-02	3.140315e-01	2.602175e-02	2.136369e-01	1.195793e-01	1.421153e-01	2.274166e-02	4.626036e-01	3.932319e-02	2.240251e-01	1.397093e-01	1.054822e-01	2.938251e-01	9.891161e-02	1.380468e-01	6.373595e-02	3.841439e-01	1.714451e-01	3.532671e-04	2.701020e-01	1.102198e-01	4.698979e-01	4.791977e-02	1.123126e-01	3.698697e-01	4.173379e-01	5.335357e-02	1.153426e-01	4.139659e-01	2.374280e-01	2.504131e-01	2.776722e-01	2.344867e-01	2.137331e-01	2.766956e-01	3.187138e-01	1.908575e-01	2.459649e-01	2.473854e-01	3.081975e-01	1.984521e-01	3.941106e-01	1.973756e-01	1.413525e-01	2.671614e-01	4.990725e-02	4.696361e-01	2.986262e-01	1.818304e-01	3.214930e-01	2.042324e-01	3.055648e-01	1.687098e-01	3.269648e-01	1.718520e-01	2.288272e-01	2.723560e-01	1.560518e-01	3.021993e-01	2.398806e-01	3.018683e-01	2.544016e-01	1.755737e-01	4.546867e-01	1.153380e-01	2.173864e-01	3.460367e-01	2.181874e-01	2.183894e-01	1.065606e-01	3.240624e-01	1.897895e-01	3.795875e-01	1.911184e-01	4.667956e-01	2.850326e-01	5.705344e-02	2.372238e-01	3.412490e-01	1.317631e-01	2.897640e-01	9.641844e-02	4.594366e-01	2.449686e-01	1.991764e-01	2.315629e-01	1.604644e-01	4.707575e-01	1.372152e-01	3.897646e-01	2.414477e-01	1.516576e-01	2.171301e-01	1.352594e-01	3.253878e-01	2.649769e-01	2.743758e-01	2.913420e-01	1.745951e-01	3.538847e-01	1.801781e-01	3.029302e-01	3.004557e-01	1.769657e-01	2.196485e-01	7.236619e-02	5.710907e-01	2.531020e-01	1.034411e-01	4.758637e-01	3.924281e-01	1.128418e-01	2.601109e-01	1.382733e-01	3.601327e-02	1.692261e+00	1.190425e-01	1.285992e-01	1.513908e+00	7.616095e-02	2.188257e-01	2.339291e+00	3.897721e-01	1.176697e+00	2.066327e+00	2.777057e-02	2.138624e+00	2.515929e+00	3.578403e-01	8.533347e-02	1.184316e+00	1.662783e-01	4.111418e+00	5.038515e+00	9.362904e-02	4.753628e-01	1.755715e-01	3.745823e-01	2.227039e+00	9.928860e-01	1.131318e-01	1.910417e+00	2.933672e-01	5.999091e-02	2.271738e+00	2.386342e-01	6.357048e-03	3.012298e+00	2.673022e-01	4.047410e-02	2.417801e+00	5.917884e-01	2.265357e-01	3.648972e+00
6810000	-4.740126e+04	1.459183e+02	5.496651e+00	6.497963e-02	3.379294e-01	3.426278e-02	1.786209e-02	5.009576e-01	4.400849e-02	3.399875e-02	3.611828e-01	2.838792e-02	7.940607e-02	4.643697e-01	3.265477e-02	1.105827e-01	1.718382e-01	6.403164e-02	7.713264e-02	4.575093e-01	1.189055e-01	7.730224e-02	1.450555e-01	1.235125e-01	4.986302e-02	4.924884e-01	1.117784e-01	5.080268e-02	1.661298e-01	9.817075e-02	1.785458e-02	5.368331e-01	1.302090e-01	3.035122e-02	3.496598e-01	1.974475e-01	2.983263e-01	3.566335e-02	8.855173e-02	1.282513e-01	4.066627e-01	1.537116e-01	6.325256e-04	2.688510e-01	4.189081e-02	9.912457e-02	7.943782e-02	1.332378e-01	2.164631e-03	6.712799e-01	1.475526e-02	6.588990e-02	1.438078e-01	8.422834e-03	6.350284e-01	8.412479e-02	6.272626e-02	8.315147e-02	4.455947e-01	1.604217e-01	2.704246e-02	2.613763e-01	2.241330e-02	1.929621e-02	1.031646e-01	5.882183e-02	4.082189e-02	5.351670e-01	2.427285e-01	8.015117e-02	2.132760e-01	9.640274e-02	4.083793e-01	4.425734e-03	1.973650e-01	1.632440e-01	3.313109e-01	1.751612e-01	1.712599e-02	2.510396e-01	6.211826e-02	3.203239e-02	2.647360e-03	3.804791e-02	2.503955e-03	8.322720e-01	9.249636e-02	4.501365e-01	1.847959e-01	3.696612e-02	1.955792e-01	1.311883e-01	1.334024e-03	8.395054e-02	4.091017e-01	1.692454e-01	3.740778e-02	2.485732e-01	5.172141e-02	9.388085e-02	8.347904e-02	2.387648e-01	1.134930e-02	3.773284e-01	1.951976e-01	1.001879e-02	1.592114e-01	7.231394e-02	5.454077e-01	1.785521e-01	3.449612e-02	7.401621e-02	3.871708e-01	1.984753e-01	1.212886e-02	3.036466e-01	2.456220e-02	2.623122e-01	1.969813e-01	1.020765e-01	6.849055e-02	2.724154e-01	9.772408e-02	1.139627e-01	2.276373e-01	6.117246e-02	3.938605e-01	7.787954e-02	1.254876e-01	7.319639e-02	3.528739e-01	1.710855e-01	7.815806e-06	2.807804e-01	1.220560e-01	4.031749e-01	4.560210e-02	1.174893e-01	4.337337e-01	4.100530e-01	4.691298e-02	1.104351e-01	4.325989e-01	2.439576e-01	2.290434e-01	2.722408e-01	2.547582e-01	2.084594e-01	2.777154e-01	3.278727e-01	1.859525e-01	2.730528e-01	2.414223e-01	3.411597e-01	1.443653e-01	3.500197e-01	1.689158e-01	1.710105e-01	3.100541e-01	4.371758e-02	5.130539e-01	2.442947e-01	1.989338e-01	3.229660e-01	2.319178e-01	3.191885e-01	1.259277e-01	3.791595e-01	1.882610e-01	1.973779e-01	2.352017e-01	1.436076e-01	3.152479e-01	2.637502e-01	2.773942e-01	2.725379e-01	1.601672e-01	4.009148e-01	1.663802e-01	2.798895e-01	3.194153e-01	1.473539e-01	2.533413e-01	1.161696e-01	3.560475e-01	1.971946e-01	3.305882e-01	2.719843e-01	4.215036e-01	2.539614e-01	5.255072e-02	2.445193e-01	2.478166e-01	1.928989e-01	3.147652e-01	1.073850e-01	4.446482e-01	2.838790e-01	1.640877e-01	2.885835e-01	1.906917e-01	3.596292e-01	1.610956e-01	2.827604e-01	2.440099e-01	2.406300e-01	2.325998e-01	1.334650e-01	3.194535e-01	2.544167e-01	2.926649e-01	3.353741e-01	1.368616e-01	3.071314e-01	2.206329e-01	2.662920e-01	3.110580e-01	1.793732e-01	2.432768e-01	6.985216e-02	5.745743e-01	2.614590e-01	9.411450e-02	4.409438e-01	3.841767e-01	4.678856e-03	2.875735e-01	6.607285e-02	6.029192e-02	1.352543e+00	1.425488e-01	1.676246e-01	3.160414e+00	1.281405e-01	4.022698e-01	2.672345e+00	1.914350e-01	7.332563e-01	1.936376e+00	1.480142e-01	2.012295e-02	2.930027e+00	1.971909e-01	1.190192e-01	1.426853e+00	1.711251e-01	4.120470e+00	5.060443e+00	9.290657e-02	4.711417e-01	1.561836e-01	2.201793e-01	2.525238e+00	1.453215e+00	1.433265e-01	1.746309e+00	3.114176e-01	2.896971e-02	2.359494e+00	1.271088e-01	3.099580e-03	2.804563e+00	2.594247e-01	7.276700e-02	2.307818e+00	3.064605e-01	1.732361e-01	3.828577e+00
6820000	-4.738085e+04	1.521385e+02	5.350668e+00	7.425654e-02	3.424330e-01	3.251676e-02	5.977805e-02	4.296247e-01	6.139088e-02	6.166714e-02	3.570577e-01	1.990862e-02	5.056311e-02	4.637672e-01	4.703626e-02	1.097774e-01	1.615181e-01	8.381495e-02	8.909079e-02	4.058152e-01	1.499836e-01	8.683889e-02	1.421818e-01	1.181813e-01	5.088143e-02	4.885813e-01	1.133353e-01	8.035744e-02	1.481575e-01	5.390419e-02	5.427152e-03	5.937298e-01	1.184239e-01	4.515112e-02	4.223331e-01	2.260625e-01	1.405385e-01	6.276669e-02	1.031482e-01	8.362049e-02	4.812037e-01	1.792659e-01	4.281771e-03	2.143826e-01	3.724553e-02	1.284297e-01	4.762271e-02	4.902442e-02	2.888715e-03	7.454490e-01	2.658550e-02	8.096631e-02	3.219822e-01	6.031072e-02	4.320237e-01	7.714119e-02	2.757590e-02	3.566158e-02	5.143737e-01	1.771943e-01	4.031810e-02	2.207718e-01	1.168055e-02	1.902756e-02	1.062740e-01	6.634355e-02	6.464162e-03	5.883528e-01	2.135379e-01	6.330473e-02	2.759551e-01	3.327063e-02	5.520657e-01	1.114304e-02	6.426075e-02	9.782329e-02	3.305364e-01	2.182099e-01	3.591733e-02	2.686902e-01	4.882280e-02	3.696330e-02	2.051117e-02	2.598656e-01	1.134092e-03	6.798851e-01	1.640745e-03	2.255245e-01	7.290009e-02	7.652539e-02	5.585697e-01	5.885618e-02	7.624175e-03	1.040060e-01	3.539425e-01	1.258527e-01	4.629607e-02	3.111898e-01	5.871291e-02	7.320389e-02	1.403193e-01	3.100099e-01	2.623835e-02	3.513889e-01	9.883960e-02	5.007346e-02	2.181092e-01	7.507743e-02	3.404277e-01	2.541437e-01	6.216849e-02	7.656767e-02	3.452809e-01	1.489561e-01	1.288367e-02	3.768213e-01	3.949038e-02	9.696305e-02	1.141495e-01	1.495456e-01	3.641393e-02	5.106287e-01	9.229925e-02	1.260209e-01	2.240619e-01	8.978353e-02	4.221977e-01	6.250463e-02	7.543133e-02	7.000828e-02	4.587972e-01	2.289342e-02	2.029259e-03	2.912127e-01	1.550591e-01	3.943913e-01	5.010660e-02	1.029124e-01	4.525897e-01	4.288725e-01	4.580794e-02	1.112414e-01	4.140782e-01	2.435901e-01	2.461128e-01	2.615801e-01	2.487170e-01	2.098243e-01	2.759864e-01	3.177069e-01	1.964824e-01	2.286492e-01	2.434563e-01	3.330865e-01	1.948080e-01	3.723913e-01	1.964743e-01	1.516415e-01	2.794928e-01	4.901649e-02	4.731760e-01	2.836625e-01	1.941450e-01	2.532627e-01	1.892069e-01	4.120444e-01	1.454860e-01	3.268578e-01	1.785238e-01	1.959361e-01	2.986824e-01	1.414462e-01	3.451851e-01	2.211134e-01	2.922553e-01	3.613795e-01	1.382397e-01	3.731866e-01	1.271943e-01	2.489723e-01	3.111748e-01	1.500689e-01	2.897841e-01	1.297558e-01	3.580335e-01	1.724199e-01	3.397908e-01	1.927808e-01	3.991393e-01	3.274036e-01	8.067628e-02	2.758579e-01	2.829626e-01	1.590322e-01	2.821473e-01	1.215246e-01	4.013489e-01	2.828310e-01	1.942955e-01	2.038373e-01	2.018358e-01	4.277439e-01	1.665830e-01	3.442324e-01	1.918131e-01	2.395675e-01	2.243870e-01	1.793365e-01	3.138270e-01	2.678396e-01	2.389970e-01	3.580551e-01	2.088146e-01	2.955950e-01	1.375353e-01	3.028275e-01	2.756277e-01	1.863935e-01	2.351513e-01	9.442749e-02	5.508180e-01	2.626592e-01	9.209538e-02	4.796967e-01	3.973800e-01	1.053692e-01	2.761233e-01	3.567786e-02	4.996119e-02	2.055998e+00	1.437840e-01	1.340990e-01	2.485398e+00	9.698649e-02	3.409552e-01	2.718743e+00	1.560484e-01	1.478759e-02	1.648166e+00	7.605625e-02	1.881192e-02	2.016451e+00	1.997270e-01	2.058559e-02	1.386935e+00	1.667826e-01	4.214908e+00	4.800898e+00	1.160610e-01	4.722223e-01	2.562249e-01	2.673227e-01	2.160978e+00	1.683125e+00	1.985819e-01	2.129487e+00	3.271051e-01	6.451516e-02	2.400449e+00	1.388218e-01	4.314986e-03	2.688968e+00	2.690880e-01	1.016490e-01	2.315251e+00	5.841654e-01	2.206154e-01	3.407268e+00
6830000	-4.741573e+04	1.600182e+02	5.090295e+00	5.394468e-02	3.482715e-01	4.304493e-02	6.301899e-02	4.288686e-01	6.285128e-02	4.952675e-02	4.128486e-01	3.118172e-02	6.773759e-02	3.766898e-01	6.201560e-02	9.835575e-02	1.695462e-01	8.406003e-02	6.298268e-02	4.560474e-01	1.290079e-01	8.122281e-02	1.422870e-01	1.039132e-01	4.099118e-02	5.187072e-01	1.128786e-01	3.692055e-02	1.799409e-01	1.805841e-01	3.586149e-02	4.573660e-01	1.093270e-01	3.922888e-02	4.756298e-01	3.371897e-01	1.191279e-01	2.288976e-02	5.934049e-03	9.304841e-02	5.471033e-01	9.868657e-02	1.017682e-03	1.930554e-01	6.708864e-02	1.198512e-01	2.872484e-02	8.457011e-02	1.252393e-02	7.482323e-01	6.097689e-03	1.183787e-02	4.339452e-01	1.628265e-02	4.931600e-01	3.759590e-02	7.178414e-03	6.893576e-02	4.784823e-01	1.767999e-01	1.920510e-02	2.390521e-01	1.752491e-02	1.961695e-02	1.073144e-01	3.221761e-02	2.914185e-02	5.779337e-01	2.337754e-01	7.387087e-02	2.426363e-01	1.405418e-02	5.818533e-01	3.799488e-02	4.959050e-02	1.467320e-01	3.849410e-01	1.775356e-01	1.961891e-02	2.127174e-01	5.845514e-02	7.635230e-02	5.625630e-03	1.851415e-01	6.125603e-04	7.282483e-01	4.019725e-03	1.013466e-01	3.995458e-01	3.707936e-02	6.944205e-02	6.574351e-03	3.860119e-01	1.130362e-01	4.196689e-01	1.426006e-01	3.963489e-02	2.507902e-01	3.426925e-02	5.643865e-02	9.407044e-02	2.921165e-01	1.770228e-02	3.814771e-01	1.581951e-01	6.678434e-02	2.173795e-01	2.990310e-02	5.014186e-01	1.134888e-01	7.102569e-02	6.362278e-02	3.480021e-01	1.601568e-01	1.444164e-02	3.669558e-01	4.682086e-02	1.455663e-01	1.255262e-01	9.976659e-02	1.899533e-02	3.710389e-01	2.391066e-01	1.067865e-01	2.031997e-01	3.615910e-02	2.543127e-01	1.551787e-01	2.443633e-01	7.199430e-02	4.054957e-01	1.501412e-01	1.240113e-04	2.189944e-01	1.532504e-01	4.400308e-01	5.201523e-02	1.232204e-01	3.847336e-01	4.229290e-01	4.814681e-02	1.156118e-01	4.133124e-01	2.467689e-01	2.270931e-01	2.778740e-01	2.482640e-01	2.130365e-01	2.863584e-01	3.161413e-01	1.844638e-01	2.260247e-01	2.506921e-01	3.448949e-01	1.783882e-01	3.917765e-01	2.108138e-01	1.655964e-01	2.318133e-01	5.355953e-02	5.573363e-01	2.117735e-01	1.773307e-01	3.544494e-01	1.793130e-01	3.334867e-01	1.327509e-01	3.284739e-01	2.302501e-01	1.557592e-01	2.855168e-01	1.509747e-01	2.737457e-01	2.614849e-01	3.137948e-01	3.381268e-01	1.623040e-01	3.404540e-01	1.591153e-01	3.429887e-01	2.476823e-01	1.508528e-01	2.584763e-01	1.341685e-01	3.325521e-01	1.489955e-01	3.842839e-01	2.378996e-01	3.350201e-01	3.004290e-01	1.266513e-01	3.127100e-01	2.681638e-01	1.489561e-01	2.701700e-01	1.058084e-01	4.684358e-01	2.348477e-01	1.909080e-01	2.221897e-01	2.106321e-01	4.138943e-01	1.532839e-01	3.845009e-01	2.445977e-01	1.524769e-01	2.184245e-01	1.665155e-01	3.081329e-01	2.703918e-01	2.549598e-01	2.948684e-01	1.812092e-01	3.663641e-01	1.575583e-01	2.910406e-01	3.476782e-01	1.591212e-01	2.021600e-01	5.138633e-02	6.332314e-01	2.229856e-01	9.239667e-02	5.136337e-01	3.654733e-01	1.849270e-02	2.640584e-01	7.637325e-02	1.124086e-02	1.135853e+00	1.128002e-01	8.690306e-03	2.278710e+00	2.347709e-02	2.409120e-01	2.624665e+00	1.527437e-01	5.791042e-01	1.218926e+00	1.049888e-01	1.376203e-01	2.608048e+00	1.637578e-01	3.968549e-03	1.943159e+00	1.483181e-01	4.162853e+00	4.642805e+00	1.041593e-01	5.298487e-01	1.699060e-01	2.551117e-01	2.288097e+00	1.074959e+00	1.374816e-01	2.374273e+00	2.400384e-01	4.385309e-02	2.232540e+00	2.340386e-01	5.675904e-03	3.528714e+00	3.289219e-01	7.310507e-02	2.383355e+00	5.322496e-01	2.118958e-01	3.282566e+00
6840000	-4.740082e+04	1.555020e+02	5.225682e+00	8.959348e-02	2.645535e-01	3.832199e-02	1.671149e-02	5.294685e-01	6.135098e-02	6.604784e-02	3.114445e-01	1.914594e-02	7.324516e-02	4.852655e-01	4.485112e-02	1.029823e-01	1.655352e-01	6.930805e-02	7.621670e-02	4.568959e-01	1.290619e-01	7.341137e-02	1.527827e-01	1.467226e-01	4.326426e-02	4.622538e-01	1.215653e-01	9.121766e-02	1.565529e-01	1.097425e-01	4.309895e-02	4.524321e-01	1.469559e-01	4.306725e-02	3.036737e-01	3.522464e-01	2.192004e-01	7.292862e-02	8.883682e-03	7.508921e-02	4.783381e-01	2.497524e-01	7.762324e-04	1.726178e-01	2.342625e-02	1.299544e-01	7.026100e-02	2.067883e-02	1.920522e-02	6.709348e-01	8.896579e-02	1.451018e-01	3.202051e-01	1.641663e-02	3.401150e-01	4.159042e-02	1.365710e-01	5.451617e-02	4.798903e-01	1.480411e-01	3.353502e-02	2.652790e-01	1.873843e-02	5.048272e-02	6.644119e-02	5.450103e-02	9.187497e-03	5.963695e-01	2.230180e-01	4.303453e-02	5.628088e-01	2.725989e-02	2.607552e-01	8.029938e-03	9.811160e-02	1.192963e-01	4.633127e-01	1.543554e-01	1.525658e-02	2.051355e-01	4.264339e-02	5.592443e-02	1.220966e-02	3.339538e-02	5.369665e-03	7.631618e-01	1.299391e-01	1.136312e-01	2.358553e-02	8.597031e-02	3.747063e-01	2.061085e-01	1.959982e-01	8.307444e-02	3.409972e-01	1.822614e-01	6.820642e-02	2.419400e-01	8.352058e-02	9.482712e-02	1.993959e-01	2.226138e-01	1.771172e-02	3.633818e-01	1.020697e-01	3.759177e-02	2.160747e-01	7.020339e-02	3.487435e-01	2.825915e-01	4.479511e-02	5.457237e-02	3.888328e-01	1.723966e-01	1.141144e-02	3.458138e-01	2.697301e-02	1.078530e-01	1.782044e-01	1.606301e-01	9.456953e-02	3.996064e-01	5.913653e-02	1.613683e-01	1.858613e-01	5.763782e-02	4.177209e-01	1.006053e-01	7.680635e-02	7.615330e-02	4.256059e-01	7.710437e-02	3.734371e-03	2.815512e-01	1.358508e-01	4.381123e-01	4.580210e-02	1.343492e-01	3.817364e-01	4.018429e-01	4.015841e-02	9.891984e-02	4.590789e-01	2.509343e-01	2.451431e-01	2.723713e-01	2.315514e-01	2.026711e-01	2.796093e-01	3.217147e-01	1.960049e-01	2.578239e-01	2.567372e-01	3.192817e-01	1.661573e-01	4.162815e-01	1.738432e-01	1.566227e-01	2.532527e-01	3.957257e-02	5.266690e-01	2.782564e-01	1.555021e-01	3.556553e-01	1.732724e-01	3.585748e-01	1.124975e-01	3.421745e-01	1.987914e-01	1.923093e-01	2.667248e-01	1.763405e-01	2.994708e-01	2.300565e-01	2.941322e-01	2.418706e-01	1.301410e-01	4.426259e-01	1.853626e-01	2.087820e-01	3.677353e-01	1.646028e-01	2.588799e-01	1.000727e-01	3.367598e-01	1.566637e-01	4.065039e-01	2.046645e-01	2.977766e-01	3.771495e-01	1.204094e-01	2.441834e-01	2.658322e-01	2.196879e-01	2.702964e-01	1.278247e-01	4.257094e-01	2.319266e-01	2.145393e-01	2.137050e-01	2.246098e-01	4.177143e-01	1.439709e-01	3.701960e-01	2.302540e-01	1.893578e-01	2.101923e-01	1.548703e-01	2.942519e-01	2.809220e-01	2.699558e-01	3.450158e-01	1.892109e-01	2.975271e-01	1.682462e-01	2.688807e-01	2.815926e-01	1.998999e-01	2.496269e-01	7.675484e-02	5.848165e-01	2.343061e-01	1.041226e-01	5.054321e-01	4.044066e-01	9.506413e-02	3.269402e-01	5.267162e-02	4.977700e-02	1.358216e+00	1.238722e-01	2.548892e-01	2.791292e+00	1.453374e-01	9.014406e-02	2.584591e+00	8.473846e-02	3.087350e-01	1.701200e+00	6.925908e-03	2.471032e-01	2.255647e+00	1.549492e-01	3.279128e-02	1.524717e+00	1.688966e-01	4.388527e+00	4.478156e+00	9.615328e-02	5.387161e-01	1.759441e-01	2.695205e-01	2.729462e+00	5.871143e-01	1.584043e-01	2.224912e+00	3.935005e-01	5.666326e-02	2.350383e+00	9.538951e-02	6.629015e-03	2.810671e+00	2.549674e-01	7.747293e-02	2.430148e+00	5.361857e-01	2.067380e-01	3.306335e+00
6850000	-4.740469e+04	1.486894e+02	5.459437e+00	7.102499e-02	3.257328e-01	3.072485e-02	2.811351e-02	4.940864e-01	5.031746e-02	7.492010e-02	3.079678e-01	2.715032e-02	3.850647e-02	5.186082e-01	3.284715e-02	1.104107e-01	2.010043e-01	8.081553e-02	6.861497e-02	4.010713e-01	1.380832e-01	6.406033e-02	1.272887e-01	1.204014e-01	5.044515e-02	5.164866e-01	1.213179e-01	3.181317e-02	1.274823e-01	9.828244e-02	2.505511e-02	6.628665e-01	5.450054e-02	4.266884e-02	3.662590e-01	3.352774e-01	1.671567e-01	8.264261e-02	5.995427e-03	6.090059e-02	4.742713e-01	2.449742e-01	1.696209e-03	1.939393e-01	2.421838e-02	2.544725e-01	5.080355e-02	9.448274e-02	1.252389e-02	5.473284e-01	4.038896e-02	1.379732e-02	3.109897e-01	2.582462e-02	5.462004e-01	1.314558e-02	9.004245e-02	6.810274e-02	4.451653e-01	1.774744e-01	4.360131e-02	2.537999e-01	1.185641e-02	1.998382e-02	3.047128e-01	6.144880e-02	3.308619e-03	3.665940e-01	2.439520e-01	8.328578e-02	1.477075e-01	6.951605e-02	4.929018e-01	3.951504e-03	2.026374e-01	1.853077e-01	4.000665e-01	1.699722e-01	1.366110e-02	2.018418e-01	2.915063e-02	1.128958e-01	5.184894e-03	7.181480e-02	4.923863e-03	6.598720e-01	1.453086e-01	9.223554e-02	1.471696e-01	3.515118e-01	1.774112e-01	8.758013e-02	1.440917e-01	9.217392e-02	5.001382e-01	1.148997e-01	5.230069e-02	1.892065e-01	5.128098e-02	1.031304e-01	1.704119e-01	1.866283e-01	1.632806e-02	3.647067e-01	1.587946e-01	5.498037e-02	1.418082e-01	7.699714e-02	4.834212e-01	2.048725e-01	3.792055e-02	6.438276e-02	3.918924e-01	2.283311e-01	1.446820e-02	2.901947e-01	1.073089e-02	1.249896e-01	1.405140e-01	2.063699e-01	5.864918e-02	3.879407e-01	8.153656e-02	9.531958e-02	1.918849e-01	3.635992e-02	4.804990e-01	1.348348e-01	6.110177e-02	9.907266e-02	4.169384e-01	9.705162e-02	6.074161e-04	2.976129e-01	8.871691e-02	4.253037e-01	4.819380e-02	1.100466e-01	4.164559e-01	4.610877e-01	4.763429e-02	1.237971e-01	3.674809e-01	2.477065e-01	2.369938e-01	2.595610e-01	2.557386e-01	2.264333e-01	2.673288e-01	3.166641e-01	1.895738e-01	2.390609e-01	2.698188e-01	3.583971e-01	1.327232e-01	4.111216e-01	2.028982e-01	1.880445e-01	1.979357e-01	4.557681e-02	4.986350e-01	3.016254e-01	1.541628e-01	3.365418e-01	1.473106e-01	3.398864e-01	1.762611e-01	5.227475e-01	1.403860e-01	1.166845e-01	2.201820e-01	1.632671e-01	2.690657e-01	2.735487e-01	2.941185e-01	2.316843e-01	1.985330e-01	4.337803e-01	1.360023e-01	2.282359e-01	2.652838e-01	2.089540e-01	2.975263e-01	1.019936e-01	3.297306e-01	1.956068e-01	3.726691e-01	1.600768e-01	3.785167e-01	3.408099e-01	1.205966e-01	2.712313e-01	2.757614e-01	2.238127e-01	2.291946e-01	1.294372e-01	4.342253e-01	2.123773e-01	2.239601e-01	2.787837e-01	1.509470e-01	3.752995e-01	1.949697e-01	2.900392e-01	2.036604e-01	1.823670e-01	3.239334e-01	1.344312e-01	3.296922e-01	2.806476e-01	2.552290e-01	3.233050e-01	2.040463e-01	2.962093e-01	1.764393e-01	2.757260e-01	2.587023e-01	1.697176e-01	2.958541e-01	7.196357e-02	5.458838e-01	2.941232e-01	8.802938e-02	5.000411e-01	3.959935e-01	6.003180e-02	3.002647e-01	1.786265e-01	4.773323e-02	1.704760e+00	1.193403e-01	1.300774e-01	3.242738e+00	2.825285e-02	5.105935e-02	2.463901e+00	3.011499e-01	4.443538e-01	1.217533e+00	4.147128e-02	2.489148e-02	2.332474e+00	1.972006e-01	8.722875e-02	1.367958e+00	1.874653e-01	3.801777e+00	4.703993e+00	9.519281e-02	4.685853e-01	2.270862e-01	3.759601e-01	2.812184e+00	1.709386e+00	2.486244e-01	2.107023e+00	2.526022e-01	7.070659e-02	2.466241e+00	1.450739e-01	4.912512e-03	2.389477e+00	3.319952e-01	9.460456e-02	2.489153e+00	5.499855e-01	2.036932e-01	3.606747e+00
6860000	-4.740283e+04	1.529876e+02	5.284629e+00	6.716894e-02	3.069812e-01	3.729281e-02	5.509379e-02	4.778470e-01	5.561624e-02	6.966455e-02	2.967030e-01	2.266438e-02	6.349191e-02	5.017211e-01	4.575507e-02	1.340197e-01	2.077313e-01	5.875259e-02	8.451799e-02	3.812513e-01	1.337271e-01	6.617398e-02	1.548962e-01	1.292377e-01	4.592065e-02	4.943454e-01	1.094260e-01	1.288537e-01	1.604499e-01	4.213176e-02	2.108185e-02	4.182541e-01	2.292287e-01	1.254421e-01	3.742124e-01	1.946680e-01	2.205442e-01	7.766142e-02	7.471938e-03	9.375376e-02	5.041763e-01	2.217901e-01	2.860780e-03	1.531409e-01	2.427816e-02	1.960583e-01	5.176336e-02	4.983102e-02	1.772233e-02	5.920865e-01	9.253853e-02	5.823094e-02	3.282965e-01	6.791900e-03	4.446404e-01	9.506521e-02	6.697498e-02	4.891738e-02	4.738143e-01	2.063391e-01	3.281713e-02	2.310273e-01	7.084772e-03	3.179679e-02	1.978210e-01	1.633702e-01	1.494051e-03	4.305708e-01	1.749471e-01	5.274464e-02	1.603146e-01	1.042301e-01	4.978813e-01	3.841811e-02	1.464113e-01	1.726150e-01	3.353464e-01	1.582044e-01	2.048706e-02	2.667670e-01	4.658007e-02	1.571105e-02	5.725691e-03	8.060741e-02	7.743589e-05	8.524628e-01	4.541559e-02	1.988154e-01	7.471409e-03	6.590091e-02	2.692492e-01	3.474215e-01	1.111416e-01	7.096979e-02	4.415426e-01	1.565987e-01	4.623186e-02	2.381652e-01	4.649182e-02	3.436013e-02	1.988488e-01	1.900387e-01	7.976280e-04	3.335691e-01	2.423857e-01	5.305009e-02	4.172450e-02	1.379761e-01	4.417761e-01	2.479593e-01	7.751392e-02	7.192264e-02	4.338664e-01	1.564206e-01	1.182693e-02	2.944666e-01	3.149679e-02	1.274212e-01	6.525368e-02	1.611740e-01	4.207295e-02	4.854912e-01	1.185870e-01	1.433166e-01	2.778821e-01	6.257863e-02	3.030595e-01	4.827004e-02	1.648931e-01	6.276071e-02	3.240088e-01	1.654049e-01	1.933106e-03	2.783248e-01	1.675676e-01	4.086271e-01	4.808644e-02	1.288521e-01	4.144344e-01	4.556786e-01	4.196134e-02	1.107618e-01	3.915982e-01	2.527573e-01	2.316663e-01	2.700133e-01	2.455631e-01	2.134436e-01	2.757516e-01	3.119449e-01	1.988599e-01	2.424563e-01	2.552684e-01	2.914316e-01	2.108437e-01	3.935748e-01	1.426306e-01	2.030491e-01	2.607455e-01	3.910561e-02	5.015098e-01	2.534287e-01	2.059559e-01	4.385544e-01	1.357281e-01	3.385999e-01	8.711762e-02	4.224497e-01	1.565256e-01	1.811991e-01	2.398257e-01	1.405903e-01	3.200028e-01	2.691152e-01	2.702916e-01	2.490035e-01	1.554599e-01	4.215886e-01	1.739480e-01	2.480341e-01	3.097126e-01	1.945650e-01	2.476883e-01	1.283806e-01	2.835183e-01	2.186509e-01	3.694502e-01	2.060063e-01	4.870702e-01	2.506732e-01	5.625027e-02	2.266685e-01	3.861830e-01	1.344013e-01	2.527472e-01	1.241676e-01	4.370520e-01	2.184747e-01	2.203057e-01	2.472957e-01	1.779457e-01	3.808784e-01	1.938802e-01	3.733235e-01	1.505989e-01	2.077771e-01	2.683004e-01	1.149331e-01	3.419545e-01	2.654768e-01	2.776355e-01	3.490119e-01	2.207864e-01	3.142772e-01	1.159245e-01	2.763315e-01	3.173368e-01	1.776547e-01	2.286770e-01	6.225940e-02	6.124309e-01	2.261511e-01	9.915863e-02	4.524939e-01	4.177857e-01	7.502752e-02	2.848472e-01	5.532468e-03	6.748729e-02	1.586990e+00	1.653868e-01	1.038994e-01	2.440545e+00	7.410711e-02	6.472072e-01	2.367510e+00	5.520349e-02	1.829271e-01	9.385932e-01	1.010757e-01	9.289120e-01	2.536856e+00	1.440091e-01	8.899814e-02	2.237526e+00	1.748026e-01	4.365049e+00	4.529369e+00	9.076344e-02	4.735042e-01	1.782725e-01	2.377426e-01	2.605855e+00	1.108371e+00	2.021539e-01	2.653944e+00	3.174362e-01	7.113776e-02	2.320730e+00	1.540815e-01	9.717041e-04	2.651873e+00	4.593691e-01	5.331911e-02	2.302589e+00	6.432561e-01	2.275077e-01	3.489776e+00
6870000	-4.739886e+04	1.395731e+02	5.661933e+00	8.110441e-02	3.022012e-01	3.105438e-02	5.173581e-02	4.723343e-01	6.156982e-02	8.112203e-02	3.370762e-01	2.160639e-02	7.708175e-02	4.504934e-01	3.262030e-02	9.172483e-02	1.566198e-01	5.354477e-02	1.035375e-01	4.618858e-01	1.326873e-01	6.762380e-02	1.638475e-01	1.129845e-01	4.786312e-02	5.009551e-01	1.067260e-01	1.144361e-01	1.089589e-01	1.422425e-01	4.340243e-02	5.387139e-01	5.224620e-02	1.037659e-01	4.103339e-01	1.906522e-01	2.123435e-01	7.100803e-02	1.189642e-02	8.141330e-02	3.704825e-01	2.356950e-01	3.407372e-03	2.745122e-01	3.448964e-02	1.423713e-01	6.240683e-02	1.378783e-01	3.614327e-03	5.784574e-01	7.527183e-02	2.111264e-02	2.584396e-01	1.149174e-02	6.366239e-01	3.393826e-02	3.839387e-02	4.276004e-02	4.566804e-01	2.156834e-01	2.902921e-02	2.367134e-01	1.913352e-02	7.260490e-03	1.176878e-01	6.258965e-02	1.321111e-02	6.636212e-01	1.356298e-01	1.168197e-01	3.492328e-01	4.898968e-02	3.952227e-01	3.161493e-02	5.812009e-02	1.665984e-01	3.168490e-01	1.527124e-01	1.578178e-02	2.947235e-01	5.333490e-02	1.494210e-02	1.437256e-03	6.686999e-02	3.944649e-03	8.272033e-01	8.560266e-02	1.317320e-02	4.655291e-02	5.325345e-01	3.589578e-01	4.390537e-02	4.876269e-03	1.221825e-01	4.219309e-01	1.336014e-01	2.404236e-02	2.402993e-01	5.794347e-02	8.009923e-02	2.495574e-01	1.004282e-01	1.073557e-02	4.245971e-01	1.345825e-01	6.956931e-02	7.438850e-02	6.667035e-02	5.620205e-01	1.579553e-01	6.939608e-02	6.102292e-02	3.800864e-01	2.327332e-01	1.049124e-02	2.941074e-01	2.155884e-02	1.645037e-01	1.007722e-01	1.927421e-01	5.244641e-02	4.335956e-01	5.593996e-02	1.866252e-01	3.385000e-01	6.598724e-02	2.885009e-01	6.534674e-02	5.503994e-02	3.242497e-02	3.096888e-01	2.405803e-01	2.715060e-04	2.946850e-01	1.223495e-01	4.481219e-01	4.419059e-02	1.127738e-01	3.949137e-01	4.246823e-01	4.204420e-02	1.088242e-01	4.244492e-01	2.574732e-01	2.409052e-01	2.635652e-01	2.380563e-01	2.122062e-01	2.768346e-01	3.067793e-01	2.041798e-01	2.090405e-01	2.786128e-01	3.211512e-01	1.911955e-01	3.999979e-01	1.565165e-01	1.337946e-01	3.096910e-01	5.040990e-02	4.795633e-01	2.969550e-01	1.730718e-01	2.641605e-01	1.875978e-01	4.052432e-01	1.429985e-01	3.351263e-01	1.840835e-01	1.724758e-01	3.083144e-01	1.450393e-01	3.117812e-01	2.710042e-01	2.721753e-01	2.980133e-01	1.588785e-01	4.033769e-01	1.397313e-01	2.033006e-01	3.994086e-01	1.814871e-01	2.158038e-01	1.244489e-01	3.267221e-01	1.845617e-01	3.642674e-01	2.633422e-01	3.856567e-01	2.650889e-01	8.591216e-02	2.816809e-01	3.496151e-01	1.141918e-01	2.545123e-01	1.167719e-01	4.121150e-01	2.800089e-01	1.911043e-01	2.314775e-01	1.871844e-01	3.974469e-01	1.838912e-01	3.738842e-01	2.017554e-01	1.958041e-01	2.285563e-01	1.210716e-01	3.809092e-01	2.155542e-01	2.824651e-01	3.219071e-01	1.279100e-01	3.423784e-01	2.078046e-01	2.337442e-01	3.024359e-01	2.252697e-01	2.385503e-01	6.793614e-02	6.131625e-01	2.377530e-01	8.114829e-02	4.924040e-01	3.751457e-01	1.246323e-01	2.982791e-01	2.731530e-02	1.933983e-02	2.267427e+00	1.758495e-01	2.258685e-01	2.849479e+00	3.790529e-02	5.219460e-01	2.574149e+00	1.073903e-01	1.861393e+00	1.822936e+00	1.246754e-01	9.953192e-02	2.846313e+00	1.822437e-01	5.217661e-02	1.710954e+00	1.570112e-01	3.942515e+00	4.807681e+00	9.423969e-02	5.026894e-01	1.916213e-01	1.973799e-01	2.286792e+00	6.141975e-01	1.754128e-01	2.246395e+00	1.842049e-01	7.669976e-02	2.361623e+00	1.248287e-01	4.207635e-03	3.448522e+00	3.947033e-01	8.605437e-02	2.174207e+00	5.412016e-01	2.962180e-01	4.054525e+00
6880000	-4.738301e+04	1.408647e+02	5.809661e+00	7.607261e-02	3.024871e-01	4.036803e-02	3.116596e-02	4.979628e-01	5.194351e-02	7.330443e-02	3.048025e-01	2.397769e-02	4.763420e-02	4.998950e-01	5.038623e-02	8.394445e-02	1.825396e-01	7.142149e-02	8.621163e-02	4.614749e-01	1.144080e-01	8.314174e-02	1.519311e-01	1.383444e-01	4.650182e-02	4.706686e-01	1.094124e-01	3.504941e-02	1.665460e-01	4.772033e-02	2.194660e-02	6.477310e-01	8.100670e-02	7.230053e-02	5.576162e-01	1.725175e-01	8.722984e-02	4.506062e-02	6.527531e-02	7.596887e-02	4.810431e-01	1.996888e-01	7.234097e-03	2.093289e-01	2.673621e-02	1.974036e-01	7.188515e-02	9.431513e-02	6.230337e-03	5.565889e-01	7.357689e-02	1.028059e-01	1.691478e-01	3.072837e-02	4.778010e-01	4.383180e-02	1.756851e-01	5.534642e-02	5.205969e-01	1.589919e-01	3.568092e-02	2.135528e-01	1.583096e-02	7.983698e-03	9.373563e-02	4.274031e-02	3.722785e-02	4.647998e-01	3.535127e-01	3.917697e-02	2.383540e-01	2.210506e-02	5.613933e-01	1.032816e-01	3.568910e-02	1.720509e-01	4.140200e-01	1.404217e-01	1.503739e-02	2.128255e-01	4.564454e-02	1.831634e-02	3.325858e-03	4.831722e-02	5.970418e-03	8.973254e-01	2.674474e-02	2.791175e-01	2.338249e-01	1.020357e-01	1.942683e-01	1.351395e-01	5.561415e-02	7.919724e-02	4.819522e-01	1.525726e-01	3.350057e-02	2.215141e-01	3.126324e-02	6.052663e-02	1.248082e-01	1.778481e-01	2.525387e-02	4.933095e-01	1.182538e-01	5.926759e-03	5.223824e-02	1.006410e-01	5.744160e-01	1.598453e-01	1.069327e-01	6.308337e-02	3.899587e-01	1.634413e-01	8.498953e-03	3.635228e-01	1.149486e-02	1.864788e-01	1.246690e-01	2.377696e-01	5.420170e-02	3.187063e-01	7.817462e-02	1.702667e-01	2.154858e-01	1.977885e-02	3.548717e-01	1.391575e-01	1.004395e-01	4.982030e-02	2.971214e-01	1.936378e-01	3.459165e-05	2.932646e-01	1.661213e-01	4.384742e-01	5.053799e-02	1.243396e-01	3.866482e-01	4.299659e-01	4.306162e-02	1.195616e-01	4.074109e-01	2.323926e-01	2.436949e-01	2.833995e-01	2.405129e-01	2.036069e-01	2.841437e-01	3.233438e-01	1.889057e-01	2.763768e-01	2.382508e-01	2.757794e-01	2.095931e-01	3.760856e-01	1.906714e-01	1.751029e-01	2.581401e-01	3.845013e-02	5.098361e-01	2.616010e-01	1.901128e-01	3.340521e-01	1.896886e-01	3.296795e-01	1.465799e-01	3.432556e-01	1.523725e-01	2.178979e-01	2.864740e-01	1.604817e-01	3.508153e-01	1.787112e-01	3.099918e-01	2.979809e-01	1.740592e-01	4.000676e-01	1.278922e-01	2.250528e-01	3.221885e-01	2.197039e-01	2.330548e-01	1.167464e-01	3.203277e-01	1.585842e-01	4.043416e-01	1.783593e-01	3.332639e-01	4.123719e-01	7.600494e-02	2.226814e-01	2.546323e-01	1.940751e-01	3.286112e-01	1.070038e-01	4.361711e-01	2.482911e-01	2.085341e-01	2.552936e-01	1.709594e-01	3.951576e-01	1.785894e-01	4.096590e-01	2.449313e-01	1.329164e-01	2.124934e-01	1.381175e-01	2.852565e-01	3.161518e-01	2.604742e-01	3.224347e-01	1.543666e-01	3.728089e-01	1.503899e-01	2.763630e-01	2.799519e-01	1.902167e-01	2.534684e-01	8.226757e-02	5.803856e-01	2.475586e-01	8.978825e-02	5.169851e-01	3.891152e-01	8.381686e-02	2.580552e-01	8.958678e-02	4.078100e-02	1.371464e+00	1.309408e-01	3.590072e-02	2.657765e+00	5.163507e-02	7.839764e-01	1.931171e+00	1.605013e-01	3.425371e-01	1.039761e+00	1.040313e-01	1.051712e-01	2.197931e+00	1.414494e-01	9.967943e-02	1.043624e+00	1.341061e-01	3.707929e+00	4.924671e+00	1.055380e-01	4.728560e-01	1.879422e-01	1.892153e-01	2.552877e+00	1.336284e+00	1.968235e-01	2.123080e+00	3.598378e-01	8.391606e-02	2.134349e+00	1.633442e-01	6.651957e-03	3.550263e+00	2.910024e-01	3.773554e-02	2.571931e+00	6.361935e-01	2.577069e-01	3.421455e+00
6890000	-4.741934e+04	1.385314e+02	5.819049e+00	5.352565e-02	2.793968e-01	2.894031e-02	9.924685e-02	4.906170e-01	4.827341e-02	5.147468e-02	3.885510e-01	2.190194e-02	4.183405e-02	4.378678e-01	5.837052e-02	1.084882e-01	1.389372e-01	6.805099e-02	6.269522e-02	4.783153e-01	1.435131e-01	8.160066e-02	1.402918e-01	1.214342e-01	5.678368e-02	4.878018e-01	1.120879e-01	6.401752e-02	1.586966e-01	8.948694e-02	3.271403e-02	5.222543e-01	1.328306e-01	4.282861e-02	2.839767e-01	3.077226e-01	2.573309e-01	7.001790e-02	3.812322e-02	1.439346e-01	4.746019e-01	1.077095e-01	1.157184e-03	2.302445e-01	4.235233e-02	1.443748e-01	6.497998e-02	3.918800e-02	2.538880e-03	7.053405e-01	4.357783e-02	1.080056e-01	2.091217e-01	2.954620e-02	4.480654e-01	1.376506e-01	6.761052e-02	4.620254e-02	4.683642e-01	1.549197e-01	4.995544e-02	2.754085e-01	5.149543e-03	1.438686e-02	1.763802e-01	1.367632e-01	1.002087e-02	3.774866e-01	2.849623e-01	2.325213e-02	5.364672e-01	5.439029e-02	2.037391e-01	4.734755e-02	1.348038e-01	1.722099e-01	3.534816e-01	1.652958e-01	1.601652e-02	2.621123e-01	3.088393e-02	4.963409e-02	3.094727e-03	1.130174e-01	5.162888e-03	7.993702e-01	2.972067e-02	1.472449e-01	1.852777e-02	3.401322e-02	4.286898e-01	2.892326e-01	8.229167e-02	1.208700e-01	3.781249e-01	1.790743e-01	3.216624e-02	2.353309e-01	5.443361e-02	1.647684e-01	1.467280e-01	2.901420e-01	1.639121e-02	2.948973e-01	8.707308e-02	1.083593e-02	1.664814e-01	1.430202e-01	4.221430e-01	2.135818e-01	4.393768e-02	1.007753e-01	3.815789e-01	1.873207e-01	1.272469e-02	2.988723e-01	1.872812e-02	1.078056e-01	8.239179e-02	1.700289e-01	8.149792e-03	5.813931e-01	5.023088e-02	9.208187e-02	1.878022e-01	9.323328e-02	3.412371e-01	2.036988e-01	8.194675e-02	5.531920e-02	4.295419e-01	1.550246e-01	1.154088e-03	2.293023e-01	1.296580e-01	4.427987e-01	4.473940e-02	1.096760e-01	4.027858e-01	4.576048e-01	4.451838e-02	1.118445e-01	3.860323e-01	2.455150e-01	2.339757e-01	2.762651e-01	2.442442e-01	2.347452e-01	2.840752e-01	3.040955e-01	1.770841e-01	2.694312e-01	2.975083e-01	2.650064e-01	1.680542e-01	3.551383e-01	1.692267e-01	1.824313e-01	2.932037e-01	4.256843e-02	4.592520e-01	2.970706e-01	2.011090e-01	3.374392e-01	1.965657e-01	3.134381e-01	1.525570e-01	4.306677e-01	1.450587e-01	1.948731e-01	2.294005e-01	1.948927e-01	2.933984e-01	2.323153e-01	2.793935e-01	3.342019e-01	1.220695e-01	3.468420e-01	1.968866e-01	2.632884e-01	3.024668e-01	1.639079e-01	2.703370e-01	1.244490e-01	3.081031e-01	1.423666e-01	4.250813e-01	2.167933e-01	4.047594e-01	2.928136e-01	8.563361e-02	2.379061e-01	3.730526e-01	1.377296e-01	2.513116e-01	1.113533e-01	4.325428e-01	2.525040e-01	2.035999e-01	1.927231e-01	1.740771e-01	4.106318e-01	2.225680e-01	3.919750e-01	2.189157e-01	1.498484e-01	2.392610e-01	1.276422e-01	3.103528e-01	2.675328e-01	2.944721e-01	3.203548e-01	1.676361e-01	3.866103e-01	1.253989e-01	3.046315e-01	3.240716e-01	1.911567e-01	1.801403e-01	7.366773e-02	5.812613e-01	2.446819e-01	1.003891e-01	4.443325e-01	3.714042e-01	1.092153e-01	2.724150e-01	1.244084e-01	9.063853e-03	1.906184e+00	1.318333e-01	1.203369e-01	2.068314e+00	1.195590e-01	2.121683e-01	1.924936e+00	1.306667e-01	1.192017e-01	1.806289e+00	9.057302e-02	1.143956e-01	4.180124e+00	1.567463e-01	4.188181e-02	1.208820e+00	1.603837e-01	3.913632e+00	5.364238e+00	8.864198e-02	4.467282e-01	1.644005e-01	1.871774e-01	2.365442e+00	9.441630e-01	1.201621e-01	2.050488e+00	2.766990e-01	7.554177e-02	2.303999e+00	1.488079e-01	1.082490e-02	3.189681e+00	3.118253e-01	1.011864e-01	2.157600e+00	4.907062e-01	1.804818e-01	3.873455e+00
6900000	-4.741405e+04	1.478648e+02	5.540377e+00	7.181848e-02	3.674344e-01	3.625387e-02	9.208926e-02	3.755815e-01	5.682253e-02	5.567245e-02	3.077085e-01	2.511856e-02	7.843643e-02	4.879081e-01	4.515599e-02	1.217733e-01	1.677998e-01	9.213589e-02	6.754740e-02	4.249869e-01	1.257567e-01	7.237758e-02	1.468111e-01	1.074771e-01	5.879811e-02	5.148507e-01	9.968548e-02	2.493281e-02	1.137147e-01	1.043538e-01	5.295199e-02	5.623414e-01	1.417054e-01	9.569381e-02	4.048834e-01	2.233390e-01	1.781695e-01	4.523279e-02	5.268145e-02	8.013080e-02	4.712196e-01	2.122318e-01	3.192677e-04	1.923392e-01	4.375931e-02	1.099883e-01	3.355543e-02	1.001457e-01	9.524000e-03	6.662761e-01	8.051045e-02	4.407476e-02	3.673707e-01	2.857619e-03	5.181249e-01	2.494907e-02	4.262289e-02	4.530703e-02	4.233541e-01	1.794504e-01	4.548701e-02	3.020125e-01	4.388905e-03	2.411380e-02	2.410892e-01	1.444395e-02	2.603765e-02	4.158890e-01	2.784264e-01	2.288760e-02	4.258863e-01	6.687817e-02	4.355203e-01	1.284156e-02	3.598605e-02	1.237296e-01	3.616341e-01	1.583094e-01	3.889908e-02	2.689995e-01	4.842833e-02	4.101386e-02	8.753586e-03	5.038659e-02	6.851167e-03	8.488997e-01	4.409510e-02	2.222114e-01	8.663925e-02	1.580532e-01	2.172692e-01	2.518855e-01	6.394148e-02	1.231084e-01	4.235444e-01	1.331963e-01	3.314211e-02	2.352278e-01	5.178096e-02	6.926805e-02	1.133773e-01	1.746205e-01	6.727780e-02	4.113423e-01	1.641141e-01	3.555488e-02	1.917647e-02	9.107549e-02	4.400093e-01	3.499716e-01	6.421220e-02	6.291410e-02	3.659951e-01	1.332879e-01	1.531627e-02	3.999969e-01	2.248968e-02	9.493856e-02	1.097797e-01	2.260075e-01	4.931710e-02	2.823009e-01	2.376562e-01	1.212165e-01	2.594689e-01	4.864310e-02	3.753037e-01	1.193709e-01	7.599696e-02	4.244052e-02	2.610813e-01	2.110604e-01	2.691264e-03	3.302408e-01	1.524857e-01	4.116196e-01	5.773650e-02	1.249305e-01	4.057134e-01	4.428547e-01	4.721718e-02	1.138422e-01	3.960860e-01	2.228822e-01	2.312740e-01	2.912782e-01	2.545655e-01	2.245206e-01	2.705642e-01	3.265004e-01	1.784147e-01	2.654802e-01	3.012734e-01	3.314279e-01	1.018184e-01	3.059571e-01	1.856642e-01	2.540938e-01	2.542849e-01	3.997700e-02	5.065094e-01	2.565322e-01	1.969814e-01	3.479832e-01	1.811856e-01	3.622023e-01	1.086289e-01	3.932342e-01	2.147214e-01	1.600683e-01	2.319761e-01	1.811947e-01	3.063715e-01	2.391416e-01	2.732922e-01	2.589782e-01	2.089485e-01	3.842327e-01	1.478405e-01	3.025082e-01	3.114825e-01	1.904201e-01	1.955892e-01	1.297470e-01	2.829138e-01	1.931966e-01	3.941426e-01	3.282844e-01	2.396363e-01	2.643880e-01	1.676913e-01	2.813244e-01	2.745780e-01	1.840201e-01	2.600775e-01	1.093782e-01	4.065999e-01	2.867820e-01	1.972400e-01	2.433243e-01	1.994885e-01	3.795363e-01	1.776509e-01	3.379132e-01	2.045331e-01	2.238382e-01	2.337155e-01	1.453620e-01	2.960021e-01	2.561545e-01	3.024814e-01	3.321540e-01	1.902775e-01	3.175786e-01	1.599899e-01	2.707706e-01	3.386392e-01	1.946566e-01	1.959337e-01	9.244962e-02	5.504024e-01	2.730781e-01	8.406994e-02	4.998907e-01	3.799166e-01	1.232887e-01	2.721099e-01	1.303855e-01	5.456731e-02	1.140963e+00	1.381965e-01	1.172996e-01	1.413570e+00	1.275896e-01	4.952296e-03	2.538299e+00	2.662436e-01	6.978728e-01	1.224923e+00	5.769090e-02	3.501323e-01	2.497058e+00	1.527228e-01	6.748814e-02	1.561429e+00	1.612807e-01	3.919367e+00	4.944703e+00	1.078632e-01	4.945928e-01	2.297683e-01	2.640521e-01	2.340319e+00	1.250270e+00	2.584921e-01	1.914285e+00	3.241728e-01	6.602819e-02	2.146347e+00	1.224725e-01	1.426406e-03	3.424457e+00	2.468008e-01	6.339507e-02	2.786505e+00	4.388063e-01	2.023919e-01	3.259153e+00
6910000	-4.740074e+04	1.427267e+02	5.590984e+00	9.821054e-02	2.828421e-01	2.723839e-02	6.725729e-02	4.723819e-01	5.206981e-02	3.921905e-02	3.083462e-01	2.964752e-02	5.999374e-02	5.221161e-01	4.067739e-02	7.189419e-02	1.483609e-01	7.687058e-02	8.507155e-02	5.020042e-01	1.157987e-01	7.603138e-02	1.444941e-01	1.321129e-01	4.094744e-02	5.065914e-01	9.982287e-02	2.973077e-02	8.251169e-02	1.451756e-02	4.555501e-02	6.236467e-01	2.040383e-01	3.648054e-02	4.729870e-01	3.251319e-01	1.080086e-01	2.401832e-02	3.337367e-02	1.139487e-01	3.885705e-01	2.357843e-01	1.981445e-03	2.178197e-01	4.189532e-02	1.252614e-01	6.804185e-02	7.561896e-02	2.546611e-03	6.695419e-01	5.898928e-02	1.239239e-01	2.427663e-01	3.201531e-02	5.496646e-01	6.578345e-03	4.505158e-02	5.400379e-02	4.651346e-01	1.484907e-01	5.664152e-02	2.644149e-01	1.131453e-02	8.557736e-03	1.940977e-01	1.084101e-01	1.108824e-02	4.722648e-01	2.055815e-01	4.280808e-02	3.617475e-01	9.680228e-02	4.049362e-01	1.511234e-02	7.859355e-02	1.485557e-01	3.657300e-01	1.512962e-01	2.049824e-02	2.638574e-01	5.006246e-02	5.566281e-02	3.381465e-03	1.416980e-01	4.595787e-03	7.595285e-01	3.513348e-02	2.438567e-01	4.735892e-02	7.645084e-02	4.315717e-01	1.597190e-01	4.104273e-02	9.799975e-02	4.355862e-01	1.956303e-01	3.506079e-02	1.890436e-01	4.667941e-02	1.277139e-01	2.215080e-01	3.320317e-01	6.716013e-03	2.297071e-01	8.232322e-02	1.150088e-01	9.148354e-02	7.807595e-02	3.872933e-01	2.948644e-01	3.327396e-02	6.112490e-02	3.858741e-01	1.656365e-01	6.750753e-03	3.632663e-01	1.734749e-02	1.357798e-01	1.550702e-01	1.767591e-01	4.415136e-02	4.072382e-01	8.100140e-02	1.672136e-01	3.149135e-01	1.048195e-01	1.893206e-01	1.281343e-01	9.559853e-02	3.573605e-02	3.239335e-01	1.674700e-01	5.052502e-03	3.565627e-01	1.112453e-01	4.268791e-01	4.351185e-02	1.209308e-01	4.086783e-01	4.513089e-01	4.881082e-02	1.149431e-01	3.849372e-01	2.592574e-01	2.426276e-01	2.600370e-01	2.380780e-01	1.961660e-01	2.880290e-01	3.286119e-01	1.871932e-01	2.705102e-01	2.394278e-01	3.555542e-01	1.345078e-01	3.757461e-01	2.020913e-01	1.593482e-01	2.628145e-01	4.560772e-02	4.964169e-01	3.081246e-01	1.498508e-01	3.616294e-01	1.652430e-01	3.487048e-01	1.244227e-01	4.165890e-01	1.556430e-01	1.864413e-01	2.413267e-01	1.542676e-01	2.668597e-01	2.305268e-01	3.483459e-01	2.446230e-01	2.088555e-01	3.856559e-01	1.608656e-01	2.367626e-01	2.568418e-01	2.121693e-01	2.942264e-01	1.389095e-01	3.301816e-01	1.807796e-01	3.501294e-01	2.136864e-01	3.687258e-01	2.903594e-01	1.272284e-01	2.387140e-01	2.756688e-01	1.832843e-01	3.023329e-01	9.963660e-02	4.109685e-01	2.603834e-01	2.290115e-01	2.340129e-01	1.669460e-01	3.697516e-01	2.292895e-01	3.136852e-01	2.885624e-01	1.872154e-01	2.105370e-01	1.351468e-01	2.732059e-01	3.118864e-01	2.797609e-01	2.863564e-01	1.992908e-01	3.669966e-01	1.473562e-01	2.260982e-01	3.334289e-01	1.909975e-01	2.494753e-01	8.395295e-02	5.610507e-01	2.665999e-01	8.839649e-02	4.778882e-01	3.688192e-01	1.448831e-01	2.636895e-01	9.670222e-02	5.546201e-02	1.613310e+00	1.170283e-01	3.194018e-02	3.529439e+00	1.085199e-01	5.663296e-01	2.571919e+00	2.014595e-01	8.026194e-01	2.112904e+00	5.807466e-02	7.979539e-02	2.694306e+00	1.904586e-01	8.415775e-02	1.397845e+00	1.588901e-01	3.665893e+00	4.808499e+00	1.154842e-01	4.806932e-01	1.720338e-01	3.451714e-01	2.320928e+00	1.214878e+00	1.655137e-01	2.364529e+00	3.973436e-01	4.354442e-02	2.315322e+00	3.071083e-01	8.280489e-03	3.050406e+00	3.562024e-01	5.971631e-02	2.611010e+00	4.244144e-01	2.134271e-01	3.738743e+00
6920000	-4.740464e+04	1.371999e+02	5.854698e+00	8.640919e-02	2.729413e-01	2.724750e-02	4.214266e-02	5.299462e-01	4.131317e-02	5.119685e-02	2.872889e-01	2.280267e-02	7.295994e-02	5.291736e-01	3.657807e-02	1.039550e-01	1.765720e-01	7.991239e-02	7.615725e-02	4.510041e-01	1.123992e-01	6.259562e-02	1.550705e-01	1.344411e-01	4.524944e-02	4.854041e-01	1.172392e-01	6.361780e-02	2.465698e-01	1.264604e-01	4.533578e-02	4.223134e-01	9.570289e-02	8.130928e-03	2.970988e-01	4.252021e-01	1.114339e-01	1.326706e-01	2.546363e-02	1.049315e-01	4.569588e-01	1.103552e-01	2.162628e-03	2.803694e-01	4.522248e-02	4.355530e-01	1.026268e-01	6.267755e-02	1.078827e-02	3.559295e-01	3.242489e-02	7.675672e-02	4.117880e-01	3.971188e-02	3.183448e-01	1.270138e-01	2.638474e-02	4.175156e-02	5.047757e-01	1.742743e-01	3.157811e-02	2.457204e-01	1.899956e-03	8.155506e-03	1.459896e-01	1.554964e-01	2.122318e-02	5.758709e-01	9.326443e-02	6.588987e-02	2.930719e-01	1.163335e-02	3.995461e-01	1.570081e-01	7.285072e-02	1.594403e-01	3.922760e-01	1.580011e-01	2.470096e-02	2.155184e-01	5.006316e-02	5.170524e-02	2.679880e-03	1.726969e-02	4.310663e-03	9.063243e-01	1.771026e-02	1.141304e-01	2.895560e-02	3.217574e-01	3.080476e-01	1.631269e-01	6.398199e-02	1.120484e-01	4.885491e-01	1.498208e-01	2.373117e-02	1.814277e-01	4.442288e-02	7.266443e-02	1.238650e-01	2.473217e-01	4.749241e-02	2.880747e-01	2.205818e-01	6.351094e-03	2.202380e-01	7.904061e-03	4.108488e-01	1.604272e-01	1.942309e-01	4.635226e-02	3.376611e-01	1.831990e-01	1.642352e-02	3.910427e-01	2.532143e-02	9.903331e-02	2.021522e-01	1.664567e-01	8.610365e-03	4.332569e-01	9.049051e-02	1.029321e-01	2.253595e-01	1.605715e-01	2.708620e-01	1.525087e-01	8.776626e-02	2.210557e-02	3.493455e-01	2.820073e-01	3.136919e-04	2.599087e-01	8.631921e-02	4.105813e-01	4.246681e-02	1.256304e-01	4.213215e-01	4.156568e-01	4.130435e-02	1.281865e-01	4.148523e-01	2.310182e-01	2.607270e-01	2.786335e-01	2.296213e-01	2.109701e-01	2.774508e-01	3.298509e-01	1.817282e-01	1.791961e-01	2.836921e-01	2.752074e-01	2.619044e-01	4.525603e-01	1.624566e-01	1.551069e-01	2.298762e-01	5.141874e-02	5.299728e-01	2.548703e-01	1.637382e-01	2.741222e-01	1.416007e-01	3.812557e-01	2.030214e-01	3.936287e-01	1.977479e-01	1.730730e-01	2.355504e-01	1.388536e-01	3.268251e-01	2.899384e-01	2.443829e-01	2.551333e-01	1.707904e-01	4.203427e-01	1.537336e-01	2.333482e-01	2.856890e-01	2.528059e-01	2.281570e-01	1.282781e-01	3.414445e-01	1.666237e-01	3.636537e-01	2.339921e-01	4.210527e-01	2.673149e-01	7.764031e-02	3.250848e-01	2.777170e-01	1.721352e-01	2.250630e-01	9.125869e-02	4.350707e-01	2.674758e-01	2.061948e-01	2.011657e-01	2.375068e-01	3.645516e-01	1.967759e-01	3.475184e-01	2.151009e-01	1.685476e-01	2.688331e-01	1.472010e-01	2.838448e-01	3.162565e-01	2.526977e-01	3.165287e-01	1.872620e-01	3.742059e-01	1.220035e-01	2.138226e-01	3.369297e-01	2.172004e-01	2.320473e-01	8.275406e-02	5.363653e-01	2.899216e-01	9.095904e-02	4.200034e-01	3.820270e-01	4.443681e-02	2.801661e-01	7.545504e-02	1.614725e-02	1.842309e+00	1.298048e-01	1.728465e-01	2.715840e+00	5.269217e-02	2.567203e-01	3.237493e+00	3.909191e-02	2.831238e-01	1.182034e+00	4.778402e-02	1.126313e-01	3.070452e+00	1.240040e-01	1.060546e-01	1.471364e+00	1.616974e-01	4.234247e+00	4.977889e+00	9.060067e-02	4.678683e-01	1.597883e-01	3.367262e-01	2.257700e+00	8.620163e-01	1.211777e-01	1.997251e+00	2.517293e-01	5.450873e-02	2.278759e+00	1.775045e-01	4.198841e-03	3.140172e+00	2.663851e-01	7.152435e-02	2.188908e+00	4.417864e-01	2.411620e-01	4.061871e+00
6930000	-4.739103e+04	1.440497e+02	5.654985e+00	1.165204e-01	2.793217e-01	2.630563e-02	4.856599e-02	4.831014e-01	4.618496e-02	8.686572e-02	3.217226e-01	2.092850e-02	3.668632e-02	5.022081e-01	3.158874e-02	1.099956e-01	1.838251e-01	8.447797e-02	9.773296e-02	3.817706e-01	1.421978e-01	5.898656e-02	1.303184e-01	1.364500e-01	4.971433e-02	5.013705e-01	1.231602e-01	3.455564e-02	2.026616e-01	6.090421e-02	4.806569e-02	5.759635e-01	7.784937e-02	3.819189e-03	5.331002e-01	2.323767e-01	1.941072e-01	2.895712e-02	7.639590e-03	6.901795e-02	2.726284e-01	2.509870e-01	6.786546e-04	3.497456e-01	5.694230e-02	2.002737e-01	2.196984e-02	1.234915e-01	1.115131e-02	5.844187e-01	5.869501e-02	2.490314e-01	3.452594e-01	2.728425e-02	3.405368e-01	1.642788e-02	2.146035e-02	4.670316e-02	4.408806e-01	1.629116e-01	4.714305e-02	2.876144e-01	1.474720e-02	7.459391e-03	1.181632e-01	8.608997e-02	1.071825e-02	4.789822e-01	2.985870e-01	5.898799e-03	2.750133e-01	9.457231e-03	4.499629e-01	1.342585e-01	1.254093e-01	1.733362e-01	3.356759e-01	1.976157e-01	2.262541e-02	2.224596e-01	4.828711e-02	2.209573e-02	1.187034e-02	3.907806e-02	1.192456e-04	8.897643e-01	3.707237e-02	8.320682e-02	3.103336e-01	3.734437e-01	1.209635e-01	3.847479e-02	7.357761e-02	7.395884e-02	3.876218e-01	1.772517e-01	4.250446e-02	2.418342e-01	7.682900e-02	1.740111e-01	1.054179e-01	1.698736e-01	2.312324e-02	4.459789e-01	8.159532e-02	2.466185e-02	1.495672e-01	5.019593e-02	4.826513e-01	1.338961e-01	1.590276e-01	7.477550e-02	4.020625e-01	1.856617e-01	1.870116e-02	3.021895e-01	1.660952e-02	1.500820e-01	1.173400e-01	1.580849e-01	5.551791e-02	3.799197e-01	1.390554e-01	1.484011e-01	1.681302e-01	5.627735e-02	4.962251e-01	8.246291e-02	4.850331e-02	6.861170e-02	4.555300e-01	8.740217e-02	2.807536e-04	2.853823e-01	1.027931e-01	4.195720e-01	3.652724e-02	1.267827e-01	4.171181e-01	4.241513e-01	4.149183e-02	1.157252e-01	4.186317e-01	2.282738e-01	2.314342e-01	2.799606e-01	2.603314e-01	2.162032e-01	2.785944e-01	3.321896e-01	1.730128e-01	2.756690e-01	2.420818e-01	3.435807e-01	1.386685e-01	3.461821e-01	1.911005e-01	1.720685e-01	2.906489e-01	4.643436e-02	5.270131e-01	2.735236e-01	1.530289e-01	3.669353e-01	1.742232e-01	3.350095e-01	1.238320e-01	3.816303e-01	1.753992e-01	1.749060e-01	2.680645e-01	1.474618e-01	2.914813e-01	2.914707e-01	2.695862e-01	3.303007e-01	1.468723e-01	3.913104e-01	1.315165e-01	3.307000e-01	2.518613e-01	1.590541e-01	2.583847e-01	1.270622e-01	3.490762e-01	1.485814e-01	3.752802e-01	1.716642e-01	4.923526e-01	2.897155e-01	4.626779e-02	2.367087e-01	3.680534e-01	1.316605e-01	2.635774e-01	1.212222e-01	4.432977e-01	2.598373e-01	1.756428e-01	2.280093e-01	2.045506e-01	3.846450e-01	1.827951e-01	3.406924e-01	2.362666e-01	1.497155e-01	2.733255e-01	1.307518e-01	3.054567e-01	2.591327e-01	3.046589e-01	2.840689e-01	2.056830e-01	3.830523e-01	1.271959e-01	2.781439e-01	3.386503e-01	1.864396e-01	1.967663e-01	6.146258e-02	6.100865e-01	2.263893e-01	1.020616e-01	4.859308e-01	3.458735e-01	9.505237e-02	2.643890e-01	1.904809e-01	8.760339e-02	8.504625e-01	1.363641e-01	3.551144e-02	2.289274e+00	9.034599e-02	1.851934e-01	2.783127e+00	3.182090e-02	3.466453e-01	1.026361e+00	5.305610e-02	7.815744e-03	3.402702e+00	1.424895e-01	5.406334e-02	1.603482e+00	1.623048e-01	4.207877e+00	4.897225e+00	1.023564e-01	4.761251e-01	1.696232e-01	2.200056e-01	2.517972e+00	1.039150e+00	1.266359e-01	1.863339e+00	2.371804e-01	4.494524e-02	2.312047e+00	1.210425e-01	6.855426e-04	2.766333e+00	1.959136e-01	4.869450e-02	2.657603e+00	4.270769e-01	1.621540e-01	3.831402e+00
6940000	-4.739883e+04	1.471276e+02	5.487462e+00	1.162896e-01	2.916887e-01	3.597905e-02	2.104084e-02	4.808038e-01	5.419799e-02	5.838558e-02	3.370341e-01	2.843503e-02	7.376900e-02	4.628060e-01	3.957031e-02	7.232880e-02	1.763111e-01	7.490037e-02	7.396786e-02	4.522480e-01	1.502439e-01	7.783308e-02	1.488610e-01	1.083280e-01	4.599490e-02	5.072259e-01	1.117571e-01	3.492382e-02	1.515791e-01	4.353735e-02	6.722294e-02	6.082241e-01	9.451272e-02	8.148802e-02	5.158347e-01	3.182566e-01	4.292273e-02	2.702585e-02	1.447212e-02	1.260953e-01	4.369936e-01	1.589771e-01	8.718357e-04	2.414410e-01	3.562110e-02	1.676799e-01	4.141453e-02	3.026379e-02	2.025859e-03	7.137329e-01	4.488300e-02	2.530484e-02	3.741817e-01	1.382584e-02	4.179204e-01	3.851979e-02	1.302474e-01	3.945820e-02	3.490741e-01	2.168072e-01	3.923294e-02	3.406524e-01	1.477522e-02	1.687097e-02	1.704364e-01	5.880105e-02	4.917034e-03	5.903423e-01	1.586323e-01	9.527761e-03	4.236751e-01	1.248529e-01	3.578026e-01	2.670619e-02	5.743546e-02	1.486158e-01	3.593898e-01	1.681192e-01	2.076489e-02	2.493246e-01	5.378565e-02	8.355759e-02	1.936926e-02	1.052650e-01	1.367659e-02	7.690530e-01	9.078513e-03	1.081928e-03	1.735969e-01	2.096964e-01	2.630001e-01	9.540554e-02	2.572192e-01	1.124358e-01	4.837957e-01	1.530124e-01	3.866151e-02	1.797535e-01	3.234113e-02	1.224983e-01	1.410234e-01	2.256603e-01	3.800209e-03	2.993772e-01	2.076406e-01	2.243310e-02	1.402002e-01	7.435215e-02	4.008951e-01	2.576367e-01	1.044827e-01	5.196980e-02	4.105332e-01	2.000770e-01	8.966464e-03	3.090464e-01	1.940717e-02	1.950486e-01	2.264944e-01	1.401782e-01	7.105968e-02	2.382964e-01	1.289228e-01	1.000810e-01	2.542390e-01	9.372433e-02	4.308706e-01	8.645956e-02	3.462553e-02	5.650970e-02	4.838236e-01	1.070266e-01	1.497503e-04	2.273502e-01	1.251400e-01	4.179070e-01	5.261014e-02	1.243747e-01	4.051082e-01	4.246281e-01	4.941183e-02	1.211464e-01	4.048137e-01	2.535016e-01	2.364652e-01	2.588746e-01	2.511586e-01	2.195175e-01	2.689195e-01	3.251617e-01	1.864013e-01	2.369379e-01	2.563449e-01	3.096579e-01	1.970594e-01	3.411165e-01	1.694308e-01	1.927599e-01	2.966929e-01	4.829174e-02	5.377900e-01	2.560506e-01	1.578677e-01	3.290052e-01	2.208140e-01	3.013155e-01	1.488653e-01	3.656263e-01	1.890623e-01	1.899650e-01	2.553464e-01	1.961833e-01	2.551438e-01	2.853006e-01	2.633723e-01	3.353724e-01	1.146322e-01	4.528885e-01	9.710694e-02	2.450847e-01	2.877595e-01	1.741035e-01	2.930523e-01	1.414733e-01	3.324914e-01	1.452926e-01	3.807427e-01	2.024705e-01	3.511444e-01	3.418645e-01	1.045207e-01	2.321205e-01	2.982045e-01	2.001286e-01	2.695464e-01	9.378156e-02	4.103886e-01	2.716124e-01	2.242175e-01	2.941368e-01	1.755845e-01	3.313553e-01	1.989234e-01	3.508961e-01	2.333765e-01	1.933169e-01	2.224105e-01	1.071108e-01	3.711935e-01	2.459774e-01	2.757182e-01	3.035470e-01	1.567342e-01	3.664756e-01	1.732431e-01	2.969226e-01	2.537923e-01	1.498158e-01	2.994693e-01	8.361565e-02	5.790123e-01	2.244442e-01	1.129278e-01	4.709280e-01	4.194764e-01	1.406274e-02	2.945911e-01	3.911992e-02	8.987077e-02	1.652567e+00	1.352647e-01	8.372335e-04	3.146363e+00	5.076470e-02	1.216034e-01	2.688610e+00	4.877718e-01	3.396995e-01	1.201628e+00	4.718667e-02	1.277005e-01	3.243579e+00	2.660298e-01	5.178158e-02	1.128388e+00	1.916606e-01	4.111832e+00	4.574052e+00	1.003120e-01	4.761391e-01	1.734041e-01	3.326864e-01	2.508298e+00	1.547300e+00	1.557785e-01	2.234270e+00	2.353044e-01	6.392632e-02	2.344222e+00	2.026968e-01	2.145931e-03	3.007082e+00	3.503828e-01	8.495414e-02	2.619434e+00	3.229485e-01	1.585345e-01	3.715397e+00
6950000	-4.740412e+04	1.472081e+02	5.464383e+00	5.406966e-02	3.631596e-01	3.935022e-02	9.947261e-02	3.970082e-01	4.693971e-02	4.990306e-02	3.680745e-01	2.817021e-02	5.507353e-02	4.610424e-01	3.773631e-02	1.100520e-01	1.860795e-01	7.981592e-02	7.617569e-02	4.114975e-01	1.363794e-01	7.853143e-02	1.366854e-01	1.284998e-01	4.990075e-02	4.974148e-01	1.089678e-01	9.629773e-02	2.565936e-01	1.657657e-01	1.145854e-02	4.093163e-01	6.056815e-02	2.919506e-02	2.777284e-01	2.202769e-01	2.774096e-01	1.623969e-01	3.299317e-02	8.522088e-02	4.343783e-01	1.802267e-01	3.543657e-03	2.351767e-01	6.145386e-02	2.351804e-01	2.271446e-02	5.443022e-02	6.165889e-04	6.642747e-01	2.278366e-02	4.097323e-02	2.630681e-01	4.524740e-02	5.999565e-01	3.398188e-02	1.677286e-02	2.092819e-02	5.242330e-01	1.930905e-01	2.361765e-02	2.269218e-01	1.120885e-02	9.331869e-03	2.203746e-01	9.772914e-02	1.390751e-02	3.371434e-01	3.215135e-01	4.768433e-02	3.181835e-01	1.629780e-02	5.252443e-01	2.072231e-02	7.186776e-02	1.568656e-01	3.562846e-01	2.092749e-01	1.454694e-02	2.247780e-01	3.824996e-02	2.550724e-02	1.203675e-02	6.457999e-02	3.165810e-03	8.468002e-01	4.790997e-02	4.526531e-02	2.045188e-01	2.936908e-01	2.171146e-01	4.965972e-02	1.897508e-01	1.069286e-01	5.574195e-01	1.063776e-01	2.822455e-02	1.560874e-01	4.496227e-02	1.069004e-01	1.406704e-01	1.387289e-01	3.878237e-02	4.042176e-01	1.707003e-01	9.338961e-03	1.774665e-01	1.317399e-01	2.407454e-01	3.461830e-01	9.452626e-02	4.567833e-02	4.185451e-01	1.509243e-01	1.173617e-02	3.524658e-01	2.065023e-02	1.609285e-01	1.916735e-01	2.047784e-01	2.125685e-02	3.383876e-01	8.297519e-02	1.505329e-01	1.778843e-01	1.036611e-01	4.546117e-01	9.366159e-02	1.964837e-02	7.393855e-02	3.745711e-01	1.936970e-01	1.998118e-03	2.746806e-01	8.111465e-02	4.225966e-01	5.144839e-02	1.123827e-01	4.135723e-01	4.067903e-01	5.236139e-02	1.072186e-01	4.336297e-01	2.417119e-01	2.463392e-01	2.676672e-01	2.442816e-01	2.160199e-01	2.661446e-01	3.225477e-01	1.952878e-01	2.223408e-01	2.612802e-01	3.114760e-01	2.049031e-01	4.210098e-01	1.629235e-01	1.595533e-01	2.565134e-01	5.608154e-02	5.011131e-01	2.456358e-01	1.971695e-01	3.862556e-01	1.463651e-01	2.784790e-01	1.889003e-01	4.036083e-01	1.870368e-01	1.799093e-01	2.294456e-01	1.571074e-01	3.568969e-01	2.169006e-01	2.690951e-01	2.906828e-01	2.054298e-01	3.622000e-01	1.416874e-01	3.051152e-01	3.201461e-01	1.298313e-01	2.449074e-01	1.068668e-01	3.285103e-01	1.710940e-01	3.935289e-01	2.746698e-01	3.512120e-01	2.897915e-01	8.432665e-02	2.863821e-01	2.808453e-01	1.660377e-01	2.667349e-01	9.160931e-02	4.642117e-01	2.382327e-01	2.059463e-01	3.001631e-01	1.779264e-01	3.552071e-01	1.667034e-01	4.031126e-01	2.126755e-01	1.796734e-01	2.045385e-01	1.570490e-01	3.033924e-01	2.764651e-01	2.630935e-01	2.843907e-01	1.692257e-01	4.026802e-01	1.437033e-01	2.755161e-01	2.905814e-01	2.085674e-01	2.253350e-01	7.481489e-02	5.471363e-01	2.962866e-01	8.176224e-02	5.293900e-01	3.780943e-01	1.021667e-01	2.936343e-01	2.937392e-02	2.450590e-02	1.495077e+00	1.062959e-01	4.501819e-01	1.966239e+00	1.323034e-01	2.764240e-01	1.930443e+00	2.103721e-01	2.168759e+00	1.100485e+00	1.603618e-01	6.881629e-01	2.993673e+00	1.762160e-01	1.433660e-01	1.224743e+00	1.870523e-01	3.937278e+00	4.637075e+00	9.989343e-02	5.024439e-01	2.405647e-01	2.886236e-01	2.423595e+00	1.599656e+00	9.596493e-02	1.977322e+00	2.940298e-01	6.555040e-02	2.342472e+00	1.637447e-01	3.316428e-03	3.104221e+00	3.041170e-01	5.326086e-02	2.505155e+00	3.991092e-01	3.042964e-01	3.685750e+00
6960000	-4.740981e+04	1.516477e+02	5.354770e+00	7.249285e-02	3.262969e-01	3.822623e-02	4.674575e-02	4.653698e-01	5.086854e-02	6.794077e-02	3.638391e-01	1.841296e-02	7.903379e-02	4.291400e-01	4.163341e-02	8.799465e-02	1.549370e-01	5.852047e-02	8.448552e-02	4.867780e-01	1.272844e-01	7.473345e-02	1.586651e-01	1.387290e-01	4.829749e-02	4.711627e-01	1.084123e-01	6.511122e-02	1.435352e-01	1.037729e-01	8.823485e-02	4.997172e-01	9.962867e-02	6.965767e-02	3.189582e-01	5.270930e-01	2.229082e-02	8.434365e-03	5.356589e-02	9.084852e-02	3.807479e-01	3.700752e-01	2.688856e-03	1.494192e-01	6.220304e-03	2.807504e-01	7.556948e-02	4.002479e-02	1.234878e-02	5.682229e-01	2.308370e-02	1.176094e-01	2.017009e-01	4.769884e-02	5.940085e-01	1.263750e-02	2.634484e-02	4.551065e-02	4.717271e-01	1.798055e-01	2.485347e-02	2.639061e-01	1.419721e-02	2.544191e-02	1.627646e-01	2.905722e-02	3.561693e-03	5.356664e-01	2.435081e-01	7.744426e-02	3.509773e-01	9.109402e-02	3.644657e-01	2.284141e-02	9.317732e-02	1.562354e-01	3.592218e-01	2.224507e-01	1.078383e-02	2.034809e-01	4.782731e-02	4.817670e-02	1.662206e-04	2.937520e-02	1.979449e-03	8.873541e-01	3.294829e-02	6.019303e-02	1.504539e-01	3.583431e-01	1.432549e-01	6.805525e-02	2.196999e-01	7.680959e-02	3.615151e-01	1.770907e-01	4.915643e-02	2.861435e-01	4.928466e-02	1.329058e-01	1.943398e-01	1.245320e-01	5.272602e-03	3.872940e-01	1.556557e-01	1.420876e-01	1.108817e-01	4.641513e-02	3.586451e-01	2.815333e-01	6.043709e-02	7.085345e-02	4.417553e-01	1.644161e-01	1.437283e-02	2.913337e-01	1.726866e-02	7.249288e-02	1.084413e-01	2.477219e-01	2.914726e-02	4.954491e-01	4.674756e-02	2.271669e-01	1.657029e-01	8.149855e-02	3.113129e-01	1.091133e-01	1.052054e-01	8.708882e-02	2.804000e-01	2.112896e-01	5.193232e-04	3.203866e-01	1.003156e-01	4.129105e-01	4.653653e-02	1.226728e-01	4.178802e-01	4.177931e-01	4.017464e-02	1.102474e-01	4.317849e-01	2.401071e-01	2.268938e-01	2.723374e-01	2.606617e-01	2.083892e-01	2.899391e-01	3.231703e-01	1.785014e-01	2.411948e-01	2.504021e-01	2.988139e-01	2.095892e-01	3.760373e-01	1.937035e-01	1.670673e-01	2.631919e-01	3.386418e-02	4.908486e-01	3.113863e-01	1.639008e-01	3.084924e-01	1.132297e-01	4.630647e-01	1.152132e-01	3.310787e-01	1.313418e-01	2.529419e-01	2.846376e-01	1.826247e-01	3.137471e-01	2.762844e-01	2.273438e-01	2.480683e-01	1.412736e-01	4.594300e-01	1.512280e-01	2.225468e-01	3.193272e-01	1.797495e-01	2.783766e-01	1.103961e-01	3.180869e-01	1.611665e-01	4.103505e-01	2.098458e-01	4.253004e-01	2.979773e-01	6.687650e-02	2.865876e-01	3.106609e-01	1.234970e-01	2.792545e-01	1.307337e-01	4.035914e-01	2.519077e-01	2.137671e-01	2.362568e-01	1.959086e-01	3.645552e-01	2.032794e-01	4.031151e-01	1.732096e-01	1.831275e-01	2.405478e-01	1.439033e-01	3.092553e-01	2.979514e-01	2.488901e-01	3.244967e-01	2.031873e-01	3.567359e-01	1.155801e-01	2.443714e-01	2.992971e-01	1.998974e-01	2.564341e-01	8.311832e-02	5.398701e-01	2.861125e-01	9.089917e-02	4.917020e-01	4.033033e-01	1.167763e-01	3.286131e-01	1.238304e-01	6.725113e-02	1.957125e+00	1.521538e-01	1.944645e-01	2.227982e+00	1.191961e-02	3.382521e-02	2.172875e+00	1.598029e-01	5.999440e-01	1.572119e+00	2.002255e-01	1.704571e-01	2.813150e+00	1.365097e-01	7.526151e-02	1.222381e+00	2.037699e-01	4.651435e+00	4.357154e+00	1.120965e-01	4.959207e-01	2.411708e-01	4.397121e-01	2.558675e+00	4.244261e-01	1.089931e-01	1.853426e+00	1.328589e-01	5.558941e-02	2.701577e+00	2.108371e-01	1.234444e-02	3.226432e+00	4.722439e-01	4.521800e-02	2.252553e+00	6.627283e-01	2.480824e-01	3.183336e+00
6970000	-4.740124e+04	1.475218e+02	5.504210e+00	6.967637e-02	3.009378e-01	4.142333e-02	1.666548e-02	5.121561e-01	5.914097e-02	5.728073e-02	2.907089e-01	2.058346e-02	8.049170e-02	4.999794e-01	5.095580e-02	1.147103e-01	1.904456e-01	6.548777e-02	7.681569e-02	3.997388e-01	1.528019e-01	7.293014e-02	1.605463e-01	1.205912e-01	5.528320e-02	4.856989e-01	1.049502e-01	7.769927e-02	1.983855e-01	1.174585e-01	8.769571e-03	4.650744e-01	1.326127e-01	4.171650e-02	3.283860e-01	4.046464e-01	5.716507e-02	7.046577e-02	9.762024e-02	8.785697e-02	3.593058e-01	2.434467e-01	8.078668e-04	2.671627e-01	4.141998e-02	1.180196e-01	3.631177e-02	2.045657e-02	1.814266e-03	7.862842e-01	3.711361e-02	3.656604e-02	1.923918e-01	5.291715e-02	6.593232e-01	2.298835e-02	3.581347e-02	2.987062e-02	5.231522e-01	1.854105e-01	3.190224e-02	2.233248e-01	6.339567e-03	6.136700e-03	1.436178e-01	9.187202e-03	2.491248e-02	4.217917e-01	3.943541e-01	1.055285e-01	4.105931e-01	2.080210e-02	3.946947e-01	3.380430e-02	3.457735e-02	1.412467e-01	3.898362e-01	1.947928e-01	2.267772e-02	1.910709e-01	6.037565e-02	3.028951e-02	1.800566e-02	7.510149e-02	9.253947e-04	8.477013e-01	2.797660e-02	1.169816e-01	1.199744e-01	3.644513e-01	7.544037e-02	1.957558e-01	1.273965e-01	9.875941e-02	3.398899e-01	1.519573e-01	3.625433e-02	3.030266e-01	7.011247e-02	1.140110e-01	2.124593e-01	1.763025e-01	9.282682e-04	3.279402e-01	1.683588e-01	5.795821e-02	1.463040e-01	3.844841e-02	4.220800e-01	2.015662e-01	1.336431e-01	5.160869e-02	3.599132e-01	2.221358e-01	1.354666e-02	3.339145e-01	1.888118e-02	1.321722e-01	2.083395e-01	1.890911e-01	5.811264e-02	2.344348e-01	1.778497e-01	1.169715e-01	9.501825e-02	5.293685e-02	5.101599e-01	1.420640e-01	8.284944e-02	9.577642e-02	3.176230e-01	1.158532e-01	2.088102e-03	3.149927e-01	1.536666e-01	4.359577e-01	4.754456e-02	1.305532e-01	3.859446e-01	4.690703e-01	4.637391e-02	1.148872e-01	3.696686e-01	2.585268e-01	2.416090e-01	2.687336e-01	2.311307e-01	2.132121e-01	2.802195e-01	3.248369e-01	1.817315e-01	2.207576e-01	3.048058e-01	2.874806e-01	1.869560e-01	3.420275e-01	2.199111e-01	1.888612e-01	2.492001e-01	4.771794e-02	4.856722e-01	3.190099e-01	1.476000e-01	3.581383e-01	1.986457e-01	2.897240e-01	1.534919e-01	3.286059e-01	2.034641e-01	1.993224e-01	2.686076e-01	1.637209e-01	3.252699e-01	2.172229e-01	2.937863e-01	3.011541e-01	1.532286e-01	4.116340e-01	1.339833e-01	2.434900e-01	2.494796e-01	1.686129e-01	3.384175e-01	1.135096e-01	3.582001e-01	1.422703e-01	3.860200e-01	2.649245e-01	4.469785e-01	2.260762e-01	6.202080e-02	3.187468e-01	2.587323e-01	2.077988e-01	2.147221e-01	1.159159e-01	4.006006e-01	2.662732e-01	2.172103e-01	1.701727e-01	2.113135e-01	4.148177e-01	2.036961e-01	3.424002e-01	2.346138e-01	1.757020e-01	2.472839e-01	1.510786e-01	3.262495e-01	2.926968e-01	2.299751e-01	2.946956e-01	1.848256e-01	3.260677e-01	1.944111e-01	3.027756e-01	2.558556e-01	1.807285e-01	2.606403e-01	5.995665e-02	6.056103e-01	2.303273e-01	1.041057e-01	4.903733e-01	3.765981e-01	6.584303e-02	2.948829e-01	4.065446e-02	6.708198e-02	1.142250e+00	1.191808e-01	7.606639e-02	1.512088e+00	8.171367e-03	5.480141e-01	2.138132e+00	2.687154e-02	1.970743e+00	1.828018e+00	7.237612e-02	1.628856e-01	2.372620e+00	3.343082e-02	1.331392e-02	1.799116e+00	1.467774e-01	3.858371e+00	4.775773e+00	9.852774e-02	4.967519e-01	1.936255e-01	1.925276e-01	2.249097e+00	1.651433e+00	1.300647e-01	2.491125e+00	2.348022e-01	5.922299e-02	2.505404e+00	1.676775e-01	2.826504e-03	3.130144e+00	3.490488e-01	1.267427e-01	2.843977e+00	3.671554e-01	2.135258e-01	3.171788e+00
6980000	-4.738227e+04	1.383965e+02	5.788836e+00	7.540078e-02	2.983976e-01	3.410048e-02	9.280778e-02	4.494452e-01	4.984810e-02	4.687687e-02	3.532511e-01	2.877201e-02	6.329542e-02	4.599439e-01	4.786077e-02	1.046645e-01	1.854548e-01	8.124760e-02	7.324175e-02	4.176817e-01	1.377096e-01	8.935848e-02	1.586280e-01	1.252109e-01	4.662839e-02	4.708570e-01	1.093173e-01	7.248770e-02	1.867153e-01	7.015480e-02	1.687147e-02	5.518674e-01	1.019033e-01	3.554668e-02	5.013435e-01	2.164038e-01	1.514972e-01	7.874199e-02	1.646679e-02	6.658687e-02	4.026369e-01	3.386052e-01	2.051624e-03	1.662909e-01	2.382848e-02	1.993367e-02	1.748770e-02	2.321003e-01	1.522889e-03	7.176730e-01	1.128245e-02	1.374475e-01	4.056948e-01	1.074383e-02	3.991967e-01	3.741490e-02	9.502227e-03	6.027669e-02	4.472938e-01	1.616068e-01	3.390454e-02	2.723910e-01	2.452704e-02	3.165410e-02	1.014836e-01	7.900973e-02	6.050785e-02	5.531337e-01	1.742110e-01	3.777314e-02	4.228362e-01	2.617965e-02	3.958248e-01	5.690766e-03	1.116954e-01	1.216954e-01	3.656730e-01	1.933330e-01	2.137886e-02	2.514519e-01	4.646784e-02	8.568253e-02	1.110487e-02	6.921390e-02	6.071002e-03	7.987638e-01	2.916387e-02	9.823711e-03	4.746791e-02	7.227793e-02	5.746265e-01	2.655524e-01	3.025153e-02	1.012266e-01	4.148331e-01	1.505818e-01	3.830136e-02	2.482144e-01	4.684281e-02	1.045585e-01	1.922926e-01	1.578352e-01	2.552120e-02	3.579900e-01	1.618025e-01	1.211307e-02	6.516533e-02	3.107932e-02	5.802147e-01	2.716928e-01	3.973482e-02	5.752283e-02	3.910691e-01	1.590482e-01	9.990147e-03	3.574951e-01	2.487462e-02	1.032664e-01	1.155970e-01	2.156382e-01	2.048113e-02	4.183040e-01	1.267133e-01	2.048705e-01	1.595574e-01	7.630129e-02	3.249594e-01	9.807270e-02	1.362387e-01	3.554444e-02	2.921128e-01	2.748340e-01	8.403587e-05	2.698987e-01	1.275260e-01	4.434121e-01	4.518531e-02	1.213017e-01	3.901009e-01	4.448033e-01	4.444700e-02	1.166146e-01	3.941351e-01	2.431710e-01	2.381392e-01	2.708153e-01	2.478745e-01	2.046022e-01	2.773518e-01	3.316379e-01	1.864082e-01	2.422593e-01	2.617003e-01	3.021184e-01	1.939219e-01	3.611148e-01	2.140256e-01	1.530926e-01	2.717669e-01	4.116299e-02	5.101345e-01	2.569919e-01	1.917107e-01	3.133991e-01	2.021598e-01	3.814254e-01	1.030158e-01	3.385112e-01	2.000001e-01	2.071524e-01	2.543363e-01	2.089747e-01	2.613749e-01	2.300705e-01	2.995799e-01	3.129340e-01	1.507521e-01	4.148109e-01	1.215031e-01	2.785018e-01	3.003405e-01	1.568401e-01	2.643176e-01	1.230638e-01	3.388521e-01	1.783209e-01	3.597633e-01	1.688985e-01	3.703749e-01	3.693306e-01	9.139605e-02	3.546132e-01	2.967175e-01	1.461496e-01	2.025197e-01	1.138255e-01	3.703598e-01	3.053410e-01	2.104737e-01	2.515431e-01	1.898357e-01	3.706828e-01	1.879384e-01	3.535854e-01	1.868541e-01	2.078070e-01	2.517536e-01	1.436366e-01	2.589750e-01	2.769513e-01	3.204371e-01	3.122881e-01	1.752315e-01	4.200127e-01	9.246766e-02	2.897763e-01	2.758033e-01	2.017862e-01	2.326342e-01	6.031922e-02	6.477489e-01	2.144113e-01	7.752055e-02	4.540391e-01	4.050410e-01	1.828741e-02	3.067858e-01	1.077486e-02	2.882634e-02	1.527558e+00	1.039458e-01	9.300468e-02	2.167350e+00	7.863703e-02	3.369122e-02	2.986644e+00	2.126195e-01	4.128945e-01	1.836525e+00	9.523444e-02	1.143297e+00	2.768279e+00	1.813200e-01	3.551550e-02	1.691747e+00	1.758482e-01	3.237347e+00	5.383271e+00	9.052174e-02	5.206050e-01	2.369579e-01	3.344742e-01	2.265589e+00	1.677084e+00	1.056027e-01	1.847720e+00	1.578735e-01	7.883065e-02	2.263565e+00	1.189788e-01	1.305866e-03	2.907308e+00	3.016838e-01	1.032267e-01	2.302489e+00	4.480199e-01	1.558668e-01	3.895227e+00
6990000	-4.737233e+04	1.424420e+02	5.755730e+00	6.625718e-02	3.010025e-01	3.320301e-02	9.553270e-02	4.522807e-01	5.172389e-02	5.352122e-02	3.500667e-01	2.262992e-02	6.300746e-02	4.617743e-01	4.900040e-02	1.216804e-01	1.722894e-01	5.918304e-02	8.396545e-02	4.462903e-01	1.165914e-01	9.201978e-02	1.495373e-01	1.231358e-01	4.293602e-02	4.914437e-01	1.009274e-01	4.847049e-02	2.706001e-01	4.401426e-02	5.442591e-02	4.967509e-01	8.573837e-02	4.058876e-02	4.169659e-01	3.112447e-01	1.563583e-01	2.306998e-02	5.177232e-02	6.469698e-02	4.218766e-01	2.468600e-01	4.145839e-03	2.341200e-01	2.830051e-02	1.021050e-01	3.221339e-02	2.977652e-02	6.436910e-03	8.101047e-01	1.936354e-02	7.867415e-02	2.316840e-01	3.570238e-02	5.351648e-01	5.828871e-02	6.048597e-02	6.897312e-02	4.560730e-01	1.975802e-01	1.812008e-02	2.377408e-01	2.151283e-02	1.454081e-02	1.779743e-01	6.137615e-02	5.775737e-03	4.885395e-01	2.517935e-01	3.561034e-02	4.129074e-01	8.119305e-02	3.515991e-01	2.247939e-02	9.621074e-02	1.605870e-01	4.352428e-01	2.011290e-01	2.894358e-03	1.722513e-01	2.789540e-02	8.574640e-02	4.576041e-03	7.275686e-02	2.914766e-03	8.064580e-01	2.754793e-02	7.750482e-03	4.703467e-01	7.366717e-02	1.680670e-01	5.484237e-02	2.253263e-01	1.192042e-01	3.737106e-01	1.413962e-01	3.736920e-02	2.764035e-01	5.191636e-02	1.006842e-01	1.283162e-01	1.757026e-01	3.488524e-02	2.643022e-01	2.961096e-01	1.395343e-01	9.897113e-02	8.243776e-02	3.275976e-01	2.399160e-01	1.115433e-01	5.858957e-02	4.162238e-01	1.240308e-01	1.521200e-02	3.587323e-01	2.721152e-02	1.605335e-01	1.412674e-01	2.101972e-01	5.155374e-02	3.500770e-01	8.637119e-02	9.544493e-02	1.808086e-01	1.134988e-01	3.298109e-01	1.803980e-01	1.000388e-01	6.150371e-02	3.835153e-01	1.298335e-01	1.848975e-03	2.832159e-01	1.400826e-01	4.505148e-01	5.100445e-02	1.116536e-01	3.868272e-01	4.574213e-01	4.281143e-02	1.111406e-01	3.886267e-01	2.403674e-01	2.398698e-01	2.634120e-01	2.563508e-01	2.033229e-01	2.703182e-01	3.302785e-01	1.960804e-01	2.794038e-01	2.368604e-01	3.028795e-01	1.808563e-01	4.139037e-01	1.833152e-01	1.379238e-01	2.648574e-01	5.386922e-02	4.603169e-01	3.090093e-01	1.768045e-01	3.016688e-01	1.791502e-01	3.389825e-01	1.801986e-01	3.520347e-01	1.437973e-01	1.874447e-01	3.167233e-01	1.234056e-01	3.296210e-01	2.879473e-01	2.590261e-01	2.639762e-01	1.693774e-01	4.305847e-01	1.360616e-01	2.269093e-01	3.090974e-01	2.038239e-01	2.601694e-01	9.912417e-02	3.422862e-01	1.759372e-01	3.826525e-01	2.342682e-01	3.471820e-01	3.240262e-01	9.452364e-02	2.357628e-01	3.313722e-01	1.687427e-01	2.641223e-01	1.157109e-01	4.169807e-01	2.857924e-01	1.815160e-01	2.599276e-01	1.748266e-01	3.389991e-01	2.262467e-01	3.701934e-01	2.001820e-01	2.013987e-01	2.282258e-01	1.433173e-01	3.036924e-01	2.703434e-01	2.826469e-01	3.248006e-01	2.117217e-01	3.186481e-01	1.448295e-01	2.815799e-01	2.919262e-01	1.643837e-01	2.621101e-01	7.233418e-02	5.950371e-01	2.493885e-01	8.324024e-02	4.581961e-01	3.670297e-01	9.535415e-02	3.001541e-01	6.023563e-02	9.657341e-02	1.317480e+00	1.153520e-01	1.071465e-01	2.889400e+00	8.746324e-02	9.331048e-02	2.208123e+00	5.167971e-02	2.509875e-02	1.405951e+00	1.624699e-01	1.954610e-02	2.020354e+00	1.865354e-01	5.066441e-02	1.303488e+00	1.614424e-01	3.228994e+00	5.357739e+00	9.680853e-02	4.936479e-01	1.211555e-01	2.525521e-01	2.473889e+00	1.580455e+00	9.716239e-02	1.790708e+00	1.772148e-01	3.021974e-02	2.320637e+00	1.070631e-01	2.051730e-03	2.788213e+00	3.167636e-01	6.380990e-02	2.460408e+00	5.010609e-01	2.194993e-01	4.062267e+00
7000000	-4.740553e+04	1.561190e+02	5.182813e+00	5.812078e-02	3.258754e-01	3.654620e-02	3.858028e-02	4.824365e-01	5.844079e-02	6.444205e-02	3.994059e-01	2.152838e-02	7.230273e-02	3.947209e-01	4.760011e-02	1.098124e-01	1.642910e-01	6.453050e-02	9.734310e-02	4.130368e-01	1.509862e-01	6.845871e-02	1.745281e-01	1.205150e-01	4.600685e-02	4.730089e-01	1.174824e-01	1.466332e-02	2.403641e-01	1.585172e-01	6.380160e-02	4.522804e-01	7.037330e-02	1.017299e-02	3.380636e-01	3.975466e-01	1.071020e-01	3.408353e-02	1.130312e-01	1.089024e-01	4.395331e-01	2.300771e-01	2.047267e-03	1.788877e-01	4.055233e-02	1.979666e-01	7.725573e-02	5.881931e-02	3.120906e-02	5.822632e-01	5.248604e-02	1.157935e-01	3.647508e-01	2.592091e-02	3.258153e-01	6.979285e-02	9.792658e-02	3.912305e-02	4.386548e-01	1.555025e-01	4.083965e-02	3.065352e-01	1.934477e-02	1.121350e-02	2.106958e-01	2.509072e-02	8.618729e-03	4.034380e-01	3.409433e-01	1.482420e-02	3.516585e-01	7.290902e-02	4.382479e-01	1.832632e-02	1.040341e-01	1.271500e-01	3.927196e-01	1.660234e-01	2.981507e-02	2.477615e-01	3.653047e-02	1.518328e-01	3.976389e-02	3.692557e-02	2.445339e-03	7.377178e-01	3.131461e-02	7.593580e-02	1.841299e-01	1.490529e-01	3.020794e-01	1.962227e-01	9.257942e-02	1.413244e-01	4.308937e-01	1.417714e-01	3.328034e-02	2.195691e-01	3.316095e-02	1.072266e-01	1.903677e-01	1.737667e-01	5.837899e-02	3.557104e-01	1.145496e-01	3.598922e-02	1.596310e-01	3.881926e-02	6.000993e-01	1.056853e-01	5.977590e-02	6.742372e-02	3.695134e-01	1.586910e-01	9.433715e-03	3.699462e-01	2.499205e-02	1.658144e-01	1.978874e-01	1.637630e-01	5.425683e-02	3.887260e-01	2.955227e-02	1.415404e-01	2.072839e-01	7.943712e-02	3.315718e-01	1.849512e-01	5.521565e-02	3.485244e-02	3.059460e-01	2.126767e-01	1.438856e-04	3.170870e-01	1.292940e-01	4.062891e-01	5.071062e-02	1.173187e-01	4.256816e-01	4.088465e-01	4.835300e-02	1.053240e-01	4.374765e-01	2.378060e-01	2.420419e-01	2.740664e-01	2.460856e-01	2.029542e-01	2.773752e-01	3.229616e-01	1.967090e-01	2.263405e-01	2.905235e-01	2.920715e-01	1.910644e-01	3.514295e-01	2.126583e-01	2.000949e-01	2.358172e-01	4.115361e-02	5.410981e-01	2.151363e-01	2.026120e-01	3.062453e-01	1.856970e-01	3.542860e-01	1.537717e-01	3.720496e-01	1.976087e-01	1.769972e-01	2.533446e-01	2.135795e-01	2.523616e-01	2.891672e-01	2.448917e-01	2.872056e-01	1.539004e-01	4.160603e-01	1.428337e-01	1.968971e-01	3.033879e-01	1.983831e-01	3.013319e-01	1.358891e-01	3.285930e-01	1.539544e-01	3.815634e-01	2.532466e-01	2.855178e-01	2.761693e-01	1.850663e-01	2.806193e-01	2.431406e-01	1.338089e-01	3.424312e-01	1.046565e-01	4.155667e-01	2.484289e-01	2.313478e-01	2.594620e-01	1.990618e-01	3.486874e-01	1.927888e-01	3.744948e-01	2.198733e-01	1.408161e-01	2.648158e-01	1.311956e-01	2.766616e-01	3.296356e-01	2.625072e-01	2.698534e-01	1.773335e-01	3.753409e-01	1.774722e-01	3.199571e-01	2.861082e-01	2.018371e-01	1.920976e-01	9.615552e-02	5.005682e-01	3.136068e-01	8.966940e-02	5.389917e-01	3.904197e-01	8.882597e-02	3.062010e-01	9.111117e-02	2.120807e-02	1.459232e+00	2.360164e-01	5.425541e-02	1.481390e+00	9.904500e-02	9.367709e-01	1.929344e+00	5.793209e-01	2.228761e+00	1.215124e+00	5.513336e-02	5.064100e-02	2.460578e+00	2.062639e-01	9.886692e-02	1.211263e+00	1.691366e-01	3.404790e+00	4.964252e+00	9.702979e-02	4.884772e-01	1.749971e-01	2.995021e-01	2.570303e+00	7.548744e-01	1.195171e-01	2.284091e+00	3.406871e-01	6.873511e-02	2.541945e+00	8.495813e-02	1.430346e-02	3.096823e+00	2.811449e-01	5.520030e-02	2.714331e+00	4.285240e-01	1.730036e-01	3.955232e+00
7010000	-4.736780e+04	1.457905e+02	5.430777e+00	3.828766e-02	3.240852e-01	4.222488e-02	7.922133e-02	4.653476e-01	5.083328e-02	5.319808e-02	3.859203e-01	2.672329e-02	5.386340e-02	4.292137e-01	5.108118e-02	1.122333e-01	2.106191e-01	4.239807e-02	7.118658e-02	4.390035e-01	1.245595e-01	8.008307e-02	1.439121e-01	1.071693e-01	4.410837e-02	5.202268e-01	1.045004e-01	4.362942e-02	2.270772e-01	9.262736e-02	7.084154e-02	5.042995e-01	6.152499e-02	6.222797e-02	4.772280e-01	1.769381e-01	1.719353e-01	1.006038e-01	1.106688e-02	7.284174e-02	4.117746e-01	1.176811e-01	7.379073e-03	3.125189e-01	7.780462e-02	1.105196e-01	5.825616e-02	9.049658e-02	1.070558e-03	6.466807e-01	9.297645e-02	1.210013e-01	2.561413e-01	1.183345e-01	3.990694e-01	5.353819e-02	5.191527e-02	5.621376e-02	4.154390e-01	1.686793e-01	3.468727e-02	3.140807e-01	1.089992e-02	1.285428e-02	2.116854e-01	1.928085e-02	7.055661e-03	4.314810e-01	3.176428e-01	2.780827e-02	3.734668e-01	4.569792e-02	2.971069e-01	9.506784e-03	2.464133e-01	1.669975e-01	3.948031e-01	1.375900e-01	1.514740e-02	2.356170e-01	4.984497e-02	7.481204e-02	1.986064e-02	6.491514e-02	1.839303e-02	7.809347e-01	4.108444e-02	2.409208e-01	1.488717e-01	1.804481e-01	3.151455e-01	8.502909e-02	2.958473e-02	1.373061e-01	4.667048e-01	1.292714e-01	2.827068e-02	1.929596e-01	4.548741e-02	1.120261e-01	1.249048e-01	2.662205e-01	2.600825e-02	3.672181e-01	1.036223e-01	1.846388e-02	1.287570e-01	1.136179e-01	5.148340e-01	1.893920e-01	3.493523e-02	5.456824e-02	4.363735e-01	1.804143e-01	1.965148e-02	2.882060e-01	2.078655e-02	2.562181e-01	1.296429e-01	2.446973e-01	7.613920e-02	2.450624e-01	4.824009e-02	1.047152e-01	2.575007e-01	1.296155e-01	3.055366e-01	1.152310e-01	8.740105e-02	4.078529e-02	3.408064e-01	2.870299e-01	4.452737e-04	2.364675e-01	9.446565e-02	4.480795e-01	5.222503e-02	1.204181e-01	3.792774e-01	4.094088e-01	5.014806e-02	1.146174e-01	4.258257e-01	2.390004e-01	2.439156e-01	2.721164e-01	2.449676e-01	2.292319e-01	2.707734e-01	3.191556e-01	1.808391e-01	2.976068e-01	2.144543e-01	2.877435e-01	2.001954e-01	3.924677e-01	1.663500e-01	1.482468e-01	2.929355e-01	5.894349e-02	5.290293e-01	2.381550e-01	1.738723e-01	3.215074e-01	1.770236e-01	3.311124e-01	1.703566e-01	3.111160e-01	1.561825e-01	2.099279e-01	3.227736e-01	1.726115e-01	2.925249e-01	2.651276e-01	2.697361e-01	3.050926e-01	1.537682e-01	4.004090e-01	1.407302e-01	2.892078e-01	2.879365e-01	1.723379e-01	2.505177e-01	1.056898e-01	3.306368e-01	1.908922e-01	3.727812e-01	2.652047e-01	3.002665e-01	2.921746e-01	1.423543e-01	2.139946e-01	2.709206e-01	2.152607e-01	2.998241e-01	1.069326e-01	4.298180e-01	2.533095e-01	2.099398e-01	2.618715e-01	1.998877e-01	3.216851e-01	2.165556e-01	3.586817e-01	2.296829e-01	1.726188e-01	2.390167e-01	1.298392e-01	3.183436e-01	2.730564e-01	2.787608e-01	2.937946e-01	1.809258e-01	3.389590e-01	1.863207e-01	3.003061e-01	2.998106e-01	1.801948e-01	2.196885e-01	7.593425e-02	5.890307e-01	2.462356e-01	8.879946e-02	5.213876e-01	4.069820e-01	1.219753e-01	2.860705e-01	6.985923e-02	4.292828e-02	1.721319e+00	1.707077e-01	9.007752e-02	5.726743e+00	1.325268e-01	1.295589e-01	2.837935e+00	6.153772e-01	9.392051e-01	1.291826e+00	1.227901e-01	1.626397e-02	2.353039e+00	2.041379e-01	5.476782e-02	1.083440e+00	1.944093e-01	3.632804e+00	5.199605e+00	9.911959e-02	5.044703e-01	1.950585e-01	1.871382e-01	2.368757e+00	6.035835e-01	8.398777e-02	1.948374e+00	3.076731e-01	6.245301e-02	2.223199e+00	1.579533e-01	1.077226e-02	2.975883e+00	3.063429e-01	7.266084e-02	2.438818e+00	4.513315e-01	2.211605e-01	4.115436e+00
7020000	-4.742047e+04	1.522914e+02	5.331489e+00	6.107448e-02	3.120196e-01	4.029515e-02	2.689857e-02	5.111235e-01	4.858868e-02	5.487232e-02	3.145362e-01	2.722850e-02	8.148480e-02	4.728181e-01	4.906006e-02	9.137680e-02	2.080641e-01	5.016935e-02	8.079681e-02	4.500362e-01	1.195568e-01	7.465673e-02	1.259827e-01	1.129097e-01	6.011575e-02	5.303269e-01	9.600810e-02	2.164545e-02	1.885334e-01	1.803298e-01	2.838735e-02	4.471071e-01	1.339969e-01	2.708627e-02	5.495511e-01	1.604571e-01	1.748441e-01	5.828374e-02	2.977773e-02	5.147288e-02	5.082583e-01	1.790296e-01	3.089320e-03	2.196808e-01	3.846907e-02	9.671904e-02	1.648141e-01	9.507595e-02	1.889698e-02	4.597504e-01	1.647435e-01	2.088723e-01	1.867790e-01	4.033302e-02	4.319179e-01	4.496323e-02	8.713457e-02	4.165571e-02	4.573070e-01	1.531738e-01	3.163278e-02	2.931401e-01	2.309057e-02	1.671277e-02	1.217530e-01	5.727377e-02	1.184172e-02	4.959265e-01	2.964922e-01	3.968489e-02	2.338394e-01	2.030324e-01	4.091064e-01	2.294347e-02	9.139339e-02	1.921896e-01	3.998799e-01	2.027055e-01	1.461456e-02	1.681522e-01	2.245825e-02	1.815982e-02	1.891478e-02	1.887782e-01	3.826225e-04	6.955489e-01	7.821567e-02	1.869208e-01	4.661348e-02	1.042301e-01	3.659549e-01	2.578262e-01	3.845442e-02	1.231925e-01	4.690530e-01	1.243936e-01	3.507439e-02	1.949199e-01	5.336661e-02	7.619817e-02	1.311818e-01	2.492271e-01	1.256047e-02	3.272868e-01	2.035456e-01	2.812654e-02	1.242975e-01	8.445436e-02	3.987787e-01	2.265668e-01	1.377761e-01	9.249150e-02	5.137999e-01	1.334948e-01	5.397884e-03	2.255696e-01	2.924639e-02	2.013900e-01	1.447598e-01	9.702572e-02	6.538333e-02	4.421544e-01	4.928676e-02	1.466362e-01	2.268841e-01	6.597118e-02	2.924886e-01	1.875178e-01	8.050208e-02	3.773738e-02	3.409710e-01	2.904970e-01	6.080472e-04	2.514995e-01	7.868712e-02	4.171805e-01	4.566608e-02	1.227058e-01	4.144476e-01	4.249540e-01	4.736585e-02	1.217949e-01	4.058852e-01	2.553340e-01	2.363425e-01	2.725957e-01	2.357278e-01	2.215242e-01	2.678390e-01	3.295968e-01	1.810400e-01	1.970381e-01	2.925129e-01	3.356778e-01	1.747713e-01	3.962360e-01	1.999186e-01	1.499054e-01	2.539400e-01	4.098194e-02	5.610595e-01	2.202428e-01	1.777158e-01	3.115904e-01	1.822642e-01	3.753625e-01	1.307830e-01	3.361189e-01	1.870933e-01	1.968893e-01	2.798985e-01	1.626582e-01	3.152301e-01	2.698335e-01	2.522782e-01	3.040523e-01	1.644507e-01	3.831014e-01	1.483956e-01	3.050423e-01	3.087247e-01	1.332094e-01	2.530236e-01	7.780323e-02	3.493841e-01	1.753340e-01	3.974786e-01	1.576165e-01	3.935412e-01	3.900606e-01	5.878173e-02	2.776197e-01	2.758499e-01	2.561619e-01	1.903686e-01	1.049116e-01	4.161051e-01	2.536229e-01	2.253603e-01	2.241060e-01	1.483485e-01	4.692401e-01	1.583054e-01	3.462117e-01	1.922185e-01	1.835902e-01	2.779796e-01	1.059315e-01	3.685745e-01	2.409866e-01	2.845074e-01	3.037990e-01	1.536501e-01	3.610806e-01	1.814703e-01	2.813173e-01	3.078252e-01	1.664826e-01	2.443748e-01	9.218489e-02	5.359086e-01	2.777762e-01	9.413025e-02	4.574023e-01	3.934039e-01	1.207021e-01	2.961838e-01	1.752136e-01	1.870007e-02	1.411598e+00	1.702828e-01	7.352184e-02	2.818193e+00	4.728288e-02	4.397877e-01	2.255577e+00	1.278929e-01	2.234380e-01	1.518108e+00	6.271277e-02	7.879110e-01	2.293321e+00	1.454491e-01	1.519623e-02	1.400694e+00	1.686035e-01	3.639976e+00	5.135937e+00	1.128646e-01	5.141038e-01	2.152591e-01	2.144967e-01	2.293853e+00	4.715810e-01	1.208898e-01	1.984715e+00	2.072969e-01	6.984945e-02	2.380515e+00	1.428063e-01	5.176476e-03	2.796884e+00	2.870758e-01	8.059852e-02	2.850316e+00	3.313811e-01	2.174145e-01	3.861942e+00
7030000	-4.739393e+04	1.368469e+02	5.920281e+00	7.540844e-02	2.612268e-01	2.775505e-02	6.829071e-02	5.177565e-01	4.956246e-02	5.505538e-02	2.862961e-01	1.989642e-02	3.816769e-02	5.551452e-01	4.543922e-02	1.080227e-01	1.920254e-01	9.068633e-02	1.030020e-01	3.919343e-01	1.143293e-01	7.101173e-02	1.463254e-01	1.292324e-01	4.688081e-02	4.891366e-01	1.174131e-01	2.262960e-02	7.478204e-02	6.672729e-02	1.998169e-02	5.810187e-01	2.348607e-01	1.862032e-02	3.775589e-01	2.620825e-01	3.001710e-01	3.081233e-02	1.075499e-02	6.394029e-02	4.725477e-01	1.719898e-01	3.433707e-03	2.456661e-01	4.242244e-02	2.447824e-01	4.065443e-02	4.692102e-02	2.974786e-03	6.595071e-01	5.160225e-03	1.107839e-01	4.072204e-01	3.780795e-02	3.381893e-01	9.000040e-02	1.599807e-02	6.003438e-02	4.592208e-01	1.747035e-01	4.195480e-02	2.545978e-01	9.488791e-03	2.129816e-02	7.823880e-02	2.608310e-02	2.783334e-02	6.343401e-01	2.122065e-01	1.305357e-01	4.510253e-01	2.114706e-02	3.649152e-01	2.053203e-02	1.184466e-02	1.662049e-01	3.024143e-01	1.337603e-01	3.127606e-02	2.969778e-01	6.936662e-02	3.503072e-02	1.740213e-02	7.251003e-02	1.889354e-03	8.166632e-01	5.650461e-02	4.868691e-01	3.226653e-02	2.764150e-01	6.869035e-02	6.498325e-02	7.077572e-02	1.162277e-01	4.805489e-01	1.552066e-01	2.648514e-02	1.690457e-01	5.248601e-02	1.349562e-01	1.228367e-01	1.997667e-01	3.757278e-02	4.193817e-01	8.548596e-02	4.047740e-02	8.040473e-02	1.093856e-01	3.531442e-01	2.947775e-01	1.218106e-01	1.052860e-01	3.824846e-01	1.955156e-01	2.045134e-03	2.989012e-01	1.576749e-02	2.238853e-01	2.167403e-01	1.311816e-01	4.712196e-02	2.194243e-01	1.616465e-01	1.384479e-01	2.257401e-01	9.696438e-02	3.573739e-01	8.791022e-02	9.356357e-02	3.784402e-02	3.138508e-01	2.551354e-01	1.164619e-03	3.188945e-01	7.311069e-02	4.236320e-01	4.151893e-02	1.296907e-01	4.051584e-01	4.540863e-01	3.941714e-02	1.181649e-01	3.883317e-01	2.599721e-01	2.431660e-01	2.696885e-01	2.271734e-01	2.144912e-01	2.709096e-01	3.316016e-01	1.829976e-01	2.865736e-01	2.480433e-01	3.414395e-01	1.239435e-01	3.950221e-01	1.789900e-01	1.522041e-01	2.737838e-01	4.562398e-02	5.612295e-01	2.425256e-01	1.506210e-01	2.974969e-01	1.525653e-01	3.783801e-01	1.715578e-01	4.125248e-01	1.934727e-01	1.890387e-01	2.049638e-01	1.712202e-01	2.952863e-01	2.557776e-01	2.777158e-01	3.643602e-01	1.110818e-01	3.860416e-01	1.385164e-01	2.702388e-01	3.251041e-01	1.793653e-01	2.252918e-01	1.430819e-01	3.022033e-01	1.861124e-01	3.686024e-01	2.294564e-01	4.062745e-01	2.999369e-01	6.433228e-02	2.212213e-01	3.836013e-01	1.473805e-01	2.477970e-01	9.387806e-02	4.869897e-01	2.332384e-01	1.858938e-01	2.356668e-01	1.578112e-01	4.184555e-01	1.880666e-01	3.258051e-01	1.967434e-01	2.535848e-01	2.238667e-01	1.136685e-01	2.905411e-01	3.441374e-01	2.516530e-01	2.394441e-01	2.009687e-01	3.805139e-01	1.790733e-01	2.639086e-01	2.798928e-01	1.669920e-01	2.892066e-01	8.424331e-02	5.059998e-01	3.238097e-01	8.594716e-02	4.552958e-01	3.619942e-01	1.315141e-01	2.992982e-01	1.332656e-01	8.458561e-02	1.798391e+00	1.170246e-01	1.214436e-01	2.633124e+00	9.713568e-02	7.945836e-02	2.477794e+00	2.739871e-03	4.170837e-01	1.704282e+00	1.632288e-01	1.904794e-01	1.987808e+00	1.829611e-01	3.432342e-02	1.242423e+00	1.787027e-01	4.145425e+00	5.170929e+00	8.316925e-02	4.292404e-01	1.496437e-01	2.401006e-01	2.347666e+00	1.349602e+00	1.760769e-01	1.975618e+00	1.569853e-01	4.459329e-02	2.027170e+00	1.608423e-01	8.249872e-03	2.720690e+00	2.799694e-01	6.596291e-02	2.137000e+00	4.466198e-01	2.421070e-01	4.584505e+00
7040000	-4.739154e+04	1.520462e+02	5.319522e+00	5.423162e-02	2.845495e-01	4.132083e-02	3.939083e-02	5.214105e-01	5.909676e-02	6.037110e-02	3.243900e-01	2.743766e-02	4.234855e-02	4.995047e-01	4.594800e-02	9.827032e-02	2.245213e-01	5.151545e-02	7.010399e-02	4.382493e-01	1.173396e-01	8.562534e-02	1.440719e-01	1.275592e-01	5.168177e-02	4.813019e-01	1.097599e-01	1.221542e-01	1.102012e-01	1.424246e-01	2.701988e-02	4.907976e-01	1.074026e-01	4.764459e-02	4.135094e-01	2.799218e-01	3.430240e-02	1.070354e-01	1.175864e-01	9.755739e-02	5.075326e-01	1.915996e-01	1.101561e-03	1.809801e-01	2.122863e-02	2.564677e-01	5.114500e-02	5.222779e-03	8.006315e-03	6.306438e-01	4.851445e-02	1.390596e-01	2.222485e-01	3.425020e-02	4.345722e-01	1.485209e-01	2.134863e-02	4.240312e-02	3.778558e-01	2.356919e-01	3.409533e-02	3.086941e-01	1.259674e-03	1.899971e-02	1.913317e-01	3.716726e-02	2.997736e-02	4.183082e-01	3.042158e-01	5.000631e-02	3.344794e-01	5.837354e-02	4.666147e-01	4.350353e-02	4.702252e-02	1.026025e-01	3.545734e-01	2.440116e-01	2.102133e-02	2.377284e-01	4.006270e-02	3.539999e-02	4.034651e-03	9.913504e-03	1.431054e-03	9.231480e-01	2.607280e-02	8.602012e-02	1.575786e-01	1.655356e-01	2.361371e-01	2.461047e-01	1.086239e-01	1.019648e-01	3.521839e-01	1.873970e-01	4.387094e-02	2.608235e-01	5.375995e-02	8.309319e-02	9.042013e-02	3.038501e-01	1.893785e-02	3.288756e-01	1.748232e-01	9.775875e-02	4.249726e-02	1.530623e-02	5.757310e-01	2.542828e-01	1.442397e-02	9.381114e-02	4.133122e-01	1.341643e-01	1.075329e-02	3.314775e-01	1.648153e-02	2.419397e-01	2.091419e-01	8.653903e-02	6.736251e-02	3.247444e-01	7.027241e-02	7.667322e-02	3.866336e-01	7.656691e-02	3.204582e-01	6.363721e-02	7.603078e-02	3.630096e-02	3.545208e-01	2.894998e-01	3.985321e-03	2.036852e-01	1.120079e-01	4.571118e-01	4.472784e-02	1.347338e-01	3.634266e-01	4.205328e-01	4.705110e-02	1.111762e-01	4.212399e-01	2.437440e-01	2.490384e-01	2.580177e-01	2.491999e-01	2.162527e-01	2.772498e-01	3.085423e-01	1.979552e-01	1.677127e-01	3.212758e-01	3.226655e-01	1.883460e-01	3.618782e-01	1.691280e-01	2.188096e-01	2.501841e-01	3.819975e-02	5.034106e-01	2.857581e-01	1.726315e-01	3.428679e-01	1.313864e-01	3.796878e-01	1.460579e-01	3.264900e-01	1.666219e-01	1.967826e-01	3.101055e-01	1.604723e-01	2.583085e-01	3.018816e-01	2.793376e-01	3.016304e-01	1.897241e-01	3.765864e-01	1.320591e-01	2.491839e-01	3.422201e-01	1.772166e-01	2.313793e-01	1.231399e-01	3.295300e-01	1.790989e-01	3.682312e-01	2.467158e-01	4.869803e-01	2.040794e-01	6.222449e-02	3.094063e-01	2.529541e-01	1.884734e-01	2.491662e-01	1.199925e-01	3.962622e-01	2.792782e-01	2.044671e-01	2.989019e-01	1.839170e-01	3.377897e-01	1.793914e-01	3.486318e-01	2.051335e-01	1.566108e-01	2.896239e-01	1.373296e-01	3.078276e-01	2.500993e-01	3.047435e-01	2.483216e-01	1.767019e-01	3.667890e-01	2.081876e-01	2.272616e-01	2.870186e-01	1.956998e-01	2.900200e-01	6.606365e-02	5.987333e-01	2.464913e-01	8.871171e-02	4.666869e-01	3.951409e-01	1.329506e-02	2.869032e-01	1.523966e-01	3.069104e-02	1.462580e+00	1.643994e-01	1.598221e-01	3.264131e+00	2.049516e-02	1.784741e-01	2.690371e+00	1.521320e-01	1.054601e+00	1.304360e+00	1.470609e-01	3.093659e-01	1.992323e+00	1.685359e-01	1.159497e-01	1.310807e+00	1.800293e-01	3.628209e+00	4.869169e+00	8.695968e-02	5.314298e-01	1.633855e-01	2.402040e-01	2.391670e+00	5.913700e-01	1.016361e-01	2.193410e+00	1.800601e-01	1.282518e-01	2.454290e+00	2.149215e-01	9.874286e-03	2.750616e+00	3.515225e-01	6.167828e-02	2.730656e+00	3.735335e-01	2.931204e-01	4.022492e+00
7050000	-4.740383e+04	1.467723e+02	5.517361e+00	6.966531e-02	2.600961e-01	3.078078e-02	9.508674e-02	4.948962e-01	4.947493e-02	4.597753e-02	3.285257e-01	2.354139e-02	6.369126e-02	5.088529e-01	2.941117e-02	7.889879e-02	1.657787e-01	6.474866e-02	8.261402e-02	4.673989e-01	1.405609e-01	7.431294e-02	1.317572e-01	1.173380e-01	4.258177e-02	5.104170e-01	1.235931e-01	6.252579e-02	1.464438e-01	4.742974e-02	5.910322e-02	6.420164e-01	4.248103e-02	5.492709e-02	3.189778e-01	2.632258e-01	2.441571e-01	2.021011e-02	9.850209e-02	9.033367e-02	4.324555e-01	1.655534e-01	4.863273e-03	2.629831e-01	4.381109e-02	2.210390e-01	2.129104e-02	9.138668e-02	9.018375e-04	5.693762e-01	9.600521e-02	5.712583e-02	4.171184e-01	7.474396e-03	3.924435e-01	5.241329e-02	7.342454e-02	3.043025e-02	4.345155e-01	1.958157e-01	5.480544e-02	2.813031e-01	3.130033e-03	1.461834e-02	2.128057e-01	1.411627e-02	1.798003e-02	3.645777e-01	3.759019e-01	2.463143e-02	4.297600e-01	1.158850e-01	3.829620e-01	3.061882e-02	1.614279e-02	1.285536e-01	4.056644e-01	2.146894e-01	1.913999e-02	1.869104e-01	4.504219e-02	2.521745e-02	3.705891e-03	2.255387e-01	7.186504e-03	6.877099e-01	5.064151e-02	1.588600e-01	3.618972e-01	1.795864e-01	1.731433e-01	1.085198e-01	1.799337e-02	1.293932e-01	3.759323e-01	1.691175e-01	4.180790e-02	2.268573e-01	5.689188e-02	4.855604e-02	2.634485e-01	1.977897e-01	6.207946e-02	2.727955e-01	1.553307e-01	2.505665e-02	2.119372e-01	9.152434e-02	4.614473e-01	1.745085e-01	3.552599e-02	7.669823e-02	4.026283e-01	1.317975e-01	1.255349e-02	3.501854e-01	2.613715e-02	1.325583e-01	1.633132e-01	1.953646e-01	2.098237e-02	4.000439e-01	8.773756e-02	6.241553e-02	1.681371e-01	1.231735e-01	3.658053e-01	1.398374e-01	1.406311e-01	4.609496e-02	3.227877e-01	3.754038e-01	8.221654e-04	2.176979e-01	3.719348e-02	4.311214e-01	4.283324e-02	1.189470e-01	4.070984e-01	4.126857e-01	4.005377e-02	1.136254e-01	4.336351e-01	2.292865e-01	2.554807e-01	2.775594e-01	2.376734e-01	2.163800e-01	2.847448e-01	3.196431e-01	1.792322e-01	1.994231e-01	2.547687e-01	3.464279e-01	1.993803e-01	4.271849e-01	1.645429e-01	1.637218e-01	2.445504e-01	4.869208e-02	4.862643e-01	2.743746e-01	1.906691e-01	3.999355e-01	1.522042e-01	3.151211e-01	1.327392e-01	4.041444e-01	2.168461e-01	1.378459e-01	2.411637e-01	1.951004e-01	2.829424e-01	2.471488e-01	2.748083e-01	2.707042e-01	1.944008e-01	3.701229e-01	1.647721e-01	2.306786e-01	3.209975e-01	1.551756e-01	2.931483e-01	1.162481e-01	3.341848e-01	1.623169e-01	3.872503e-01	2.154106e-01	3.342374e-01	3.873316e-01	6.302031e-02	2.495571e-01	2.909533e-01	9.770781e-02	3.617818e-01	1.170158e-01	4.364242e-01	2.221114e-01	2.244487e-01	2.496629e-01	2.190325e-01	3.189131e-01	2.123915e-01	3.596496e-01	2.038175e-01	1.828378e-01	2.536952e-01	1.411682e-01	2.799540e-01	2.851460e-01	2.937317e-01	2.989705e-01	2.377118e-01	3.188606e-01	1.444570e-01	2.690275e-01	3.154079e-01	1.927074e-01	2.228572e-01	6.379375e-02	5.601488e-01	2.870616e-01	8.899577e-02	4.694534e-01	3.613738e-01	6.998224e-02	2.725639e-01	6.354701e-02	2.997797e-02	1.160613e+00	1.160833e-01	5.505635e-01	3.020114e+00	7.229660e-02	2.938579e-02	2.961016e+00	1.050449e-01	2.627408e-01	1.208016e+00	5.636730e-02	1.711278e-01	2.611477e+00	1.414114e-01	3.459312e-02	1.776459e+00	1.370220e-01	3.873521e+00	4.882960e+00	9.253092e-02	4.672333e-01	1.557745e-01	1.941818e-01	2.234965e+00	1.055299e+00	1.181091e-01	2.340988e+00	2.210600e-01	5.312544e-02	2.416457e+00	8.462660e-02	6.379120e-03	3.488880e+00	3.736381e-01	7.746822e-02	2.477001e+00	5.606354e-01	1.796493e-01	3.974202e+00
7060000	-4.741834e+04	1.424314e+02	5.617301e+00	7.016163e-02	2.860921e-01	4.491921e-02	6.391227e-02	4.990618e-01	3.585296e-02	6.915824e-02	2.991744e-01	2.477524e-02	3.639169e-02	5.305829e-01	3.991748e-02	9.263338e-02	2.271127e-01	8.597329e-02	8.381352e-02	3.808832e-01	1.295839e-01	8.081892e-02	1.270421e-01	1.028862e-01	5.006641e-02	5.305263e-01	1.086600e-01	3.723911e-02	1.806476e-01	1.615050e-01	5.850506e-02	4.316401e-01	1.304630e-01	2.862671e-02	5.060421e-01	2.013543e-01	2.023455e-01	2.251291e-02	3.911846e-02	7.465044e-02	4.065596e-01	2.158327e-01	4.590217e-03	2.627629e-01	3.560418e-02	2.840892e-01	2.888934e-02	2.621392e-02	1.464986e-02	6.244853e-01	2.167246e-02	5.400411e-02	3.831114e-01	4.649646e-02	3.241987e-01	5.394166e-02	1.382477e-01	2.625565e-02	4.870457e-01	1.833350e-01	3.282475e-02	2.608265e-01	9.712326e-03	2.495685e-02	1.036413e-01	1.431385e-02	3.243820e-02	6.032214e-01	2.214283e-01	7.604518e-02	2.593960e-01	6.158773e-02	5.166545e-01	2.350349e-03	8.396621e-02	1.158923e-01	3.678850e-01	1.927040e-01	2.732307e-02	2.520302e-01	4.416537e-02	5.618834e-02	5.525025e-03	9.521794e-02	6.072353e-03	7.615230e-01	7.547331e-02	1.214233e-01	1.573375e-01	1.799474e-01	4.438751e-01	3.343354e-02	6.398308e-02	1.503263e-01	4.554197e-01	1.085503e-01	1.344675e-02	2.310969e-01	4.116005e-02	7.545619e-02	2.141620e-01	2.060443e-01	9.645395e-03	3.830510e-01	1.116410e-01	9.476891e-02	1.001255e-01	8.253828e-02	2.511388e-01	2.568965e-01	2.145320e-01	1.024032e-01	3.838006e-01	1.461258e-01	4.594729e-03	3.436744e-01	1.940128e-02	1.235003e-01	2.418165e-01	2.874599e-01	2.755975e-02	2.538650e-01	6.579847e-02	1.829418e-01	1.907345e-01	8.299748e-02	3.434352e-01	1.225902e-01	7.730075e-02	5.741208e-02	3.729500e-01	1.880555e-01	2.351921e-04	2.957565e-01	8.559068e-02	4.238015e-01	4.985555e-02	1.230313e-01	4.033116e-01	4.163801e-01	4.369284e-02	1.201750e-01	4.197520e-01	2.303293e-01	2.246262e-01	2.842875e-01	2.607570e-01	2.245891e-01	2.636509e-01	3.344562e-01	1.773039e-01	2.227238e-01	2.932150e-01	3.067460e-01	1.773152e-01	3.752713e-01	1.550433e-01	1.992997e-01	2.703858e-01	3.526268e-02	5.376499e-01	3.017321e-01	1.253553e-01	2.829963e-01	1.472447e-01	3.870985e-01	1.826606e-01	3.156944e-01	1.720294e-01	2.269046e-01	2.853717e-01	1.829277e-01	2.923523e-01	2.439026e-01	2.808175e-01	2.895164e-01	1.499403e-01	3.836125e-01	1.769309e-01	2.325895e-01	3.219775e-01	1.622536e-01	2.831794e-01	1.269528e-01	3.434101e-01	1.757729e-01	3.538643e-01	2.223395e-01	2.927263e-01	2.984161e-01	1.865181e-01	2.552301e-01	3.741487e-01	1.662583e-01	2.043629e-01	1.145040e-01	4.088013e-01	2.793003e-01	1.973943e-01	1.965588e-01	1.885300e-01	4.257425e-01	1.891687e-01	3.906547e-01	1.908713e-01	1.640335e-01	2.544406e-01	1.579217e-01	2.842953e-01	2.886509e-01	2.691320e-01	2.888008e-01	1.789074e-01	3.866881e-01	1.456036e-01	2.365360e-01	2.808484e-01	2.073094e-01	2.753062e-01	7.515458e-02	5.742887e-01	2.554835e-01	9.507321e-02	5.142452e-01	3.795912e-01	9.071494e-02	2.656422e-01	4.094359e-02	6.399204e-02	1.614654e+00	1.013618e-01	3.804005e-01	2.220459e+00	1.058372e-01	2.790157e-01	3.370532e+00	4.370082e-01	1.834147e+00	1.395396e+00	8.874754e-02	8.207917e-02	2.582023e+00	1.154467e-01	1.847025e-03	1.182370e+00	1.757414e-01	3.770386e+00	4.291803e+00	9.495732e-02	4.590785e-01	1.618702e-01	2.579636e-01	2.500713e+00	1.298315e+00	9.352578e-02	2.204845e+00	2.089178e-01	7.638714e-02	2.619066e+00	9.067372e-02	5.272571e-03	3.897958e+00	2.785335e-01	6.099208e-02	2.787206e+00	4.469062e-01	2.412577e-01	4.381988e+00
7070000	-4.737957e+04	1.370668e+02	5.600013e+00	8.349276e-02	3.491607e-01	4.055647e-02	1.355762e-02	4.412112e-01	7.202119e-02	6.512341e-02	2.880406e-01	1.854358e-02	6.772490e-02	5.056974e-01	5.487005e-02	8.134611e-02	1.952054e-01	8.176262e-02	8.820413e-02	4.458352e-01	1.076465e-01	7.597414e-02	1.569225e-01	1.228001e-01	5.292665e-02	4.833198e-01	1.080569e-01	9.631447e-02	1.692530e-01	1.553646e-02	4.450843e-02	5.758024e-01	9.858519e-02	1.700639e-02	5.236960e-01	2.812995e-01	1.338475e-01	1.006936e-02	3.408133e-02	5.914707e-02	3.507885e-01	2.372654e-01	6.671775e-04	2.934997e-01	5.863216e-02	1.998250e-01	3.093932e-02	7.866478e-02	2.175437e-03	6.571203e-01	3.127522e-02	1.678195e-01	3.048665e-01	4.215844e-03	3.892176e-01	3.582256e-02	9.805798e-02	3.841092e-02	4.791374e-01	2.046010e-01	4.108776e-02	2.281304e-01	8.632449e-03	3.696970e-03	9.753080e-02	1.117528e-01	7.588256e-03	6.317002e-01	1.477310e-01	6.061049e-02	3.306778e-01	5.608151e-02	3.375735e-01	9.034138e-03	2.060226e-01	1.229647e-01	3.827754e-01	1.567745e-01	2.880329e-02	2.574395e-01	5.124265e-02	4.576041e-02	1.122310e-02	5.247121e-02	7.723777e-03	7.341029e-01	1.487186e-01	4.889860e-01	1.918269e-01	8.444427e-03	1.537215e-01	1.055816e-01	5.143958e-02	1.277271e-01	4.978961e-01	1.472412e-01	2.754142e-02	1.619243e-01	3.766976e-02	4.130257e-02	1.587658e-01	2.782196e-01	1.714254e-02	3.889559e-01	1.156135e-01	2.083148e-02	1.014572e-01	7.990875e-02	4.545826e-01	2.950225e-01	4.819749e-02	6.922961e-02	3.717157e-01	1.682419e-01	1.434157e-02	3.567025e-01	1.976872e-02	2.011011e-01	1.708329e-01	1.882765e-01	4.383580e-02	3.729198e-01	2.303398e-02	1.618938e-01	1.938804e-01	9.774929e-02	2.971710e-01	1.600821e-01	8.922331e-02	3.200356e-02	2.840816e-01	2.025125e-01	8.017468e-04	3.573501e-01	1.232506e-01	4.582916e-01	4.938431e-02	1.212996e-01	3.710245e-01	4.770398e-01	4.484909e-02	1.099542e-01	3.681569e-01	2.340208e-01	2.370415e-01	2.733676e-01	2.555700e-01	2.103786e-01	2.656226e-01	3.340797e-01	1.899191e-01	2.543574e-01	2.692394e-01	2.804972e-01	1.959061e-01	4.408127e-01	2.007921e-01	1.143786e-01	2.440167e-01	6.583082e-02	5.159613e-01	2.521018e-01	1.661061e-01	3.517610e-01	1.871403e-01	3.449689e-01	1.161298e-01	3.664005e-01	1.425157e-01	1.792716e-01	3.118121e-01	1.531208e-01	2.966529e-01	2.282384e-01	3.219878e-01	3.341407e-01	1.832375e-01	3.612744e-01	1.213473e-01	2.544182e-01	3.094145e-01	1.735988e-01	2.625685e-01	1.148668e-01	3.263110e-01	1.606772e-01	3.981451e-01	2.286859e-01	3.702775e-01	3.074485e-01	9.358814e-02	3.412342e-01	2.823574e-01	1.692824e-01	2.071260e-01	8.834277e-02	4.555773e-01	2.208524e-01	2.352275e-01	2.411606e-01	1.605035e-01	4.308078e-01	1.675280e-01	3.992630e-01	2.412581e-01	1.923549e-01	1.671240e-01	1.401151e-01	2.994011e-01	2.845503e-01	2.759335e-01	2.710235e-01	1.760564e-01	3.580363e-01	1.948839e-01	2.579557e-01	3.193389e-01	2.048557e-01	2.178497e-01	7.996471e-02	5.467459e-01	2.828504e-01	9.043894e-02	4.915994e-01	3.704186e-01	1.177254e-01	3.158375e-01	6.135922e-02	2.731045e-02	1.566686e+00	1.211270e-01	1.261001e-02	2.439487e+00	9.509741e-02	2.006945e-01	2.684894e+00	3.795164e-01	2.389869e-02	1.850611e+00	2.385452e-02	8.343622e+00	2.068602e+00	2.688947e-01	7.355623e-03	1.510124e+00	1.700939e-01	3.998131e+00	4.439482e+00	1.071915e-01	4.796797e-01	1.558988e-01	2.920415e-01	2.506174e+00	9.971499e-01	1.277820e-01	2.077131e+00	1.639789e-01	7.043078e-02	2.496939e+00	1.365934e-01	2.965832e-03	3.327859e+00	2.805192e-01	5.031096e-02	2.643375e+00	4.309905e-01	1.972082e-01	4.272749e+00
7080000	-4.737720e+04	1.516021e+02	5.375002e+00	7.666101e-02	3.318650e-01	3.110933e-02	4.483435e-02	4.500227e-01	6.550767e-02	6.268156e-02	2.718140e-01	2.309973e-02	7.562657e-02	5.234878e-01	4.329030e-02	1.189669e-01	1.670393e-01	5.954711e-02	8.992797e-02	4.385877e-01	1.259311e-01	6.880386e-02	1.460779e-01	1.002925e-01	6.818505e-02	5.092980e-01	1.073426e-01	5.320297e-02	2.430056e-01	7.824797e-02	8.012250e-02	4.298567e-01	1.155642e-01	4.144754e-02	5.124963e-01	2.814967e-01	1.112104e-01	3.077634e-02	2.257276e-02	7.735622e-02	3.942818e-01	2.413601e-01	8.338761e-04	2.403341e-01	4.583384e-02	2.929771e-01	4.042605e-02	9.871081e-02	1.253443e-03	5.277759e-01	3.885672e-02	9.384699e-02	2.891945e-01	1.674221e-02	5.206670e-01	4.400960e-02	3.553967e-02	6.822893e-02	4.429648e-01	1.993951e-01	4.329780e-02	2.408406e-01	5.272832e-03	5.951476e-02	1.554450e-01	5.575089e-02	3.419616e-02	4.996096e-01	1.954836e-01	4.748534e-02	3.943145e-01	1.248365e-02	4.841354e-01	2.130955e-02	4.027165e-02	1.629418e-01	4.027091e-01	1.480800e-01	2.488935e-02	2.213399e-01	4.003979e-02	3.451615e-02	2.540219e-02	8.728416e-02	1.136841e-02	8.281744e-01	1.325465e-02	1.442119e-01	2.621381e-02	2.052767e-01	5.460825e-01	3.172944e-02	4.648555e-02	1.320329e-01	5.123325e-01	1.276160e-01	2.183247e-02	1.613295e-01	4.485658e-02	5.904393e-02	1.541019e-01	2.005711e-01	8.438776e-03	4.458552e-01	1.319891e-01	5.059089e-02	1.287548e-01	5.613388e-02	3.555252e-01	1.900995e-01	2.188958e-01	5.234396e-02	4.712403e-01	2.202821e-01	9.652419e-03	2.389542e-01	7.527091e-03	1.940307e-01	1.735394e-01	1.699568e-01	3.302875e-02	3.100701e-01	1.193742e-01	7.744616e-02	1.444601e-01	1.592627e-01	4.627078e-01	1.316015e-01	2.452177e-02	6.703402e-02	3.891544e-01	1.514282e-01	2.912581e-03	2.969959e-01	9.247493e-02	4.483429e-01	5.130944e-02	1.110712e-01	3.892765e-01	4.482775e-01	4.064043e-02	1.242493e-01	3.868328e-01	2.557321e-01	2.470898e-01	2.422085e-01	2.549695e-01	2.211164e-01	2.660104e-01	3.151990e-01	1.976742e-01	2.317429e-01	2.700410e-01	2.934012e-01	2.048149e-01	4.117804e-01	2.077064e-01	1.529614e-01	2.275518e-01	4.524705e-02	5.276007e-01	2.814129e-01	1.457394e-01	3.483322e-01	1.295304e-01	3.442730e-01	1.778644e-01	3.784479e-01	1.281790e-01	1.895297e-01	3.038435e-01	1.281609e-01	3.426988e-01	2.361627e-01	2.929776e-01	2.870104e-01	1.311587e-01	3.904709e-01	1.913600e-01	3.237304e-01	2.799815e-01	1.594949e-01	2.367932e-01	1.042207e-01	3.320687e-01	1.621716e-01	4.015390e-01	2.241737e-01	3.429415e-01	3.442234e-01	8.866148e-02	2.970334e-01	2.837523e-01	1.257228e-01	2.934915e-01	8.969768e-02	4.390352e-01	2.278419e-01	2.434251e-01	2.370041e-01	1.796575e-01	4.200522e-01	1.632861e-01	3.141069e-01	2.308253e-01	2.163937e-01	2.386742e-01	1.120618e-01	3.556389e-01	2.531865e-01	2.791128e-01	2.639481e-01	1.993279e-01	3.671576e-01	1.695664e-01	3.125999e-01	2.842354e-01	1.930177e-01	2.101470e-01	8.083294e-02	5.463385e-01	2.802916e-01	9.253701e-02	5.207192e-01	3.767904e-01	7.220870e-02	2.825573e-01	1.290418e-01	5.399230e-02	1.770184e+00	1.723918e-01	2.827568e-02	2.369581e+00	1.166712e-01	1.500191e-01	2.287148e+00	2.290594e-01	1.779089e+00	8.297992e-01	2.118310e-02	7.105873e-02	2.306730e+00	1.829287e-01	1.152441e-02	9.410262e-01	1.686022e-01	3.830604e+00	4.668207e+00	9.833733e-02	5.108874e-01	1.420213e-01	3.106092e-01	2.349050e+00	9.344320e-01	1.120768e-01	2.073091e+00	1.599843e-01	7.468625e-02	2.243903e+00	1.930588e-01	3.044170e-03	2.923838e+00	2.538930e-01	4.808194e-02	2.706884e+00	4.993557e-01	2.395609e-01	4.326096e+00
7090000	-4.736626e+04	1.424024e+02	5.688846e+00	6.858571e-02	2.792498e-01	4.099689e-02	7.915779e-02	4.750035e-01	5.700637e-02	3.904224e-02	3.123607e-01	1.860701e-02	6.981870e-02	5.194255e-01	4.074586e-02	7.739586e-02	1.967725e-01	5.981762e-02	6.690310e-02	4.286889e-01	1.704220e-01	8.833759e-02	1.315523e-01	1.153768e-01	5.050259e-02	5.017458e-01	1.124849e-01	2.986344e-02	1.854167e-01	1.144129e-01	1.570686e-02	5.241738e-01	1.304263e-01	7.333585e-02	5.592864e-01	2.626246e-01	7.540002e-02	1.147673e-02	1.787641e-02	7.391385e-02	4.518906e-01	1.986712e-01	2.763535e-03	2.354056e-01	3.735534e-02	1.342144e-01	2.094734e-02	4.475909e-02	5.595988e-03	7.592189e-01	3.526430e-02	5.168581e-02	3.502767e-01	4.699306e-02	4.686655e-01	7.034025e-02	1.203863e-02	3.407593e-02	5.581912e-01	1.654546e-01	2.488070e-02	1.994449e-01	1.795270e-02	2.643057e-02	1.765099e-01	8.346219e-02	8.850655e-04	4.263189e-01	2.863933e-01	1.198462e-01	3.294522e-01	2.549444e-02	3.528883e-01	1.249222e-02	1.598266e-01	1.465522e-01	3.890582e-01	1.603560e-01	2.257458e-02	2.336551e-01	4.780380e-02	2.818020e-02	3.223019e-03	7.124382e-02	7.430545e-03	6.995149e-01	1.904075e-01	2.653161e-02	2.727748e-02	1.069347e-01	2.331915e-01	1.467894e-01	4.592753e-01	1.183662e-01	4.965545e-01	1.349751e-01	3.365059e-02	1.827821e-01	3.367163e-02	1.158720e-01	1.646842e-01	1.689101e-01	2.546040e-02	3.205048e-01	2.045685e-01	9.079911e-02	3.984251e-02	4.853911e-02	5.330226e-01	1.950827e-01	9.271397e-02	5.661652e-02	4.701289e-01	1.707839e-01	1.446966e-02	2.686880e-01	1.931306e-02	1.387252e-01	1.492778e-01	2.316465e-01	3.123965e-02	3.019583e-01	1.471526e-01	1.880565e-01	1.688129e-01	4.519897e-02	3.588124e-01	1.260657e-01	1.130536e-01	1.913833e-02	2.694848e-01	3.251312e-01	2.820654e-03	3.205779e-01	6.284707e-02	4.324775e-01	4.941207e-02	1.167250e-01	4.013854e-01	4.555676e-01	3.913710e-02	1.131361e-01	3.921592e-01	2.378013e-01	2.471463e-01	2.737606e-01	2.412919e-01	2.057676e-01	2.769334e-01	3.274889e-01	1.898101e-01	2.283703e-01	2.752903e-01	3.280564e-01	1.682830e-01	3.469660e-01	2.310361e-01	1.584570e-01	2.635409e-01	3.924638e-02	5.255100e-01	2.523778e-01	1.828659e-01	3.701733e-01	1.356922e-01	3.985269e-01	9.560763e-02	3.522594e-01	1.806100e-01	1.766418e-01	2.904888e-01	1.469143e-01	3.319214e-01	2.242033e-01	2.969610e-01	2.700917e-01	1.507788e-01	4.326736e-01	1.464559e-01	2.694414e-01	2.466023e-01	1.884379e-01	2.955185e-01	1.174694e-01	3.391334e-01	1.718652e-01	3.715320e-01	2.642574e-01	2.948310e-01	3.682786e-01	7.263303e-02	2.458399e-01	3.384919e-01	1.734466e-01	2.422216e-01	1.028542e-01	4.405027e-01	2.337870e-01	2.228561e-01	2.575387e-01	2.339541e-01	2.852372e-01	2.232700e-01	3.927555e-01	1.959054e-01	1.854338e-01	2.259053e-01	1.311869e-01	3.313288e-01	2.589739e-01	2.785104e-01	3.080956e-01	1.923340e-01	3.451901e-01	1.543804e-01	2.922429e-01	2.621339e-01	1.707696e-01	2.748536e-01	7.305855e-02	5.689167e-01	2.685284e-01	8.949638e-02	5.012554e-01	3.450161e-01	1.017171e-02	2.642462e-01	7.344600e-02	7.042554e-02	1.142270e+00	1.243820e-01	3.560295e-01	2.417915e+00	1.265605e-02	8.826521e-02	2.969861e+00	2.413894e-01	5.893412e-01	1.284194e+00	1.538988e-02	3.498795e-01	3.143345e+00	1.401610e-01	3.087079e-02	1.074065e+00	1.414844e-01	3.510513e+00	5.245190e+00	1.002200e-01	4.863652e-01	1.734981e-01	2.149057e-01	2.247000e+00	8.707178e-01	1.189425e-01	2.228364e+00	3.152056e-01	6.901154e-02	2.222772e+00	1.786562e-01	6.404354e-03	3.019408e+00	2.556641e-01	8.588561e-02	2.380998e+00	3.997988e-01	2.397967e-01	4.242972e+00
7100000	-4.736576e+04	1.429306e+02	5.678306e+00	9.612783e-02	2.986268e-01	3.971298e-02	5.172542e-02	4.613212e-01	5.248578e-02	4.098477e-02	3.080700e-01	2.076352e-02	9.349227e-02	4.984441e-01	3.824539e-02	9.149087e-02	1.909735e-01	7.058053e-02	7.804909e-02	4.650823e-01	1.038237e-01	8.023566e-02	1.348422e-01	1.378346e-01	5.017004e-02	4.966773e-01	1.002402e-01	7.109383e-02	2.230217e-01	9.877033e-02	3.652471e-02	4.167604e-01	1.538291e-01	1.961881e-02	4.011509e-01	3.158060e-01	1.346659e-01	1.108938e-01	1.786447e-02	9.643624e-02	4.244426e-01	1.195132e-01	4.859697e-03	2.951370e-01	5.961118e-02	2.742110e-01	4.417630e-02	3.851672e-02	4.807657e-03	5.761619e-01	6.212635e-02	1.001724e-01	7.630324e-02	5.431275e-03	5.264551e-01	1.042622e-01	1.873757e-01	5.550279e-02	4.361317e-01	2.102664e-01	3.582950e-02	2.610187e-01	1.250841e-03	5.257983e-02	1.603183e-01	5.728258e-02	3.603771e-02	5.503076e-01	1.434739e-01	1.214145e-01	3.644489e-01	1.000627e-01	2.907835e-01	6.605185e-02	5.723860e-02	1.605639e-01	3.377724e-01	2.060991e-01	1.340697e-02	2.403284e-01	4.182928e-02	1.844646e-02	4.616766e-03	2.101911e-02	3.140957e-03	9.207602e-01	3.201652e-02	2.254436e-01	1.490821e-01	2.032652e-02	2.874917e-01	1.436444e-01	1.740116e-01	9.468857e-02	5.132294e-01	1.891188e-01	3.029595e-02	1.387920e-01	3.387525e-02	1.278492e-01	9.098952e-02	2.129137e-01	3.066607e-02	3.825303e-01	1.550512e-01	1.206232e-02	6.315359e-02	4.906401e-02	4.541426e-01	3.156968e-01	1.058807e-01	7.874355e-02	4.542887e-01	1.767528e-01	1.740131e-02	2.669563e-01	5.857377e-03	1.042156e-01	1.585992e-01	3.747477e-01	1.349522e-02	1.765666e-01	1.723757e-01	1.004086e-01	3.444155e-01	1.215034e-01	2.027058e-01	9.132218e-02	1.396444e-01	3.062692e-02	2.879175e-01	2.573782e-01	2.838353e-05	3.059976e-01	1.180513e-01	4.292721e-01	5.193215e-02	1.283124e-01	3.904833e-01	4.376883e-01	4.498413e-02	1.124727e-01	4.048549e-01	2.388196e-01	2.458212e-01	2.588042e-01	2.565549e-01	2.156637e-01	2.666368e-01	3.326282e-01	1.850713e-01	2.439003e-01	2.043457e-01	3.789286e-01	1.728254e-01	3.394409e-01	2.282612e-01	1.592361e-01	2.730617e-01	5.724430e-02	4.936115e-01	2.872230e-01	1.619212e-01	2.958040e-01	1.449133e-01	4.261146e-01	1.331681e-01	3.878832e-01	1.220914e-01	2.564338e-01	2.335917e-01	1.431647e-01	2.805378e-01	2.810766e-01	2.952209e-01	3.072032e-01	1.577770e-01	3.668309e-01	1.681889e-01	2.288614e-01	3.490897e-01	2.133008e-01	2.087481e-01	1.200641e-01	3.224627e-01	2.038217e-01	3.536515e-01	2.234307e-01	4.095552e-01	2.973747e-01	6.963931e-02	3.073259e-01	3.084311e-01	1.534851e-01	2.307579e-01	9.400267e-02	4.263127e-01	2.397057e-01	2.399789e-01	2.381330e-01	1.892544e-01	3.944351e-01	1.781775e-01	3.819017e-01	1.906435e-01	1.635881e-01	2.638667e-01	1.166341e-01	3.053206e-01	2.797363e-01	2.983090e-01	2.908597e-01	2.216499e-01	3.808696e-01	1.066207e-01	2.435196e-01	3.694086e-01	1.805479e-01	2.065239e-01	7.419763e-02	5.625435e-01	2.678189e-01	9.544003e-02	4.751830e-01	3.673214e-01	7.024113e-02	3.032822e-01	1.089738e-01	1.047415e-01	1.514554e+00	1.355951e-01	8.944896e-02	2.492566e+00	4.602609e-02	2.062712e-01	2.291441e+00	1.375362e-01	2.229111e-01	1.354800e+00	1.319857e-01	2.696223e-01	3.193862e+00	1.699912e-01	8.588807e-02	1.227075e+00	1.593024e-01	3.955425e+00	5.175213e+00	9.305415e-02	5.144588e-01	1.636949e-01	3.457067e-01	1.978529e+00	1.013549e+00	1.592735e-01	1.987558e+00	1.624375e-01	4.578987e-02	2.455301e+00	1.857532e-01	4.222011e-03	2.903189e+00	2.977453e-01	8.210658e-02	2.470994e+00	3.814421e-01	2.486590e-01	3.565863e+00
7110000	-4.739175e+04	1.457599e+02	5.470381e+00	7.754097e-02	3.523462e-01	3.329735e-02	2.228578e-02	4.552275e-01	5.930220e-02	6.358159e-02	3.289874e-01	3.275045e-02	6.447761e-02	4.758324e-01	3.437056e-02	1.116985e-01	2.166173e-01	7.081564e-02	7.852211e-02	3.835194e-01	1.388270e-01	7.350235e-02	1.522418e-01	1.161404e-01	4.408415e-02	4.961748e-01	1.178565e-01	6.853418e-02	1.713780e-01	1.091335e-01	2.430260e-02	5.363455e-01	9.030617e-02	1.375818e-02	5.480134e-01	1.043684e-01	1.879447e-01	1.047926e-01	4.112271e-02	1.207656e-01	4.038259e-01	1.977689e-01	1.392189e-03	2.435153e-01	3.273211e-02	1.148007e-01	1.652887e-02	8.769020e-02	3.161876e-03	7.408633e-01	3.695503e-02	1.118122e-01	1.783238e-01	2.404464e-02	5.058681e-01	3.417210e-02	1.457792e-01	2.046127e-02	4.247542e-01	1.793886e-01	3.588788e-02	3.323280e-01	7.180101e-03	1.072105e-02	1.515154e-01	8.812291e-02	8.471244e-03	6.396316e-01	1.015378e-01	5.413942e-02	2.996368e-01	6.161996e-02	5.209671e-01	4.113926e-04	6.322530e-02	1.302073e-01	2.922501e-01	1.701683e-01	3.688986e-02	3.207756e-01	4.970889e-02	1.291720e-02	1.839974e-03	1.884864e-02	2.644162e-03	9.386687e-01	2.508134e-02	3.177807e-02	1.281003e-02	4.847663e-01	1.592357e-01	1.292686e-01	1.821413e-01	7.697163e-02	5.024095e-01	1.863567e-01	3.774183e-02	1.570235e-01	3.949678e-02	1.077653e-01	1.515366e-01	2.297278e-01	1.857509e-02	4.058738e-01	8.652150e-02	6.585778e-02	7.659012e-02	1.595370e-02	6.169233e-01	1.782135e-01	4.646163e-02	6.175885e-02	3.912639e-01	1.917872e-01	1.406620e-02	3.199308e-01	2.119306e-02	1.846084e-01	1.229910e-01	1.471712e-01	3.634185e-02	3.886215e-01	1.202661e-01	8.946182e-02	1.537951e-01	2.654081e-01	3.459872e-01	8.614268e-02	5.920503e-02	4.132102e-02	3.384051e-01	1.824340e-01	4.968554e-04	3.165972e-01	1.207458e-01	4.039017e-01	5.511983e-02	1.249160e-01	4.160624e-01	4.130830e-01	4.761992e-02	1.192103e-01	4.200867e-01	2.476112e-01	2.451943e-01	2.565135e-01	2.506809e-01	2.186617e-01	2.848188e-01	3.124473e-01	1.840721e-01	2.663526e-01	2.278849e-01	2.873170e-01	2.184454e-01	4.510145e-01	1.866376e-01	1.048862e-01	2.574617e-01	4.868465e-02	4.736025e-01	3.190284e-01	1.586844e-01	3.452054e-01	1.719064e-01	3.482131e-01	1.346750e-01	3.682948e-01	1.967556e-01	2.104442e-01	2.245054e-01	1.862580e-01	2.484716e-01	2.988505e-01	2.664200e-01	2.863637e-01	1.404506e-01	4.409246e-01	1.322610e-01	2.598691e-01	3.071490e-01	1.699723e-01	2.630095e-01	1.330707e-01	3.336143e-01	1.626109e-01	3.707042e-01	2.524494e-01	4.001278e-01	3.030994e-01	4.432332e-02	3.239737e-01	2.595978e-01	1.781805e-01	2.382479e-01	1.046938e-01	4.068679e-01	2.520505e-01	2.363878e-01	2.117362e-01	2.635564e-01	3.433365e-01	1.813709e-01	3.817182e-01	2.245422e-01	1.933894e-01	2.003502e-01	1.567737e-01	3.049527e-01	2.669473e-01	2.713262e-01	2.974170e-01	1.963702e-01	3.303050e-01	1.759077e-01	2.746302e-01	3.185243e-01	1.407416e-01	2.661039e-01	7.752146e-02	5.374254e-01	2.959033e-01	8.914992e-02	4.632310e-01	3.544215e-01	1.669858e-03	2.821321e-01	1.740304e-01	1.055773e-01	1.731787e+00	1.086596e-01	9.381954e-02	3.078996e+00	8.618219e-02	1.546261e+00	2.088491e+00	4.019628e-03	1.393733e+00	1.211265e+00	7.019179e-02	4.503701e-02	3.314746e+00	1.886671e-01	8.815304e-02	1.430051e+00	1.855567e-01	3.795337e+00	4.885892e+00	1.001411e-01	4.923607e-01	1.508274e-01	2.407482e-01	2.009969e+00	1.254803e+00	1.639097e-01	2.077905e+00	1.724423e-01	5.590917e-02	2.545594e+00	1.829020e-01	6.630055e-03	2.794074e+00	2.489119e-01	8.507603e-02	2.310869e+00	4.411517e-01	2.346656e-01	4.528403e+00
7120000	-4.738598e+04	1.443797e+02	5.608205e+00	5.713978e-02	2.750443e-01	3.624070e-02	4.739758e-02	5.312329e-01	5.294476e-02	4.118320e-02	3.649767e-01	2.455197e-02	6.062558e-02	4.728724e-01	3.579013e-02	9.675618e-02	1.781016e-01	8.226690e-02	8.075635e-02	4.377315e-01	1.243875e-01	7.056118e-02	1.490027e-01	1.231597e-01	5.627170e-02	4.924639e-01	1.085408e-01	1.161603e-01	1.855681e-01	9.008850e-02	3.589248e-02	4.637491e-01	1.085415e-01	2.691019e-02	5.170710e-01	2.300184e-01	1.457347e-01	5.685047e-02	2.341525e-02	9.691079e-02	5.246523e-01	1.266919e-01	5.063538e-04	2.172448e-01	3.399373e-02	3.325313e-01	7.598151e-02	5.244425e-02	2.119914e-02	4.543520e-01	6.349174e-02	8.382260e-02	4.167545e-01	3.007190e-02	1.851252e-01	1.925843e-01	9.164154e-02	3.823312e-02	4.222074e-01	2.198071e-01	2.701463e-02	2.796598e-01	1.307793e-02	2.256513e-02	9.957618e-02	1.801439e-01	1.087346e-02	4.350853e-01	2.517560e-01	1.117107e-02	3.121734e-01	6.672221e-02	3.485770e-01	3.161576e-02	2.297406e-01	1.418771e-01	3.825851e-01	2.177614e-01	1.105181e-02	2.002132e-01	4.651151e-02	3.093659e-02	6.035916e-04	6.563366e-02	5.339064e-03	8.773048e-01	2.018232e-02	6.895313e-03	1.299535e-03	1.764418e-01	2.199404e-01	1.700128e-01	4.254101e-01	1.217873e-01	4.932077e-01	1.303816e-01	4.389375e-02	1.764675e-01	3.426222e-02	1.177555e-01	1.764127e-01	1.930649e-01	2.304418e-02	3.832609e-01	1.064618e-01	2.812619e-02	6.472277e-02	3.045096e-02	5.903168e-01	2.716196e-01	1.476370e-02	1.114975e-01	3.769879e-01	1.695453e-01	8.791464e-03	3.108696e-01	2.230824e-02	1.818916e-01	1.173142e-01	1.731958e-01	8.539608e-02	3.553488e-01	8.685352e-02	1.991092e-01	2.219425e-01	9.461359e-02	2.959872e-01	1.298355e-01	5.851204e-02	5.236787e-02	3.313168e-01	1.923044e-01	6.505906e-04	2.796776e-01	1.436827e-01	4.395826e-01	4.780668e-02	1.216987e-01	3.909120e-01	4.478616e-01	4.950069e-02	1.131322e-01	3.895055e-01	2.491611e-01	2.267086e-01	2.733707e-01	2.507597e-01	2.185732e-01	2.734894e-01	3.218128e-01	1.861247e-01	2.677353e-01	2.372032e-01	2.939662e-01	2.010953e-01	3.877114e-01	2.148583e-01	1.383734e-01	2.590569e-01	3.404681e-02	4.906023e-01	2.991313e-01	1.762196e-01	3.003774e-01	1.932723e-01	3.214604e-01	1.848899e-01	4.259474e-01	1.844100e-01	1.780191e-01	2.116235e-01	1.587662e-01	2.977771e-01	2.573548e-01	2.861019e-01	2.685948e-01	1.571259e-01	4.177827e-01	1.564965e-01	2.918612e-01	3.414044e-01	1.278012e-01	2.389332e-01	1.125969e-01	3.587543e-01	1.529936e-01	3.756552e-01	2.229650e-01	3.617033e-01	2.942297e-01	1.211020e-01	2.764296e-01	2.868861e-01	2.093850e-01	2.272993e-01	9.999783e-02	4.252177e-01	2.519595e-01	2.228250e-01	2.016347e-01	2.106504e-01	3.944733e-01	1.932416e-01	4.078775e-01	2.649717e-01	1.409018e-01	1.862489e-01	1.423450e-01	3.121099e-01	2.897014e-01	2.558438e-01	2.632542e-01	2.175652e-01	3.390150e-01	1.801655e-01	2.265876e-01	2.573268e-01	1.877234e-01	3.283622e-01	7.204828e-02	5.951594e-01	2.386700e-01	9.412234e-02	5.018697e-01	3.665967e-01	1.376922e-01	3.008158e-01	1.560361e-01	5.889280e-03	1.853521e+00	2.233122e-01	1.434726e-01	2.184412e+00	8.560206e-02	2.953878e-01	2.192027e+00	3.497469e-01	2.560816e-01	1.204368e+00	5.253891e-02	9.197093e-02	3.044037e+00	1.303193e-01	9.219852e-03	1.860423e+00	1.731115e-01	3.453200e+00	5.676856e+00	1.131643e-01	4.581105e-01	1.529325e-01	2.700378e-01	2.497557e+00	5.183148e-01	9.919674e-02	2.200660e+00	2.696674e-01	4.685422e-02	2.153997e+00	1.546814e-01	7.805329e-03	2.626894e+00	2.677409e-01	6.614189e-02	2.570600e+00	5.938354e-01	2.569095e-01	3.555686e+00
7130000	-4.742464e+04	1.406501e+02	5.517237e+00	6.618798e-02	2.617863e-01	2.984160e-02	4.216642e-02	5.365064e-01	6.351125e-02	3.992730e-02	3.066755e-01	2.567366e-02	5.559848e-02	5.331316e-01	3.899351e-02	1.224232e-01	1.897157e-01	6.667632e-02	6.925082e-02	4.165357e-01	1.353982e-01	7.862667e-02	1.474466e-01	1.469125e-01	3.792883e-02	4.844644e-01	1.046211e-01	3.468204e-02	2.438345e-01	8.311226e-02	2.874426e-02	4.628192e-01	1.468077e-01	2.260615e-02	5.651315e-01	2.000497e-01	1.711525e-01	1.722602e-02	2.383415e-02	8.414803e-02	5.002621e-01	1.387827e-01	2.650040e-03	2.413593e-01	3.279785e-02	1.507009e-01	3.665532e-02	8.305106e-02	2.740961e-03	6.995403e-01	2.731153e-02	5.909690e-02	2.574078e-01	8.318045e-02	4.560967e-01	6.732333e-02	7.689477e-02	7.916787e-02	4.308970e-01	1.484659e-01	4.215006e-02	2.971529e-01	2.166207e-03	1.225906e-02	1.693873e-01	3.998889e-02	1.168968e-02	4.117552e-01	3.549198e-01	4.286745e-02	2.653532e-01	1.378069e-01	4.916218e-01	4.026505e-02	2.208549e-02	1.624591e-01	4.097992e-01	1.528696e-01	1.815247e-02	2.106453e-01	4.607432e-02	5.442670e-02	3.631108e-03	1.545080e-01	1.565056e-03	7.608023e-01	2.506686e-02	3.064227e-02	8.610522e-02	2.919359e-01	3.434915e-01	2.392604e-01	8.564729e-03	9.163604e-02	4.346620e-01	1.165154e-01	4.016010e-02	2.482643e-01	6.876221e-02	8.387452e-02	1.757158e-01	2.612206e-01	2.792578e-02	2.926122e-01	1.586511e-01	1.571390e-02	7.982851e-02	9.279539e-02	4.690426e-01	3.278971e-01	1.472259e-02	8.974637e-02	4.152704e-01	1.721951e-01	9.912271e-03	2.785165e-01	3.435935e-02	1.516932e-01	1.452217e-01	2.816194e-01	3.890432e-02	2.989057e-01	8.365575e-02	2.298324e-01	1.737100e-01	7.773266e-02	3.184105e-01	5.292071e-02	1.473938e-01	3.931535e-02	2.224913e-01	1.864594e-01	4.292876e-04	3.727163e-01	1.785884e-01	4.230838e-01	4.155668e-02	1.241714e-01	4.111881e-01	4.780062e-01	3.595892e-02	1.177095e-01	3.683254e-01	2.427912e-01	2.373572e-01	2.692481e-01	2.506036e-01	1.895550e-01	2.916412e-01	3.339196e-01	1.848842e-01	1.952035e-01	2.654198e-01	3.227219e-01	2.166549e-01	4.094451e-01	1.647745e-01	1.648186e-01	2.609618e-01	5.005525e-02	5.283024e-01	2.353499e-01	1.862924e-01	3.011627e-01	1.583992e-01	4.031692e-01	1.372688e-01	4.107984e-01	1.628436e-01	1.316267e-01	2.947312e-01	1.715833e-01	2.691383e-01	2.891732e-01	2.701052e-01	3.147239e-01	1.655320e-01	3.685060e-01	1.512382e-01	2.861294e-01	2.413100e-01	1.876082e-01	2.849524e-01	1.214431e-01	3.248770e-01	1.707858e-01	3.828940e-01	1.957911e-01	3.430848e-01	4.135698e-01	4.755425e-02	2.679029e-01	3.663824e-01	1.363590e-01	2.293556e-01	1.148681e-01	4.159098e-01	2.605551e-01	2.086670e-01	2.068913e-01	2.074263e-01	3.956971e-01	1.899853e-01	3.538073e-01	2.080852e-01	2.137789e-01	2.243286e-01	1.417638e-01	2.980848e-01	2.719858e-01	2.881656e-01	2.639234e-01	2.223472e-01	3.476014e-01	1.661280e-01	3.140713e-01	2.559089e-01	1.617543e-01	2.682655e-01	8.440606e-02	5.444356e-01	2.729126e-01	9.824579e-02	4.724052e-01	3.717383e-01	7.566817e-02	2.633455e-01	1.019879e-01	1.204343e-01	1.643908e+00	9.892928e-02	2.035745e-01	3.293228e+00	1.254159e-01	4.585466e-02	2.748119e+00	9.374421e-03	5.052130e+00	1.555183e+00	1.646494e-02	8.761489e-02	3.409189e+00	2.039025e-01	1.433327e-02	1.756958e+00	1.398083e-01	3.248789e+00	5.419064e+00	1.028770e-01	4.942657e-01	1.991319e-01	4.265852e-01	2.068168e+00	1.077019e+00	1.238662e-01	2.106387e+00	2.291638e-01	3.653048e-02	2.293785e+00	1.167942e-01	6.224252e-03	2.552911e+00	3.362015e-01	9.409131e-02	2.603353e+00	5.494612e-01	1.358647e-01	4.052346e+00
7140000	-4.739121e+04	1.363242e+02	5.899604e+00	6.578597e-02	2.718554e-01	2.757730e-02	1.019632e-01	4.894100e-01	4.340809e-02	6.614979e-02	3.376426e-01	2.542084e-02	6.063093e-02	4.709928e-01	3.916311e-02	6.954467e-02	1.811317e-01	6.437241e-02	5.320086e-02	5.187745e-01	1.129759e-01	6.520125e-02	1.340773e-01	1.178002e-01	5.315869e-02	5.123471e-01	1.174154e-01	3.597308e-02	2.240939e-01	6.265351e-02	3.330512e-02	4.807499e-01	1.632245e-01	8.558254e-02	5.486609e-01	2.405816e-01	5.730854e-02	5.220794e-02	1.565851e-02	1.669199e-02	3.688949e-01	3.418672e-01	2.113344e-03	2.347026e-01	3.572999e-02	6.503930e-02	1.647807e-02	2.991992e-02	1.715067e-03	8.837797e-01	3.067902e-03	6.381870e-02	3.761885e-01	4.237882e-02	4.376014e-01	2.646056e-02	5.355196e-02	3.555393e-02	4.766932e-01	1.771284e-01	4.660123e-02	2.449490e-01	1.907418e-02	1.508418e-02	2.178398e-01	8.347916e-02	2.899058e-02	3.622346e-01	2.923717e-01	5.968002e-02	3.366094e-01	1.006494e-01	3.223640e-01	8.784795e-02	9.284927e-02	1.515252e-01	3.844086e-01	2.332345e-01	9.778887e-03	1.755357e-01	4.551710e-02	6.713293e-03	1.688693e-04	1.338918e-01	5.312625e-04	8.222346e-01	3.646020e-02	2.847555e-02	2.492313e-02	5.584892e-01	1.524585e-01	9.382573e-02	1.418279e-01	9.983840e-02	4.321269e-01	1.568369e-01	5.304882e-02	1.997149e-01	5.843407e-02	2.652773e-02	2.457695e-01	7.565922e-02	7.874314e-03	4.491896e-01	1.949797e-01	4.829222e-02	3.097829e-01	2.425353e-02	4.342452e-01	1.166882e-01	6.673787e-02	7.764851e-02	3.829098e-01	1.560175e-01	1.531113e-02	3.544625e-01	1.365060e-02	2.864337e-01	1.625609e-01	1.587646e-01	5.685540e-02	3.075971e-01	2.778834e-02	7.561882e-02	1.672312e-01	1.247399e-01	2.873443e-01	1.521185e-01	1.929473e-01	7.714357e-02	2.781651e-01	1.180670e-01	1.222886e-03	3.703414e-01	1.550600e-01	4.365788e-01	4.316922e-02	1.254152e-01	3.948368e-01	4.245821e-01	4.614857e-02	1.076466e-01	4.216227e-01	2.745314e-01	2.252923e-01	2.723195e-01	2.278569e-01	2.220187e-01	2.664472e-01	3.300250e-01	1.815092e-01	1.834887e-01	3.071947e-01	3.010746e-01	2.082419e-01	3.742331e-01	1.573917e-01	1.684881e-01	2.998871e-01	4.182154e-02	5.387189e-01	2.540560e-01	1.654035e-01	3.135056e-01	1.919100e-01	3.212966e-01	1.732878e-01	3.466751e-01	2.341573e-01	1.579932e-01	2.611744e-01	1.742071e-01	2.953004e-01	2.193142e-01	3.111783e-01	2.852701e-01	1.899627e-01	3.750752e-01	1.496920e-01	2.723928e-01	2.690367e-01	1.558500e-01	3.027205e-01	1.061842e-01	3.505728e-01	1.629320e-01	3.803110e-01	2.612519e-01	3.885448e-01	3.121301e-01	3.807311e-02	2.995352e-01	3.125337e-01	1.440845e-01	2.438466e-01	1.176941e-01	4.223127e-01	2.233425e-01	2.366507e-01	2.374936e-01	2.156180e-01	3.816304e-01	1.652580e-01	3.997362e-01	2.337834e-01	1.656889e-01	2.007916e-01	1.461626e-01	2.614879e-01	3.218982e-01	2.704513e-01	3.101255e-01	1.772302e-01	3.418554e-01	1.707889e-01	3.657392e-01	2.638540e-01	1.682973e-01	2.021094e-01	8.179422e-02	5.309829e-01	2.918712e-01	9.535165e-02	4.718963e-01	3.790920e-01	5.843433e-02	2.813053e-01	2.251341e-02	4.169913e-03	1.487276e+00	8.896621e-02	1.833066e-01	3.169713e+00	5.815823e-02	6.997283e-01	2.928601e+00	3.713584e-02	7.827222e-02	1.556625e+00	2.974742e-03	3.984578e-02	2.621911e+00	1.932091e-01	8.805148e-02	1.321110e+00	1.657739e-01	4.316534e+00	4.480258e+00	9.534005e-02	4.820033e-01	1.504103e-01	2.274827e-01	2.470394e+00	2.984261e+00	1.943617e-01	2.112782e+00	4.008890e-01	3.237496e-02	2.351476e+00	2.386186e-01	4.321170e-03	2.360438e+00	3.745795e-01	6.554504e-02	2.101956e+00	4.368889e-01	2.799048e-01	3.365036e+00
7150000	-4.741448e+04	1.508013e+02	5.235529e+00	8.711876e-02	2.628502e-01	3.945584e-02	2.127828e-02	5.394324e-01	4.986459e-02	4.572646e-02	3.161170e-01	2.770510e-02	4.807321e-02	5.188943e-01	4.348395e-02	9.584096e-02	2.290722e-01	6.368273e-02	8.641601e-02	4.017261e-01	1.232619e-01	9.042896e-02	1.799764e-01	1.200068e-01	4.612424e-02	4.695489e-01	9.391471e-02	2.790706e-02	1.287308e-01	7.598185e-02	7.785943e-02	6.295336e-01	5.998718e-02	4.433059e-02	4.682632e-01	2.000136e-01	1.624723e-01	1.090845e-01	1.583581e-02	1.088139e-01	4.114072e-01	1.255022e-01	4.830567e-03	2.825640e-01	6.688228e-02	2.816763e-01	6.341827e-02	5.597128e-02	1.326048e-03	5.099866e-01	8.762150e-02	2.116785e-01	3.510223e-01	2.171319e-02	3.554305e-01	4.474319e-02	1.541230e-02	3.884752e-02	5.304181e-01	1.537761e-01	4.336210e-02	2.312081e-01	2.388041e-03	3.039310e-02	6.685840e-02	6.568060e-02	3.048344e-04	6.556567e-01	1.811063e-01	3.499852e-02	3.122638e-01	1.501325e-01	4.187398e-01	5.869502e-02	2.517033e-02	9.812033e-02	3.097215e-01	2.140587e-01	3.138312e-02	2.771852e-01	6.953117e-02	2.342104e-02	1.829149e-03	1.372675e-02	1.040062e-02	9.269205e-01	2.370199e-02	4.054644e-01	1.742124e-01	7.681761e-02	1.144896e-01	1.010056e-01	1.280104e-01	1.494539e-01	4.307264e-01	1.421418e-01	3.772910e-02	2.040895e-01	3.585931e-02	2.005643e-01	2.524450e-01	1.918445e-01	3.353514e-02	2.269292e-01	9.468190e-02	3.909416e-02	2.284809e-01	2.326696e-02	3.616956e-01	3.228895e-01	2.457289e-02	6.660150e-02	3.804792e-01	1.566752e-01	1.146699e-02	3.497542e-01	3.502298e-02	2.412554e-01	1.685213e-01	1.976619e-01	5.788871e-02	2.873643e-01	4.730840e-02	1.533903e-01	2.010869e-01	1.747429e-01	3.676160e-01	5.786847e-02	4.529536e-02	3.272885e-02	2.655206e-01	3.516234e-01	1.512860e-03	2.598846e-01	8.872978e-02	4.405682e-01	4.684551e-02	1.329828e-01	3.796035e-01	4.538888e-01	4.376415e-02	1.173183e-01	3.850287e-01	2.439120e-01	2.303405e-01	2.749268e-01	2.508208e-01	1.997192e-01	2.718581e-01	3.359028e-01	1.925199e-01	2.210131e-01	2.660391e-01	3.034457e-01	2.095022e-01	4.366295e-01	2.290377e-01	1.137364e-01	2.205964e-01	4.812726e-02	5.351794e-01	2.580401e-01	1.586533e-01	3.404655e-01	1.566314e-01	3.408951e-01	1.620079e-01	3.095129e-01	2.040141e-01	1.568007e-01	3.296723e-01	1.874899e-01	2.988966e-01	2.213980e-01	2.922155e-01	2.671232e-01	1.281832e-01	4.507322e-01	1.539615e-01	2.620003e-01	3.426708e-01	1.531606e-01	2.421683e-01	1.346526e-01	3.518469e-01	1.532347e-01	3.602658e-01	3.416160e-01	3.407415e-01	2.627572e-01	5.488527e-02	2.850046e-01	2.926388e-01	1.412029e-01	2.811537e-01	1.157984e-01	4.230574e-01	2.422612e-01	2.188830e-01	1.768961e-01	2.188370e-01	4.031811e-01	2.010859e-01	3.783661e-01	2.388387e-01	1.578624e-01	2.249328e-01	1.490021e-01	3.162630e-01	2.633793e-01	2.713556e-01	2.888513e-01	1.727676e-01	3.360962e-01	2.022849e-01	3.146768e-01	2.993129e-01	2.106601e-01	1.753503e-01	6.690074e-02	5.752586e-01	2.610801e-01	9.676053e-02	5.223710e-01	3.894766e-01	9.584749e-02	2.554752e-01	4.720400e-02	2.316744e-02	1.997034e+00	1.406637e-01	1.970284e-01	2.184734e+00	9.721611e-02	1.914495e-01	2.538468e+00	2.430890e-02	5.159342e+00	1.450257e+00	4.745337e-02	4.329938e-02	2.294504e+00	2.229418e-01	5.840061e-04	1.590193e+00	1.590058e-01	3.653032e+00	4.818524e+00	1.071579e-01	5.170146e-01	2.268297e-01	1.840681e-01	2.057683e+00	9.234520e-01	1.299231e-01	2.591901e+00	2.324347e-01	5.494952e-02	2.268936e+00	1.427736e-01	4.409021e-03	3.598038e+00	2.736159e-01	7.439474e-02	2.269071e+00	4.729233e-01	3.008967e-01	4.146839e+00
7160000	-4.741560e+04	1.442415e+02	5.683541e+00	7.140119e-02	2.785176e-01	4.562426e-02	1.079390e-02	5.322524e-01	6.141064e-02	5.811815e-02	3.562109e-01	2.447395e-02	7.016052e-02	4.557945e-01	3.524193e-02	8.875172e-02	1.675773e-01	7.027934e-02	9.963514e-02	4.418722e-01	1.318843e-01	9.416086e-02	1.564320e-01	8.974663e-02	4.840693e-02	5.097159e-01	1.015377e-01	5.016499e-02	1.043022e-01	1.143864e-01	1.589124e-02	6.470033e-01	6.825179e-02	4.762633e-02	4.130925e-01	2.517415e-01	1.561451e-01	6.158246e-02	6.981211e-02	9.770716e-02	4.502421e-01	1.749457e-01	2.693787e-05	2.305815e-01	4.649668e-02	1.913510e-01	3.392957e-02	4.833621e-02	2.306080e-03	6.978606e-01	2.621650e-02	9.259876e-02	1.269903e-01	1.333339e-01	4.460242e-01	1.026831e-01	9.836971e-02	5.168683e-02	5.394179e-01	1.669394e-01	1.469711e-02	2.222891e-01	4.969618e-03	4.611203e-02	1.015024e-01	3.277999e-02	2.958031e-02	6.919364e-01	9.808888e-02	7.387777e-02	2.812869e-01	2.164088e-02	5.812812e-01	7.281378e-03	3.463184e-02	1.538957e-01	3.343890e-01	1.743236e-01	2.302457e-02	2.798531e-01	3.451411e-02	1.479199e-02	4.407641e-04	2.129574e-02	8.681305e-04	9.399098e-01	2.269362e-02	8.064647e-02	2.382275e-02	4.842192e-03	7.656071e-01	9.251990e-02	3.256156e-02	1.135443e-01	5.080719e-01	1.286005e-01	3.260110e-02	1.789576e-01	3.822454e-02	2.077676e-01	1.804398e-01	2.210098e-01	1.361504e-02	2.957919e-01	8.137581e-02	1.772260e-02	3.595342e-02	2.265989e-03	5.619125e-01	2.793323e-01	1.028132e-01	5.861138e-02	3.961539e-01	1.723981e-01	5.862089e-03	3.465927e-01	2.038184e-02	1.172337e-01	1.003115e-01	1.329796e-01	5.989731e-02	3.781462e-01	2.114316e-01	1.239193e-01	3.442145e-01	7.666184e-02	2.583710e-01	1.223490e-01	7.448437e-02	3.424291e-02	2.553106e-01	3.951886e-01	1.472144e-03	2.494560e-01	6.432977e-02	4.381231e-01	4.301893e-02	1.219220e-01	3.969360e-01	4.460774e-01	4.287911e-02	1.018553e-01	4.091882e-01	2.641582e-01	2.345144e-01	2.657005e-01	2.356268e-01	2.080926e-01	2.780088e-01	3.195406e-01	1.943579e-01	2.605640e-01	2.536740e-01	3.139931e-01	1.717689e-01	3.788137e-01	1.952341e-01	1.664583e-01	2.594939e-01	4.522307e-02	4.854754e-01	2.532445e-01	2.160570e-01	3.911879e-01	1.098136e-01	3.276432e-01	1.713554e-01	3.405654e-01	2.523618e-01	2.066748e-01	2.003981e-01	1.522344e-01	3.218347e-01	2.663240e-01	2.596069e-01	2.391137e-01	1.399829e-01	4.729999e-01	1.479035e-01	2.901383e-01	2.634296e-01	2.536000e-01	1.928320e-01	1.273558e-01	3.193560e-01	1.697724e-01	3.835159e-01	2.942019e-01	2.922100e-01	3.568745e-01	5.671357e-02	2.853235e-01	2.437852e-01	1.815578e-01	2.893335e-01	1.048062e-01	3.991346e-01	2.272405e-01	2.688187e-01	2.020190e-01	1.710814e-01	4.345557e-01	1.923439e-01	4.228361e-01	2.150562e-01	1.497107e-01	2.123970e-01	1.383689e-01	2.989669e-01	2.972424e-01	2.654218e-01	3.987389e-01	1.957251e-01	2.903204e-01	1.152155e-01	2.789170e-01	3.025560e-01	2.252465e-01	1.932804e-01	7.167350e-02	5.977584e-01	2.458870e-01	8.468113e-02	4.699807e-01	3.563173e-01	1.410472e-01	2.990340e-01	1.844740e-01	4.529705e-02	1.166346e+00	1.285929e-01	1.726093e-01	2.069085e+00	5.654658e-02	1.080628e-01	2.350751e+00	8.810322e-02	3.028533e-01	1.334530e+00	9.673167e-02	2.162767e-01	2.440538e+00	1.414237e-01	7.157636e-02	1.307648e+00	1.731054e-01	3.761244e+00	4.759767e+00	1.002575e-01	5.455523e-01	1.788784e-01	2.407797e-01	2.029862e+00	1.153261e+00	7.151657e-02	2.657368e+00	2.103582e-01	7.635310e-02	2.421752e+00	1.233822e-01	1.240211e-03	2.703564e+00	3.168408e-01	1.115147e-01	2.075116e+00	3.487701e-01	3.201045e-01	4.282643e+00
7170000	-4.740095e+04	1.421768e+02	5.673641e+00	6.700072e-02	2.830264e-01	3.301718e-02	3.983493e-02	5.351908e-01	4.192995e-02	5.732040e-02	4.110996e-01	2.275082e-02	4.905304e-02	4.120891e-01	4.768698e-02	9.557738e-02	2.000049e-01	6.608674e-02	6.942968e-02	4.245261e-01	1.443752e-01	6.812293e-02	1.672747e-01	1.265569e-01	4.765820e-02	4.715829e-01	1.188044e-01	4.626511e-02	2.552331e-01	9.988506e-02	3.760969e-02	5.194583e-01	4.154877e-02	2.847597e-02	4.782118e-01	3.116833e-01	1.533367e-01	1.746619e-02	1.082593e-02	4.911138e-02	4.372766e-01	2.898703e-01	1.975960e-03	2.062403e-01	1.552536e-02	1.799409e-01	2.312103e-02	4.717089e-02	7.015904e-03	7.057931e-01	3.695810e-02	1.142481e-01	2.656918e-01	4.016130e-02	4.760783e-01	5.629397e-02	4.752648e-02	4.104436e-02	4.564007e-01	1.546940e-01	4.645902e-02	2.867267e-01	1.467520e-02	2.962504e-02	1.543346e-01	1.241780e-01	1.685769e-02	4.244240e-01	2.505807e-01	5.943212e-02	3.165624e-01	3.017953e-02	4.231807e-01	9.899695e-02	7.164827e-02	1.729234e-01	3.846175e-01	1.308144e-01	1.687004e-02	2.471666e-01	4.760793e-02	8.635619e-02	2.411155e-02	7.556753e-02	6.674228e-03	7.832306e-01	2.405991e-02	3.062580e-02	6.031033e-03	4.553056e-01	1.041338e-01	6.280648e-02	3.410973e-01	1.042562e-01	4.864694e-01	1.368852e-01	4.092913e-02	1.811334e-01	5.032670e-02	1.094922e-01	2.219417e-01	2.311656e-01	2.196565e-02	2.818410e-01	1.335940e-01	1.377556e-02	8.711351e-02	5.684090e-02	6.591319e-01	1.487194e-01	3.441878e-02	3.998453e-02	3.837806e-01	1.527136e-01	4.433015e-03	3.888086e-01	3.027966e-02	9.743272e-02	1.883563e-01	1.426208e-01	2.072233e-02	3.681950e-01	1.826728e-01	1.037177e-01	1.608590e-01	6.426105e-02	3.680101e-01	1.984767e-01	1.046755e-01	5.731736e-02	3.006727e-01	7.382308e-02	1.641169e-04	3.655293e-01	2.024935e-01	4.515085e-01	4.380733e-02	1.317797e-01	3.729045e-01	3.955382e-01	4.685662e-02	1.069697e-01	4.506355e-01	2.232029e-01	2.546554e-01	2.759583e-01	2.461834e-01	2.016911e-01	2.902663e-01	3.139809e-01	1.940617e-01	2.192206e-01	2.705062e-01	2.739358e-01	2.363374e-01	3.819134e-01	2.276155e-01	1.038028e-01	2.866683e-01	4.184582e-02	4.985265e-01	2.903166e-01	1.693111e-01	3.421210e-01	1.633241e-01	4.122025e-01	8.235240e-02	3.404961e-01	1.201048e-01	2.206193e-01	3.187799e-01	1.825508e-01	2.528766e-01	2.808245e-01	2.837481e-01	2.302997e-01	1.560741e-01	4.194704e-01	1.941558e-01	3.132501e-01	2.642557e-01	1.927079e-01	2.297863e-01	1.163813e-01	3.628834e-01	1.664474e-01	3.542879e-01	2.438520e-01	3.806014e-01	2.866925e-01	8.885405e-02	3.452930e-01	3.083778e-01	1.541213e-01	1.922079e-01	1.240951e-01	4.053921e-01	2.533426e-01	2.171702e-01	2.117982e-01	2.422356e-01	3.857533e-01	1.602128e-01	3.784461e-01	2.336687e-01	1.835864e-01	2.042988e-01	1.521663e-01	2.975336e-01	2.624968e-01	2.878033e-01	3.265964e-01	1.898880e-01	3.352642e-01	1.482514e-01	2.623230e-01	2.610030e-01	2.129312e-01	2.637427e-01	9.136787e-02	5.708688e-01	2.316880e-01	1.060754e-01	4.743106e-01	3.448960e-01	6.372326e-02	2.490577e-01	1.204488e-01	4.392805e-03	1.700572e+00	1.038416e-01	8.117888e-03	3.236368e+00	9.877554e-02	4.210537e-01	2.487571e+00	6.114123e-02	1.791539e+00	1.537469e+00	7.903700e-03	4.289962e-02	1.785279e+00	1.839414e-01	4.644555e-02	1.108738e+00	1.800046e-01	3.582284e+00	4.766563e+00	8.791293e-02	5.082126e-01	1.473309e-01	3.712368e-01	2.607159e+00	1.247642e+00	1.063434e-01	2.235284e+00	1.716505e-01	3.456312e-02	2.301868e+00	1.439939e-01	3.311134e-03	3.185913e+00	3.567857e-01	6.410122e-02	2.790191e+00	3.942925e-01	1.581729e-01	3.855277e+00
7180000	-4.741347e+04	1.468885e+02	5.502951e+00	5.873988e-02	2.511549e-01	3.350595e-02	8.866016e-02	5.262923e-01	4.164676e-02	4.844235e-02	4.847344e-01	2.609583e-02	4.472912e-02	3.354779e-01	6.052036e-02	9.668846e-02	1.430158e-01	5.215180e-02	8.025906e-02	4.973236e-01	1.305613e-01	8.109060e-02	1.520252e-01	1.458148e-01	4.385305e-02	4.840054e-01	9.321098e-02	5.013130e-02	1.040760e-01	1.744443e-01	1.731335e-02	5.296985e-01	1.243366e-01	3.004022e-02	4.568570e-01	2.692635e-01	1.781597e-01	3.251232e-02	3.316728e-02	4.896642e-02	3.604459e-01	2.480419e-01	3.477794e-03	3.140385e-01	2.502946e-02	1.083902e-01	6.398217e-02	8.388624e-02	9.868983e-03	6.687888e-01	6.508365e-02	6.455716e-02	3.911163e-01	3.818406e-02	3.460662e-01	5.831110e-02	1.017651e-01	4.038379e-02	3.765854e-01	1.925988e-01	3.117955e-02	3.296338e-01	2.961863e-02	3.164120e-02	1.542105e-01	7.572097e-02	3.159673e-02	4.618238e-01	2.450069e-01	3.501299e-02	2.663640e-01	2.350150e-02	5.561629e-01	1.512281e-02	1.038357e-01	1.228635e-01	4.468199e-01	1.600405e-01	5.543278e-03	2.114849e-01	5.324797e-02	5.367796e-02	1.326144e-02	5.926709e-02	4.262070e-03	8.421765e-01	2.735497e-02	8.580453e-02	3.228422e-02	1.190254e-01	3.942994e-01	8.607859e-02	2.825078e-01	9.359049e-02	4.657138e-01	1.666806e-01	3.586462e-02	1.968670e-01	4.128348e-02	1.955074e-01	1.267178e-01	2.061586e-01	3.404158e-02	3.541976e-01	8.337702e-02	1.857867e-02	7.696043e-02	2.119976e-01	4.573728e-01	2.031846e-01	3.190603e-02	8.245476e-02	3.973689e-01	1.687049e-01	1.672745e-02	3.184432e-01	1.630073e-02	1.621772e-01	1.515779e-01	3.454616e-01	3.809230e-03	2.168138e-01	1.201604e-01	1.559445e-01	2.548344e-01	4.246128e-02	3.792953e-01	5.075827e-02	1.167062e-01	8.291205e-02	4.228268e-01	5.385866e-02	1.448714e-03	2.851654e-01	1.537883e-01	4.440674e-01	4.203821e-02	1.212265e-01	3.926680e-01	4.247673e-01	5.645023e-02	1.094825e-01	4.093000e-01	2.525942e-01	2.386119e-01	2.811663e-01	2.276276e-01	2.164690e-01	2.735412e-01	3.285262e-01	1.814635e-01	2.470663e-01	2.363981e-01	3.453064e-01	1.712292e-01	3.395529e-01	1.890285e-01	1.621354e-01	3.092832e-01	4.302016e-02	5.382846e-01	2.617037e-01	1.569915e-01	2.869683e-01	2.106365e-01	3.267793e-01	1.756159e-01	3.203472e-01	1.571385e-01	2.547204e-01	2.677939e-01	1.867289e-01	2.581502e-01	2.711629e-01	2.839580e-01	2.487034e-01	1.391666e-01	4.136358e-01	1.984942e-01	2.889236e-01	2.882121e-01	1.724341e-01	2.504303e-01	1.160663e-01	3.702691e-01	1.518744e-01	3.617901e-01	2.014075e-01	3.903000e-01	3.419247e-01	6.636777e-02	3.296161e-01	2.905021e-01	1.417735e-01	2.381083e-01	9.026968e-02	4.098309e-01	2.549081e-01	2.449913e-01	2.633935e-01	1.713693e-01	3.914557e-01	1.737815e-01	3.735265e-01	2.394193e-01	1.687299e-01	2.183243e-01	1.441205e-01	2.883928e-01	2.921358e-01	2.753508e-01	2.891635e-01	2.241795e-01	3.599273e-01	1.267298e-01	3.195038e-01	2.537869e-01	2.118964e-01	2.148129e-01	6.025349e-02	5.950133e-01	2.493466e-01	9.538659e-02	4.605341e-01	3.527260e-01	1.005739e-01	3.191835e-01	1.205395e-01	2.003229e-02	9.844559e-01	1.183256e-01	5.744365e-04	2.268611e+00	7.628745e-02	1.740477e+00	2.977866e+00	6.324352e-02	2.694246e-01	1.672861e+00	1.526405e-01	9.837157e-03	2.501584e+00	1.092489e-01	6.075776e-02	1.447139e+00	1.770773e-01	3.753086e+00	4.593108e+00	1.020769e-01	5.041682e-01	2.293325e-01	1.704016e-01	3.152236e+00	1.419890e+00	1.639965e-01	2.104137e+00	2.204474e-01	7.176982e-02	2.305475e+00	1.512867e-01	7.273958e-05	3.376673e+00	3.264028e-01	9.661488e-02	2.454359e+00	5.359701e-01	2.452614e-01	3.236210e+00
7190000	-4.737118e+04	1.440336e+02	5.594368e+00	8.462348e-02	3.418863e-01	4.030477e-02	1.210038e-02	4.680259e-01	5.305915e-02	5.931123e-02	3.135959e-01	2.806085e-02	3.546387e-02	5.051302e-01	5.843797e-02	1.290833e-01	2.015389e-01	6.155756e-02	7.298762e-02	3.949671e-01	1.398655e-01	7.614203e-02	1.557412e-01	1.395246e-01	4.804707e-02	4.812360e-01	9.930910e-02	4.804202e-02	2.278992e-01	8.743915e-02	3.168048e-02	5.064967e-01	9.844250e-02	5.065420e-02	4.708006e-01	3.587920e-01	7.025622e-02	1.871241e-02	3.078458e-02	6.348759e-02	3.961829e-01	2.089698e-01	2.246456e-04	2.854440e-01	4.569109e-02	1.728218e-01	4.730116e-02	1.538155e-01	6.611993e-03	5.744342e-01	4.501535e-02	7.258924e-02	2.585015e-01	3.717064e-03	5.628800e-01	7.668612e-02	2.562606e-02	4.501308e-02	5.326416e-01	1.510201e-01	4.816514e-02	2.143407e-01	8.819366e-03	1.830134e-02	1.733066e-01	5.959463e-02	4.857778e-03	5.017959e-01	2.421438e-01	1.574840e-01	2.485959e-01	4.524943e-02	3.835359e-01	2.749157e-02	1.376432e-01	1.434795e-01	4.478855e-01	1.454795e-01	9.490793e-03	1.981858e-01	5.547894e-02	4.282757e-02	2.025420e-03	3.554535e-02	4.525952e-03	8.647561e-01	5.031964e-02	1.040153e-01	1.262566e-01	2.307996e-01	3.865423e-01	4.266862e-02	1.097175e-01	1.205594e-01	4.903250e-01	1.014560e-01	3.909815e-02	1.953269e-01	5.323457e-02	1.153106e-01	1.568244e-01	2.432305e-01	1.538994e-02	3.930403e-01	7.620426e-02	6.140843e-02	5.795446e-02	6.558848e-02	4.203167e-01	2.160960e-01	1.786360e-01	7.376951e-02	4.590373e-01	1.816125e-01	1.009344e-02	2.501824e-01	2.530487e-02	8.824867e-02	1.041731e-01	2.101928e-01	2.660419e-02	4.313864e-01	1.393948e-01	1.221847e-01	1.598778e-01	1.021147e-01	4.436851e-01	1.199218e-01	5.221606e-02	5.588073e-02	3.161671e-01	2.322796e-01	4.720574e-04	3.028948e-01	9.230574e-02	4.270934e-01	5.286234e-02	1.296403e-01	3.904040e-01	4.647658e-01	4.506223e-02	1.198037e-01	3.703683e-01	2.364420e-01	2.363502e-01	2.754199e-01	2.517878e-01	2.071201e-01	2.810981e-01	3.339689e-01	1.778129e-01	2.052702e-01	2.358840e-01	3.536362e-01	2.052096e-01	2.691345e-01	2.113381e-01	2.102658e-01	3.092616e-01	6.264271e-02	5.116028e-01	2.514469e-01	1.743076e-01	3.486924e-01	1.703654e-01	3.688989e-01	1.120433e-01	3.091255e-01	1.299571e-01	1.497576e-01	4.111598e-01	1.762474e-01	2.858026e-01	2.067038e-01	3.312461e-01	2.900518e-01	1.735507e-01	3.479871e-01	1.884104e-01	2.589629e-01	2.886782e-01	1.704412e-01	2.819177e-01	1.132988e-01	3.603781e-01	1.637938e-01	3.625293e-01	1.916014e-01	4.021460e-01	2.991877e-01	1.070649e-01	2.749143e-01	2.565482e-01	1.515856e-01	3.169519e-01	1.030293e-01	4.245280e-01	2.364159e-01	2.360269e-01	2.826374e-01	2.171898e-01	3.405032e-01	1.596696e-01	3.588333e-01	2.359828e-01	1.935320e-01	2.116519e-01	1.237301e-01	3.408348e-01	2.371959e-01	2.982392e-01	2.918665e-01	1.938568e-01	3.868209e-01	1.274558e-01	2.566435e-01	2.929181e-01	2.006979e-01	2.497406e-01	7.586238e-02	5.697132e-01	2.724668e-01	8.195767e-02	4.966077e-01	4.193245e-01	4.819926e-02	2.819172e-01	6.576200e-02	5.497538e-02	1.439556e+00	1.413692e-01	8.480171e-02	3.356753e+00	8.824707e-02	1.065309e-01	2.819476e+00	2.129639e-01	6.851521e-01	1.588682e+00	2.590487e-02	5.048127e-02	2.633079e+00	1.740119e-01	6.960616e-03	1.387597e+00	1.702693e-01	4.235204e+00	4.449070e+00	9.441639e-02	4.766292e-01	1.446097e-01	3.300038e-01	2.604295e+00	9.465080e-01	1.325998e-01	2.104621e+00	2.807894e-01	6.871503e-02	2.344313e+00	2.512848e-01	1.426720e-03	2.877453e+00	3.169589e-01	8.704747e-02	2.157416e+00	5.619691e-01	2.270148e-01	4.353042e+00
7200000	-4.737583e+04	1.462654e+02	5.569057e+00	5.925951e-02	3.054393e-01	3.109853e-02	8.386919e-04	5.335045e-01	6.985939e-02	4.828270e-02	2.969547e-01	3.214351e-02	6.479883e-02	5.143475e-01	4.347281e-02	8.639761e-02	1.944696e-01	6.495897e-02	8.291175e-02	4.290617e-01	1.422003e-01	8.841337e-02	1.725936e-01	1.065955e-01	6.152747e-02	4.654394e-01	1.054307e-01	4.625945e-02	1.441712e-01	9.156727e-02	5.253048e-02	4.554502e-01	2.100214e-01	5.036220e-02	5.847773e-01	2.666192e-01	6.316987e-02	2.072161e-02	1.434980e-02	6.809403e-02	4.146199e-01	2.559218e-01	8.949548e-04	2.299287e-01	3.054066e-02	1.289149e-01	2.342586e-02	7.414490e-03	4.431669e-03	8.226592e-01	1.315379e-02	2.024236e-01	2.027625e-01	2.006190e-02	4.784250e-01	4.011929e-02	5.620767e-02	6.016864e-02	4.753671e-01	1.589810e-01	3.834761e-02	2.539777e-01	1.315790e-02	6.856476e-02	1.581422e-01	5.717799e-02	5.621914e-03	5.555767e-01	1.549164e-01	8.010061e-02	3.663181e-01	4.268552e-02	4.221003e-01	8.072235e-03	8.072319e-02	1.488092e-01	3.965712e-01	1.606754e-01	2.814263e-02	2.306767e-01	3.512485e-02	3.716880e-02	4.872027e-03	1.177140e-01	3.519013e-04	8.219954e-01	1.789792e-02	7.626231e-02	2.105303e-02	1.679436e-02	4.443964e-01	8.161143e-02	3.598825e-01	1.090766e-01	4.486079e-01	1.296606e-01	3.859639e-02	2.276140e-01	4.644433e-02	1.350209e-01	1.101393e-01	1.533567e-01	2.138929e-02	4.098587e-01	1.702350e-01	1.537974e-01	1.155945e-01	5.434846e-02	3.102851e-01	3.231615e-01	4.281301e-02	8.830720e-02	4.178766e-01	1.943725e-01	5.984802e-03	2.739718e-01	1.948711e-02	1.797329e-01	2.340981e-01	1.815686e-01	2.572636e-02	2.699068e-01	1.089672e-01	1.069860e-01	2.173636e-01	8.640349e-02	3.357174e-01	9.644818e-02	1.570813e-01	2.477034e-02	2.360311e-01	2.560295e-01	2.021961e-04	3.567377e-01	1.262291e-01	4.579990e-01	4.896261e-02	1.048317e-01	3.882067e-01	4.357523e-01	4.724435e-02	1.264997e-01	3.905036e-01	2.382783e-01	2.471859e-01	2.698889e-01	2.446470e-01	2.089476e-01	2.805609e-01	3.061424e-01	2.043491e-01	2.279754e-01	2.208222e-01	3.447503e-01	2.064521e-01	4.324989e-01	1.633248e-01	1.651538e-01	2.390225e-01	4.372568e-02	5.305701e-01	2.648233e-01	1.608809e-01	3.542586e-01	1.550156e-01	3.575035e-01	1.332223e-01	4.346008e-01	1.196248e-01	1.813308e-01	2.644436e-01	1.762028e-01	2.885935e-01	2.487306e-01	2.864731e-01	2.484346e-01	1.359933e-01	4.704359e-01	1.451362e-01	2.264645e-01	3.065608e-01	1.926455e-01	2.743293e-01	1.169707e-01	3.206502e-01	1.672996e-01	3.950796e-01	2.204068e-01	3.593938e-01	3.619638e-01	5.823547e-02	2.775684e-01	2.652527e-01	1.967373e-01	2.604416e-01	1.158195e-01	4.263591e-01	2.470880e-01	2.107334e-01	2.583104e-01	2.003813e-01	3.935496e-01	1.477587e-01	3.414285e-01	2.094945e-01	2.181149e-01	2.309621e-01	1.494954e-01	3.108793e-01	2.469368e-01	2.926885e-01	3.040140e-01	1.820229e-01	3.258801e-01	1.880830e-01	3.276616e-01	2.852979e-01	1.826906e-01	2.043499e-01	9.317506e-02	5.325332e-01	2.841716e-01	9.012015e-02	4.659339e-01	3.991048e-01	8.312983e-05	3.215616e-01	8.846824e-03	4.964187e-02	1.079488e+00	9.446737e-02	3.061155e-01	2.182020e+00	1.082350e-01	2.854376e-01	2.403706e+00	6.889551e-02	4.173440e-01	1.635995e+00	1.976192e-01	8.201248e-02	3.030818e+00	2.406519e-01	7.417546e-02	1.176210e+00	1.779885e-01	3.863235e+00	4.291857e+00	9.071965e-02	5.032508e-01	2.161350e-01	2.726028e-01	2.691840e+00	2.215044e+00	7.576275e-02	2.261503e+00	2.003823e-01	4.121735e-02	2.223317e+00	9.622537e-02	3.449984e-03	3.212565e+00	3.016978e-01	4.171365e-02	2.531696e+00	4.061844e-01	2.566158e-01	4.007137e+00
7210000	-4.738858e+04	1.408323e+02	5.682452e+00	8.432076e-02	2.364526e-01	2.810463e-02	7.103959e-02	5.237607e-01	5.632170e-02	5.647206e-02	2.642574e-01	2.121101e-02	6.884255e-02	5.467383e-01	4.247869e-02	1.094489e-01	1.689219e-01	7.612895e-02	7.673300e-02	4.144859e-01	1.542813e-01	7.352049e-02	1.449233e-01	1.179692e-01	3.574617e-02	5.102754e-01	1.175654e-01	5.518773e-02	1.550551e-01	8.956278e-02	4.736062e-02	5.950101e-01	5.782360e-02	4.736818e-02	3.334522e-01	4.080669e-01	7.590802e-02	2.032175e-02	1.148830e-01	5.654837e-02	3.658660e-01	2.611873e-01	2.002227e-03	2.616378e-01	5.275826e-02	1.120904e-01	1.137050e-02	4.168331e-02	1.015489e-03	8.190809e-01	1.475935e-02	2.808273e-01	1.700601e-01	1.426571e-02	4.687674e-01	7.701658e-03	5.837789e-02	5.893537e-02	4.569546e-01	1.806860e-01	2.155758e-02	2.653912e-01	1.647524e-02	2.541697e-02	1.108684e-01	5.382308e-02	3.091909e-02	5.833310e-01	1.956414e-01	2.259257e-02	3.787444e-01	3.965442e-02	3.139311e-01	3.827155e-02	2.068059e-01	1.268787e-01	4.266558e-01	1.631541e-01	2.722257e-02	2.276016e-01	2.848713e-02	2.376903e-02	1.777934e-02	7.511977e-02	1.938024e-03	7.552185e-01	1.261753e-01	2.214875e-01	1.130248e-02	6.031294e-03	5.967614e-01	9.283358e-02	7.158379e-02	1.426980e-01	3.409360e-01	1.366804e-01	4.187632e-02	2.706704e-01	6.713891e-02	1.538380e-01	1.314686e-01	2.261142e-01	2.076296e-02	3.624903e-01	1.053259e-01	2.081748e-02	5.939410e-02	1.128017e-01	5.585871e-01	2.225567e-01	2.584295e-02	5.364239e-02	4.395034e-01	1.878938e-01	1.464073e-02	2.911815e-01	1.313815e-02	1.626112e-01	1.343595e-01	1.373828e-01	7.854036e-03	4.857408e-01	7.205173e-02	2.371875e-01	2.358408e-01	6.890034e-02	3.462359e-01	7.253004e-02	3.930541e-02	5.682370e-02	2.454355e-01	1.484098e-01	4.400503e-03	3.893007e-01	1.556298e-01	4.434358e-01	5.305417e-02	1.176910e-01	3.858191e-01	4.514679e-01	4.362282e-02	1.152589e-01	3.896503e-01	2.530456e-01	2.240635e-01	2.768055e-01	2.460854e-01	2.220774e-01	2.780260e-01	3.241439e-01	1.757527e-01	2.696322e-01	2.237787e-01	3.278521e-01	1.787370e-01	3.764989e-01	1.770162e-01	1.713363e-01	2.751485e-01	4.909371e-02	5.473726e-01	2.470402e-01	1.564936e-01	3.282035e-01	1.758328e-01	3.611286e-01	1.348351e-01	3.837836e-01	1.307639e-01	1.850133e-01	3.004392e-01	1.559749e-01	2.708142e-01	2.929896e-01	2.802212e-01	2.889832e-01	1.256289e-01	4.342883e-01	1.510995e-01	3.013607e-01	2.638408e-01	1.853145e-01	2.494841e-01	1.266768e-01	3.139009e-01	1.820828e-01	3.773395e-01	2.259569e-01	4.159110e-01	2.899667e-01	6.816545e-02	3.527159e-01	2.629538e-01	1.813693e-01	2.029611e-01	1.235261e-01	3.956071e-01	2.751307e-01	2.057361e-01	2.386313e-01	1.908815e-01	3.873947e-01	1.830925e-01	4.130472e-01	2.280511e-01	1.519483e-01	2.069534e-01	1.360622e-01	3.393197e-01	2.706924e-01	2.539257e-01	2.777760e-01	2.082895e-01	3.847550e-01	1.291794e-01	2.448788e-01	2.623705e-01	2.006507e-01	2.921000e-01	7.726210e-02	5.724247e-01	2.654688e-01	8.484432e-02	4.783104e-01	3.616907e-01	7.169038e-02	2.297288e-01	2.897124e-02	1.637757e-02	8.270711e-01	1.466248e-01	5.222091e-02	4.803850e+00	7.986900e-02	1.989935e-01	2.965402e+00	1.555474e-01	3.222046e-01	1.362499e+00	2.987044e-02	2.410775e-02	2.761312e+00	1.535940e-01	1.006236e-01	1.815658e+00	1.432956e-01	4.018242e+00	4.635183e+00	9.059324e-02	4.456434e-01	1.730361e-01	3.491174e-01	2.645435e+00	1.124687e+00	1.173439e-01	2.012144e+00	1.971764e-01	6.612367e-02	2.417485e+00	1.767301e-01	3.669170e-03	3.744157e+00	3.391347e-01	4.559030e-02	2.651913e+00	4.530462e-01	2.601247e-01	3.761091e+00
7220000	-4.739452e+04	1.374150e+02	5.809629e+00	7.806456e-02	3.154599e-01	3.731462e-02	2.519244e-02	4.773132e-01	6.665530e-02	5.284596e-02	2.708265e-01	2.401020e-02	6.762201e-02	5.482328e-01	3.646257e-02	8.943808e-02	1.904384e-01	7.972248e-02	9.960622e-02	3.899671e-01	1.508277e-01	7.636174e-02	1.460109e-01	1.254377e-01	4.701305e-02	4.797945e-01	1.253821e-01	4.793986e-02	1.572847e-01	8.259240e-02	1.073243e-01	5.103025e-01	9.455634e-02	2.370947e-02	5.254741e-01	2.995067e-01	1.025499e-01	2.865076e-02	2.010903e-02	1.025498e-01	5.428261e-01	1.606085e-01	9.797668e-04	1.660673e-01	2.696855e-02	1.316114e-01	6.777609e-02	1.183607e-01	3.199669e-05	6.179541e-01	6.426570e-02	4.125339e-02	2.826258e-01	7.883679e-03	2.746684e-01	1.717222e-01	2.218466e-01	4.067710e-02	4.596270e-01	1.715081e-01	2.492265e-02	2.745839e-01	2.868125e-02	2.890409e-02	1.992632e-01	1.609694e-01	2.291334e-02	3.709034e-01	2.170466e-01	5.383740e-02	3.847410e-01	5.164931e-02	3.557900e-01	3.029386e-02	1.236885e-01	1.187582e-01	3.515433e-01	1.932482e-01	1.464641e-02	2.692381e-01	5.256588e-02	3.141606e-02	2.510140e-02	8.273199e-02	4.389417e-03	8.316138e-01	2.474738e-02	3.025775e-02	3.403700e-01	2.882561e-01	2.172451e-01	1.053496e-01	1.852141e-02	7.347095e-02	5.431596e-01	1.061233e-01	3.738946e-02	1.964028e-01	4.345385e-02	4.440205e-02	7.512605e-02	1.717570e-01	5.967189e-03	5.135184e-01	1.892293e-01	1.331134e-01	4.032904e-02	9.662138e-02	3.097987e-01	1.748305e-01	2.453069e-01	8.691984e-02	4.217090e-01	1.275339e-01	2.027541e-02	3.190842e-01	2.447758e-02	7.619586e-02	9.427158e-02	4.551785e-01	5.457597e-03	2.235485e-01	1.453479e-01	8.392001e-02	2.708408e-01	1.491043e-01	1.938800e-01	1.208517e-01	1.814033e-01	3.978974e-02	3.099624e-01	1.728150e-01	2.246548e-03	3.467032e-01	1.284832e-01	4.405012e-01	4.959510e-02	1.141916e-01	3.957121e-01	4.480887e-01	4.832794e-02	1.258213e-01	3.777621e-01	2.475947e-01	2.428747e-01	2.482683e-01	2.612624e-01	2.058985e-01	2.745969e-01	3.306603e-01	1.888443e-01	2.314389e-01	2.405989e-01	3.232887e-01	2.046735e-01	3.917218e-01	1.802151e-01	1.506431e-01	2.774201e-01	3.841714e-02	5.387617e-01	2.283866e-01	1.944346e-01	3.450609e-01	1.900844e-01	3.663026e-01	9.855217e-02	3.261358e-01	2.335712e-01	1.750024e-01	2.652906e-01	1.783720e-01	2.964287e-01	2.423437e-01	2.828556e-01	2.121432e-01	1.094052e-01	4.539023e-01	2.245493e-01	2.466374e-01	3.507135e-01	2.152866e-01	1.873625e-01	1.096836e-01	3.499815e-01	2.010225e-01	3.393125e-01	2.604597e-01	2.826573e-01	3.361090e-01	1.207740e-01	3.107423e-01	3.419037e-01	1.168290e-01	2.305250e-01	1.157413e-01	4.120100e-01	2.404522e-01	2.317965e-01	2.992671e-01	2.186421e-01	3.412154e-01	1.408753e-01	4.064965e-01	1.886125e-01	1.439517e-01	2.609393e-01	1.539499e-01	3.162343e-01	2.334528e-01	2.963631e-01	3.147975e-01	2.329425e-01	3.384241e-01	1.138359e-01	2.631679e-01	2.981041e-01	2.120598e-01	2.266682e-01	8.314315e-02	5.731299e-01	2.538028e-01	8.992416e-02	5.206854e-01	3.696069e-01	1.215649e-01	2.827070e-01	1.162636e-01	8.477963e-03	1.551588e+00	1.520675e-01	1.420638e-01	2.960107e+00	4.509699e-02	1.653504e-01	2.724595e+00	1.424428e-01	1.910262e+00	1.577350e+00	7.390976e-02	1.981307e-01	2.916935e+00	9.023794e-02	6.806653e-02	8.889112e-01	1.623544e-01	3.647770e+00	4.957697e+00	1.114610e-01	4.675769e-01	1.491985e-01	3.366051e-01	2.236489e+00	8.934112e-01	2.162859e-01	2.054372e+00	2.083902e-01	5.105630e-02	2.350482e+00	1.276480e-01	4.847775e-03	3.058136e+00	2.509097e-01	4.478044e-02	2.732299e+00	4.815879e-01	2.221241e-01	4.280635e+00
7230000	-4.740780e+04	1.501556e+02	5.388787e+00	8.072038e-02	3.545040e-01	3.893388e-02	3.478865e-02	4.272417e-01	6.381138e-02	4.560543e-02	2.656432e-01	2.109162e-02	8.508010e-02	5.444155e-01	3.816420e-02	1.083724e-01	1.926839e-01	8.554659e-02	7.121900e-02	4.043371e-01	1.378410e-01	7.386086e-02	1.552894e-01	1.179752e-01	4.603778e-02	4.955675e-01	1.112693e-01	5.045592e-02	2.456669e-01	1.013303e-01	1.237664e-02	4.660720e-01	1.240982e-01	4.390149e-02	6.113336e-01	1.783742e-01	9.648758e-02	8.101890e-03	6.180125e-02	5.497966e-02	4.050584e-01	2.906012e-01	9.586454e-03	2.279167e-01	1.185762e-02	1.127802e-01	4.247041e-02	1.118370e-01	7.975587e-03	6.951280e-01	2.980882e-02	7.757965e-02	9.616446e-02	8.635608e-03	6.948310e-01	5.722426e-02	6.556501e-02	4.541018e-02	4.449474e-01	1.897746e-01	3.631184e-02	2.810103e-01	2.545628e-03	7.162247e-03	2.526483e-01	2.805616e-02	4.275329e-02	4.385123e-01	2.308677e-01	6.025441e-02	4.559641e-01	5.200931e-02	3.510428e-01	6.421671e-02	1.651266e-02	1.713088e-01	3.720649e-01	1.764842e-01	2.015423e-02	2.189263e-01	4.106156e-02	5.934549e-02	1.160605e-03	1.492446e-01	1.864831e-05	7.459205e-01	4.431007e-02	3.955690e-01	2.734349e-02	1.092884e-01	1.360531e-01	1.246122e-01	2.071339e-01	8.656013e-02	4.223875e-01	1.002723e-01	4.024342e-02	2.919530e-01	5.858363e-02	1.338468e-01	1.410036e-01	1.670408e-01	1.885263e-02	3.759309e-01	1.633252e-01	4.451463e-02	1.412301e-01	5.894642e-02	4.092673e-01	3.173724e-01	2.866923e-02	9.754835e-02	3.572319e-01	1.562300e-01	1.069872e-02	3.512728e-01	2.701820e-02	2.444910e-01	1.469072e-01	1.843688e-01	4.106881e-02	2.047958e-01	1.783683e-01	8.742089e-02	3.375998e-01	2.235429e-01	2.329476e-01	3.802752e-02	8.046124e-02	3.684189e-02	3.141079e-01	2.207084e-01	9.350284e-04	3.218712e-01	1.055356e-01	4.032536e-01	5.221781e-02	1.125397e-01	4.319889e-01	4.648173e-01	3.934492e-02	1.163023e-01	3.795355e-01	2.284632e-01	2.527435e-01	2.624791e-01	2.563142e-01	2.163048e-01	2.622749e-01	3.351637e-01	1.862565e-01	2.165336e-01	3.138288e-01	3.123767e-01	1.572609e-01	3.906821e-01	1.775390e-01	1.194116e-01	3.123673e-01	5.815518e-02	5.444367e-01	2.260030e-01	1.714051e-01	3.151844e-01	1.876875e-01	3.989140e-01	9.821416e-02	3.673921e-01	1.629395e-01	2.073552e-01	2.623132e-01	1.972043e-01	2.973008e-01	2.444246e-01	2.610703e-01	3.185563e-01	1.503764e-01	4.012771e-01	1.297902e-01	2.394874e-01	3.193632e-01	1.994119e-01	2.417375e-01	1.098708e-01	3.240061e-01	1.741179e-01	3.920052e-01	1.890882e-01	4.693029e-01	2.737761e-01	6.783277e-02	2.614025e-01	3.402492e-01	1.718901e-01	2.264581e-01	1.197165e-01	4.234236e-01	2.863773e-01	1.704826e-01	2.659533e-01	1.608660e-01	3.980210e-01	1.751597e-01	3.619232e-01	2.241111e-01	1.755381e-01	2.384276e-01	1.523444e-01	3.061155e-01	2.694206e-01	2.721196e-01	2.765544e-01	1.875008e-01	3.718088e-01	1.641361e-01	2.328977e-01	3.305492e-01	1.845633e-01	2.519898e-01	7.963579e-02	5.434019e-01	2.792214e-01	9.774085e-02	4.425840e-01	3.698967e-01	1.336459e-01	2.583092e-01	1.292974e-01	6.793574e-02	1.281160e+00	1.731065e-01	3.971172e-02	2.242871e+00	2.788197e-02	1.819041e-01	3.619106e+00	9.298276e-02	2.728036e-01	1.786605e+00	2.117384e-01	2.439720e-01	1.809807e+00	2.014707e-01	5.157563e-03	2.165889e+00	1.844768e-01	3.501253e+00	4.894944e+00	1.082479e-01	4.989973e-01	2.620513e-01	3.099676e-01	2.637663e+00	1.005984e+00	9.034534e-02	1.946791e+00	3.301304e-01	6.695400e-02	2.337074e+00	1.608149e-01	9.576018e-03	2.904029e+00	3.142071e-01	5.779101e-02	2.487790e+00	3.582773e-01	2.335756e-01	4.088613e+00
7240000	-4.740342e+04	1.439369e+02	5.590290e+00	9.209820e-02	3.496555e-01	3.918812e-02	6.945954e-02	4.065353e-01	4.306339e-02	7.438087e-02	3.416570e-01	2.256883e-02	2.318134e-02	4.849265e-01	5.328547e-02	7.000702e-02	1.254319e-01	7.560699e-02	9.325098e-02	5.042764e-01	1.314267e-01	7.480571e-02	1.363631e-01	1.513849e-01	3.974888e-02	5.016983e-01	9.599907e-02	2.683790e-02	1.296388e-01	1.292513e-01	3.454455e-02	6.542653e-01	2.546212e-02	1.744828e-01	3.955350e-01	2.962005e-01	6.485054e-02	6.010415e-02	8.826996e-03	8.612535e-02	4.158802e-01	2.081532e-01	2.550541e-03	2.445762e-01	4.271458e-02	1.769711e-01	3.449097e-02	2.913577e-02	3.180050e-03	6.799636e-01	7.625851e-02	1.076400e-01	2.018201e-01	5.152467e-02	4.079918e-01	8.842450e-02	1.425989e-01	6.549260e-02	4.479038e-01	1.875779e-01	1.805039e-02	2.526106e-01	2.836469e-02	9.519074e-03	1.695617e-01	5.755189e-02	2.035539e-02	5.800731e-01	1.629389e-01	5.719314e-02	1.715719e-01	3.831383e-02	6.640541e-01	1.007634e-02	5.879070e-02	1.438173e-01	4.184315e-01	1.408101e-01	3.126401e-02	2.281994e-01	3.747758e-02	2.201807e-02	5.165303e-03	2.464534e-01	1.307063e-03	7.111312e-01	1.392491e-02	6.630732e-02	1.691943e-01	7.012572e-02	2.168108e-01	1.355241e-01	3.420378e-01	1.096014e-01	4.259973e-01	1.512782e-01	4.193880e-02	2.212407e-01	4.994367e-02	6.898262e-02	2.681695e-01	1.311222e-01	5.411733e-03	3.065335e-01	2.197805e-01	5.074212e-02	1.109959e-01	4.842812e-02	5.848001e-01	1.556935e-01	4.934021e-02	5.180017e-02	4.577150e-01	2.046053e-01	6.068139e-03	2.655663e-01	1.424501e-02	2.406179e-01	2.287600e-01	1.821847e-01	3.528962e-02	2.369686e-01	7.617921e-02	9.667705e-02	1.825591e-01	1.048280e-01	4.171881e-01	8.029431e-02	1.184535e-01	2.672051e-02	2.604467e-01	3.602668e-01	3.716399e-04	2.689089e-01	8.328539e-02	4.169119e-01	4.632350e-02	1.173224e-01	4.194421e-01	4.218989e-01	4.397155e-02	1.115541e-01	4.225755e-01	2.345067e-01	2.402705e-01	2.760326e-01	2.491902e-01	1.978426e-01	2.659288e-01	3.520404e-01	1.841882e-01	2.241940e-01	1.810824e-01	3.872179e-01	2.075058e-01	3.290311e-01	1.646432e-01	2.000498e-01	3.062759e-01	4.945365e-02	5.532745e-01	2.240681e-01	1.732038e-01	3.834258e-01	1.061886e-01	3.983936e-01	1.119921e-01	3.719919e-01	1.837205e-01	1.327087e-01	3.115789e-01	1.395038e-01	3.749720e-01	2.030220e-01	2.825022e-01	2.522013e-01	1.274532e-01	4.213601e-01	1.989855e-01	2.590746e-01	3.001587e-01	1.997984e-01	2.409682e-01	1.230057e-01	3.000573e-01	1.629564e-01	4.139806e-01	1.903540e-01	4.188229e-01	3.331163e-01	5.770677e-02	2.348266e-01	3.869434e-01	1.934310e-01	1.847990e-01	1.129347e-01	4.094218e-01	2.665009e-01	2.111426e-01	2.676533e-01	2.113961e-01	3.265174e-01	1.944332e-01	3.713643e-01	2.195609e-01	1.953587e-01	2.137161e-01	1.268082e-01	3.476774e-01	2.387195e-01	2.867949e-01	2.858366e-01	1.837957e-01	3.551943e-01	1.751734e-01	2.681762e-01	2.956087e-01	2.054041e-01	2.308111e-01	7.367296e-02	5.764342e-01	2.668322e-01	8.306065e-02	4.450891e-01	3.804555e-01	9.028170e-02	2.630008e-01	2.217386e-01	1.350225e-01	1.435810e+00	1.324722e-01	5.292799e-02	3.370805e+00	9.481988e-02	8.148293e-03	3.316247e+00	5.028091e-02	1.577852e+00	1.198804e+00	9.925633e-02	1.116435e-01	2.003843e+00	1.378587e-01	1.292263e-01	1.120702e+00	1.420998e-01	3.805267e+00	4.956221e+00	9.118172e-02	4.937944e-01	1.832936e-01	2.410919e-01	2.607330e+00	1.153727e+00	1.085588e-01	2.162876e+00	2.063559e-01	6.451706e-02	2.320341e+00	1.287865e-01	9.901596e-04	3.253468e+00	4.641727e-01	5.911531e-02	2.303500e+00	3.391595e-01	2.067344e-01	3.732200e+00
7250000	-4.739605e+04	1.441956e+02	5.634985e+00	7.734143e-02	3.240872e-01	4.105255e-02	8.548955e-03	4.747710e-01	7.419887e-02	6.236460e-02	3.428920e-01	2.519688e-02	5.569503e-02	4.698592e-01	4.399233e-02	1.086893e-01	2.017475e-01	7.191183e-02	9.457040e-02	3.993067e-01	1.237743e-01	7.132282e-02	1.360780e-01	1.147836e-01	3.894904e-02	5.191276e-01	1.197390e-01	2.633065e-02	1.397795e-01	7.529341e-02	2.719251e-02	6.030125e-01	1.283914e-01	5.723143e-02	4.617689e-01	2.974004e-01	5.648761e-02	2.007522e-02	1.070365e-01	8.608873e-02	4.581275e-01	2.314913e-01	3.673089e-04	1.907511e-01	3.317403e-02	1.674596e-01	4.717330e-02	4.593166e-02	5.875930e-04	6.969865e-01	4.186136e-02	1.460402e-01	2.688168e-01	6.273201e-02	4.336221e-01	6.485130e-02	2.393751e-02	5.750711e-02	4.626000e-01	1.502359e-01	5.392445e-02	2.725427e-01	3.189797e-03	5.535222e-02	1.717187e-01	1.001325e-01	4.894076e-03	3.729991e-01	2.949034e-01	7.340007e-02	4.525207e-01	2.414826e-02	2.973425e-01	2.632905e-02	1.262594e-01	1.603070e-01	3.753034e-01	2.039984e-01	2.762299e-02	1.969143e-01	3.585385e-02	2.572652e-02	2.707215e-04	1.475950e-01	5.083672e-03	7.579123e-01	6.341176e-02	3.321359e-01	3.339345e-02	1.361173e-01	2.069359e-01	1.495769e-01	1.418406e-01	1.415737e-01	4.149567e-01	1.385153e-01	3.071328e-02	2.376039e-01	3.663727e-02	1.157173e-01	1.328999e-01	2.804359e-01	2.293598e-02	3.155967e-01	1.324142e-01	3.273881e-02	2.310862e-01	1.239915e-01	3.351305e-01	2.349166e-01	4.213639e-02	6.417750e-02	4.210077e-01	1.515856e-01	1.489155e-02	3.345643e-01	1.377344e-02	8.415009e-02	1.718881e-01	3.153014e-01	2.157798e-02	2.829113e-01	1.241712e-01	5.923041e-02	2.596984e-01	1.392004e-01	3.805495e-01	7.497587e-02	8.634544e-02	5.211449e-02	3.626580e-01	2.326777e-01	1.508980e-03	2.778065e-01	7.323434e-02	4.496593e-01	5.696505e-02	1.246402e-01	3.687354e-01	4.464482e-01	4.361771e-02	1.205146e-01	3.894195e-01	2.282696e-01	2.339216e-01	2.983887e-01	2.394201e-01	2.110874e-01	2.703849e-01	3.400199e-01	1.785077e-01	2.766442e-01	1.942371e-01	3.459902e-01	1.831285e-01	3.758760e-01	1.556512e-01	1.746282e-01	2.938447e-01	4.134687e-02	5.281707e-01	2.461108e-01	1.843717e-01	3.109898e-01	2.075993e-01	3.536857e-01	1.277252e-01	3.545671e-01	2.182229e-01	1.602024e-01	2.670076e-01	1.840943e-01	2.437119e-01	2.670035e-01	3.051903e-01	3.057979e-01	1.903365e-01	3.553384e-01	1.485272e-01	2.805969e-01	3.237999e-01	2.101836e-01	1.854196e-01	1.104156e-01	3.542540e-01	1.674269e-01	3.679036e-01	2.733480e-01	3.538956e-01	2.844299e-01	8.832643e-02	2.521434e-01	2.813038e-01	1.830082e-01	2.835446e-01	9.644848e-02	4.370313e-01	2.647682e-01	2.017520e-01	2.160789e-01	2.266657e-01	3.540424e-01	2.032130e-01	3.553433e-01	2.139504e-01	1.887951e-01	2.419113e-01	1.659756e-01	3.135461e-01	2.462067e-01	2.742717e-01	2.895645e-01	2.233988e-01	3.455402e-01	1.414966e-01	2.814080e-01	3.375477e-01	1.907505e-01	1.902939e-01	7.206150e-02	5.768242e-01	2.506596e-01	1.004547e-01	4.669331e-01	3.685624e-01	5.093888e-02	2.934169e-01	8.366992e-02	2.435156e-02	1.075281e+00	1.121272e-01	1.367574e-01	1.868289e+00	1.101355e-02	3.688893e-01	1.935207e+00	1.360715e-01	2.139339e+00	1.549789e+00	2.319138e-02	1.429430e-01	2.765653e+00	1.283817e-01	1.069020e-01	1.115009e+00	1.676319e-01	3.866499e+00	4.869197e+00	1.047290e-01	4.625806e-01	2.130208e-01	2.649317e-01	2.594178e+00	1.569920e+00	2.151403e-01	2.213444e+00	2.111702e-01	6.743657e-02	2.054202e+00	1.678344e-01	8.813171e-04	3.114708e+00	2.652574e-01	4.246678e-02	2.477802e+00	4.353008e-01	1.946733e-01	3.878085e+00
7260000	-4.741280e+04	1.421103e+02	5.618511e+00	9.559553e-02	2.720431e-01	2.791132e-02	7.615068e-02	4.953630e-01	3.293638e-02	4.678701e-02	3.278743e-01	2.245589e-02	9.971679e-02	4.660997e-01	3.706630e-02	9.639281e-02	1.845142e-01	6.439368e-02	6.733015e-02	4.618343e-01	1.255349e-01	7.113046e-02	1.545522e-01	1.292628e-01	4.939267e-02	5.036007e-01	9.206130e-02	5.805899e-02	2.370315e-01	1.515123e-01	3.700289e-02	3.203732e-01	1.960212e-01	3.525763e-02	5.054593e-01	2.805275e-01	9.504576e-02	2.912174e-02	5.458804e-02	7.505045e-02	4.815449e-01	2.157306e-01	1.611290e-03	1.946045e-01	3.145816e-02	1.317806e-01	5.623193e-02	6.144166e-02	3.058205e-04	6.909570e-01	5.928300e-02	2.300875e-01	2.093517e-01	4.978273e-03	3.191614e-01	1.384259e-01	9.799516e-02	3.249841e-02	4.497882e-01	2.237714e-01	3.184920e-02	2.472487e-01	1.484413e-02	3.061899e-02	1.977070e-01	4.331958e-02	1.263279e-02	5.350736e-01	1.806481e-01	1.673014e-02	3.443659e-01	1.987961e-02	5.430383e-01	2.711300e-02	4.887312e-02	1.233906e-01	3.232783e-01	2.160870e-01	2.591373e-02	2.698607e-01	4.146964e-02	6.040874e-02	7.583291e-02	1.104736e-02	2.508138e-03	8.458267e-01	4.376129e-03	1.040145e-01	2.500950e-01	1.254336e-01	4.996921e-02	3.391908e-01	1.312969e-01	1.011106e-01	4.560604e-01	1.734693e-01	4.161878e-02	1.759700e-01	5.177096e-02	4.374916e-02	1.734743e-01	1.941074e-01	2.671963e-02	3.787825e-01	1.831669e-01	2.299943e-02	8.452034e-02	4.093719e-02	4.487958e-01	3.645585e-01	3.818876e-02	6.269158e-02	3.912945e-01	1.860759e-01	3.807441e-03	3.237273e-01	3.240326e-02	1.884852e-01	2.048262e-01	2.999891e-01	3.655187e-02	2.161316e-01	5.401603e-02	2.339689e-01	1.682910e-01	3.710190e-02	3.659659e-01	9.155617e-02	1.031162e-01	2.742349e-02	3.117750e-01	2.002957e-01	2.157040e-04	3.273445e-01	1.329456e-01	4.188971e-01	4.455751e-02	1.162493e-01	4.202961e-01	4.097840e-01	4.674523e-02	1.143079e-01	4.291629e-01	2.566177e-01	2.322955e-01	2.761830e-01	2.349038e-01	2.090281e-01	2.659142e-01	3.218874e-01	2.031703e-01	2.580926e-01	2.478774e-01	3.003048e-01	1.937253e-01	3.601471e-01	2.442287e-01	1.455425e-01	2.500817e-01	5.047146e-02	5.593600e-01	1.999250e-01	1.902435e-01	3.159075e-01	2.231058e-01	3.404982e-01	1.204885e-01	3.086228e-01	1.792321e-01	2.165153e-01	2.956298e-01	1.393760e-01	3.553923e-01	2.430505e-01	2.621813e-01	2.303785e-01	1.843649e-01	4.099432e-01	1.753134e-01	2.500415e-01	3.360928e-01	1.592641e-01	2.546016e-01	1.245502e-01	3.321459e-01	1.926500e-01	3.506539e-01	2.062241e-01	3.384076e-01	3.143746e-01	1.409937e-01	2.773934e-01	2.805590e-01	1.808307e-01	2.612170e-01	1.004780e-01	4.517346e-01	2.433091e-01	2.044784e-01	2.378979e-01	1.773197e-01	3.799134e-01	2.048690e-01	3.866461e-01	2.484613e-01	1.867204e-01	1.781722e-01	1.281844e-01	3.233419e-01	2.643780e-01	2.840957e-01	3.096531e-01	1.887135e-01	3.220521e-01	1.795814e-01	2.976201e-01	2.786331e-01	1.424478e-01	2.812991e-01	8.139956e-02	5.854229e-01	2.545531e-01	7.862440e-02	4.807470e-01	3.944423e-01	1.250068e-01	2.952935e-01	1.140858e-01	9.509251e-02	9.600644e-01	1.258001e-01	1.101418e-01	2.811372e+00	5.562090e-02	2.283017e-01	2.827165e+00	1.090736e-01	1.124778e+00	1.518534e+00	1.258378e-01	3.603211e-01	3.626722e+00	1.912080e-01	4.311420e-02	1.711952e+00	1.753791e-01	4.137459e+00	4.518699e+00	1.053610e-01	4.858686e-01	1.611183e-01	3.391466e-01	2.579160e+00	7.790735e-01	1.711711e-01	2.109756e+00	4.041957e-01	7.736574e-02	2.497043e+00	9.199777e-02	1.370024e-02	2.857749e+00	3.814575e-01	4.961298e-02	2.615456e+00	5.001332e-01	1.997090e-01	3.692646e+00
7270000	-4.740045e+04	1.454058e+02	5.544708e+00	7.115864e-02	2.905801e-01	4.159455e-02	4.183274e-02	5.109536e-01	4.388034e-02	4.580433e-02	3.436392e-01	2.519606e-02	4.753337e-02	4.908709e-01	4.695614e-02	1.201077e-01	2.152362e-01	7.135439e-02	5.971464e-02	4.057396e-01	1.278475e-01	7.038987e-02	1.667755e-01	1.066151e-01	4.863182e-02	4.776226e-01	1.299651e-01	9.026883e-02	1.458626e-01	6.144301e-02	3.644714e-02	5.785050e-01	8.747340e-02	4.826615e-02	2.704947e-01	5.573752e-01	6.835847e-02	2.554877e-02	2.995667e-02	6.496652e-02	5.096722e-01	2.024135e-01	1.379150e-03	1.817703e-01	3.979826e-02	2.144943e-01	5.390629e-02	4.754821e-02	5.346403e-03	6.582712e-01	2.043360e-02	7.889043e-02	2.992435e-01	3.497624e-02	5.008270e-01	7.539687e-03	7.852312e-02	7.092592e-02	4.471836e-01	1.856187e-01	3.132821e-02	2.498139e-01	1.512966e-02	3.747398e-02	2.592906e-01	6.615249e-02	4.002229e-02	3.901828e-01	2.068778e-01	4.624307e-02	1.893997e-01	3.882539e-02	5.587015e-01	2.288310e-02	1.439473e-01	1.160062e-01	3.245524e-01	2.306318e-01	2.040555e-02	2.771237e-01	3.128045e-02	5.080047e-02	3.702597e-02	2.048479e-02	7.625100e-03	8.616560e-01	2.240768e-02	2.622996e-01	1.437841e-01	7.814739e-02	2.995855e-01	2.040180e-01	1.216545e-02	7.925267e-02	4.674976e-01	1.818598e-01	3.494873e-02	1.941013e-01	4.233988e-02	5.893088e-02	1.198187e-01	2.327284e-01	4.166534e-02	3.851270e-01	1.617298e-01	2.230520e-02	6.561507e-02	3.855681e-02	3.751136e-01	4.825075e-01	1.590187e-02	9.461591e-02	3.886850e-01	1.707683e-01	5.704272e-03	3.204273e-01	1.979929e-02	3.545809e-01	1.632621e-01	3.763743e-02	4.337085e-02	3.381769e-01	6.297178e-02	1.287364e-01	2.062965e-01	1.162657e-01	3.352488e-01	7.100540e-02	1.424472e-01	6.125047e-02	2.619824e-01	2.145619e-01	1.536377e-03	3.110167e-01	1.496522e-01	4.420176e-01	4.350144e-02	1.320128e-01	3.824682e-01	4.274972e-01	4.543563e-02	1.135981e-01	4.134691e-01	2.239550e-01	2.450834e-01	2.800622e-01	2.508995e-01	2.259070e-01	2.835748e-01	3.064620e-01	1.840562e-01	2.400326e-01	2.653868e-01	3.513569e-01	1.432237e-01	3.904764e-01	1.675709e-01	2.212684e-01	2.206843e-01	5.152197e-02	5.131115e-01	2.472875e-01	1.880790e-01	2.788816e-01	1.858626e-01	3.515416e-01	1.837141e-01	4.243465e-01	1.632804e-01	1.791260e-01	2.332470e-01	1.346675e-01	2.908714e-01	2.621472e-01	3.123139e-01	2.595765e-01	1.233988e-01	4.137793e-01	2.032454e-01	2.957737e-01	2.521956e-01	1.663586e-01	2.856721e-01	1.316332e-01	3.157622e-01	1.736438e-01	3.789608e-01	2.569297e-01	2.719157e-01	2.990489e-01	1.721058e-01	2.943550e-01	3.417491e-01	1.401467e-01	2.237492e-01	1.126972e-01	4.298669e-01	2.550807e-01	2.023552e-01	2.457954e-01	2.204113e-01	3.810416e-01	1.527517e-01	4.076358e-01	1.593481e-01	1.961314e-01	2.368847e-01	1.339220e-01	2.994891e-01	2.965931e-01	2.699958e-01	2.682818e-01	1.886347e-01	3.233793e-01	2.197042e-01	2.769776e-01	2.480648e-01	2.140188e-01	2.609387e-01	8.607381e-02	5.559145e-01	2.705632e-01	8.744847e-02	4.483205e-01	3.922496e-01	1.039432e-01	2.720790e-01	1.072251e-01	6.386112e-02	1.063563e+00	1.616861e-01	1.563411e-01	2.002033e+00	1.441840e-01	1.321792e-01	2.758893e+00	5.176739e-01	6.769695e-01	1.155824e+00	1.033481e-01	4.278451e-01	3.900142e+00	1.716604e-01	2.055172e-01	1.190872e+00	1.526180e-01	3.816058e+00	4.506430e+00	1.020589e-01	5.296376e-01	1.288040e-01	6.754531e-01	2.414939e+00	8.506161e-01	2.415793e-01	2.297309e+00	3.344424e-01	6.329925e-02	2.452230e+00	1.539271e-01	6.598962e-04	2.795530e+00	3.257061e-01	5.806513e-02	2.423445e+00	6.695167e-01	2.501342e-01	3.568784e+00
7280000	-4.736929e+04	1.350319e+02	5.896692e+00	8.344279e-02	2.358510e-01	3.083307e-02	7.261083e-02	5.334775e-01	4.378474e-02	4.581611e-02	3.361953e-01	2.705746e-02	7.533883e-02	4.804730e-01	3.511930e-02	9.804360e-02	1.698973e-01	8.118200e-02	7.313086e-02	4.449531e-01	1.327931e-01	8.119924e-02	1.236501e-01	1.161005e-01	4.088846e-02	5.203493e-01	1.178125e-01	5.673553e-02	2.662252e-01	5.795768e-02	3.228519e-02	4.334390e-01	1.533573e-01	4.328067e-02	4.454895e-01	2.516276e-01	1.669311e-01	5.702568e-02	3.564554e-02	6.354560e-02	2.990517e-01	1.983494e-01	4.853333e-03	3.394781e-01	9.472185e-02	2.004300e-01	4.044743e-02	9.379139e-02	7.116190e-04	6.400120e-01	2.460756e-02	5.653050e-02	3.215460e-01	1.281559e-01	3.921805e-01	2.798585e-02	7.360129e-02	5.644492e-02	4.685957e-01	2.046247e-01	2.437652e-02	2.401324e-01	5.825808e-03	1.780638e-02	8.720933e-02	6.579203e-02	1.825884e-02	5.833606e-01	2.275728e-01	2.636150e-02	3.928483e-01	7.228758e-02	3.769836e-01	1.328550e-03	1.301905e-01	1.999060e-01	3.401094e-01	1.765848e-01	1.443538e-02	2.347025e-01	3.426193e-02	4.280309e-02	2.453373e-03	9.320814e-02	7.019175e-03	7.759651e-01	7.855112e-02	2.559270e-01	1.266071e-01	3.158488e-01	9.876877e-02	1.327360e-01	7.011235e-02	8.204650e-02	4.195921e-01	2.059612e-01	3.581584e-02	2.225583e-01	3.402598e-02	1.388902e-01	1.474315e-01	2.972761e-01	1.083315e-02	2.976679e-01	1.079012e-01	1.086178e-02	9.094187e-02	3.349712e-02	5.450321e-01	2.462747e-01	7.339249e-02	8.529921e-02	3.702254e-01	1.405368e-01	1.495348e-02	3.686901e-01	2.029496e-02	1.563822e-01	1.318227e-01	7.904033e-02	6.828254e-02	4.891745e-01	7.529763e-02	1.310840e-01	2.825843e-01	1.355710e-01	2.689813e-01	5.863427e-02	1.231451e-01	3.170568e-02	1.804675e-01	1.904296e-01	1.595793e-04	4.215587e-01	1.756790e-01	4.458575e-01	3.966130e-02	1.255285e-01	3.889528e-01	4.268757e-01	4.354098e-02	1.119394e-01	4.176440e-01	2.328484e-01	2.529025e-01	2.701956e-01	2.440535e-01	2.176999e-01	2.748712e-01	3.215243e-01	1.859045e-01	2.318680e-01	2.824163e-01	2.746136e-01	2.111021e-01	3.609121e-01	2.351592e-01	1.649310e-01	2.389977e-01	7.232255e-02	4.981054e-01	2.499454e-01	1.796266e-01	3.916050e-01	1.380062e-01	2.952825e-01	1.751063e-01	3.663978e-01	2.007226e-01	1.774891e-01	2.553905e-01	1.789388e-01	2.698845e-01	2.227516e-01	3.284252e-01	2.482928e-01	1.637562e-01	4.125774e-01	1.753736e-01	2.671561e-01	3.058932e-01	1.789862e-01	2.479645e-01	1.160598e-01	3.274665e-01	1.909949e-01	3.654788e-01	3.028542e-01	3.432482e-01	2.793377e-01	7.455982e-02	2.847511e-01	3.341241e-01	1.323940e-01	2.487308e-01	1.063079e-01	4.400073e-01	2.470831e-01	2.066017e-01	1.971351e-01	1.837662e-01	4.072567e-01	2.118420e-01	3.520805e-01	1.712777e-01	2.340525e-01	2.425894e-01	1.657355e-01	2.933624e-01	2.604752e-01	2.804269e-01	2.886291e-01	1.981056e-01	3.452353e-01	1.680300e-01	2.593636e-01	3.430949e-01	1.252988e-01	2.722426e-01	1.280894e-01	5.227297e-01	2.702773e-01	7.890360e-02	4.738240e-01	3.623479e-01	1.245868e-01	3.106068e-01	6.702814e-03	8.098222e-03	1.504936e+00	1.101797e-01	2.184864e-01	1.576814e+00	1.467137e-01	1.290583e+00	2.314963e+00	1.997849e-01	1.945985e+00	1.633838e+00	9.262123e-02	9.034795e-04	3.119982e+00	1.811184e-01	1.339424e-02	1.503389e+00	1.735535e-01	3.745891e+00	4.901969e+00	1.042836e-01	4.721849e-01	1.377776e-01	2.317267e-01	2.476714e+00	1.448590e+00	1.050850e-01	2.008019e+00	1.442621e-01	4.949535e-02	2.366240e+00	1.427901e-01	4.442108e-03	2.964316e+00	2.896656e-01	8.018111e-02	2.327490e+00	4.128809e-01	1.913829e-01	4.385462e+00
7290000	-4.739674e+04	1.454439e+02	5.501287e+00	8.725752e-02	2.850234e-01	3.280474e-02	8.401915e-02	4.780317e-01	3.286348e-02	6.943347e-02	3.284620e-01	2.009760e-02	5.808693e-02	4.865415e-01	3.737855e-02	9.972939e-02	1.846139e-01	9.384699e-02	1.026386e-01	4.114825e-01	1.076886e-01	7.461152e-02	1.549806e-01	1.329635e-01	4.315740e-02	4.777472e-01	1.165398e-01	4.317039e-02	1.393195e-01	1.001265e-01	4.318909e-02	5.684447e-01	1.057499e-01	7.650751e-03	5.483109e-01	2.336559e-01	9.210737e-02	4.309351e-02	7.518158e-02	5.189309e-02	5.399519e-01	2.470761e-01	3.542078e-03	1.430824e-01	1.445448e-02	2.188611e-01	5.827061e-02	4.244867e-02	1.311176e-02	6.559095e-01	1.139837e-02	1.590986e-01	2.900285e-01	4.339651e-04	2.551875e-01	4.693375e-02	2.483177e-01	5.529375e-02	4.383021e-01	2.164974e-01	4.301436e-02	2.423638e-01	4.528600e-03	1.900360e-02	1.158597e-01	6.142281e-02	6.440997e-03	3.831304e-01	4.141424e-01	1.338756e-02	5.358245e-01	8.559820e-02	2.902703e-01	3.763253e-03	7.115623e-02	1.180275e-01	4.389659e-01	1.641242e-01	2.962482e-02	2.091171e-01	4.014047e-02	1.225622e-01	3.320415e-04	5.409117e-03	6.283632e-03	8.222199e-01	4.319316e-02	7.662266e-02	2.532620e-01	1.361013e-01	2.742622e-01	2.243515e-01	3.540029e-02	9.142335e-02	4.125641e-01	1.926878e-01	4.739161e-02	2.134298e-01	4.250335e-02	1.475472e-01	2.113115e-01	3.050359e-01	8.840477e-04	2.436886e-01	9.153271e-02	1.514567e-01	1.525234e-01	6.498872e-02	3.245349e-01	1.957073e-01	1.107888e-01	6.504399e-02	4.620482e-01	1.400844e-01	2.091906e-02	2.936499e-01	1.825443e-02	1.066389e-01	1.421354e-01	2.793056e-01	4.495983e-02	2.977211e-01	1.292392e-01	1.120769e-01	2.595544e-01	9.482436e-02	4.052142e-01	6.626392e-02	6.206622e-02	2.416588e-02	2.997285e-01	1.877308e-01	2.257989e-03	3.470722e-01	1.390446e-01	4.070681e-01	4.609549e-02	1.123682e-01	4.344682e-01	4.266151e-01	4.655071e-02	1.051873e-01	4.216469e-01	2.409301e-01	2.391258e-01	2.703690e-01	2.495751e-01	2.131028e-01	2.849303e-01	3.222457e-01	1.797212e-01	2.315235e-01	2.376214e-01	3.763859e-01	1.544692e-01	4.094430e-01	2.196021e-01	1.567382e-01	2.142168e-01	3.532530e-02	5.777597e-01	2.359360e-01	1.509790e-01	2.834229e-01	1.430667e-01	3.876018e-01	1.859086e-01	5.099645e-01	1.133967e-01	1.803928e-01	1.962459e-01	1.407482e-01	3.085816e-01	2.929136e-01	2.577565e-01	2.874969e-01	1.357297e-01	4.484398e-01	1.283336e-01	2.259539e-01	3.347489e-01	1.432287e-01	2.960685e-01	9.698382e-02	3.381398e-01	1.685994e-01	3.962769e-01	2.603879e-01	3.489080e-01	2.552143e-01	1.354898e-01	2.411749e-01	3.358256e-01	1.612972e-01	2.617022e-01	1.001412e-01	4.423940e-01	2.553301e-01	2.021347e-01	2.660691e-01	1.394889e-01	3.969739e-01	1.974681e-01	3.323583e-01	2.159722e-01	1.941540e-01	2.575154e-01	1.363917e-01	3.265997e-01	2.756099e-01	2.613987e-01	2.728949e-01	1.903026e-01	3.900777e-01	1.467249e-01	2.792332e-01	2.756950e-01	1.805067e-01	2.645652e-01	7.994854e-02	6.064819e-01	2.147271e-01	9.884247e-02	5.007055e-01	3.758259e-01	7.141101e-02	2.897321e-01	1.271890e-01	3.122586e-02	1.554688e+00	2.064531e-01	1.524797e-01	3.296469e+00	7.499738e-03	1.856566e-01	2.917285e+00	4.111922e-01	5.267063e-01	1.258301e+00	1.287603e-01	2.946406e-01	3.581745e+00	1.950696e-01	7.936440e-02	1.125221e+00	1.758531e-01	4.206786e+00	5.147953e+00	9.281140e-02	4.919677e-01	1.691605e-01	3.406955e-01	2.585713e+00	5.001912e-01	1.099423e-01	2.019443e+00	1.857437e-01	8.815083e-02	2.148412e+00	1.690918e-01	4.964500e-03	2.985929e+00	3.731620e-01	6.181088e-02	2.421628e+00	4.160063e-01	1.481706e-01	3.394346e+00
7300000	-4.737777e+04	1.364346e+02	5.805667e+00	8.983824e-02	3.131064e-01	3.584588e-02	7.010343e-02	4.469017e-01	4.420430e-02	6.348168e-02	2.813684e-01	2.050990e-02	8.036415e-02	5.119147e-01	4.236119e-02	9.505620e-02	1.744317e-01	8.763143e-02	7.794589e-02	4.268982e-01	1.380365e-01	8.037001e-02	1.476267e-01	9.480456e-02	4.546003e-02	5.087618e-01	1.229770e-01	5.059695e-02	1.318223e-01	3.396023e-03	5.604828e-02	6.602040e-01	9.793246e-02	7.770633e-03	3.231646e-01	5.719994e-01	3.377243e-02	4.289304e-02	2.039988e-02	8.863111e-02	4.750897e-01	2.547810e-01	4.788449e-03	1.589709e-01	1.773888e-02	1.778368e-01	2.474323e-02	2.633134e-02	9.886826e-04	7.501361e-01	1.996392e-02	1.369452e-01	4.225981e-01	1.630254e-02	3.333638e-01	6.981992e-02	2.097045e-02	6.041515e-02	4.590865e-01	2.098476e-01	2.914383e-02	2.342791e-01	7.227793e-03	1.798980e-02	1.366117e-01	3.847444e-02	1.295006e-02	5.449750e-01	2.489990e-01	1.294044e-01	1.001382e-01	3.626327e-02	4.928656e-01	1.478766e-02	2.265408e-01	1.732792e-01	3.885144e-01	2.010027e-01	1.208308e-02	1.871134e-01	3.800717e-02	1.322656e-02	1.885206e-03	1.818304e-01	5.152353e-03	7.497645e-01	4.814096e-02	3.921947e-01	2.437024e-02	4.157873e-02	2.547432e-01	6.151163e-02	2.256015e-01	1.216886e-01	4.228368e-01	1.524037e-01	2.912323e-02	2.414582e-01	3.248942e-02	6.407049e-02	1.993149e-01	2.018216e-01	9.690738e-03	3.526933e-01	1.724089e-01	1.037918e-02	4.144226e-02	6.762536e-02	4.900416e-01	3.262101e-01	6.430157e-02	1.023031e-01	3.557215e-01	1.944430e-01	7.546171e-03	3.018720e-01	3.811421e-02	1.129493e-01	1.102621e-01	1.902386e-01	3.468162e-02	4.756990e-01	7.616927e-02	7.104081e-02	2.729318e-01	1.376026e-01	3.124042e-01	9.499276e-02	1.110278e-01	4.284990e-02	2.952694e-01	1.715054e-01	1.011711e-03	3.447322e-01	1.446315e-01	4.213666e-01	5.042578e-02	1.201571e-01	4.080505e-01	4.370407e-01	4.409707e-02	1.171336e-01	4.017286e-01	2.329406e-01	2.453770e-01	2.646972e-01	2.569852e-01	2.062435e-01	2.847063e-01	3.131310e-01	1.959192e-01	2.497483e-01	2.858976e-01	3.105950e-01	1.537592e-01	3.698800e-01	2.292934e-01	1.887925e-01	2.120341e-01	4.446270e-02	5.155774e-01	2.317744e-01	2.081855e-01	3.748419e-01	1.432815e-01	3.061898e-01	1.756868e-01	2.945374e-01	1.926000e-01	1.557559e-01	3.571067e-01	1.709724e-01	2.857575e-01	2.721333e-01	2.711368e-01	3.167518e-01	1.271752e-01	4.243015e-01	1.317715e-01	2.776463e-01	2.526379e-01	1.702858e-01	2.994300e-01	1.027960e-01	3.244240e-01	1.793283e-01	3.934517e-01	2.196669e-01	4.495772e-01	2.613402e-01	6.941573e-02	3.078464e-01	2.719722e-01	1.992599e-01	2.209215e-01	1.189148e-01	3.864653e-01	2.911701e-01	2.034497e-01	3.014732e-01	1.751840e-01	3.058705e-01	2.174723e-01	3.492957e-01	2.113747e-01	2.050624e-01	2.342671e-01	1.541338e-01	3.111839e-01	2.497950e-01	2.848873e-01	3.465878e-01	1.850843e-01	3.143925e-01	1.539355e-01	2.666076e-01	3.510637e-01	1.737222e-01	2.086066e-01	9.324534e-02	5.440315e-01	2.789898e-01	8.373339e-02	4.497671e-01	3.642756e-01	1.033324e-01	2.465863e-01	8.560976e-02	8.316305e-02	1.431499e+00	9.628906e-02	2.024897e-01	2.998560e+00	8.778503e-04	1.006488e-02	2.865331e+00	4.725985e-02	2.546899e+00	1.696628e+00	7.021197e-03	6.050223e-02	2.870614e+00	2.012748e-01	5.331404e-02	1.689613e+00	1.439488e-01	3.482035e+00	4.826096e+00	1.064127e-01	5.072143e-01	2.218717e-01	4.933155e-01	2.362928e+00	1.426654e+00	8.575718e-02	2.331791e+00	2.037611e-01	5.765580e-02	2.541156e+00	1.709011e-01	6.090092e-04	2.998716e+00	2.657662e-01	9.934716e-02	2.621109e+00	4.618639e-01	3.161533e-01	3.424568e+00
7310000	-4.739447e+04	1.375837e+02	5.814943e+00	7.691188e-02	3.179325e-01	3.838439e-02	6.482183e-02	4.551915e-01	4.675789e-02	5.266489e-02	3.298931e-01	2.653748e-02	7.040061e-02	4.849002e-01	3.560375e-02	1.136667e-01	1.879437e-01	9.970169e-02	1.058085e-01	3.848093e-01	1.080700e-01	7.585267e-02	1.549312e-01	1.201768e-01	4.868908e-02	4.906972e-01	1.096531e-01	1.035267e-01	1.877532e-01	1.854491e-01	6.920170e-02	4.382043e-01	1.586491e-02	6.825945e-02	4.760520e-01	2.536190e-01	6.836463e-02	8.711607e-02	4.658887e-02	6.961924e-02	3.599177e-01	3.117616e-01	5.339173e-03	2.130476e-01	4.031476e-02	2.760128e-01	3.253770e-02	8.091539e-02	8.145180e-03	5.903498e-01	1.203919e-02	5.210126e-02	4.668566e-01	5.404779e-02	3.063293e-01	3.580578e-02	8.485931e-02	2.802800e-02	4.090679e-01	2.072991e-01	5.179789e-02	2.943208e-01	9.486347e-03	8.691295e-03	1.496970e-01	5.720643e-02	2.159080e-02	4.394380e-01	3.233765e-01	7.801362e-02	1.953896e-01	6.561846e-02	5.156682e-01	5.465404e-02	9.065601e-02	1.471005e-01	3.997533e-01	1.270461e-01	2.381933e-02	2.383791e-01	6.390168e-02	1.573667e-02	8.822767e-03	1.209900e-01	2.283739e-03	7.175709e-01	1.345958e-01	1.353517e-01	2.920937e-01	1.046560e-02	4.181140e-01	1.140249e-01	2.995010e-02	1.060971e-01	3.294229e-01	2.579124e-01	2.453323e-02	2.495846e-01	3.244969e-02	8.776899e-02	1.686522e-01	1.594273e-01	3.798440e-02	3.353342e-01	2.108328e-01	4.468227e-03	8.976996e-02	1.380015e-02	6.227707e-01	1.798331e-01	8.935780e-02	7.497251e-02	4.056957e-01	1.901257e-01	1.548057e-02	2.983651e-01	1.536054e-02	1.276334e-01	1.478873e-01	1.084458e-01	4.997263e-02	4.602296e-01	1.058312e-01	9.442896e-02	2.911634e-01	5.855841e-02	4.248960e-01	6.082195e-02	7.013126e-02	3.350212e-02	3.210131e-01	1.952024e-01	2.444450e-04	3.304171e-01	1.196208e-01	4.183548e-01	5.371802e-02	1.174286e-01	4.104986e-01	4.239781e-01	5.109241e-02	1.185239e-01	4.064056e-01	2.362407e-01	2.516819e-01	2.630864e-01	2.489909e-01	2.088856e-01	2.766079e-01	3.205249e-01	1.939816e-01	2.304225e-01	2.340706e-01	3.318928e-01	2.036140e-01	3.596668e-01	1.725617e-01	2.107463e-01	2.570252e-01	4.795013e-02	5.145337e-01	2.498474e-01	1.876688e-01	3.013924e-01	1.057361e-01	4.396374e-01	1.532341e-01	3.828394e-01	1.929316e-01	1.423568e-01	2.818722e-01	1.706555e-01	3.176093e-01	2.407853e-01	2.709499e-01	2.491432e-01	1.489453e-01	4.803952e-01	1.215163e-01	2.497537e-01	2.817002e-01	1.590889e-01	3.094572e-01	1.135523e-01	3.373809e-01	1.325208e-01	4.165460e-01	2.341037e-01	3.685284e-01	2.819970e-01	1.153709e-01	2.490472e-01	2.837504e-01	2.053811e-01	2.618213e-01	9.882816e-02	4.035252e-01	3.424717e-01	1.551749e-01	2.636312e-01	2.575908e-01	3.205142e-01	1.582638e-01	3.642767e-01	2.108601e-01	1.729306e-01	2.519326e-01	1.249007e-01	3.217960e-01	2.733810e-01	2.799224e-01	3.576812e-01	1.829507e-01	2.937131e-01	1.656550e-01	2.767960e-01	2.227146e-01	1.824158e-01	3.180737e-01	8.053015e-02	5.352632e-01	2.955386e-01	8.866811e-02	4.596573e-01	3.701349e-01	1.212107e-01	2.608411e-01	7.238465e-02	6.239298e-03	2.376454e+00	1.071359e-01	1.003115e-01	2.107187e+00	5.851710e-02	2.835359e-01	2.600120e+00	3.928392e-01	1.535810e+00	1.220685e+00	1.087165e-01	2.339121e-02	3.004153e+00	2.081959e-01	1.039971e-01	1.196790e+00	1.751418e-01	3.686576e+00	4.563651e+00	1.005432e-01	5.029844e-01	1.377638e-01	2.037408e-01	2.448246e+00	9.297891e-01	1.450125e-01	2.296040e+00	1.889543e-01	8.892366e-02	2.327288e+00	1.932720e-01	3.295876e-03	3.679920e+00	3.129467e-01	6.433033e-02	2.423971e+00	6.110763e-01	1.962183e-01	4.290702e+00
7320000	-4.739306e+04	1.497906e+02	5.457320e+00	9.051311e-02	2.371128e-01	2.951322e-02	5.679594e-02	5.404600e-01	4.560493e-02	5.976319e-02	3.465074e-01	2.664322e-02	5.840067e-02	4.464845e-01	6.220108e-02	9.761470e-02	1.571806e-01	4.838757e-02	1.055425e-01	4.699682e-01	1.213064e-01	5.325776e-02	1.448952e-01	1.160840e-01	6.144327e-02	5.065654e-01	1.177544e-01	8.596659e-02	1.689134e-01	4.926813e-02	7.075698e-02	5.727478e-01	5.234702e-02	3.428380e-02	2.931469e-01	3.843540e-01	1.211968e-01	1.002391e-01	6.677931e-02	1.053407e-01	3.808176e-01	1.709736e-01	7.209263e-03	3.023563e-01	3.330257e-02	1.259997e-01	6.471817e-02	3.868789e-02	3.072543e-02	7.301053e-01	9.763476e-03	6.510756e-02	4.164927e-01	1.003706e-02	3.144728e-01	5.659047e-02	1.372993e-01	4.053208e-02	4.207848e-01	1.988778e-01	3.444055e-02	2.915902e-01	1.377453e-02	5.497337e-02	2.636232e-01	7.271990e-03	1.053056e-02	3.959093e-01	2.676916e-01	2.721501e-02	1.601763e-01	3.766453e-02	6.504131e-01	1.899771e-02	1.055334e-01	1.513498e-01	4.180369e-01	1.829917e-01	1.432400e-02	2.043850e-01	2.891258e-02	4.116267e-02	8.740719e-03	1.022914e-01	2.812140e-03	8.159162e-01	2.907689e-02	7.135594e-02	2.414430e-01	1.430297e-01	2.732607e-01	2.328018e-01	3.810897e-02	8.480108e-02	4.283886e-01	1.172227e-01	4.166336e-02	2.625856e-01	6.533861e-02	9.495752e-02	1.291466e-01	2.753842e-01	1.139759e-02	3.760557e-01	1.130584e-01	5.647205e-02	4.236479e-02	2.440252e-01	3.416397e-01	2.829871e-01	3.251118e-02	6.683805e-02	4.203403e-01	1.715250e-01	1.081193e-02	3.096590e-01	2.082570e-02	1.603791e-01	1.728441e-01	2.035347e-01	2.933604e-02	3.310522e-01	1.028538e-01	1.720005e-01	2.179162e-01	1.312354e-01	3.265730e-01	1.025836e-01	4.969144e-02	6.766173e-02	3.318862e-01	1.125093e-01	3.315733e-03	3.251525e-01	1.594746e-01	4.482703e-01	3.643412e-02	1.283345e-01	3.869611e-01	4.379370e-01	4.813819e-02	1.322138e-01	3.817110e-01	2.410369e-01	2.469124e-01	2.616535e-01	2.503972e-01	2.283978e-01	2.621416e-01	3.312108e-01	1.782498e-01	2.255072e-01	2.544653e-01	2.748293e-01	2.451982e-01	3.471707e-01	1.808699e-01	2.269705e-01	2.449889e-01	5.481507e-02	4.746524e-01	2.961037e-01	1.744289e-01	3.126564e-01	1.663909e-01	3.639896e-01	1.569631e-01	3.655194e-01	1.741001e-01	1.715760e-01	2.888046e-01	1.722058e-01	2.884996e-01	2.531416e-01	2.861529e-01	2.890224e-01	1.631230e-01	4.065354e-01	1.413192e-01	2.903090e-01	2.632884e-01	2.180648e-01	2.283378e-01	1.094558e-01	3.084074e-01	1.974807e-01	3.846561e-01	2.312597e-01	4.070202e-01	2.774755e-01	8.424452e-02	2.610329e-01	3.040273e-01	1.915451e-01	2.433947e-01	1.441055e-01	4.235163e-01	2.520135e-01	1.803647e-01	2.409322e-01	2.026934e-01	3.628505e-01	1.935239e-01	3.775932e-01	2.108378e-01	1.744735e-01	2.370955e-01	1.417351e-01	2.889823e-01	2.832751e-01	2.860075e-01	3.344214e-01	1.745276e-01	3.494481e-01	1.416029e-01	2.849616e-01	2.718606e-01	2.283916e-01	2.147862e-01	9.346607e-02	5.708704e-01	2.500299e-01	8.563363e-02	4.466759e-01	3.984084e-01	9.326889e-02	3.221731e-01	4.910524e-02	6.994895e-02	1.564302e+00	1.502664e-01	1.104605e-01	2.439522e+00	2.634635e-02	2.544341e-01	2.181729e+00	1.348499e-01	5.872792e-02	1.439366e+00	1.106610e-01	4.544958e-03	2.324801e+00	1.457201e-01	1.098033e-01	1.759951e+00	1.801231e-01	3.674300e+00	5.198876e+00	1.072181e-01	5.276899e-01	1.337112e-01	2.304262e-01	2.318662e+00	1.066829e+00	1.983885e-01	2.386194e+00	3.577298e-01	7.998328e-02	2.317949e+00	2.050178e-01	1.415085e-02	3.166076e+00	3.275423e-01	8.075728e-02	2.473424e+00	3.660890e-01	2.199618e-01	2.959950e+00
7330000	-4.740804e+04	1.395265e+02	5.777727e+00	9.548552e-02	2.737722e-01	2.411443e-02	8.990461e-02	4.797018e-01	3.702147e-02	7.984294e-02	3.997538e-01	2.100046e-02	3.315810e-02	4.187358e-01	4.750889e-02	7.303337e-02	1.814902e-01	7.783345e-02	1.007222e-01	4.437894e-01	1.231313e-01	6.624583e-02	1.564913e-01	1.474128e-01	5.515313e-02	4.872259e-01	8.747098e-02	6.580781e-02	1.658915e-01	1.243438e-01	9.261179e-02	4.791540e-01	7.219110e-02	4.768908e-02	5.490062e-01	1.878892e-01	1.712713e-01	2.506138e-02	1.908280e-02	7.049223e-02	4.530124e-01	1.818691e-01	4.175144e-03	2.538253e-01	3.662580e-02	2.358890e-01	5.646109e-02	5.791985e-02	5.122748e-02	5.809824e-01	1.752020e-02	2.076424e-01	2.586010e-01	3.503486e-03	3.653274e-01	8.233077e-02	8.259487e-02	4.789573e-02	5.056835e-01	1.558880e-01	2.990653e-02	2.502669e-01	1.035937e-02	2.834874e-02	1.511792e-01	4.245357e-02	4.236958e-02	5.837034e-01	1.519455e-01	5.725816e-02	2.196801e-01	3.492188e-02	5.013700e-01	2.601519e-02	1.607547e-01	1.725429e-01	3.077395e-01	1.735688e-01	3.070685e-02	2.567100e-01	5.873197e-02	5.871273e-02	4.690694e-03	3.562340e-03	5.947738e-04	8.281473e-01	1.042922e-01	1.456304e-02	5.074214e-02	4.198989e-01	3.587569e-01	3.436852e-02	1.216705e-01	7.477793e-02	4.339810e-01	2.101055e-01	2.468357e-02	2.126757e-01	4.377629e-02	3.023369e-02	1.852785e-01	1.987224e-01	3.513968e-02	3.467680e-01	2.038577e-01	4.294546e-02	6.693530e-02	9.307016e-02	4.402189e-01	3.332468e-01	2.358331e-02	4.683013e-02	3.879696e-01	2.020656e-01	9.656672e-03	3.319082e-01	2.156979e-02	2.036555e-01	1.337800e-01	2.082857e-01	5.955019e-02	3.411720e-01	5.355662e-02	2.019388e-01	1.852041e-01	5.397974e-02	2.437869e-01	1.419967e-01	1.730938e-01	4.272164e-02	3.989558e-01	1.767039e-01	4.705572e-04	2.566038e-01	1.245443e-01	4.311254e-01	3.991505e-02	1.097169e-01	4.192426e-01	3.887706e-01	5.081743e-02	1.023250e-01	4.580869e-01	2.582540e-01	2.533836e-01	2.529463e-01	2.354161e-01	2.018527e-01	2.909245e-01	3.218882e-01	1.853346e-01	2.596260e-01	2.543905e-01	3.187413e-01	1.672423e-01	3.826650e-01	1.905562e-01	1.156018e-01	3.111770e-01	4.648417e-02	4.913974e-01	2.924647e-01	1.696538e-01	3.634994e-01	1.044108e-01	3.447817e-01	1.873081e-01	2.986955e-01	2.081163e-01	2.310823e-01	2.621058e-01	1.670010e-01	2.980583e-01	2.743621e-01	2.605786e-01	3.147206e-01	1.837431e-01	3.701436e-01	1.313928e-01	2.685483e-01	2.989554e-01	1.774140e-01	2.550823e-01	1.221226e-01	3.183303e-01	1.807293e-01	3.788178e-01	2.254281e-01	3.911795e-01	3.200143e-01	6.337822e-02	3.359097e-01	2.498810e-01	1.848814e-01	2.293279e-01	1.073718e-01	4.280304e-01	2.754969e-01	1.891008e-01	3.064352e-01	2.062326e-01	2.935046e-01	1.938276e-01	3.950498e-01	2.107963e-01	1.831903e-01	2.109637e-01	1.351346e-01	3.261255e-01	3.075380e-01	2.312018e-01	3.124049e-01	1.453285e-01	3.722236e-01	1.700430e-01	3.117879e-01	2.894785e-01	1.906717e-01	2.080619e-01	9.316353e-02	5.549348e-01	2.483240e-01	1.035777e-01	4.351824e-01	3.745864e-01	1.337523e-01	2.846182e-01	7.181828e-02	1.478950e-03	1.109894e+00	1.445688e-01	1.303376e-01	2.843145e+00	2.163160e-02	1.487396e-01	2.378216e+00	4.842925e-02	2.060054e+00	1.165892e+00	8.777929e-02	2.259746e-01	2.548751e+00	2.327982e-01	3.621466e-02	1.271271e+00	1.469746e-01	4.745815e+00	4.801849e+00	1.021170e-01	4.419626e-01	1.005381e-01	1.665814e-01	2.009222e+00	5.664308e-01	1.754549e-01	1.842632e+00	1.601345e-01	7.815135e-02	2.321831e+00	1.056733e-01	6.978256e-03	3.698513e+00	3.451157e-01	6.856175e-02	2.217329e+00	3.711731e-01	2.312643e-01	4.305839e+00
7340000	-4.737691e+04	1.353913e+02	6.025729e+00	7.248710e-02	2.445532e-01	3.095540e-02	3.557057e-02	5.688129e-01	4.762088e-02	4.465276e-02	4.096603e-01	1.963050e-02	5.750794e-02	4.146698e-01	5.387876e-02	9.397648e-02	1.980218e-01	5.367728e-02	8.293269e-02	4.313343e-01	1.400574e-01	8.330697e-02	1.365521e-01	1.148966e-01	5.391976e-02	5.103812e-01	1.009434e-01	4.917229e-02	2.174427e-01	1.972181e-01	2.731844e-02	3.973995e-01	1.114489e-01	4.607340e-02	4.048291e-01	3.291945e-01	5.260535e-02	9.129103e-02	7.600655e-02	4.193767e-02	4.698659e-01	2.665607e-01	2.214092e-03	1.914017e-01	2.801998e-02	1.913714e-01	3.155322e-02	1.087263e-02	1.092555e-02	7.355260e-01	1.975112e-02	7.865105e-02	1.555360e-01	1.152847e-01	5.869455e-01	5.650640e-02	7.076259e-03	3.310175e-02	4.265452e-01	1.686539e-01	3.894762e-02	3.002677e-01	3.248387e-02	1.550111e-02	2.044951e-01	6.722931e-02	2.413272e-02	4.709528e-01	2.176889e-01	2.354801e-01	1.789780e-01	3.782617e-02	4.991461e-01	2.783882e-02	2.073080e-02	1.577160e-01	4.184828e-01	1.610078e-01	1.269970e-02	1.993273e-01	5.076641e-02	6.851618e-02	7.606489e-03	1.068238e-01	8.417546e-04	7.996454e-01	1.656635e-02	2.002512e-01	3.823796e-01	5.997605e-02	1.677483e-01	3.085507e-04	1.893362e-01	1.275875e-01	4.337922e-01	1.259768e-01	3.354239e-02	2.304925e-01	4.860850e-02	9.267635e-02	9.727872e-02	2.806964e-01	2.918624e-02	4.069210e-01	9.324123e-02	2.376873e-02	1.631355e-01	2.469637e-02	4.851205e-01	2.883947e-01	1.488414e-02	4.709641e-02	4.037256e-01	1.509146e-01	1.375786e-02	3.521780e-01	3.232757e-02	1.094234e-01	2.194291e-01	1.818306e-01	4.189173e-02	3.665931e-01	8.083215e-02	1.033970e-01	2.027201e-01	1.377115e-01	4.744173e-01	7.110708e-02	1.064701e-02	5.343106e-02	3.160118e-01	1.834639e-01	1.095256e-04	3.381575e-01	1.088261e-01	4.428746e-01	3.690177e-02	1.286831e-01	3.915406e-01	4.348855e-01	5.024822e-02	1.053456e-01	4.095207e-01	2.478490e-01	2.447110e-01	2.619542e-01	2.454859e-01	2.138324e-01	2.635046e-01	3.421010e-01	1.805620e-01	2.186369e-01	2.777081e-01	3.153905e-01	1.882645e-01	4.003082e-01	2.015380e-01	1.593429e-01	2.388109e-01	4.165709e-02	5.407575e-01	2.546323e-01	1.629531e-01	4.577136e-01	1.564246e-01	2.901909e-01	9.567093e-02	3.523122e-01	1.703929e-01	2.261651e-01	2.511298e-01	2.202792e-01	2.738101e-01	2.557239e-01	2.501869e-01	2.818767e-01	1.584036e-01	3.998406e-01	1.598791e-01	2.716674e-01	3.065765e-01	1.961396e-01	2.256165e-01	1.145980e-01	3.453925e-01	1.463814e-01	3.936281e-01	2.231718e-01	3.175406e-01	3.754701e-01	8.381758e-02	2.978131e-01	2.656415e-01	9.422697e-02	3.423184e-01	9.777254e-02	4.392674e-01	2.675626e-01	1.953975e-01	2.238337e-01	2.054166e-01	4.148988e-01	1.558509e-01	4.018684e-01	2.077905e-01	1.861586e-01	2.041825e-01	1.505566e-01	3.214119e-01	2.776716e-01	2.503600e-01	2.415748e-01	2.472804e-01	3.799437e-01	1.312011e-01	2.533931e-01	2.640704e-01	2.182554e-01	2.642812e-01	7.630412e-02	5.878836e-01	2.475264e-01	8.828584e-02	4.436219e-01	3.580960e-01	9.751526e-02	2.762478e-01	1.264883e-02	1.700482e-02	1.340487e+00	1.172946e-01	1.236843e-01	2.580093e+00	7.043823e-02	9.077647e-02	2.334771e+00	1.347077e-01	7.723166e-02	1.350276e+00	1.070302e-01	2.360924e-01	2.365818e+00	2.011182e-01	7.279075e-02	1.069490e+00	1.749531e-01	4.163906e+00	5.202081e+00	8.990461e-02	4.677383e-01	1.483748e-01	3.052494e-01	2.459432e+00	1.233668e+00	1.395532e-01	1.894115e+00	2.381179e-01	4.274121e-02	2.331322e+00	9.937489e-02	3.017932e-03	3.106574e+00	2.552660e-01	5.299785e-02	2.255444e+00	3.408758e-01	2.227711e-01	3.512273e+00
7350000	-4.739482e+04	1.333398e+02	6.037507e+00	8.492844e-02	2.685032e-01	3.295689e-02	5.609450e-02	5.007747e-01	5.674227e-02	3.959760e-02	3.972522e-01	3.615549e-02	4.747997e-02	4.301281e-01	4.938668e-02	1.267011e-01	1.800020e-01	3.077365e-02	6.615064e-02	4.644610e-01	1.319117e-01	6.638764e-02	1.374790e-01	1.080477e-01	4.033345e-02	5.246382e-01	1.231140e-01	8.921963e-02	2.205926e-01	1.116174e-01	2.659652e-02	4.472378e-01	1.047361e-01	5.089176e-02	3.801595e-01	3.221986e-01	1.012846e-01	1.351698e-01	1.029574e-02	1.021907e-01	3.374023e-01	2.644461e-01	3.927740e-04	2.465619e-01	4.900619e-02	2.180478e-01	4.250096e-02	7.576554e-02	2.431186e-02	6.294009e-01	9.972933e-03	1.609535e-01	4.158828e-01	6.886841e-02	2.475280e-01	8.322926e-02	2.353817e-02	4.514133e-02	4.277319e-01	1.904989e-01	3.140645e-02	2.858736e-01	1.934777e-02	1.940592e-02	1.330008e-01	1.125198e-01	1.177000e-02	5.724026e-01	1.509010e-01	2.651264e-02	4.889597e-01	8.786878e-03	3.527401e-01	1.213312e-02	1.108676e-01	1.737124e-01	3.926332e-01	2.249689e-01	7.079458e-03	1.707745e-01	3.083144e-02	1.164447e-01	3.274664e-03	4.864602e-02	6.038662e-03	7.882641e-01	3.733179e-02	7.547202e-02	5.591306e-01	7.105024e-03	6.637782e-02	1.216890e-01	1.702255e-01	9.340713e-02	3.827883e-01	1.690334e-01	2.394265e-02	2.813115e-01	4.951706e-02	1.351698e-01	1.354007e-01	2.520016e-01	1.451546e-02	3.332563e-01	1.296562e-01	3.276689e-02	9.616666e-02	4.157120e-02	3.737830e-01	3.816019e-01	7.411037e-02	5.494072e-02	3.855881e-01	2.479618e-01	1.000116e-02	2.896999e-01	1.180830e-02	9.718169e-02	2.067517e-01	3.127629e-01	2.030853e-02	3.235052e-01	3.948990e-02	6.973152e-02	2.709819e-01	1.390285e-01	3.909830e-01	7.576864e-02	5.350650e-02	1.906557e-02	3.649087e-01	2.918200e-01	1.112096e-03	2.215092e-01	1.015843e-01	4.434765e-01	4.903211e-02	1.241337e-01	3.833578e-01	4.437158e-01	5.135007e-02	1.189853e-01	3.859488e-01	2.333143e-01	2.305537e-01	2.867518e-01	2.493802e-01	2.325331e-01	2.642725e-01	3.149753e-01	1.882192e-01	2.236118e-01	2.821919e-01	2.763451e-01	2.178512e-01	3.519096e-01	1.814243e-01	2.298210e-01	2.368451e-01	4.622674e-02	5.004175e-01	2.887949e-01	1.645608e-01	3.700505e-01	1.459409e-01	3.185471e-01	1.654615e-01	3.101846e-01	1.651857e-01	2.286414e-01	2.959883e-01	1.722044e-01	2.655995e-01	2.890933e-01	2.731029e-01	3.163144e-01	1.762533e-01	3.685842e-01	1.388481e-01	2.783134e-01	3.647049e-01	1.482858e-01	2.086958e-01	8.785395e-02	3.513578e-01	1.667199e-01	3.940684e-01	1.744304e-01	4.021115e-01	2.269131e-01	1.965451e-01	2.811416e-01	2.953215e-01	1.539979e-01	2.695390e-01	1.089131e-01	4.348151e-01	2.649054e-01	1.913664e-01	2.359651e-01	2.158448e-01	3.601919e-01	1.879982e-01	3.763065e-01	1.852709e-01	2.513393e-01	1.870833e-01	1.148931e-01	3.110242e-01	2.841310e-01	2.899517e-01	2.812945e-01	2.516763e-01	2.815719e-01	1.854573e-01	2.689146e-01	3.164615e-01	2.038857e-01	2.107382e-01	6.670816e-02	6.075456e-01	2.231897e-01	1.025565e-01	4.892716e-01	3.261957e-01	3.779694e-02	2.878991e-01	2.083800e-01	8.885836e-03	1.596637e+00	1.092482e-01	8.287976e-02	3.315436e+00	9.042189e-02	1.427929e-01	1.786126e+00	2.295497e-01	6.178139e-01	1.041226e+00	2.537009e-02	1.943012e-01	3.357436e+00	1.008174e-01	7.069842e-02	1.111564e+00	1.525111e-01	3.617837e+00	4.932156e+00	7.861207e-02	4.793842e-01	1.697709e-01	3.674858e-01	2.264728e+00	1.154892e+00	1.189637e-01	2.008766e+00	2.097721e-01	6.831935e-02	2.683056e+00	1.250798e-01	5.158459e-03	3.144108e+00	3.109574e-01	4.767114e-02	2.300988e+00	3.856089e-01	2.925455e-01	4.378514e+00
7360000	-4.742148e+04	1.403880e+02	5.652217e+00	6.397701e-02	2.420798e-01	1.996885e-02	7.198492e-02	5.538518e-01	4.813765e-02	5.123921e-02	3.216261e-01	2.465189e-02	4.605666e-02	4.995251e-01	5.690102e-02	9.737576e-02	2.190141e-01	6.091759e-02	7.820649e-02	4.085738e-01	1.359123e-01	8.690108e-02	1.715769e-01	1.179402e-01	5.744180e-02	4.633444e-01	1.027956e-01	7.336579e-02	1.320992e-01	7.032396e-02	5.406645e-03	5.924105e-01	1.263939e-01	1.535747e-02	4.928351e-01	3.519292e-01	1.227821e-01	9.718746e-03	7.377443e-03	4.424866e-02	2.958640e-01	2.993418e-01	3.365551e-03	2.871519e-01	7.002811e-02	1.539666e-01	2.795694e-02	4.474829e-02	2.310153e-03	7.094377e-01	6.158033e-02	2.598671e-01	3.968626e-01	1.252312e-02	1.849293e-01	6.943965e-02	7.637819e-02	5.833162e-02	3.793243e-01	1.699028e-01	4.033089e-02	3.475837e-01	4.526749e-03	7.900007e-03	5.929419e-02	1.675458e-01	6.556423e-03	5.880746e-01	1.706291e-01	1.866669e-02	1.674316e-01	5.554994e-02	6.822030e-01	8.604065e-03	6.754469e-02	1.259044e-01	4.383167e-01	1.861144e-01	1.430136e-02	1.991014e-01	3.626164e-02	1.684558e-02	4.481891e-03	1.923293e-02	4.757996e-03	8.778849e-01	7.679672e-02	4.009700e-01	4.519749e-02	2.742425e-01	2.561180e-01	1.741732e-02	6.054793e-03	1.194899e-01	3.585535e-01	1.806935e-01	3.279083e-02	2.592460e-01	4.922637e-02	4.346189e-02	1.145338e-01	2.439855e-01	3.847910e-04	4.865300e-01	1.111040e-01	4.880326e-02	7.180847e-02	3.086144e-02	4.677437e-01	3.269895e-01	5.379356e-02	9.915409e-02	4.277537e-01	1.474297e-01	1.046434e-02	3.034614e-01	1.173672e-02	1.497975e-01	1.686794e-01	1.314798e-01	4.465311e-02	4.531259e-01	5.226433e-02	1.204399e-01	9.548555e-02	1.540861e-01	5.441668e-01	8.537745e-02	4.441994e-04	3.235594e-02	2.813380e-01	2.347956e-01	2.636485e-03	3.301119e-01	1.187621e-01	4.526574e-01	4.630364e-02	1.097021e-01	3.913368e-01	4.143798e-01	3.914199e-02	1.156683e-01	4.308099e-01	2.216738e-01	2.378891e-01	2.740890e-01	2.663480e-01	2.011683e-01	2.731604e-01	3.224271e-01	2.032442e-01	2.343805e-01	2.991791e-01	3.183383e-01	1.481021e-01	3.621942e-01	2.281037e-01	1.497328e-01	2.599694e-01	6.687812e-02	4.539586e-01	3.100132e-01	1.691501e-01	2.799426e-01	1.896207e-01	3.785005e-01	1.519363e-01	3.611383e-01	2.275545e-01	2.022437e-01	2.090634e-01	1.978740e-01	2.962472e-01	2.597800e-01	2.460987e-01	2.761881e-01	1.518858e-01	4.351705e-01	1.367556e-01	2.377769e-01	3.475762e-01	1.828756e-01	2.317712e-01	1.076717e-01	3.534712e-01	1.881242e-01	3.507329e-01	2.331400e-01	3.722549e-01	2.550773e-01	1.395277e-01	2.742016e-01	2.354358e-01	1.920862e-01	2.982764e-01	9.837970e-02	4.438297e-01	2.509465e-01	2.068441e-01	1.836898e-01	2.198751e-01	4.026155e-01	1.938197e-01	3.696969e-01	1.817089e-01	2.122895e-01	2.363048e-01	1.214872e-01	2.808995e-01	3.162222e-01	2.813911e-01	2.429301e-01	2.011339e-01	4.005700e-01	1.553660e-01	2.641109e-01	3.089614e-01	1.974088e-01	2.295189e-01	9.259919e-02	5.354580e-01	2.750036e-01	9.693923e-02	4.152466e-01	4.042100e-01	1.602733e-02	3.041610e-01	1.329913e-01	6.153190e-02	1.704993e+00	1.728864e-01	7.454259e-02	2.364780e+00	5.633473e-02	1.108319e+00	1.559151e+00	2.589860e-01	3.232531e+00	1.540871e+00	1.254272e-02	2.384851e-01	2.596118e+00	2.780728e-01	2.104962e-02	1.690684e+00	1.790547e-01	4.679273e+00	4.029614e+00	9.629271e-02	4.901542e-01	1.706499e-01	3.283021e-01	2.202957e+00	9.260208e-01	1.250218e-01	1.967442e+00	2.006032e-01	6.254813e-02	2.980411e+00	3.697501e-01	6.866561e-04	3.606169e+00	3.443574e-01	8.204925e-02	2.354676e+00	4.687409e-01	2.799316e-01	3.722029e+00
7370000	-4.739469e+04	1.461229e+02	5.452989e+00	5.306781e-02	2.646090e-01	3.675537e-02	3.603789e-02	5.531374e-01	5.639259e-02	6.745097e-02	3.021707e-01	2.038908e-02	1.095309e-01	4.610837e-01	3.937462e-02	9.740091e-02	1.810914e-01	5.233107e-02	8.324166e-02	4.843759e-01	1.015591e-01	6.282950e-02	1.382905e-01	1.347123e-01	4.143828e-02	5.025414e-01	1.201879e-01	7.196362e-02	9.992164e-02	6.703801e-02	3.007960e-02	5.736411e-01	1.573561e-01	6.671224e-02	4.230532e-01	2.897334e-01	1.248191e-01	1.728402e-02	7.839798e-02	6.644087e-02	4.105408e-01	1.919459e-01	4.454279e-03	2.722467e-01	5.437139e-02	1.417825e-01	4.046068e-02	6.412862e-02	5.792830e-03	7.130604e-01	3.477495e-02	3.610065e-02	2.600757e-01	3.008278e-02	6.126724e-01	2.164975e-02	3.941871e-02	4.854273e-02	4.171931e-01	1.625799e-01	6.973695e-02	2.916956e-01	1.025175e-02	1.740939e-02	6.405768e-02	3.776082e-02	3.391521e-03	5.412563e-01	3.361243e-01	4.478268e-02	3.906944e-01	2.346075e-02	2.533859e-01	2.027048e-01	8.497139e-02	1.478371e-01	3.913398e-01	1.600910e-01	2.523762e-02	2.322530e-01	4.324151e-02	4.473756e-02	5.770192e-03	2.214668e-02	1.187048e-03	8.946533e-01	3.150526e-02	4.620691e-02	6.488607e-02	1.637750e-01	6.707491e-01	5.114252e-04	5.387148e-02	9.360856e-02	4.620981e-01	1.320522e-01	4.520056e-02	2.209773e-01	4.606329e-02	3.999281e-02	1.673181e-01	1.925977e-01	3.359737e-02	4.410587e-01	1.254354e-01	4.634458e-02	3.744975e-02	3.752509e-03	3.590142e-01	4.479787e-01	1.054603e-01	3.078211e-02	3.833622e-01	1.931109e-01	7.389343e-03	3.557617e-01	2.959370e-02	1.275256e-01	1.574114e-01	1.707334e-01	2.286406e-02	3.849864e-01	1.364791e-01	2.275239e-01	2.146228e-01	1.350921e-01	3.317915e-01	6.192574e-02	2.904390e-02	4.477498e-02	3.632556e-01	3.291878e-01	3.045585e-04	1.921084e-01	7.036860e-02	4.533157e-01	4.873210e-02	1.182427e-01	3.797095e-01	4.340508e-01	4.344595e-02	1.143355e-01	4.081678e-01	2.425679e-01	2.571471e-01	2.654031e-01	2.348819e-01	2.126745e-01	2.757844e-01	3.352170e-01	1.763241e-01	2.291984e-01	2.094952e-01	3.929133e-01	1.683931e-01	3.744618e-01	1.650853e-01	1.830424e-01	2.774106e-01	5.899507e-02	5.205910e-01	2.435260e-01	1.768879e-01	3.225098e-01	1.389293e-01	4.060348e-01	1.325260e-01	4.543649e-01	1.325650e-01	1.245403e-01	2.885299e-01	1.695550e-01	2.612146e-01	2.484190e-01	3.208114e-01	3.170156e-01	1.574421e-01	3.634461e-01	1.620962e-01	2.638171e-01	3.558064e-01	1.774801e-01	2.028964e-01	1.096636e-01	3.343752e-01	1.802285e-01	3.757326e-01	2.024153e-01	3.332258e-01	4.059653e-01	5.839364e-02	2.813193e-01	3.175495e-01	1.267362e-01	2.743949e-01	1.357526e-01	3.957633e-01	2.459995e-01	2.224846e-01	3.261692e-01	1.918685e-01	3.006611e-01	1.813011e-01	4.109656e-01	1.853915e-01	1.719091e-01	2.317338e-01	1.478886e-01	3.294163e-01	2.866893e-01	2.360057e-01	2.868340e-01	2.185254e-01	3.609789e-01	1.336617e-01	2.785412e-01	2.778069e-01	2.077597e-01	2.358922e-01	7.027075e-02	6.062503e-01	2.312110e-01	9.226796e-02	4.977005e-01	3.644200e-01	8.228688e-02	2.803847e-01	5.931347e-02	5.878677e-02	2.114551e+00	1.013505e-01	9.930500e-02	3.151489e+00	1.114362e-01	1.105030e-01	3.545211e+00	2.429044e-01	8.052164e-01	1.207039e+00	1.273395e-01	4.009550e-01	2.870689e+00	1.783843e-01	6.324590e-02	1.511367e+00	1.687822e-01	3.593560e+00	4.987244e+00	9.906628e-02	5.050775e-01	2.446041e-01	3.645954e-01	1.958992e+00	1.019496e+00	2.688485e-01	2.007186e+00	2.300826e-01	6.184744e-02	2.273699e+00	2.085827e-01	9.049569e-03	3.204446e+00	2.946472e-01	5.349410e-02	2.262874e+00	5.361388e-01	2.342148e-01	4.365344e+00
7380000	-4.738129e+04	1.466556e+02	5.527991e+00	7.366098e-02	3.380814e-01	3.656148e-02	2.351034e-02	4.588405e-01	6.934529e-02	5.659746e-02	3.290989e-01	1.875330e-02	6.469978e-02	4.905851e-01	4.026545e-02	1.079175e-01	2.007729e-01	5.772837e-02	7.226638e-02	4.316987e-01	1.296161e-01	7.338202e-02	1.375338e-01	1.208342e-01	5.404345e-02	4.937988e-01	1.204077e-01	6.572192e-02	1.272974e-01	8.353627e-02	1.219411e-02	5.920861e-01	1.191642e-01	9.580581e-02	3.113623e-01	3.181503e-01	8.992740e-02	3.933340e-02	1.454208e-01	5.297564e-02	3.030033e-01	2.679980e-01	2.841704e-03	2.988011e-01	7.438017e-02	1.438869e-01	5.923463e-02	4.917124e-02	4.839605e-04	7.065949e-01	4.062842e-02	1.948746e-01	3.133265e-01	3.685664e-02	2.944041e-01	5.589316e-02	1.046449e-01	4.075444e-02	3.930387e-01	1.838439e-01	4.034718e-02	3.039334e-01	3.808238e-02	2.588527e-02	1.867191e-01	7.458600e-02	2.132606e-02	4.934194e-01	1.980642e-01	1.413441e-02	4.265492e-01	2.826667e-02	3.152461e-01	2.086785e-02	1.949358e-01	1.131071e-01	3.569801e-01	1.900944e-01	2.160812e-02	2.587115e-01	5.949881e-02	7.662146e-02	2.334858e-02	3.863479e-02	2.901970e-03	8.186879e-01	3.980534e-02	2.485907e-01	3.310780e-01	1.059762e-02	2.016637e-01	1.858170e-01	2.225297e-02	1.058748e-01	3.956036e-01	1.881036e-01	4.152422e-02	2.343361e-01	3.455772e-02	7.924499e-02	1.979656e-01	2.992009e-01	7.187820e-03	3.223801e-01	9.402060e-02	1.056589e-02	1.051815e-01	1.318061e-01	4.458217e-01	2.776028e-01	2.902202e-02	7.668478e-02	4.229949e-01	1.802604e-01	9.154198e-03	2.815888e-01	2.931696e-02	8.246968e-02	9.414773e-02	2.290333e-01	2.707704e-02	5.205133e-01	4.675895e-02	1.564554e-01	1.759882e-01	1.288942e-01	3.202442e-01	9.454211e-02	1.238759e-01	7.600106e-02	3.391272e-01	1.317652e-01	1.160175e-05	3.143128e-01	1.387821e-01	4.314082e-01	5.106758e-02	1.138810e-01	4.036433e-01	4.125510e-01	4.634356e-02	1.064108e-01	4.346946e-01	2.371156e-01	2.312242e-01	2.716520e-01	2.600081e-01	2.305216e-01	2.779121e-01	3.182691e-01	1.732972e-01	2.094287e-01	2.269091e-01	4.123662e-01	1.512960e-01	3.783180e-01	2.039137e-01	1.727222e-01	2.450461e-01	5.835417e-02	5.089299e-01	2.614414e-01	1.712745e-01	3.405082e-01	1.522127e-01	3.175057e-01	1.897734e-01	3.168411e-01	1.389573e-01	1.615763e-01	3.826253e-01	2.041122e-01	2.946126e-01	2.224242e-01	2.788510e-01	3.009970e-01	1.340346e-01	4.020343e-01	1.629342e-01	2.229391e-01	3.008399e-01	1.692582e-01	3.069629e-01	1.307828e-01	3.068829e-01	1.951458e-01	3.671884e-01	2.337783e-01	2.811909e-01	3.151966e-01	1.698342e-01	2.550346e-01	2.868968e-01	1.890929e-01	2.689756e-01	1.152798e-01	4.143892e-01	2.807877e-01	1.895433e-01	2.360847e-01	1.759523e-01	3.699559e-01	2.180072e-01	3.992994e-01	2.095678e-01	1.920376e-01	1.990952e-01	1.179573e-01	3.485185e-01	2.443141e-01	2.892101e-01	3.096900e-01	1.666017e-01	3.688319e-01	1.548764e-01	2.686234e-01	2.903244e-01	1.928415e-01	2.482107e-01	7.061995e-02	5.731836e-01	2.659185e-01	9.027801e-02	4.626482e-01	3.341145e-01	2.050836e-02	3.022770e-01	5.232183e-02	8.889750e-02	8.121949e-01	1.125775e-01	1.427230e-02	3.404241e+00	1.171552e-01	1.244506e-01	2.699271e+00	2.341631e-01	1.143310e+00	1.630649e+00	2.626758e-02	1.305201e-01	2.471245e+00	1.834867e-01	6.017992e-02	9.424698e-01	1.597497e-01	3.527994e+00	5.366902e+00	9.177139e-02	4.833931e-01	1.391340e-01	3.047904e-01	2.561899e+00	6.399327e-01	1.356988e-01	2.048069e+00	2.384257e-01	3.850042e-02	2.357562e+00	9.748211e-02	1.454102e-03	2.877510e+00	3.194506e-01	9.277843e-02	2.518060e+00	6.873274e-01	2.380364e-01	3.527349e+00
7390000	-4.738895e+04	1.429450e+02	5.680244e+00	7.901047e-02	2.261788e-01	2.750921e-02	4.823259e-02	5.784912e-01	4.057780e-02	5.339838e-02	2.452102e-01	2.640023e-02	5.976149e-02	5.793352e-01	3.589453e-02	7.718847e-02	1.798886e-01	7.064748e-02	8.793047e-02	4.502032e-01	1.341418e-01	7.914890e-02	1.426656e-01	1.140975e-01	5.290444e-02	4.951654e-01	1.160182e-01	6.638989e-02	1.205889e-01	1.076265e-01	6.882319e-02	5.975152e-01	3.905627e-02	3.629555e-02	6.609609e-01	1.528853e-01	1.338631e-01	1.132441e-02	4.670830e-03	7.039679e-02	3.759443e-01	3.343670e-01	2.265872e-03	1.902870e-01	2.673897e-02	2.658360e-01	4.962456e-02	8.537506e-02	2.032915e-04	5.713958e-01	2.756528e-02	1.534361e-01	2.103313e-01	5.015787e-02	4.352353e-01	7.813860e-02	7.270085e-02	4.984074e-02	4.426682e-01	1.776790e-01	2.908514e-02	2.745743e-01	2.615260e-02	5.515298e-02	1.280090e-01	6.076377e-02	1.229408e-02	5.715732e-01	1.722070e-01	4.327424e-02	2.029914e-01	8.863466e-02	6.062263e-01	4.856713e-02	1.030627e-02	1.165652e-01	4.219363e-01	1.823845e-01	8.293693e-03	2.157186e-01	5.510173e-02	5.165623e-02	1.098249e-02	3.101084e-02	5.538994e-03	8.946138e-01	6.197691e-03	5.757955e-02	4.230152e-01	2.634274e-01	1.214935e-01	1.018869e-01	3.259745e-02	8.871894e-02	4.327641e-01	1.244798e-01	3.406889e-02	2.751924e-01	4.477589e-02	1.131503e-01	1.708896e-01	2.334900e-01	1.022661e-02	3.435413e-01	1.287022e-01	9.475807e-02	3.869067e-02	1.216678e-01	4.012967e-01	2.795764e-01	6.401043e-02	8.666404e-02	3.696819e-01	1.869041e-01	4.875135e-03	3.329679e-01	1.890697e-02	1.197626e-01	1.441307e-01	2.337917e-01	4.938512e-02	3.659258e-01	8.700404e-02	1.443550e-01	3.728633e-01	3.168484e-02	2.496806e-01	9.626323e-02	1.051530e-01	1.708768e-02	3.145641e-01	3.474170e-01	8.548960e-04	2.455503e-01	7.452600e-02	4.418610e-01	3.874729e-02	1.171194e-01	4.022724e-01	4.464985e-01	4.527156e-02	1.294544e-01	3.787755e-01	2.486089e-01	2.557909e-01	2.554860e-01	2.401142e-01	2.151586e-01	2.848476e-01	3.126171e-01	1.873766e-01	2.296470e-01	2.614374e-01	3.450682e-01	1.638474e-01	3.911646e-01	1.793506e-01	1.282048e-01	3.012800e-01	4.589746e-02	5.108088e-01	2.998216e-01	1.434721e-01	2.242874e-01	1.634466e-01	4.381803e-01	1.740857e-01	3.140615e-01	1.628313e-01	1.954801e-01	3.276271e-01	1.655314e-01	3.354276e-01	2.274656e-01	2.715753e-01	3.336756e-01	1.473940e-01	4.031805e-01	1.157500e-01	2.526665e-01	2.818538e-01	1.801766e-01	2.853031e-01	1.055072e-01	3.709713e-01	1.464720e-01	3.770495e-01	1.615968e-01	4.192541e-01	2.879071e-01	1.312421e-01	3.751715e-01	2.571604e-01	1.983966e-01	1.692715e-01	1.158855e-01	3.838338e-01	3.005758e-01	1.997048e-01	2.283858e-01	2.157995e-01	3.545106e-01	2.013041e-01	3.022380e-01	1.875485e-01	2.009065e-01	3.093071e-01	1.433748e-01	2.963393e-01	2.932631e-01	2.670229e-01	2.992649e-01	1.725839e-01	3.268304e-01	2.013207e-01	2.924504e-01	2.815542e-01	1.832983e-01	2.426971e-01	7.637746e-02	5.336410e-01	3.091286e-01	8.085296e-02	4.522471e-01	3.931652e-01	3.783822e-02	3.227385e-01	6.447446e-02	3.140260e-02	1.477116e+00	1.149357e-01	3.483753e-01	2.160464e+00	3.530212e-02	3.711435e-01	2.344831e+00	1.628690e-01	7.805698e-02	1.497606e+00	1.047546e-01	1.621166e-01	3.175664e+00	1.719709e-01	8.795570e-02	1.337825e+00	1.733726e-01	3.667314e+00	4.954722e+00	9.515761e-02	5.039490e-01	1.629216e-01	2.613293e-01	2.087437e+00	1.128345e+00	1.525329e-01	1.898745e+00	2.168638e-01	5.950941e-02	2.651143e+00	1.996856e-01	9.488975e-03	3.178961e+00	2.601326e-01	7.902622e-02	2.470355e+00	6.009416e-01	1.861896e-01	3.960037e+00
7400000	-4.740047e+04	1.483557e+02	5.473487e+00	6.813246e-02	2.790509e-01	3.527516e-02	4.888802e-02	5.184386e-01	5.021483e-02	5.332021e-02	3.166200e-01	3.075937e-02	2.949533e-02	5.271723e-01	4.263274e-02	6.926061e-02	2.155412e-01	6.384802e-02	7.789959e-02	4.246578e-01	1.487928e-01	6.924752e-02	1.460400e-01	1.144041e-01	5.511091e-02	5.192526e-01	9.594490e-02	1.244281e-01	2.679175e-01	4.516427e-02	2.193552e-02	4.491077e-01	9.144690e-02	4.595308e-02	5.729167e-01	1.010172e-01	2.555510e-01	1.735461e-02	7.207489e-03	8.723310e-02	4.724834e-01	1.886533e-01	5.888865e-04	2.215023e-01	2.953902e-02	1.663570e-01	3.402501e-02	5.878028e-02	2.585982e-03	7.306660e-01	7.585805e-03	1.161821e-01	2.273019e-01	4.953855e-04	4.756237e-01	1.631899e-01	1.720700e-02	4.026902e-02	4.342763e-01	2.197072e-01	3.303610e-02	2.609804e-01	1.173094e-02	3.868594e-02	8.012779e-02	1.001097e-01	1.490819e-02	5.541254e-01	2.120430e-01	4.943793e-02	3.983486e-01	8.305355e-02	3.786620e-01	6.548945e-03	8.394892e-02	1.504485e-01	4.520158e-01	1.443839e-01	2.147351e-02	2.023186e-01	2.935978e-02	2.833707e-02	1.603262e-03	9.205374e-02	1.724979e-03	8.476877e-01	2.859326e-02	1.646525e-01	4.177937e-02	2.395417e-01	4.283212e-02	2.692389e-01	2.419554e-01	9.505359e-02	4.164343e-01	1.658363e-01	2.434044e-02	2.524501e-01	4.588520e-02	9.789670e-02	1.281279e-01	2.209452e-01	1.793569e-02	3.722511e-01	1.628434e-01	8.406910e-02	3.088519e-02	5.951629e-02	5.253087e-01	2.651374e-01	3.508331e-02	5.610334e-02	3.372443e-01	1.511662e-01	1.619716e-02	4.142145e-01	2.507448e-02	1.662695e-01	2.002958e-01	2.242208e-01	5.422999e-02	2.975949e-01	5.738898e-02	9.141628e-02	2.765329e-01	2.016256e-01	2.328734e-01	6.644173e-02	1.311101e-01	6.378330e-02	3.587115e-01	1.581748e-01	2.818951e-03	2.984546e-01	1.180568e-01	4.249866e-01	4.175197e-02	1.256840e-01	4.075774e-01	4.576607e-01	4.483410e-02	1.199724e-01	3.775328e-01	2.431870e-01	2.558428e-01	2.543158e-01	2.466544e-01	2.198614e-01	2.687744e-01	3.231710e-01	1.881932e-01	2.209360e-01	2.527864e-01	3.062233e-01	2.200543e-01	3.780455e-01	2.104007e-01	1.307867e-01	2.807672e-01	3.938499e-02	5.220114e-01	2.824114e-01	1.561922e-01	2.833335e-01	2.123029e-01	3.591476e-01	1.452160e-01	3.615968e-01	1.797050e-01	1.835287e-01	2.751695e-01	1.766432e-01	3.191148e-01	2.393562e-01	2.648858e-01	2.866511e-01	1.537020e-01	4.449298e-01	1.147170e-01	2.065174e-01	2.954085e-01	2.249117e-01	2.731624e-01	1.073824e-01	3.335780e-01	1.780171e-01	3.810224e-01	1.758968e-01	4.630218e-01	2.489096e-01	1.121717e-01	2.403393e-01	3.046409e-01	1.963594e-01	2.586605e-01	1.042959e-01	3.928396e-01	3.181016e-01	1.847629e-01	2.196779e-01	2.083203e-01	3.881149e-01	1.838869e-01	3.038493e-01	2.197749e-01	1.693749e-01	3.070010e-01	1.495754e-01	2.929357e-01	3.134116e-01	2.440773e-01	2.859802e-01	1.653309e-01	3.838941e-01	1.647948e-01	2.638792e-01	3.767094e-01	1.823844e-01	1.770270e-01	8.600785e-02	5.554203e-01	2.664680e-01	9.210388e-02	5.123048e-01	3.995572e-01	7.890264e-02	2.857258e-01	1.352273e-01	5.051160e-02	1.064351e+00	1.144779e-01	3.591882e-01	1.701519e+00	1.113585e-01	7.487915e-02	1.819686e+00	1.819534e-01	2.324656e+00	1.046871e+00	1.149704e-01	5.150693e-01	3.092273e+00	1.957261e-01	6.580948e-02	9.336692e-01	1.632898e-01	4.031428e+00	4.851404e+00	9.963482e-02	5.082779e-01	1.566108e-01	2.395010e-01	2.374606e+00	7.606829e-01	1.238103e-01	1.795112e+00	1.746085e-01	4.996639e-02	2.391547e+00	3.568877e-01	4.520187e-03	3.270012e+00	3.112369e-01	8.089772e-02	2.147827e+00	4.038021e-01	2.574669e-01	4.103302e+00
7410000	-4.740620e+04	1.441178e+02	5.675363e+00	7.622993e-02	3.157781e-01	3.658199e-02	6.352827e-02	4.454279e-01	6.245380e-02	5.264251e-02	3.089252e-01	2.523243e-02	6.279134e-02	4.982183e-01	5.219020e-02	9.814143e-02	1.857838e-01	6.054873e-02	8.992631e-02	4.532816e-01	1.123182e-01	6.999846e-02	1.256108e-01	1.019356e-01	3.200684e-02	5.505815e-01	1.198668e-01	3.909144e-02	1.310569e-01	3.915205e-02	1.219360e-02	6.418525e-01	1.366535e-01	1.304651e-02	3.477914e-01	4.557629e-01	1.378647e-01	4.452358e-02	1.010911e-03	4.626820e-02	4.488954e-01	3.034934e-01	1.676287e-03	1.819068e-01	1.775985e-02	1.096112e-01	4.793354e-02	9.818927e-02	2.841555e-03	6.655960e-01	7.582841e-02	3.277358e-02	3.189309e-01	3.299819e-02	3.638855e-01	9.591639e-03	2.418202e-01	3.028189e-02	4.131944e-01	2.390467e-01	3.620287e-02	2.603560e-01	2.091812e-02	1.251751e-02	2.556503e-01	6.363032e-02	4.790444e-02	3.798469e-01	2.404506e-01	5.231552e-02	2.427303e-01	3.462277e-02	4.818675e-01	1.637110e-01	2.475293e-02	1.323728e-01	3.819052e-01	2.016943e-01	1.449796e-02	2.295808e-01	3.994898e-02	7.390527e-02	1.186784e-02	1.535552e-01	1.677056e-02	7.152722e-01	2.862893e-02	4.263468e-02	1.171119e-01	6.664721e-02	1.948529e-01	5.068315e-01	7.192176e-02	1.329839e-01	4.736652e-01	1.405736e-01	2.188707e-02	1.832486e-01	4.764160e-02	7.288654e-02	1.846434e-01	2.685718e-01	3.426989e-02	3.550798e-01	8.454854e-02	1.140847e-02	1.455960e-01	1.089325e-01	5.048273e-01	1.454279e-01	8.380787e-02	7.732970e-02	3.984303e-01	1.266500e-01	1.181146e-02	3.496967e-01	3.608187e-02	1.625054e-01	1.920666e-01	1.521601e-01	5.634979e-02	3.158960e-01	1.210221e-01	1.459444e-01	1.831394e-01	9.378453e-02	3.544068e-01	1.413346e-01	8.139029e-02	5.602636e-02	3.372319e-01	1.958424e-01	8.156947e-04	3.000896e-01	1.099940e-01	4.318350e-01	4.908386e-02	1.228344e-01	3.962468e-01	4.608973e-01	4.685298e-02	1.233904e-01	3.688593e-01	2.471997e-01	2.331731e-01	2.635205e-01	2.561067e-01	2.186364e-01	2.773707e-01	3.381039e-01	1.658890e-01	2.243454e-01	2.489177e-01	3.707783e-01	1.559586e-01	3.470742e-01	2.356717e-01	1.739278e-01	2.433263e-01	4.302916e-02	5.625621e-01	2.070800e-01	1.873288e-01	2.947449e-01	2.049108e-01	3.715428e-01	1.288015e-01	4.240261e-01	1.986185e-01	1.700572e-01	2.072981e-01	1.841047e-01	3.132659e-01	2.184432e-01	2.841862e-01	2.752509e-01	1.544245e-01	3.539025e-01	2.164221e-01	2.719811e-01	3.496517e-01	1.818247e-01	1.965425e-01	1.075670e-01	3.262375e-01	1.833912e-01	3.828044e-01	2.197550e-01	3.407446e-01	3.628044e-01	7.669591e-02	2.415584e-01	2.866444e-01	1.984958e-01	2.733015e-01	9.326133e-02	4.513594e-01	2.776161e-01	1.777632e-01	2.221523e-01	2.071485e-01	3.471591e-01	2.235401e-01	3.665686e-01	1.772333e-01	1.661321e-01	2.900661e-01	1.491624e-01	2.781380e-01	2.999658e-01	2.727338e-01	3.096013e-01	1.766922e-01	3.472093e-01	1.664972e-01	3.012312e-01	2.999064e-01	2.219706e-01	1.768917e-01	7.245245e-02	5.584465e-01	2.756298e-01	9.347131e-02	4.644752e-01	3.690891e-01	8.276951e-02	2.677141e-01	8.076150e-02	1.361883e-02	1.222189e+00	1.955028e-01	2.082035e-01	3.184059e+00	7.269179e-02	1.522411e-01	1.750074e+00	1.486355e-01	9.452103e-02	1.449361e+00	1.509264e-02	4.077453e-02	3.254376e+00	1.535545e-01	2.189127e-02	6.495492e-01	1.553678e-01	4.135132e+00	4.570013e+00	9.494405e-02	4.804359e-01	1.665350e-01	2.789006e-01	2.558315e+00	1.122187e+00	1.580318e-01	2.108651e+00	2.884155e-01	8.646243e-02	2.476785e+00	1.356387e-01	4.399709e-03	3.155869e+00	3.236792e-01	5.835247e-02	2.160064e+00	3.679945e-01	2.245031e-01	4.162861e+00
7420000	-4.742953e+04	1.491244e+02	5.376872e+00	9.205654e-02	2.608645e-01	2.763555e-02	3.528715e-02	5.296154e-01	5.454086e-02	5.459853e-02	3.337687e-01	2.772538e-02	7.335868e-02	4.859165e-01	2.463218e-02	9.446754e-02	2.052859e-01	8.051430e-02	7.759769e-02	4.335608e-01	1.085738e-01	6.799906e-02	1.394424e-01	9.275888e-02	5.281285e-02	5.222518e-01	1.247350e-01	1.085500e-01	2.135293e-01	2.422133e-02	6.985161e-02	5.438034e-01	4.004441e-02	3.385394e-02	4.136387e-01	3.160276e-01	2.185839e-01	9.553077e-03	8.342842e-03	9.512747e-02	3.908667e-01	1.746667e-01	1.805131e-03	2.864736e-01	5.106036e-02	1.029190e-01	2.530664e-02	3.994974e-03	2.828310e-03	8.530469e-01	1.190417e-02	2.332092e-01	1.982649e-01	4.057181e-02	3.928726e-01	9.337463e-02	4.170685e-02	5.002752e-02	5.304438e-01	2.362505e-01	1.198423e-02	1.703881e-01	9.058954e-04	3.385043e-02	1.696555e-01	6.173364e-02	1.976958e-02	4.867321e-01	2.282587e-01	1.507684e-01	3.083440e-01	3.735856e-02	3.892981e-01	4.465364e-02	6.957724e-02	1.477594e-01	4.039879e-01	1.611517e-01	2.417870e-02	2.221850e-01	4.073721e-02	7.414685e-02	1.265285e-02	1.869745e-01	4.423055e-03	6.354830e-01	8.631983e-02	3.171086e-01	7.943431e-02	3.306132e-02	1.142007e-01	2.253779e-01	2.308171e-01	1.138656e-01	4.424676e-01	1.069363e-01	5.539214e-02	2.315776e-01	4.976078e-02	1.162133e-01	1.341108e-01	2.079968e-01	3.843718e-03	3.825135e-01	1.553220e-01	2.343199e-02	6.883640e-02	1.933355e-01	5.099053e-01	1.451873e-01	5.930348e-02	4.044545e-02	3.994043e-01	1.787000e-01	1.117380e-02	3.482176e-01	2.205877e-02	7.016937e-02	8.583002e-02	1.640826e-01	2.520995e-02	4.800783e-01	1.746298e-01	1.686467e-01	2.392045e-01	1.512643e-01	2.490251e-01	1.052696e-01	8.658980e-02	1.387837e-02	1.679514e-01	4.837560e-01	2.353064e-03	2.707609e-01	6.130023e-02	4.582527e-01	4.134195e-02	1.198858e-01	3.805196e-01	4.096215e-01	4.133319e-02	1.080517e-01	4.409936e-01	2.421250e-01	2.518401e-01	2.677466e-01	2.382883e-01	2.238276e-01	2.790546e-01	3.068165e-01	1.903013e-01	1.737469e-01	2.056681e-01	4.013572e-01	2.192278e-01	4.466685e-01	1.985116e-01	1.146014e-01	2.402185e-01	3.908632e-02	4.953661e-01	2.760349e-01	1.895128e-01	3.317520e-01	1.587495e-01	3.478373e-01	1.616612e-01	3.394393e-01	1.678624e-01	2.252260e-01	2.674723e-01	1.193121e-01	3.338882e-01	2.926220e-01	2.541777e-01	2.202592e-01	2.155132e-01	4.164899e-01	1.477377e-01	3.038420e-01	2.879874e-01	1.659896e-01	2.421810e-01	1.323637e-01	3.317974e-01	1.528258e-01	3.830131e-01	1.978900e-01	2.916251e-01	3.525086e-01	1.579763e-01	2.527727e-01	2.802945e-01	1.913476e-01	2.755852e-01	1.310602e-01	4.163096e-01	2.585521e-01	1.940780e-01	2.238012e-01	2.066188e-01	4.189805e-01	1.505995e-01	3.581932e-01	1.508331e-01	2.468922e-01	2.440815e-01	1.444195e-01	3.088630e-01	2.874351e-01	2.592824e-01	3.639091e-01	1.935045e-01	3.588488e-01	8.373759e-02	2.795820e-01	3.062330e-01	1.719835e-01	2.422015e-01	6.732605e-02	5.579344e-01	2.861052e-01	8.863440e-02	4.812496e-01	4.011772e-01	7.179074e-02	3.244399e-01	3.491971e-02	4.325791e-04	1.202898e+00	9.682849e-02	8.508366e-01	2.982326e+00	2.275866e-02	2.357918e-01	2.844297e+00	2.679147e-01	3.917847e-01	1.556258e+00	8.022988e-02	1.362964e-01	3.168088e+00	1.032889e-01	3.225554e-02	1.840822e+00	1.849012e-01	4.245743e+00	4.317894e+00	1.082552e-01	4.852158e-01	1.633073e-01	3.038427e-01	2.559042e+00	1.592652e+00	1.002309e-01	2.287597e+00	2.158168e-01	5.363608e-02	2.157231e+00	1.624851e-01	5.740568e-03	2.865658e+00	3.654193e-01	7.675273e-02	2.427577e+00	4.062866e-01	2.662037e-01	4.094525e+00
7430000	-4.740066e+04	1.449122e+02	5.692612e+00	8.872578e-02	2.668785e-01	2.463180e-02	5.038535e-02	5.320992e-01	3.727938e-02	5.537606e-02	3.421572e-01	2.599135e-02	3.011216e-02	4.909271e-01	5.543614e-02	9.093744e-02	1.438037e-01	9.017493e-02	8.188181e-02	4.668704e-01	1.263317e-01	7.410957e-02	1.324943e-01	1.127136e-01	4.398195e-02	5.316110e-01	1.050895e-01	9.283491e-02	1.986303e-01	2.975678e-02	3.504862e-02	6.204464e-01	2.328307e-02	4.136434e-02	4.620242e-01	2.384939e-01	9.803158e-02	6.659090e-02	9.349506e-02	4.651420e-02	4.276325e-01	2.324674e-01	3.088411e-03	2.405694e-01	4.972804e-02	1.314995e-01	3.847655e-02	3.653413e-02	2.266841e-03	7.687701e-01	2.245282e-02	7.628160e-02	1.011679e-01	4.793144e-02	5.453069e-01	2.275507e-01	1.761494e-03	3.911990e-02	4.159320e-01	2.132092e-01	3.862924e-02	2.760285e-01	1.708110e-02	4.777009e-03	1.246414e-01	5.870178e-02	8.054718e-05	4.618131e-01	3.499861e-01	1.252199e-02	5.357491e-01	9.143074e-03	4.004126e-01	1.013238e-03	4.116004e-02	1.726771e-01	4.044740e-01	1.143116e-01	1.497874e-02	2.241437e-01	6.941490e-02	8.963847e-02	1.349874e-02	5.746270e-02	1.969066e-03	7.888809e-01	4.855016e-02	1.142182e-01	9.317101e-02	1.596392e-01	4.296757e-01	1.533396e-01	4.995634e-02	1.221043e-01	5.020742e-01	1.195836e-01	1.984678e-02	1.918257e-01	4.456540e-02	1.467368e-01	1.547664e-01	2.227043e-01	3.794669e-02	3.241309e-01	1.137150e-01	5.095917e-02	8.240032e-02	2.223120e-02	5.760680e-01	2.173110e-01	5.103030e-02	6.325793e-02	4.960616e-01	1.521991e-01	1.556627e-02	2.587363e-01	1.417880e-02	4.845171e-02	1.340075e-01	2.937792e-01	3.435025e-02	3.284647e-01	1.609465e-01	1.395230e-01	2.361553e-01	1.014587e-01	2.555486e-01	1.530318e-01	1.142826e-01	3.302832e-02	3.944556e-01	2.889227e-01	1.417007e-03	1.913940e-01	9.078235e-02	4.354933e-01	4.476739e-02	1.141940e-01	4.055453e-01	4.381259e-01	4.757655e-02	1.153098e-01	3.989878e-01	2.577566e-01	2.469080e-01	2.600690e-01	2.352664e-01	2.017255e-01	2.899142e-01	3.345351e-01	1.738252e-01	2.213728e-01	2.682420e-01	3.102726e-01	2.001126e-01	4.096518e-01	2.122852e-01	1.805299e-01	1.975332e-01	4.239745e-02	5.860711e-01	2.229280e-01	1.486034e-01	3.554028e-01	1.375036e-01	3.146570e-01	1.924366e-01	4.389868e-01	1.548349e-01	2.373083e-01	1.688700e-01	1.769895e-01	2.940481e-01	2.397271e-01	2.892353e-01	2.999187e-01	1.991873e-01	3.753240e-01	1.255700e-01	3.073433e-01	3.092307e-01	1.709610e-01	2.124649e-01	1.249361e-01	3.815595e-01	1.353587e-01	3.581457e-01	1.658621e-01	3.578116e-01	3.821667e-01	9.415956e-02	2.189118e-01	3.132090e-01	2.567917e-01	2.110875e-01	9.350388e-02	4.545842e-01	2.480738e-01	2.038381e-01	2.072083e-01	1.801173e-01	4.346993e-01	1.779752e-01	4.178291e-01	2.005721e-01	1.171162e-01	2.644825e-01	1.183910e-01	3.498848e-01	2.583896e-01	2.733346e-01	2.889826e-01	2.475031e-01	3.203190e-01	1.431954e-01	2.625997e-01	3.129437e-01	1.728460e-01	2.516106e-01	7.065422e-02	5.713869e-01	2.648470e-01	9.311193e-02	4.570589e-01	3.939735e-01	7.749368e-02	3.015329e-01	1.259348e-01	1.402446e-02	1.320011e+00	1.255465e-01	1.734331e-01	2.330203e+00	7.581768e-02	1.090027e-01	2.436118e+00	3.037432e-01	7.521675e-02	1.472349e+00	1.508542e-01	1.143440e-01	1.453613e+00	1.223080e-01	3.325489e-02	9.679591e-01	1.634304e-01	4.198943e+00	4.343505e+00	8.324679e-02	5.023431e-01	1.686320e-01	3.081564e-01	2.450244e+00	1.496853e+00	1.702727e-01	2.287972e+00	2.011186e-01	7.317856e-02	2.380053e+00	1.859291e-01	6.969455e-04	3.536068e+00	2.660245e-01	1.017685e-01	2.129304e+00	4.936389e-01	1.705744e-01	4.069962e+00
7440000	-4.738856e+04	1.441419e+02	5.495935e+00	9.153809e-02	2.990839e-01	3.130091e-02	5.721371e-02	4.610941e-01	5.976924e-02	4.922970e-02	3.381098e-01	2.814057e-02	4.673041e-02	4.911643e-01	4.662525e-02	1.504588e-01	2.026059e-01	5.509278e-02	7.566307e-02	3.928266e-01	1.233528e-01	7.084361e-02	1.278009e-01	1.335252e-01	5.336973e-02	5.083262e-01	1.061343e-01	2.713087e-02	2.549538e-01	8.248314e-02	5.463848e-02	4.335206e-01	1.472732e-01	4.339579e-02	5.449071e-01	2.673290e-01	9.054665e-02	3.772771e-02	1.609374e-02	7.914675e-02	3.585247e-01	2.056393e-01	3.988763e-04	2.779317e-01	7.835870e-02	7.874253e-02	7.804866e-03	1.288229e-01	3.790255e-03	7.713335e-01	9.505917e-03	1.527996e-01	2.698260e-01	3.033498e-02	3.947661e-01	3.154159e-02	1.207317e-01	6.029656e-02	4.416721e-01	1.978582e-01	3.579524e-02	2.523624e-01	1.201548e-02	2.040902e-02	1.042132e-01	3.575462e-02	3.992755e-03	5.931618e-01	2.424685e-01	3.219832e-04	3.545719e-01	2.881356e-02	3.593835e-01	5.628158e-02	2.006275e-01	1.687942e-01	4.420604e-01	1.730303e-01	1.234341e-02	1.653690e-01	3.840273e-02	6.226025e-02	1.477792e-02	2.661418e-02	1.020787e-02	8.090101e-01	7.712968e-02	6.938544e-02	2.367281e-03	2.444963e-01	5.390813e-01	1.150196e-01	2.965006e-02	8.486239e-02	4.224741e-01	1.458128e-01	5.862584e-02	2.271025e-01	6.112240e-02	6.238122e-02	1.633430e-01	2.636371e-01	1.214379e-02	2.652583e-01	2.332366e-01	8.026329e-02	1.096398e-01	1.890652e-02	3.121096e-01	4.053666e-01	7.371412e-02	6.335419e-02	4.074477e-01	1.791910e-01	1.120383e-02	3.172251e-01	2.157829e-02	1.481253e-01	1.646762e-01	1.564906e-01	4.980668e-02	3.999861e-01	8.091522e-02	4.647369e-02	2.154714e-01	1.387420e-01	2.941120e-01	1.341568e-01	1.710442e-01	3.152732e-02	2.361593e-01	3.914564e-01	2.489852e-04	2.274788e-01	1.131292e-01	4.442170e-01	5.049420e-02	1.153670e-01	3.899218e-01	4.414491e-01	4.529386e-02	1.099259e-01	4.033311e-01	2.353889e-01	2.365238e-01	2.754366e-01	2.526507e-01	2.144591e-01	2.862234e-01	3.160671e-01	1.832504e-01	2.429268e-01	2.833866e-01	3.082968e-01	1.653898e-01	3.769843e-01	1.524165e-01	1.900522e-01	2.805471e-01	5.007489e-02	5.149592e-01	2.614250e-01	1.735409e-01	4.134293e-01	1.292098e-01	3.628858e-01	9.447503e-02	3.780045e-01	1.797184e-01	2.047604e-01	2.375167e-01	1.726721e-01	3.100531e-01	2.511401e-01	2.661348e-01	2.289581e-01	1.760894e-01	4.152163e-01	1.797362e-01	2.887960e-01	2.942409e-01	1.820673e-01	2.348958e-01	8.127266e-02	3.213993e-01	1.840320e-01	4.132961e-01	2.211952e-01	3.852258e-01	3.378980e-01	5.568100e-02	3.171177e-01	2.782110e-01	1.059372e-01	2.987341e-01	1.355016e-01	3.901567e-01	2.595046e-01	2.148371e-01	2.320769e-01	2.424232e-01	3.518864e-01	1.736134e-01	3.191083e-01	2.413391e-01	1.898191e-01	2.497335e-01	1.424360e-01	3.119177e-01	2.819098e-01	2.637365e-01	2.616669e-01	1.871658e-01	3.950094e-01	1.561580e-01	2.951383e-01	3.410905e-01	1.686531e-01	1.951180e-01	6.496992e-02	6.214605e-01	2.333861e-01	8.018351e-02	4.171425e-01	3.922345e-01	6.736697e-02	2.922222e-01	2.529716e-02	5.496923e-02	2.285422e+00	1.221452e-01	8.819894e-02	4.548182e+00	1.230427e-01	5.493024e-02	2.802644e+00	1.385678e-01	5.241102e-01	1.641242e+00	1.261273e-01	1.277149e-01	3.071029e+00	2.128441e-01	1.967593e-02	1.633031e+00	1.704961e-01	4.212840e+00	4.407700e+00	9.915944e-02	4.597018e-01	1.917022e-01	3.205653e-01	2.621917e+00	1.198323e+00	2.982039e-01	2.000514e+00	3.071390e-01	6.579234e-02	2.489890e+00	1.418099e-01	2.585291e-03	2.984906e+00	4.255789e-01	1.007832e-01	2.630829e+00	5.145686e-01	1.531449e-01	3.749171e+00
7450000	-4.737152e+04	1.499026e+02	5.414012e+00	7.001223e-02	3.288358e-01	3.500706e-02	5.182422e-02	4.688211e-01	4.549955e-02	6.156291e-02	3.485462e-01	2.742015e-02	6.570167e-02	4.530988e-01	4.367031e-02	9.318523e-02	2.101523e-01	8.004796e-02	7.248699e-02	4.254054e-01	1.187221e-01	8.380334e-02	1.625373e-01	1.115875e-01	6.050441e-02	4.654579e-01	1.161096e-01	2.416747e-02	1.765056e-01	1.179370e-01	4.429509e-02	5.800139e-01	5.708084e-02	6.050191e-02	4.431534e-01	2.125168e-01	1.587072e-01	7.025152e-02	5.486912e-02	8.310781e-02	3.260732e-01	2.312500e-01	1.590851e-03	3.105391e-01	4.743906e-02	8.519777e-02	3.631467e-02	5.712904e-02	8.275587e-03	7.562280e-01	5.685495e-02	1.031019e-01	3.677706e-01	7.320323e-02	3.388049e-01	3.712236e-02	7.999700e-02	5.398620e-02	3.695901e-01	2.127505e-01	3.452419e-02	2.993271e-01	2.982177e-02	5.036174e-02	1.825318e-01	3.054149e-02	3.732552e-03	4.860186e-01	2.468138e-01	3.805621e-02	4.144444e-01	3.843293e-02	4.415441e-01	3.010958e-03	6.451147e-02	1.566462e-01	3.587926e-01	1.907488e-01	1.326708e-02	2.216111e-01	5.893419e-02	5.457579e-02	4.995127e-03	4.982228e-02	3.743404e-03	7.511304e-01	1.357330e-01	3.985113e-01	1.393262e-01	4.121880e-02	1.772486e-01	2.169495e-01	2.674563e-02	8.959585e-02	4.564916e-01	1.199258e-01	4.636967e-02	2.213075e-01	6.630954e-02	9.677388e-02	2.090070e-01	1.779677e-01	1.213963e-02	3.598056e-01	1.443062e-01	1.907830e-02	2.705143e-02	6.190549e-02	5.269687e-01	3.511887e-01	1.380742e-02	5.926881e-02	3.888873e-01	1.520703e-01	9.459791e-03	3.627110e-01	2.760279e-02	1.909291e-01	1.937193e-01	2.025282e-01	8.913805e-02	2.450796e-01	7.860565e-02	1.829113e-01	1.269264e-01	1.026774e-01	2.844442e-01	1.629656e-01	1.400752e-01	9.992718e-03	2.788958e-01	3.826090e-01	3.630612e-04	2.292330e-01	9.890633e-02	4.510258e-01	4.819339e-02	1.171042e-01	3.836766e-01	4.348943e-01	4.734968e-02	1.122686e-01	4.054874e-01	2.549301e-01	2.450945e-01	2.592286e-01	2.407469e-01	2.127032e-01	2.799474e-01	3.183286e-01	1.890208e-01	2.493035e-01	1.978930e-01	3.471827e-01	2.056209e-01	4.214086e-01	1.649662e-01	1.732365e-01	2.403886e-01	5.210692e-02	5.167193e-01	2.634811e-01	1.676927e-01	3.227457e-01	1.641011e-01	3.769189e-01	1.362342e-01	3.556875e-01	1.721197e-01	2.497900e-01	2.224028e-01	1.912092e-01	2.877148e-01	2.578274e-01	2.632486e-01	2.669571e-01	1.654925e-01	4.092876e-01	1.582628e-01	2.599380e-01	3.349681e-01	1.517520e-01	2.533419e-01	1.171284e-01	3.322284e-01	1.501091e-01	4.005341e-01	2.362621e-01	3.407660e-01	2.828781e-01	1.400939e-01	3.418417e-01	1.866053e-01	2.088489e-01	2.627040e-01	1.255997e-01	4.249969e-01	2.380875e-01	2.113159e-01	2.687591e-01	2.082150e-01	3.536711e-01	1.693549e-01	3.774961e-01	2.336122e-01	1.783389e-01	2.105528e-01	1.671571e-01	3.030174e-01	2.835229e-01	2.463027e-01	2.970347e-01	2.001254e-01	2.993003e-01	2.035396e-01	2.904613e-01	2.831536e-01	1.954966e-01	2.308885e-01	8.425163e-02	5.866568e-01	2.417151e-01	8.737653e-02	4.871982e-01	3.914619e-01	8.355562e-02	2.977291e-01	8.653959e-02	4.891740e-02	1.904476e+00	9.836695e-02	1.977979e-02	3.291507e+00	7.459301e-02	7.506001e-02	2.437946e+00	3.658848e-01	1.748253e-01	1.528273e+00	2.089782e-03	8.052249e-02	2.602203e+00	1.874492e-01	1.514051e-02	1.044935e+00	1.909437e-01	3.741925e+00	4.168713e+00	1.087952e-01	5.104798e-01	1.381949e-01	2.428076e-01	2.660625e+00	1.200816e+00	1.367366e-01	2.263355e+00	1.917277e-01	4.414767e-02	2.384178e+00	1.334182e-01	5.605887e-04	3.197197e+00	4.108945e-01	7.251993e-02	2.582635e+00	4.877843e-01	1.952162e-01	4.559646e+00
7460000	-4.742500e+04	1.549665e+02	5.270716e+00	6.259206e-02	2.641609e-01	3.503994e-02	1.256353e-01	4.681498e-01	4.442202e-02	6.488024e-02	3.910627e-01	2.703518e-02	5.304873e-02	3.933798e-01	7.059329e-02	1.057630e-01	1.745833e-01	1.097982e-01	5.308596e-02	4.572778e-01	9.949174e-02	6.270979e-02	1.645870e-01	1.141904e-01	5.964225e-02	4.983628e-01	1.005077e-01	1.026319e-01	1.781725e-01	7.118758e-02	5.552309e-02	4.490165e-01	1.434685e-01	7.069207e-02	3.662301e-01	3.657425e-01	1.302666e-01	4.479727e-02	2.227149e-02	1.259737e-01	4.688082e-01	1.792925e-01	2.456175e-04	1.960135e-01	2.966652e-02	1.449324e-01	5.355497e-02	7.462923e-02	7.743949e-03	6.933939e-01	2.574562e-02	2.100812e-01	3.208396e-01	1.376873e-02	3.178246e-01	7.298670e-02	6.449918e-02	5.702335e-02	4.778723e-01	2.142409e-01	1.808046e-02	2.140807e-01	1.870223e-02	7.862352e-03	9.094398e-02	7.262925e-02	1.086594e-02	6.336668e-01	1.840317e-01	4.436559e-02	4.194016e-01	8.958834e-02	4.321349e-01	5.436688e-04	1.396595e-02	1.576298e-01	4.195783e-01	1.282465e-01	2.774434e-02	2.343554e-01	3.244565e-02	6.825405e-02	8.717178e-03	1.013497e-01	8.960020e-04	7.679657e-01	5.281731e-02	2.411635e-01	5.291337e-04	1.231160e-01	5.563346e-02	3.526813e-01	2.268766e-01	1.121614e-01	4.330260e-01	1.709298e-01	2.586060e-02	2.160979e-01	4.192425e-02	6.994363e-02	2.151315e-01	1.996457e-01	1.270869e-02	3.462199e-01	1.563505e-01	1.491125e-02	6.656419e-02	7.988733e-02	5.834044e-01	2.230149e-01	3.221792e-02	8.787081e-02	4.174968e-01	1.810305e-01	4.943900e-03	2.807490e-01	2.790896e-02	2.222201e-01	1.675542e-01	7.846535e-02	3.604768e-02	3.744662e-01	1.212465e-01	1.231800e-01	2.093319e-01	1.700632e-01	2.891990e-01	9.414839e-02	1.140775e-01	2.035054e-02	2.610312e-01	3.403949e-01	6.119723e-03	2.943103e-01	7.779335e-02	4.272331e-01	4.359931e-02	1.148759e-01	4.142917e-01	4.332190e-01	4.970734e-02	1.149251e-01	4.021486e-01	2.448449e-01	2.420482e-01	2.661561e-01	2.469508e-01	2.263937e-01	2.854045e-01	3.064907e-01	1.817112e-01	1.779385e-01	3.075532e-01	2.982195e-01	2.162888e-01	3.505611e-01	1.822827e-01	2.069761e-01	2.601801e-01	3.575280e-02	5.169451e-01	2.515100e-01	1.957920e-01	3.811579e-01	1.136029e-01	3.439728e-01	1.612664e-01	3.079096e-01	1.587564e-01	1.531349e-01	3.801991e-01	1.455861e-01	3.457518e-01	2.403765e-01	2.682857e-01	2.738366e-01	1.519847e-01	4.406303e-01	1.335483e-01	2.755590e-01	2.928195e-01	1.828525e-01	2.487690e-01	1.113682e-01	3.421641e-01	1.524897e-01	3.939780e-01	2.063665e-01	3.232128e-01	3.570806e-01	1.133401e-01	2.457837e-01	2.558570e-01	1.929651e-01	3.053942e-01	9.752898e-02	4.407417e-01	2.855482e-01	1.761811e-01	2.235764e-01	2.118166e-01	4.271415e-01	1.374655e-01	3.099925e-01	2.236145e-01	2.293195e-01	2.370735e-01	1.187108e-01	3.274915e-01	2.694556e-01	2.843421e-01	3.419192e-01	1.569911e-01	3.036473e-01	1.974424e-01	2.892686e-01	2.894181e-01	1.936516e-01	2.276617e-01	7.987293e-02	5.395455e-01	2.826606e-01	9.792092e-02	5.255589e-01	3.916350e-01	1.337477e-01	2.871911e-01	3.379976e-02	5.065033e-02	2.143664e+00	1.333299e-01	1.409254e-02	1.658865e+00	1.435890e-01	1.971381e-01	2.247799e+00	5.741436e-01	2.722837e-01	1.393461e+00	5.992773e-02	2.030748e-01	2.538866e+00	2.709286e-01	1.032091e-01	9.491679e-01	1.705290e-01	3.811795e+00	4.017933e+00	1.116532e-01	5.113925e-01	1.403835e-01	2.807094e-01	2.512599e+00	1.238792e+00	1.222939e-01	2.469963e+00	2.383071e-01	6.770815e-02	2.538742e+00	1.208856e-01	8.019126e-04	3.009927e+00	3.612376e-01	1.201919e-01	2.380429e+00	4.637261e-01	1.909442e-01	4.802229e+00
7470000	-4.739537e+04	1.402976e+02	5.763307e+00	5.877708e-02	2.410380e-01	2.735064e-02	6.116401e-02	5.612803e-01	5.038999e-02	5.082681e-02	4.021018e-01	2.666067e-02	6.153118e-02	4.095175e-01	4.936195e-02	8.711047e-02	1.647929e-01	7.052928e-02	7.164520e-02	4.258964e-01	1.800257e-01	7.179198e-02	1.383554e-01	1.335721e-01	5.431296e-02	4.799046e-01	1.220630e-01	1.018382e-01	2.449789e-01	5.722296e-02	4.174720e-03	5.016062e-01	9.017893e-02	3.351143e-02	5.708878e-01	2.029961e-01	7.716108e-02	5.290800e-02	6.253567e-02	7.905685e-02	3.673391e-01	2.946062e-01	2.949831e-03	2.268116e-01	2.923638e-02	1.431825e-01	5.371874e-02	2.488779e-02	1.268284e-04	7.251498e-01	5.293442e-02	2.666742e-01	3.110223e-01	5.134683e-02	2.801890e-01	4.300710e-02	4.776055e-02	6.850845e-02	4.486823e-01	1.859195e-01	3.590803e-02	2.550218e-01	5.959887e-03	4.634746e-02	6.400354e-02	1.228873e-01	4.183995e-03	5.301841e-01	2.323937e-01	5.762502e-02	1.147489e-01	8.761162e-02	5.447525e-01	3.825628e-02	1.570058e-01	1.650727e-01	3.483538e-01	1.465762e-01	1.949693e-02	2.534646e-01	6.703579e-02	4.601697e-02	2.777023e-02	6.062658e-03	7.257354e-03	8.899926e-01	2.290023e-02	4.874657e-02	1.341214e-01	1.622033e-01	5.131395e-01	1.403343e-01	1.454911e-03	1.429973e-01	4.088680e-01	1.605982e-01	3.351803e-02	2.262710e-01	2.774750e-02	8.913523e-02	1.751816e-01	2.985749e-01	1.851418e-02	3.045332e-01	1.140609e-01	9.182418e-02	1.815709e-01	2.598703e-02	4.157967e-01	2.430855e-01	4.173568e-02	7.527759e-02	4.130946e-01	2.066877e-01	9.619698e-03	2.814312e-01	1.388912e-02	1.451563e-01	2.160520e-01	1.410577e-01	3.237476e-02	3.892529e-01	7.610634e-02	7.386687e-02	2.967472e-01	6.058033e-02	3.982246e-01	1.083699e-01	6.221119e-02	3.714334e-02	3.046980e-01	1.495096e-01	1.402571e-04	3.846610e-01	1.238478e-01	4.318525e-01	4.460137e-02	1.194580e-01	4.040881e-01	4.070494e-01	4.986867e-02	1.084270e-01	4.346549e-01	2.525501e-01	2.355154e-01	2.803755e-01	2.315589e-01	2.201506e-01	2.829686e-01	3.125107e-01	1.843700e-01	2.255527e-01	2.292225e-01	3.264023e-01	2.188225e-01	3.980808e-01	2.045422e-01	1.562799e-01	2.410970e-01	5.364372e-02	5.053633e-01	2.633693e-01	1.776236e-01	2.581922e-01	2.230808e-01	3.659617e-01	1.527653e-01	3.461828e-01	1.338296e-01	1.885869e-01	3.314007e-01	1.422995e-01	2.774595e-01	3.169747e-01	2.632662e-01	2.841874e-01	9.437806e-02	4.975760e-01	1.238586e-01	2.210694e-01	3.094364e-01	1.913049e-01	2.781893e-01	1.153742e-01	3.587084e-01	1.594629e-01	3.664545e-01	2.372821e-01	3.600176e-01	3.329855e-01	6.971487e-02	2.403812e-01	2.933341e-01	1.077649e-01	3.585198e-01	1.135967e-01	4.326620e-01	2.578911e-01	1.958502e-01	2.180307e-01	1.781752e-01	3.895107e-01	2.142834e-01	4.211100e-01	1.678476e-01	1.813505e-01	2.296919e-01	1.407056e-01	2.819147e-01	2.687536e-01	3.086262e-01	3.381323e-01	2.158608e-01	2.892771e-01	1.567299e-01	2.602682e-01	3.291697e-01	1.553831e-01	2.551790e-01	8.789810e-02	5.393133e-01	2.835430e-01	8.924566e-02	4.625454e-01	4.221000e-01	6.949572e-02	2.991814e-01	3.445940e-02	4.453409e-02	1.821524e+00	1.434976e-01	4.776441e-02	1.640410e+00	4.916273e-02	2.871034e-01	2.257183e+00	1.800125e-01	8.935211e-01	1.545301e+00	1.147538e-01	2.751101e-01	3.270555e+00	2.299792e-01	5.254068e-02	1.224606e+00	1.633335e-01	4.304862e+00	4.002594e+00	9.115683e-02	4.613998e-01	1.698065e-01	2.525737e-01	2.652207e+00	8.992949e-01	1.132064e-01	2.117044e+00	1.561520e-01	5.997809e-02	2.323312e+00	1.305185e-01	1.615369e-03	3.110150e+00	3.472516e-01	5.845216e-02	2.747712e+00	4.725996e-01	1.875191e-01	5.001432e+00
7480000	-4.740225e+04	1.486747e+02	5.471339e+00	9.913345e-02	3.591159e-01	3.109203e-02	2.019342e-02	4.312728e-01	5.919236e-02	4.739483e-02	3.202095e-01	2.713117e-02	9.507827e-02	4.779407e-01	3.224551e-02	8.933483e-02	2.103945e-01	4.693515e-02	9.887738e-02	4.049708e-01	1.494873e-01	7.640660e-02	1.299811e-01	1.195184e-01	4.351437e-02	5.228678e-01	1.077118e-01	1.107357e-02	2.171161e-01	1.178475e-01	1.054306e-02	5.729153e-01	7.050445e-02	4.042055e-02	4.400163e-01	3.150903e-01	1.195795e-01	1.796296e-02	6.693036e-02	7.687457e-02	4.431852e-01	2.079228e-01	5.498139e-03	2.308648e-01	3.565453e-02	2.786003e-01	4.274473e-02	1.354995e-01	4.303336e-03	4.906773e-01	4.817492e-02	8.579625e-02	4.594530e-01	3.507726e-03	4.015893e-01	5.786009e-03	4.386767e-02	3.890904e-02	5.208880e-01	1.808856e-01	3.386820e-02	2.087622e-01	1.668703e-02	1.644895e-02	1.195903e-01	2.843715e-02	1.058141e-02	5.817776e-01	2.431646e-01	3.466002e-03	2.345633e-01	2.131849e-02	7.088843e-01	4.209737e-03	2.755816e-02	1.242784e-01	4.466655e-01	1.584025e-01	1.540485e-02	2.129819e-01	4.226688e-02	6.398639e-02	6.820826e-03	8.845574e-02	3.736962e-04	7.952452e-01	4.511814e-02	4.244620e-02	1.567585e-01	1.810870e-01	1.705693e-01	1.905926e-01	2.585463e-01	8.561526e-02	3.675794e-01	2.258228e-01	3.305312e-02	2.374365e-01	5.049294e-02	6.352566e-02	1.949378e-01	2.146503e-01	4.366365e-02	3.580954e-01	1.251271e-01	4.078280e-02	1.510972e-01	4.179853e-02	4.976840e-01	1.930902e-01	7.554731e-02	4.815083e-02	4.000149e-01	2.728979e-01	1.030470e-02	2.604213e-01	8.210357e-03	1.632835e-01	1.916147e-01	1.390468e-01	5.246796e-02	4.031413e-01	5.044573e-02	6.856529e-02	2.234372e-01	2.472525e-01	2.628802e-01	1.159740e-01	8.189082e-02	8.203444e-02	4.566457e-01	7.604238e-02	8.442900e-04	2.678793e-01	1.165540e-01	4.413739e-01	4.641753e-02	1.139886e-01	3.982201e-01	4.275329e-01	4.487181e-02	1.205691e-01	4.070262e-01	2.528743e-01	2.238544e-01	2.716500e-01	2.516213e-01	2.076292e-01	2.877615e-01	3.206219e-01	1.839874e-01	2.166388e-01	2.810781e-01	3.133168e-01	1.889662e-01	3.336915e-01	2.170236e-01	1.619095e-01	2.873754e-01	4.565303e-02	5.299177e-01	1.980947e-01	2.263346e-01	3.633315e-01	1.363879e-01	3.600895e-01	1.401911e-01	3.108449e-01	1.533125e-01	1.976200e-01	3.382225e-01	1.469680e-01	3.191381e-01	2.223181e-01	3.115758e-01	3.163524e-01	2.075872e-01	3.473214e-01	1.287390e-01	3.131205e-01	2.713795e-01	1.589560e-01	2.565439e-01	1.172885e-01	3.476823e-01	1.856900e-01	3.493392e-01	2.031701e-01	3.469815e-01	3.141768e-01	1.356715e-01	2.668795e-01	3.492815e-01	1.384653e-01	2.453737e-01	1.102001e-01	4.477068e-01	2.683602e-01	1.737329e-01	2.182929e-01	2.318835e-01	3.647615e-01	1.850621e-01	3.465043e-01	2.457572e-01	1.700356e-01	2.377030e-01	1.282857e-01	3.160722e-01	2.974902e-01	2.581518e-01	3.044778e-01	2.000814e-01	3.021461e-01	1.932947e-01	2.976207e-01	3.139750e-01	1.414136e-01	2.469907e-01	7.696664e-02	5.488506e-01	2.730661e-01	1.011167e-01	4.508460e-01	3.728104e-01	2.365374e-02	2.641100e-01	1.070282e-01	2.048700e-02	1.509199e+00	1.208413e-01	2.012183e-01	2.414834e+00	1.352231e-02	4.402311e-02	2.730681e+00	3.037404e-01	3.175681e-01	1.481789e+00	3.529560e-02	7.181238e-02	2.572544e+00	2.094072e-01	5.716573e-02	1.597038e+00	1.669008e-01	3.995761e+00	4.847894e+00	9.200861e-02	4.785175e-01	2.023476e-01	2.747621e-01	2.554818e+00	9.027967e-01	2.782988e-01	2.014332e+00	2.441204e-01	4.265919e-02	2.321450e+00	1.682364e-01	5.161181e-03	3.464457e+00	2.432618e-01	6.622067e-02	2.710646e+00	5.147801e-01	2.227239e-01	3.421362e+00
7490000	-4.738400e+04	1.400891e+02	5.705043e+00	5.221460e-02	3.681312e-01	3.928886e-02	6.925595e-02	4.156217e-01	5.548768e-02	3.809951e-02	3.527405e-01	2.129902e-02	9.511490e-02	4.423907e-01	5.035543e-02	7.972390e-02	1.625570e-01	7.773306e-02	8.225670e-02	4.645209e-01	1.332085e-01	6.981868e-02	1.511000e-01	1.278188e-01	4.807038e-02	4.819386e-01	1.212535e-01	6.082844e-02	2.524248e-01	1.241378e-01	4.730402e-02	3.951643e-01	1.201406e-01	1.800275e-02	3.480642e-01	5.050161e-01	5.705505e-02	7.350341e-03	6.451155e-02	1.031785e-01	3.633569e-01	1.419875e-01	1.746877e-03	3.254326e-01	6.429760e-02	9.400592e-02	2.764912e-02	3.015738e-02	1.831815e-02	7.793823e-01	5.048709e-02	7.207167e-02	5.420060e-01	4.899018e-02	2.244151e-01	9.469935e-02	1.781774e-02	4.019272e-02	5.445210e-01	1.430922e-01	2.370100e-02	2.363418e-01	1.215124e-02	2.548425e-02	1.663457e-01	3.876511e-02	1.056690e-02	5.761912e-01	1.826468e-01	3.313414e-02	2.898748e-01	4.331832e-02	4.980919e-01	5.553797e-02	8.004289e-02	1.265990e-01	3.907174e-01	1.893190e-01	9.515982e-03	2.440915e-01	3.975706e-02	1.956479e-02	1.088358e-02	1.741837e-02	5.711075e-04	9.371387e-01	1.442348e-02	3.639557e-01	8.025459e-02	5.621797e-02	2.318924e-01	1.076891e-01	1.599903e-01	7.756720e-02	4.860326e-01	1.647794e-01	2.803359e-02	1.946555e-01	4.893180e-02	3.675061e-02	1.786739e-01	2.375542e-01	1.362163e-02	4.029238e-01	1.304758e-01	6.452076e-02	1.883376e-01	1.574566e-01	3.360704e-01	1.827695e-01	7.084509e-02	5.422483e-02	3.738488e-01	1.346182e-01	7.844781e-03	3.924708e-01	3.699255e-02	9.107886e-02	1.305575e-01	1.972688e-01	2.414402e-02	4.799850e-01	7.696585e-02	1.481677e-01	2.521044e-01	1.416824e-01	2.325435e-01	9.995967e-02	1.255423e-01	5.176978e-02	3.667949e-01	1.897388e-01	9.773281e-04	2.782166e-01	1.125026e-01	4.100152e-01	5.671192e-02	1.125693e-01	4.207036e-01	4.222328e-01	4.617411e-02	1.192874e-01	4.123056e-01	2.475022e-01	2.500596e-01	2.543888e-01	2.480494e-01	2.115022e-01	2.657828e-01	3.282423e-01	1.944727e-01	2.409879e-01	2.426873e-01	3.198024e-01	1.965224e-01	3.763378e-01	1.995105e-01	2.150349e-01	2.091167e-01	5.827099e-02	5.610230e-01	2.254838e-01	1.552222e-01	3.330195e-01	1.267499e-01	4.334292e-01	1.068014e-01	3.282810e-01	1.979982e-01	1.766490e-01	2.970718e-01	1.415718e-01	2.890000e-01	2.514697e-01	3.179586e-01	3.067573e-01	1.301192e-01	4.287416e-01	1.343820e-01	2.889489e-01	2.849999e-01	1.992601e-01	2.267911e-01	1.103831e-01	3.239537e-01	1.671491e-01	3.985141e-01	1.790332e-01	4.535842e-01	3.045598e-01	6.282279e-02	2.389894e-01	3.748021e-01	1.589703e-01	2.272381e-01	1.134643e-01	4.326046e-01	2.612596e-01	1.926715e-01	2.493587e-01	2.044911e-01	3.538770e-01	1.922731e-01	3.847538e-01	1.709740e-01	2.147087e-01	2.295634e-01	1.782865e-01	2.884430e-01	2.820901e-01	2.511805e-01	3.140429e-01	1.675905e-01	3.533729e-01	1.649937e-01	2.564822e-01	2.886115e-01	2.315653e-01	2.233410e-01	7.320795e-02	5.629718e-01	2.671027e-01	9.671759e-02	4.820452e-01	4.181187e-01	1.318082e-01	2.933104e-01	7.492794e-04	7.261517e-02	2.155331e+00	1.378168e-01	6.362325e-04	3.281164e+00	1.372136e-02	3.641180e-01	2.358447e+00	9.741466e-02	1.744153e+00	1.547975e+00	6.518558e-02	5.698641e-02	1.920539e+00	2.097003e-01	3.841137e-02	1.733777e+00	1.891053e-01	3.504508e+00	5.078359e+00	1.033564e-01	4.815324e-01	1.751638e-01	5.657333e-01	2.431323e+00	9.159340e-01	7.198991e-02	1.899808e+00	2.415949e-01	5.116157e-02	2.472261e+00	2.394007e-01	3.250173e-03	3.142495e+00	3.871643e-01	4.675189e-02	2.382700e+00	4.629344e-01	2.445664e-01	3.814439e+00
7500000	-4.740099e+04	1.492934e+02	5.408408e+00	6.443337e-02	2.984947e-01	3.461310e-02	4.750238e-02	5.032336e-01	5.172288e-02	5.794091e-02	3.195825e-01	2.368345e-02	9.375704e-02	4.650261e-01	4.001009e-02	9.368654e-02	1.815095e-01	6.110979e-02	9.393427e-02	4.343471e-01	1.354128e-01	7.251159e-02	1.574625e-01	1.171448e-01	4.671123e-02	4.860062e-01	1.201638e-01	6.470028e-02	2.108812e-01	2.800818e-02	1.628678e-02	5.776444e-01	1.024792e-01	4.251211e-02	4.116319e-01	2.878889e-01	1.410091e-01	9.497920e-02	2.197873e-02	7.092825e-02	4.925088e-01	1.857798e-01	5.992311e-05	2.023716e-01	4.835161e-02	1.357518e-01	6.359066e-02	4.146252e-02	2.123094e-04	6.585510e-01	1.004317e-01	4.334197e-02	2.435374e-01	1.433640e-02	3.849989e-01	2.317376e-01	8.204781e-02	4.248971e-02	4.308374e-01	1.931328e-01	2.335403e-02	2.882204e-01	2.196566e-02	2.138942e-03	2.149407e-01	7.219751e-02	2.460729e-02	5.833505e-01	1.027650e-01	3.257409e-02	3.093643e-01	3.064040e-02	4.611256e-01	8.552966e-02	8.076604e-02	1.478945e-01	3.367230e-01	1.407248e-01	1.698174e-02	3.060216e-01	5.165442e-02	7.256478e-02	1.628577e-02	1.114149e-01	2.588154e-03	7.367836e-01	6.036278e-02	2.534648e-02	6.008255e-02	2.201069e-01	9.300138e-02	1.361190e-01	4.653437e-01	1.128312e-01	3.698648e-01	1.772339e-01	3.421639e-02	2.723392e-01	3.351445e-02	5.881468e-02	6.295902e-02	2.888725e-01	2.916586e-02	3.809982e-01	1.791897e-01	3.339408e-02	7.075613e-02	5.169083e-02	3.812894e-01	4.129945e-01	4.987509e-02	7.525641e-02	3.938037e-01	1.818598e-01	2.013676e-02	3.082995e-01	2.064379e-02	6.462887e-02	9.633153e-02	2.406444e-01	1.868603e-02	4.361521e-01	1.435571e-01	9.664249e-02	2.328615e-01	1.211843e-01	2.974813e-01	1.083035e-01	1.435270e-01	8.699529e-02	3.916142e-01	1.277942e-01	7.018575e-04	2.708397e-01	1.220547e-01	4.272505e-01	4.421913e-02	1.176231e-01	4.109072e-01	4.532826e-01	4.900804e-02	1.042134e-01	3.934960e-01	2.713000e-01	2.390050e-01	2.522964e-01	2.373986e-01	2.071267e-01	2.782748e-01	3.397439e-01	1.748546e-01	2.974805e-01	2.203185e-01	3.115549e-01	1.706461e-01	4.178441e-01	1.930579e-01	1.434882e-01	2.456098e-01	4.991527e-02	5.396033e-01	2.219871e-01	1.884944e-01	2.780317e-01	1.954728e-01	3.814422e-01	1.450533e-01	3.926313e-01	1.602728e-01	2.257770e-01	2.213189e-01	2.060500e-01	2.841833e-01	2.451511e-01	2.646156e-01	2.860043e-01	1.711941e-01	3.987488e-01	1.440528e-01	2.439066e-01	3.329963e-01	2.198110e-01	2.032862e-01	1.359995e-01	2.915051e-01	2.322429e-01	3.402524e-01	1.841287e-01	4.022886e-01	3.183157e-01	9.526692e-02	2.292900e-01	4.101626e-01	1.355817e-01	2.249657e-01	1.194989e-01	3.800376e-01	2.917910e-01	2.086725e-01	2.359568e-01	1.986584e-01	3.978918e-01	1.674930e-01	3.939117e-01	2.275412e-01	1.712403e-01	2.073069e-01	1.289206e-01	3.411842e-01	2.306896e-01	2.992056e-01	2.903770e-01	2.030631e-01	3.528697e-01	1.536903e-01	2.683615e-01	3.337530e-01	1.546251e-01	2.432604e-01	6.798708e-02	5.611252e-01	2.799213e-01	9.096643e-02	4.722228e-01	3.923149e-01	1.155318e-01	2.709399e-01	9.291224e-02	7.897177e-02	1.099070e+00	1.536386e-01	1.465969e-01	3.056387e+00	1.011477e-01	2.005958e-01	2.189921e+00	2.718452e-01	8.122539e-02	1.320194e+00	8.012257e-02	1.386846e+00	3.109627e+00	1.876429e-01	7.444745e-02	1.183386e+00	1.911718e-01	4.077721e+00	4.480464e+00	1.072274e-01	5.244071e-01	1.575929e-01	2.986827e-01	2.520286e+00	1.000149e+00	1.249388e-01	2.150917e+00	2.953733e-01	9.627097e-02	2.374488e+00	1.840455e-01	3.296463e-03	4.097375e+00	3.262437e-01	5.635479e-02	2.120706e+00	5.170809e-01	2.734083e-01	3.374875e+00
7510000	-4.738105e+04	1.544311e+02	5.270955e+00	6.480973e-02	3.111606e-01	3.204530e-02	6.008047e-02	4.880668e-01	4.383712e-02	5.950627e-02	3.047880e-01	2.237647e-02	1.193193e-01	4.513608e-01	4.264913e-02	1.124944e-01	1.958612e-01	8.571549e-02	6.514037e-02	4.303805e-01	1.104081e-01	7.394929e-02	1.595438e-01	1.303110e-01	5.100982e-02	4.761052e-01	1.090809e-01	5.057507e-02	1.095789e-01	1.760376e-01	1.228480e-02	5.512049e-01	1.003187e-01	2.443478e-02	5.918288e-01	2.028019e-01	1.383091e-01	2.417831e-02	1.844712e-02	5.619911e-02	6.116653e-01	1.733377e-01	8.943931e-04	1.326080e-01	2.529537e-02	1.787964e-01	4.194990e-02	1.796241e-02	2.204543e-02	7.169151e-01	2.233077e-02	1.826394e-01	2.450960e-01	4.139190e-02	3.624966e-01	6.129570e-02	1.070804e-01	4.205368e-02	4.424437e-01	2.023099e-01	2.621163e-02	2.701790e-01	1.680208e-02	3.875097e-02	1.383318e-01	6.766962e-02	2.021607e-02	5.028408e-01	2.321907e-01	5.018697e-02	3.261181e-01	3.854368e-02	3.500397e-01	1.216578e-01	1.134538e-01	1.351294e-01	3.603876e-01	1.660968e-01	3.284083e-02	2.640150e-01	4.153042e-02	2.909275e-02	1.554640e-03	1.859099e-01	5.580925e-04	7.456708e-01	3.721381e-02	4.885019e-03	1.381322e-01	1.085637e-02	6.987821e-01	1.446395e-01	2.704866e-03	8.522486e-02	4.456247e-01	1.277420e-01	3.164550e-02	2.496795e-01	6.008348e-02	8.746811e-02	1.578416e-01	2.861090e-01	3.686486e-02	3.193708e-01	1.123456e-01	1.115935e-02	6.919798e-02	4.945082e-02	5.813235e-01	1.903594e-01	9.850895e-02	3.894039e-02	4.603871e-01	2.094743e-01	1.255061e-02	2.668713e-01	1.177621e-02	9.362205e-02	1.835210e-01	1.920377e-01	5.978794e-02	4.224542e-01	4.857707e-02	1.064331e-01	1.691507e-01	1.989406e-01	2.424794e-01	2.228121e-01	6.018414e-02	3.617189e-02	2.891542e-01	2.241536e-01	3.032122e-04	2.805797e-01	1.696374e-01	4.310769e-01	4.769401e-02	1.296706e-01	3.915584e-01	4.211674e-01	5.324491e-02	1.103223e-01	4.152653e-01	2.445193e-01	2.498643e-01	2.669005e-01	2.387159e-01	2.119975e-01	2.868612e-01	3.190589e-01	1.820824e-01	2.250171e-01	2.287861e-01	3.784603e-01	1.677364e-01	3.734005e-01	2.332716e-01	1.554590e-01	2.378689e-01	3.415922e-02	5.383510e-01	2.404007e-01	1.870890e-01	3.034839e-01	1.249078e-01	3.996659e-01	1.719424e-01	2.947524e-01	1.477244e-01	2.182363e-01	3.392869e-01	1.552094e-01	3.423861e-01	2.547520e-01	2.476526e-01	2.485894e-01	1.823306e-01	3.853256e-01	1.837545e-01	1.919052e-01	3.102782e-01	1.973403e-01	3.004763e-01	1.160479e-01	3.552254e-01	1.790004e-01	3.497262e-01	1.780763e-01	4.514476e-01	3.024964e-01	6.797970e-02	3.342580e-01	2.561779e-01	1.001276e-01	3.094366e-01	1.181593e-01	4.163806e-01	2.718935e-01	1.935667e-01	2.593491e-01	2.164324e-01	3.257903e-01	1.984281e-01	3.751558e-01	2.004590e-01	1.598821e-01	2.645032e-01	1.209577e-01	3.553647e-01	2.884713e-01	2.352063e-01	2.988876e-01	2.278821e-01	3.368922e-01	1.363382e-01	2.710189e-01	3.233052e-01	2.090971e-01	1.965787e-01	7.594387e-02	5.768491e-01	2.555923e-01	9.161476e-02	4.637121e-01	4.046519e-01	1.116463e-02	2.794425e-01	1.460980e-01	9.624680e-02	1.265832e+00	2.207759e-01	9.579078e-02	1.731147e+00	1.212846e-01	2.723851e-01	2.112033e+00	2.414654e-01	4.502244e-01	1.603519e+00	2.666361e-03	4.040212e-01	2.481851e+00	2.826590e-01	4.214642e-02	2.125511e+00	1.633168e-01	4.511828e+00	4.475405e+00	9.369430e-02	4.802309e-01	1.805937e-01	2.017059e-01	2.572589e+00	7.057210e-01	1.304660e-01	2.355157e+00	2.293216e-01	9.362228e-02	2.435109e+00	1.531478e-01	1.137394e-03	3.026135e+00	2.993597e-01	5.219276e-02	2.512616e+00	5.113091e-01	3.560793e-01	3.532906e+00
7520000	-4.739809e+04	1.485614e+02	5.355319e+00	8.823229e-02	3.167952e-01	4.003301e-02	5.929878e-03	4.874266e-01	6.158295e-02	5.697698e-02	3.626544e-01	3.049056e-02	4.370254e-02	4.606554e-01	4.552014e-02	1.401392e-01	1.765961e-01	6.518979e-02	8.587675e-02	4.069362e-01	1.252620e-01	7.637906e-02	1.492433e-01	1.386390e-01	4.876231e-02	4.654952e-01	1.214811e-01	6.144031e-02	1.321118e-01	6.863133e-02	1.671232e-02	5.572859e-01	1.638183e-01	9.765396e-03	3.265349e-01	4.915729e-01	1.220220e-01	3.268054e-02	1.742429e-02	5.624981e-02	5.174778e-01	1.712273e-01	1.762253e-03	2.262019e-01	2.708092e-02	1.390248e-01	1.056190e-01	1.638329e-01	2.024199e-02	4.628678e-01	1.084135e-01	1.963262e-02	3.677697e-01	6.434483e-02	3.724735e-01	1.044021e-01	7.137723e-02	3.475979e-02	4.782262e-01	2.223741e-01	3.831746e-02	2.182541e-01	8.068346e-03	2.898138e-02	8.766528e-02	6.595869e-02	2.715996e-02	5.119112e-01	2.783235e-01	1.892504e-02	2.082185e-01	3.118003e-02	5.729237e-01	1.523773e-02	1.535150e-01	1.783446e-01	3.724501e-01	1.698220e-01	1.604132e-02	2.174602e-01	4.588172e-02	2.893143e-02	5.506824e-03	2.533022e-01	2.271075e-03	6.998940e-01	1.009443e-02	2.559476e-01	1.066363e-02	1.837421e-01	1.901292e-01	3.007002e-01	5.881732e-02	8.736891e-02	4.061230e-01	1.897246e-01	4.603066e-02	2.213050e-01	4.944782e-02	1.303014e-01	1.645135e-01	2.825360e-01	2.037843e-02	3.053892e-01	9.688154e-02	4.491607e-02	4.596459e-02	3.137543e-02	4.007721e-01	2.323143e-01	2.446576e-01	6.939444e-02	4.134430e-01	1.874050e-01	1.367396e-02	2.932311e-01	2.285251e-02	1.129256e-01	1.574580e-01	1.744434e-01	4.295414e-02	3.754504e-01	1.367684e-01	8.928798e-02	1.826828e-01	1.512900e-01	3.913954e-01	1.295646e-01	5.577930e-02	5.513938e-02	3.288607e-01	8.361486e-02	2.870777e-03	3.228986e-01	2.066157e-01	4.473273e-01	4.524933e-02	1.236962e-01	3.837272e-01	4.191664e-01	4.932226e-02	1.161117e-01	4.153996e-01	2.227904e-01	2.376253e-01	2.834706e-01	2.561137e-01	2.149874e-01	2.824898e-01	3.127777e-01	1.897451e-01	2.502373e-01	2.394420e-01	3.278430e-01	1.824777e-01	3.729229e-01	2.176825e-01	1.622709e-01	2.471237e-01	3.258597e-02	5.272273e-01	2.598995e-01	1.802872e-01	3.291737e-01	1.985862e-01	3.390880e-01	1.331521e-01	4.810494e-01	1.447794e-01	1.442503e-01	2.299209e-01	1.538444e-01	3.128093e-01	2.304771e-01	3.028692e-01	2.921249e-01	1.802725e-01	3.580851e-01	1.695174e-01	2.640588e-01	2.846973e-01	1.964604e-01	2.547836e-01	1.201396e-01	3.332808e-01	1.542420e-01	3.923376e-01	1.790353e-01	4.104574e-01	3.291034e-01	8.140394e-02	3.450659e-01	2.485940e-01	1.641288e-01	2.422112e-01	1.238584e-01	4.255030e-01	2.447659e-01	2.058727e-01	2.523356e-01	1.782923e-01	3.793815e-01	1.899906e-01	3.871379e-01	2.083740e-01	1.738222e-01	2.306659e-01	1.358928e-01	3.021410e-01	2.673039e-01	2.946623e-01	3.127305e-01	1.562697e-01	4.040678e-01	1.269319e-01	2.708229e-01	2.878463e-01	1.566209e-01	2.847099e-01	9.496774e-02	5.145199e-01	2.866727e-01	1.038397e-01	4.815834e-01	3.795165e-01	2.140770e-02	2.877843e-01	1.200308e-01	1.793114e-03	1.278123e+00	2.176718e-01	2.882251e-01	2.973498e+00	1.301506e-01	1.923407e-01	2.665880e+00	2.937869e-02	2.451425e+00	1.374141e+00	1.000269e-01	7.688450e-01	3.043152e+00	1.856512e-01	2.940119e-02	1.282294e+00	1.733760e-01	3.911932e+00	5.089451e+00	9.474022e-02	4.935630e-01	1.776760e-01	2.999582e-01	3.100126e+00	6.207752e-01	1.115956e-01	2.322062e+00	2.894841e-01	5.912328e-02	2.307162e+00	1.113776e-01	2.584372e-03	2.378715e+00	4.185340e-01	5.207852e-02	2.158596e+00	4.731896e-01	2.333743e-01	3.339592e+00
7530000	-4.738876e+04	1.429537e+02	5.670668e+00	6.894570e-02	3.124155e-01	3.578540e-02	7.364048e-02	4.549283e-01	5.428469e-02	5.353716e-02	3.674074e-01	2.774642e-02	5.183292e-02	4.559829e-01	4.349324e-02	8.047872e-02	1.705892e-01	8.640382e-02	6.554011e-02	4.577899e-01	1.391983e-01	7.871012e-02	1.539886e-01	1.091968e-01	6.165644e-02	4.872654e-01	1.091827e-01	5.092001e-02	2.719562e-01	1.149470e-01	2.708918e-02	4.210838e-01	1.140037e-01	7.827322e-02	3.738844e-01	4.488369e-01	5.771588e-02	2.543493e-02	1.585464e-02	7.259311e-02	4.284976e-01	2.563785e-01	3.320750e-05	2.126869e-01	2.981074e-02	3.396589e-01	1.036186e-01	4.109224e-02	1.756633e-02	4.229928e-01	7.507105e-02	1.253344e-01	2.233760e-01	1.520443e-02	2.933698e-01	7.198495e-02	2.707304e-01	3.832289e-02	4.998393e-01	2.027749e-01	2.804426e-02	2.145720e-01	1.644667e-02	6.900712e-02	1.807592e-01	1.129228e-01	2.494196e-02	3.263828e-01	2.859862e-01	7.865659e-03	2.754229e-01	5.577820e-02	5.495378e-01	8.290962e-03	1.031045e-01	1.718946e-01	3.374304e-01	1.913050e-01	1.794693e-02	2.418615e-01	3.956159e-02	7.304992e-02	1.030834e-02	3.148290e-02	4.108838e-03	8.470016e-01	3.404841e-02	1.553381e-02	7.153824e-02	9.063692e-02	4.514950e-01	4.486661e-02	3.259294e-01	6.461375e-02	4.188467e-01	1.514663e-01	5.247116e-02	2.606514e-01	5.195072e-02	6.254127e-02	2.311797e-01	1.789896e-01	1.292767e-02	3.012497e-01	2.131120e-01	9.037938e-02	1.074677e-01	2.722267e-02	4.867003e-01	2.537591e-01	3.447085e-02	1.225197e-01	4.171644e-01	1.598243e-01	9.869329e-03	2.838680e-01	6.754293e-03	2.253440e-01	8.178197e-02	2.115364e-01	1.760650e-02	3.420624e-01	1.216688e-01	1.544714e-01	1.742545e-01	4.496530e-02	3.260102e-01	8.015984e-02	2.201388e-01	4.948700e-02	3.410723e-01	1.132820e-01	1.009868e-03	3.313152e-01	1.638337e-01	4.399238e-01	5.055523e-02	1.190991e-01	3.904219e-01	4.100770e-01	5.110306e-02	1.161966e-01	4.226234e-01	2.430740e-01	2.304418e-01	2.800984e-01	2.463858e-01	2.141519e-01	2.676041e-01	3.156177e-01	2.026262e-01	2.601592e-01	2.737727e-01	2.620535e-01	2.040146e-01	3.570232e-01	2.337907e-01	1.623737e-01	2.468124e-01	3.795843e-02	4.940792e-01	2.877573e-01	1.802050e-01	2.957276e-01	1.916942e-01	3.547312e-01	1.578470e-01	4.052251e-01	1.714952e-01	2.205030e-01	2.027767e-01	1.501766e-01	3.056548e-01	2.423276e-01	3.018410e-01	3.315027e-01	1.635215e-01	3.834919e-01	1.214839e-01	2.530324e-01	2.495551e-01	1.923508e-01	3.050617e-01	1.016981e-01	3.174350e-01	1.838133e-01	3.970535e-01	2.349733e-01	2.894203e-01	4.156633e-01	5.994313e-02	3.264418e-01	2.674168e-01	1.291657e-01	2.769757e-01	1.193475e-01	3.932939e-01	2.607800e-01	2.265785e-01	3.078717e-01	2.002210e-01	3.179640e-01	1.739433e-01	3.594084e-01	2.467896e-01	1.750296e-01	2.187724e-01	1.104155e-01	3.057976e-01	2.554854e-01	3.283016e-01	3.027222e-01	1.866192e-01	3.615439e-01	1.491147e-01	2.901588e-01	2.676247e-01	1.962626e-01	2.459539e-01	7.957965e-02	5.732784e-01	2.490251e-01	9.811685e-02	4.533139e-01	3.975239e-01	7.919943e-02	2.854326e-01	7.555783e-02	5.623022e-02	1.979555e+00	1.377130e-01	5.799705e-02	2.412258e+00	8.350803e-02	4.301014e-01	2.517974e+00	3.331710e-01	5.465623e-01	1.862086e+00	4.409311e-02	9.085819e-02	2.050209e+00	1.814080e-01	1.883378e-02	1.087983e+00	1.646586e-01	3.829869e+00	5.091122e+00	8.522625e-02	4.348202e-01	1.757866e-01	5.068250e-01	2.894779e+00	8.847164e-01	1.495167e-01	2.069021e+00	4.029242e-01	6.769374e-02	2.466683e+00	1.038337e-01	2.281243e-03	2.605037e+00	3.791474e-01	8.123198e-02	2.288209e+00	4.920566e-01	2.049903e-01	3.628940e+00
7540000	-4.741348e+04	1.486414e+02	5.392622e+00	7.346451e-02	3.315717e-01	3.633165e-02	1.863354e-02	4.957500e-01	4.424861e-02	5.135038e-02	3.153447e-01	3.170241e-02	5.244838e-02	4.944734e-01	5.468069e-02	1.032236e-01	1.779763e-01	8.779381e-02	5.581144e-02	4.489058e-01	1.262891e-01	7.190063e-02	1.712586e-01	1.183862e-01	5.157348e-02	4.767130e-01	1.101681e-01	5.537404e-02	1.409436e-01	1.316211e-01	1.914250e-02	5.735267e-01	7.939206e-02	1.476366e-02	5.797947e-01	2.699425e-01	3.539611e-02	5.346511e-02	4.663799e-02	6.157634e-02	4.016265e-01	3.714817e-01	1.709412e-04	1.544344e-01	1.071009e-02	1.646139e-01	7.669865e-02	5.343215e-02	1.621561e-02	5.474584e-01	1.415813e-01	5.322073e-02	2.283465e-01	4.234535e-02	5.440162e-01	2.099424e-02	1.110770e-01	4.671095e-02	5.423535e-01	1.330424e-01	2.805136e-02	2.382088e-01	1.163301e-02	4.315885e-02	1.137319e-01	5.703552e-02	7.966886e-03	6.442021e-01	1.339047e-01	4.195987e-02	5.122061e-01	3.996436e-02	3.363246e-01	7.938392e-03	6.160665e-02	1.792240e-01	4.235126e-01	1.720174e-01	1.605856e-02	1.787875e-01	3.039985e-02	1.317428e-01	8.254667e-03	9.435034e-02	3.004966e-03	6.599528e-01	1.026944e-01	1.494882e-01	1.640604e-01	2.119815e-02	3.187051e-02	2.158831e-01	4.174997e-01	1.081001e-01	4.500326e-01	1.218596e-01	3.297853e-02	2.248161e-01	6.221306e-02	1.109143e-01	1.088360e-01	2.361936e-01	1.575777e-02	4.008016e-01	1.274967e-01	8.340570e-02	1.686555e-01	4.261658e-02	4.256696e-01	1.554040e-01	1.242486e-01	4.761899e-02	4.101966e-01	2.094622e-01	1.371581e-02	2.970684e-01	2.193805e-02	9.336479e-02	1.345614e-01	3.221816e-01	3.889559e-02	3.071193e-01	1.038773e-01	1.150383e-01	1.274322e-01	2.387936e-01	2.451435e-01	1.208967e-01	1.526958e-01	4.144333e-02	2.519384e-01	3.294991e-01	5.389510e-04	2.821290e-01	9.445127e-02	3.893266e-01	4.896940e-02	1.242329e-01	4.374711e-01	4.265048e-01	5.210175e-02	1.184818e-01	4.029117e-01	2.371092e-01	2.471752e-01	2.713002e-01	2.444154e-01	2.027460e-01	2.813863e-01	3.344845e-01	1.813831e-01	2.326856e-01	2.706166e-01	3.417267e-01	1.549711e-01	4.343190e-01	1.833146e-01	1.247427e-01	2.576237e-01	4.025013e-02	5.063650e-01	2.867027e-01	1.666822e-01	2.819466e-01	2.038537e-01	3.977384e-01	1.164613e-01	3.850093e-01	1.329401e-01	1.773654e-01	3.046852e-01	1.504559e-01	3.192873e-01	2.116240e-01	3.186327e-01	3.200271e-01	1.293236e-01	4.543932e-01	9.625619e-02	2.930361e-01	2.756512e-01	1.422655e-01	2.890471e-01	9.807366e-02	3.439956e-01	1.900447e-01	3.678860e-01	1.458212e-01	3.357035e-01	4.207794e-01	9.769584e-02	2.291941e-01	3.596080e-01	2.019859e-01	2.092120e-01	1.114781e-01	4.406799e-01	2.484437e-01	1.993984e-01	2.082390e-01	1.662522e-01	4.296992e-01	1.958096e-01	3.203725e-01	2.330863e-01	2.117618e-01	2.347793e-01	1.297235e-01	3.237444e-01	2.863758e-01	2.601564e-01	3.204220e-01	2.292639e-01	2.862398e-01	1.640743e-01	1.959810e-01	3.163800e-01	1.936187e-01	2.940203e-01	7.734908e-02	5.959094e-01	2.471947e-01	7.954687e-02	4.717877e-01	3.998741e-01	2.246968e-02	2.390073e-01	2.670215e-02	1.774761e-02	9.974051e-01	1.766075e-01	1.871781e-01	2.702978e+00	6.067143e-02	8.801602e-01	2.309682e+00	1.116407e-01	2.733637e+00	1.083001e+00	1.130810e-01	1.942714e-01	2.627827e+00	2.077419e-01	1.357546e-01	1.464281e+00	1.596577e-01	4.033604e+00	4.427919e+00	9.122272e-02	4.934357e-01	1.737904e-01	3.197920e-01	2.662816e+00	6.496644e-01	1.373553e-01	1.878466e+00	1.501614e-01	8.972000e-02	2.231804e+00	1.254152e-01	9.254895e-03	3.685955e+00	2.782370e-01	7.178237e-02	2.739359e+00	5.664771e-01	2.875325e-01	4.074485e+00
7550000	-4.739810e+04	1.520020e+02	5.237655e+00	6.211787e-02	3.369902e-01	3.848282e-02	6.438936e-02	4.420977e-01	5.592209e-02	6.526923e-02	3.357093e-01	2.742725e-02	8.039319e-02	4.379470e-01	5.325398e-02	1.076295e-01	2.346600e-01	7.087483e-02	9.622467e-02	3.590177e-01	1.315934e-01	7.254191e-02	1.317557e-01	1.056411e-01	4.651720e-02	5.266118e-01	1.169323e-01	9.400963e-02	1.682509e-01	7.338764e-02	1.629854e-02	3.858487e-01	2.622045e-01	2.611144e-02	5.852003e-01	2.316990e-01	5.569808e-02	5.693799e-02	4.435318e-02	9.703286e-02	4.679828e-01	1.916139e-01	5.122172e-04	2.133835e-01	2.947469e-02	2.314404e-01	7.885326e-02	5.629379e-02	1.978236e-02	5.603928e-01	5.323740e-02	1.316352e-01	1.932313e-01	7.705545e-03	3.745321e-01	6.905926e-02	2.238366e-01	5.011399e-02	4.780205e-01	1.567265e-01	4.490846e-02	2.501517e-01	2.007886e-02	1.216132e-02	8.934001e-02	2.869612e-02	1.828338e-02	5.100024e-01	3.415168e-01	1.661352e-02	4.285488e-01	7.503076e-02	2.906188e-01	2.258119e-02	1.666070e-01	1.751673e-01	4.114930e-01	1.549892e-01	1.480843e-02	2.164467e-01	2.709529e-02	4.067524e-02	5.784275e-02	3.582314e-02	4.708071e-03	8.558053e-01	5.145460e-03	3.262412e-01	3.597520e-02	2.938215e-01	1.719551e-01	1.351563e-01	3.685069e-02	1.186139e-01	3.874101e-01	9.441345e-02	3.870443e-02	3.202565e-01	4.060161e-02	9.492066e-02	1.850095e-01	1.089018e-01	2.804746e-02	3.300251e-01	2.530954e-01	6.889545e-02	1.381464e-01	2.055979e-02	4.678966e-01	2.600468e-01	4.445501e-02	6.758771e-02	4.326073e-01	1.911993e-01	1.823885e-02	2.667071e-01	2.365967e-02	9.500419e-02	7.582263e-02	5.039171e-01	2.160567e-02	2.161570e-01	8.749337e-02	2.019079e-01	2.073627e-01	1.719800e-01	2.519001e-01	1.191013e-01	4.774804e-02	3.895506e-02	3.454924e-01	1.911274e-01	8.116315e-04	2.615004e-01	1.621131e-01	4.187694e-01	4.864930e-02	1.325270e-01	4.000543e-01	4.245722e-01	5.520659e-02	1.117205e-01	4.085007e-01	2.461383e-01	2.351865e-01	2.588234e-01	2.598518e-01	2.221325e-01	2.671544e-01	3.305629e-01	1.801502e-01	2.104994e-01	3.010344e-01	3.213734e-01	1.670928e-01	3.377417e-01	1.878561e-01	1.783898e-01	2.960124e-01	4.237520e-02	4.861533e-01	2.900454e-01	1.814262e-01	3.772258e-01	1.194988e-01	3.612886e-01	1.419869e-01	4.231369e-01	1.483459e-01	1.856517e-01	2.428655e-01	1.705142e-01	2.776934e-01	2.643499e-01	2.874425e-01	2.775846e-01	1.862109e-01	4.019952e-01	1.342093e-01	2.501575e-01	3.038059e-01	1.914398e-01	2.545969e-01	1.069563e-01	2.939365e-01	1.762483e-01	4.228589e-01	2.625573e-01	3.852865e-01	2.827354e-01	6.942082e-02	2.449787e-01	2.889871e-01	1.541963e-01	3.118379e-01	1.281950e-01	3.592081e-01	3.296233e-01	1.829736e-01	2.331755e-01	2.244871e-01	3.450529e-01	1.972846e-01	4.044225e-01	2.326508e-01	1.863676e-01	1.765591e-01	1.369414e-01	3.191424e-01	2.445163e-01	2.993999e-01	2.928139e-01	1.937066e-01	4.074323e-01	1.060472e-01	2.378234e-01	3.291686e-01	2.119958e-01	2.210123e-01	8.137852e-02	5.450055e-01	2.703743e-01	1.032417e-01	4.719667e-01	3.986387e-01	6.826714e-02	2.662086e-01	2.075846e-01	5.843857e-03	2.097556e+00	1.635886e-01	2.992228e-01	1.847092e+00	7.578112e-02	1.760574e-01	2.363991e+00	6.717887e-03	3.170279e+00	1.288591e+00	1.694431e-01	2.540368e-02	3.568407e+00	1.777435e-01	8.369857e-02	1.318255e+00	1.693137e-01	3.892452e+00	4.349373e+00	1.108439e-01	4.942426e-01	1.797419e-01	2.922018e-01	2.503075e+00	9.179084e-01	1.775863e-01	2.305682e+00	3.543830e-01	1.076653e-01	2.421195e+00	1.618438e-01	1.858177e-02	3.790054e+00	4.774240e-01	6.371229e-02	2.541881e+00	4.769928e-01	3.067078e-01	3.622017e+00
7560000	-4.740434e+04	1.614054e+02	5.007963e+00	8.263913e-02	3.433363e-01	5.314065e-02	3.986861e-03	4.567454e-01	6.015165e-02	5.160010e-02	3.137072e-01	2.254749e-02	7.011252e-02	4.812606e-01	6.077208e-02	7.042050e-02	1.942094e-01	7.109498e-02	6.817364e-02	4.640210e-01	1.320804e-01	5.182162e-02	1.399113e-01	1.629854e-01	4.142277e-02	5.001523e-01	1.037066e-01	3.316977e-02	2.144936e-01	9.740232e-02	7.049758e-02	5.018440e-01	8.259270e-02	9.989874e-03	5.722622e-01	2.707462e-01	9.262878e-02	4.440001e-02	9.972885e-03	6.431045e-02	3.943251e-01	3.103705e-01	4.705018e-03	2.024056e-01	2.388340e-02	2.494025e-01	4.695433e-02	6.076519e-02	5.365930e-03	6.129977e-01	2.451432e-02	1.187655e-01	2.860003e-01	2.093013e-02	3.429731e-01	8.129576e-02	1.500351e-01	6.263775e-02	4.741638e-01	1.188970e-01	6.629176e-02	2.708476e-01	7.162115e-03	5.014641e-03	7.915630e-02	2.647118e-02	2.384159e-02	6.863661e-01	1.791502e-01	1.591965e-01	2.758525e-01	5.501625e-02	3.661769e-01	3.172059e-02	1.120373e-01	1.460915e-01	4.062990e-01	1.852261e-01	2.994143e-02	1.924282e-01	4.001378e-02	3.612714e-02	8.292280e-03	3.238443e-02	7.560327e-03	8.546768e-01	6.095905e-02	1.086506e-01	2.745199e-01	1.692552e-01	1.923496e-01	2.060026e-02	2.346245e-01	9.312433e-02	4.234431e-01	1.697649e-01	3.773905e-02	2.183527e-01	5.757597e-02	1.193333e-01	2.158633e-01	2.041207e-01	1.474488e-03	3.410787e-01	1.181295e-01	4.459491e-02	3.397928e-02	9.983462e-02	4.060417e-01	3.360875e-01	7.946194e-02	6.121931e-02	4.445165e-01	1.463393e-01	1.147901e-02	3.100494e-01	2.639653e-02	2.010067e-01	2.061441e-01	1.058918e-01	7.487367e-02	3.016634e-01	1.104205e-01	1.237397e-01	2.313244e-01	1.686719e-01	3.375376e-01	1.014281e-01	3.729834e-02	5.687491e-02	3.087163e-01	1.623534e-01	3.836206e-04	3.275475e-01	1.441242e-01	4.269852e-01	5.092552e-02	1.269823e-01	3.951070e-01	4.447212e-01	4.595242e-02	1.062737e-01	4.030526e-01	2.356018e-01	2.594724e-01	2.632677e-01	2.416581e-01	1.999858e-01	2.951445e-01	3.323362e-01	1.725336e-01	2.325726e-01	2.611868e-01	2.815154e-01	2.247253e-01	3.619291e-01	2.481928e-01	1.260749e-01	2.638032e-01	5.211919e-02	4.974604e-01	2.820235e-01	1.683969e-01	3.556862e-01	1.369147e-01	3.786326e-01	1.287665e-01	3.604552e-01	1.445918e-01	1.693012e-01	3.256518e-01	1.845179e-01	2.710490e-01	2.377499e-01	3.066832e-01	3.043960e-01	1.385753e-01	4.398715e-01	1.171572e-01	3.231629e-01	2.937966e-01	1.617693e-01	2.212713e-01	1.056889e-01	3.510542e-01	1.379134e-01	4.053434e-01	2.365401e-01	3.387618e-01	3.217353e-01	1.029628e-01	3.252913e-01	3.267760e-01	1.739759e-01	1.739567e-01	1.215251e-01	4.454007e-01	2.220561e-01	2.110182e-01	2.202692e-01	1.962379e-01	3.649669e-01	2.185261e-01	3.683395e-01	2.420755e-01	1.725650e-01	2.170199e-01	1.483433e-01	3.094069e-01	2.366306e-01	3.056192e-01	3.340285e-01	1.914137e-01	2.904327e-01	1.841251e-01	2.637701e-01	3.395660e-01	1.514824e-01	2.451815e-01	8.394185e-02	5.522744e-01	2.787200e-01	8.506377e-02	4.974136e-01	4.019421e-01	1.243733e-01	3.441140e-01	1.573169e-01	9.749440e-02	1.494377e+00	1.378382e-01	5.124703e-02	2.134367e+00	1.332236e-01	1.248995e-01	2.617383e+00	2.613048e-01	2.247600e+00	1.187728e+00	8.622711e-02	1.021231e-01	2.333974e+00	1.364080e-01	1.763943e-02	9.973109e-01	1.615039e-01	3.937925e+00	4.677151e+00	1.209856e-01	4.952313e-01	1.672584e-01	3.122190e-01	2.096778e+00	9.358247e-01	9.870350e-02	2.061793e+00	2.670071e-01	5.565979e-02	2.378072e+00	1.794555e-01	4.798026e-03	2.733374e+00	3.259779e-01	1.069088e-01	2.819784e+00	4.287862e-01	3.193675e-01	4.016266e+00
7570000	-4.737806e+04	1.408063e+02	5.570761e+00	6.505235e-02	2.952416e-01	3.345771e-02	2.901167e-02	5.192554e-01	5.798123e-02	5.227440e-02	3.630284e-01	2.990599e-02	4.797706e-02	4.665291e-01	4.028501e-02	8.750213e-02	1.707693e-01	1.011731e-01	8.454939e-02	4.017383e-01	1.542678e-01	5.956667e-02	1.423112e-01	1.347458e-01	4.629054e-02	5.104479e-01	1.066378e-01	4.889282e-02	1.299435e-01	1.021573e-01	2.372905e-02	5.652192e-01	1.300581e-01	1.062078e-02	3.522497e-01	5.250441e-01	5.506934e-02	4.236216e-02	1.465392e-02	8.182330e-02	4.387311e-01	3.021723e-01	1.732132e-03	1.675566e-01	7.984579e-03	1.426864e-01	8.954657e-02	4.062555e-02	2.342438e-02	6.837910e-01	1.992603e-02	8.404173e-02	4.146540e-01	4.643671e-02	3.914091e-01	5.278874e-02	1.066977e-02	5.820236e-02	3.997266e-01	1.956686e-01	3.609336e-02	2.935013e-01	1.680778e-02	1.351254e-02	1.890998e-01	6.704441e-02	2.802655e-02	3.635633e-01	3.387534e-01	2.311423e-01	2.059813e-01	1.243050e-02	4.739640e-01	6.132075e-02	1.516115e-02	1.114032e-01	4.499269e-01	1.428297e-01	2.059042e-02	2.243791e-01	5.087067e-02	5.361796e-02	2.872367e-03	7.472871e-02	1.531086e-02	7.466125e-01	1.068576e-01	1.673493e-01	6.917826e-02	3.552633e-01	9.346559e-02	2.629872e-01	5.175638e-02	1.040423e-01	5.107631e-01	1.705148e-01	1.704569e-02	1.760239e-01	2.161028e-02	1.172891e-01	1.634289e-01	1.890416e-01	1.194328e-02	3.769965e-01	1.413006e-01	3.514145e-02	9.523775e-02	4.727924e-02	4.618474e-01	3.479862e-01	1.250791e-02	7.964626e-02	4.382611e-01	1.764129e-01	8.195829e-03	2.752648e-01	2.221913e-02	1.589515e-01	9.303222e-02	2.328806e-01	4.069133e-02	3.896013e-01	8.484297e-02	1.141796e-01	2.242165e-01	1.700708e-01	3.275915e-01	1.147302e-01	4.921146e-02	4.337415e-02	2.906705e-01	1.309658e-01	1.014176e-03	3.558596e-01	1.781158e-01	4.417692e-01	4.531645e-02	1.254887e-01	3.874256e-01	4.304883e-01	4.599059e-02	1.262162e-01	3.973049e-01	2.235484e-01	2.579931e-01	2.677719e-01	2.506866e-01	2.209361e-01	2.854086e-01	3.078403e-01	1.858150e-01	2.535234e-01	2.626172e-01	2.971586e-01	1.867008e-01	3.631044e-01	2.124902e-01	1.827615e-01	2.416439e-01	3.667885e-02	4.775410e-01	3.198976e-01	1.658826e-01	3.264214e-01	1.323702e-01	3.268355e-01	2.143729e-01	2.746336e-01	1.386317e-01	2.534308e-01	3.333040e-01	1.833244e-01	2.885357e-01	2.694994e-01	2.586405e-01	2.823053e-01	1.706992e-01	4.002490e-01	1.467465e-01	2.737083e-01	2.672636e-01	1.911597e-01	2.678684e-01	1.042978e-01	3.575751e-01	1.499089e-01	3.882182e-01	2.028234e-01	3.664681e-01	3.254782e-01	1.052302e-01	2.834542e-01	2.558031e-01	1.845684e-01	2.761743e-01	9.202324e-02	4.532697e-01	2.687357e-01	1.859713e-01	2.360036e-01	2.296425e-01	3.471024e-01	1.872515e-01	4.219773e-01	1.963146e-01	2.190747e-01	1.626335e-01	1.216824e-01	3.162686e-01	2.620544e-01	2.999947e-01	2.955602e-01	2.144447e-01	3.419248e-01	1.480704e-01	2.499960e-01	3.263469e-01	1.782542e-01	2.454029e-01	1.018402e-01	5.123474e-01	2.930385e-01	9.277385e-02	4.561096e-01	3.686221e-01	1.315018e-02	3.123031e-01	6.938549e-02	7.171602e-02	1.677662e+00	1.613166e-01	1.679813e-02	3.058475e+00	2.885712e-02	1.415925e-01	2.496117e+00	2.816403e-01	2.572259e+00	1.641082e+00	6.811548e-02	1.091760e+00	3.665783e+00	1.745697e-01	4.756927e-02	1.625948e+00	1.751186e-01	3.639094e+00	4.921901e+00	9.083194e-02	5.002172e-01	2.065024e-01	5.076383e-01	2.539297e+00	9.160627e-01	1.161272e-01	2.107297e+00	1.947490e-01	4.472707e-02	2.528644e+00	1.226787e-01	2.713727e-03	3.686259e+00	2.638167e-01	8.060340e-02	2.509964e+00	4.627258e-01	2.520640e-01	3.333948e+00
7580000	-4.738734e+04	1.431760e+02	5.573455e+00	4.551500e-02	3.305344e-01	4.428301e-02	6.660295e-02	4.588845e-01	5.418015e-02	5.351861e-02	3.542911e-01	2.294979e-02	5.402325e-02	4.629979e-01	5.221936e-02	1.028017e-01	1.779589e-01	6.991185e-02	5.706457e-02	4.557231e-01	1.365399e-01	7.553777e-02	1.532655e-01	1.004793e-01	4.340146e-02	5.132981e-01	1.140179e-01	7.558901e-02	1.119926e-01	5.684326e-02	2.027775e-02	6.774504e-01	5.784696e-02	4.386330e-02	2.805520e-01	5.248310e-01	1.107478e-01	2.047843e-02	1.952753e-02	6.246774e-02	5.153783e-01	2.235939e-01	8.096256e-04	1.772590e-01	2.049133e-02	1.722212e-01	3.897701e-02	4.979113e-03	3.110649e-03	7.411668e-01	3.954524e-02	1.669228e-01	3.123873e-01	6.227424e-02	3.367049e-01	5.988415e-02	6.182663e-02	3.459582e-02	4.008849e-01	1.542073e-01	4.116464e-02	3.433586e-01	2.578872e-02	7.477281e-03	1.356623e-01	8.884362e-02	4.963575e-04	4.429373e-01	3.245831e-01	8.304100e-02	2.720825e-01	2.659569e-02	5.557905e-01	1.481849e-02	4.767182e-02	1.507226e-01	3.033160e-01	1.480398e-01	3.053586e-02	3.116705e-01	5.571510e-02	4.859273e-02	2.821389e-03	1.138255e-01	4.073916e-03	6.769302e-01	1.537563e-01	2.980770e-01	2.276493e-01	1.321399e-01	2.010667e-01	7.060412e-02	7.046300e-02	1.120454e-01	4.968257e-01	1.393458e-01	2.550386e-02	1.940066e-01	3.227271e-02	9.195580e-02	2.527515e-01	1.583295e-01	3.406699e-02	3.453654e-01	1.175309e-01	6.307640e-02	1.439759e-01	1.187907e-02	5.057275e-01	2.080188e-01	6.732234e-02	9.621269e-02	3.827612e-01	1.850433e-01	8.876241e-03	2.889090e-01	3.819748e-02	2.628244e-01	1.604552e-01	8.665269e-02	5.373410e-02	3.691280e-01	6.720562e-02	1.601228e-01	3.652134e-01	5.005725e-02	3.396934e-01	4.259366e-02	4.231948e-02	5.540025e-02	2.769851e-01	1.701178e-01	2.068967e-04	3.392605e-01	1.580295e-01	4.507165e-01	5.284092e-02	1.182241e-01	3.782185e-01	4.274555e-01	4.928892e-02	1.101881e-01	4.130675e-01	2.255850e-01	2.535913e-01	2.728543e-01	2.479695e-01	2.126764e-01	2.721760e-01	3.267012e-01	1.884464e-01	2.782865e-01	2.032454e-01	3.215313e-01	1.969368e-01	3.987559e-01	1.867860e-01	1.635699e-01	2.508881e-01	4.259149e-02	5.518812e-01	2.468752e-01	1.586522e-01	3.634135e-01	1.405134e-01	3.605432e-01	1.355298e-01	3.481534e-01	1.942835e-01	1.777563e-01	2.798069e-01	2.045532e-01	3.125980e-01	2.298775e-01	2.529713e-01	3.186262e-01	1.225975e-01	4.014747e-01	1.573016e-01	2.445258e-01	3.204953e-01	1.533352e-01	2.816438e-01	1.145761e-01	3.096697e-01	1.758729e-01	3.998813e-01	1.993811e-01	3.885733e-01	3.272511e-01	8.479450e-02	3.369814e-01	2.942881e-01	1.068906e-01	2.618399e-01	1.041595e-01	4.401097e-01	2.279244e-01	2.278065e-01	2.410852e-01	1.763312e-01	4.067148e-01	1.758689e-01	4.221439e-01	1.801537e-01	1.858138e-01	2.118886e-01	1.232544e-01	3.313816e-01	2.755738e-01	2.697902e-01	2.990046e-01	1.741004e-01	3.703533e-01	1.565417e-01	2.622525e-01	3.090075e-01	1.874503e-01	2.412897e-01	1.008996e-01	5.175338e-01	2.930849e-01	8.848168e-02	4.555842e-01	3.786021e-01	6.999908e-02	2.674857e-01	8.576106e-02	9.924494e-02	1.526866e+00	1.196331e-01	1.259361e-01	2.365700e+00	1.256836e-01	2.378478e-01	2.320637e+00	2.011621e-01	2.813801e+00	1.265812e+00	4.033219e-02	8.360240e-02	2.899866e+00	2.221368e-01	6.477262e-03	1.885092e+00	1.680109e-01	3.748157e+00	4.750898e+00	9.649559e-02	4.592056e-01	1.839932e-01	5.752113e-01	2.586411e+00	7.826379e-01	1.231125e-01	1.870880e+00	2.063507e-01	8.102162e-02	2.590905e+00	1.673118e-01	2.084032e-03	3.831328e+00	3.359868e-01	1.080401e-01	2.615384e+00	4.607868e-01	2.272920e-01	3.620504e+00
7590000	-4.742070e+04	1.515138e+02	5.334422e+00	7.096799e-02	2.986222e-01	2.866942e-02	6.675591e-02	4.559968e-01	7.898767e-02	4.771733e-02	3.396856e-01	2.460814e-02	8.612527e-02	4.449535e-01	5.691021e-02	1.084131e-01	2.240207e-01	7.744773e-02	6.353054e-02	4.053325e-01	1.212554e-01	6.978278e-02	1.419053e-01	1.144656e-01	4.787049e-02	5.332365e-01	9.273931e-02	3.163437e-02	2.312757e-01	4.968099e-02	7.164164e-02	4.838853e-01	1.318820e-01	9.765578e-02	4.025398e-01	3.331618e-01	6.511345e-02	2.639787e-02	7.513126e-02	4.258149e-02	4.052990e-01	2.574771e-01	1.761674e-03	2.500413e-01	4.283941e-02	2.608820e-01	6.247578e-02	1.423749e-02	6.496049e-03	6.235795e-01	3.232921e-02	2.918840e-02	4.903978e-01	6.882708e-02	2.399280e-01	7.411036e-03	1.642477e-01	4.555085e-02	4.774386e-01	1.700640e-01	5.194357e-02	2.489827e-01	6.020194e-03	1.007434e-02	3.028066e-01	6.166962e-02	1.600968e-02	3.204951e-01	2.889447e-01	2.756818e-02	3.458678e-01	6.268831e-02	4.374676e-01	4.217640e-02	8.423164e-02	1.359549e-01	4.706341e-01	1.410538e-01	7.100726e-03	2.005695e-01	4.468695e-02	7.497873e-02	1.365763e-02	6.852906e-02	3.341750e-03	8.211024e-01	1.839042e-02	6.212357e-01	9.812239e-02	7.323434e-02	8.733186e-02	2.498997e-02	9.508577e-02	1.417826e-01	4.171209e-01	1.683757e-01	3.150519e-02	2.063603e-01	3.485531e-02	7.823087e-02	2.439376e-01	9.630081e-02	4.727635e-02	4.269320e-01	1.073223e-01	1.084580e-01	8.082604e-02	3.063520e-02	5.952543e-01	1.388856e-01	4.594093e-02	1.095938e-01	4.254746e-01	1.243300e-01	1.438828e-02	3.073234e-01	1.889000e-02	6.752864e-02	9.356206e-02	1.487768e-01	5.316148e-02	4.680356e-01	1.689354e-01	1.190479e-01	2.257724e-01	1.202938e-01	3.348883e-01	1.311406e-01	6.885697e-02	6.254939e-02	3.675563e-01	1.594338e-02	8.845222e-04	3.756260e-01	1.774404e-01	4.443302e-01	4.749469e-02	1.125152e-01	3.956599e-01	4.469213e-01	4.737422e-02	9.892396e-02	4.067805e-01	2.413827e-01	2.401146e-01	2.712313e-01	2.472714e-01	2.164652e-01	2.628971e-01	3.251813e-01	1.954564e-01	2.841628e-01	2.364193e-01	3.139503e-01	1.654676e-01	3.273918e-01	1.940485e-01	1.698583e-01	3.087014e-01	4.722763e-02	5.384489e-01	2.631195e-01	1.512039e-01	2.674110e-01	2.085766e-01	3.661346e-01	1.578778e-01	4.022234e-01	2.668663e-01	1.481960e-01	1.827143e-01	1.752379e-01	2.962336e-01	2.185692e-01	3.099593e-01	2.656764e-01	2.423574e-01	3.723505e-01	1.196158e-01	2.365966e-01	3.101310e-01	1.259863e-01	3.272861e-01	1.014910e-01	3.163059e-01	1.688427e-01	4.133604e-01	2.051161e-01	3.504509e-01	3.400238e-01	1.044093e-01	3.631419e-01	2.430277e-01	1.719721e-01	2.218583e-01	9.782222e-02	4.154959e-01	2.488711e-01	2.378107e-01	2.886228e-01	1.489188e-01	3.726290e-01	1.898294e-01	3.952780e-01	2.022120e-01	1.862195e-01	2.162905e-01	1.446325e-01	2.941246e-01	2.871111e-01	2.741318e-01	3.233666e-01	1.773148e-01	3.685289e-01	1.307897e-01	2.854731e-01	2.772882e-01	1.662421e-01	2.709966e-01	9.523842e-02	5.065055e-01	3.049031e-01	9.335294e-02	4.579055e-01	3.957745e-01	4.025058e-02	3.074639e-01	5.050728e-02	7.339837e-03	1.301465e+00	1.228700e-01	1.277437e-01	4.089010e+00	6.453859e-02	3.303606e-01	3.034104e+00	4.866015e-01	7.719570e-03	1.282094e+00	1.562693e-03	2.747795e-01	2.024674e+00	1.879958e-01	1.104020e-01	1.241115e+00	1.788138e-01	3.988370e+00	4.194791e+00	8.985103e-02	5.240131e-01	2.332509e-01	3.510597e-01	2.763019e+00	1.275746e+00	5.112313e-01	2.279089e+00	2.121834e-01	8.727184e-02	2.595090e+00	2.097760e-01	1.255890e-02	3.411515e+00	3.738189e-01	9.419491e-02	2.513629e+00	3.990620e-01	2.200442e-01	3.282667e+00
7600000	-4.739824e+04	1.615052e+02	5.109077e+00	8.696268e-02	2.741317e-01	3.429026e-02	4.142609e-02	5.120039e-01	5.118531e-02	5.792958e-02	3.877965e-01	2.524532e-02	4.150547e-02	4.358629e-01	5.166019e-02	1.020921e-01	1.344933e-01	7.271762e-02	6.364617e-02	4.661117e-01	1.609392e-01	7.359227e-02	1.479256e-01	1.210015e-01	4.721687e-02	5.104304e-01	9.983342e-02	3.829613e-02	1.754107e-01	7.299616e-02	9.721683e-03	6.752855e-01	2.828981e-02	7.958253e-02	4.735692e-01	2.077861e-01	1.645527e-01	1.325646e-02	6.125295e-02	8.841320e-02	3.955008e-01	1.662434e-01	3.250582e-03	3.192034e-01	2.738860e-02	2.152402e-01	3.142750e-02	2.682521e-02	3.093333e-02	6.632801e-01	3.229366e-02	2.022689e-02	3.420658e-01	3.564016e-03	4.408020e-01	6.757217e-02	1.257691e-01	5.610270e-02	4.527432e-01	1.462574e-01	3.234108e-02	2.916236e-01	2.093201e-02	4.686266e-02	6.448291e-02	1.027312e-01	1.974777e-02	5.102587e-01	2.559168e-01	3.503746e-02	4.523347e-01	7.865564e-03	4.329470e-01	1.902927e-02	5.278601e-02	1.416694e-01	3.868897e-01	1.887995e-01	2.865334e-02	2.017244e-01	5.226363e-02	6.595481e-02	1.433900e-02	7.796036e-02	1.021359e-02	7.679676e-01	6.356464e-02	1.093590e-02	1.854298e-01	9.313907e-02	3.067364e-01	2.477000e-01	1.560588e-01	1.060554e-01	4.200706e-01	1.759520e-01	2.759752e-02	2.124707e-01	5.785381e-02	4.649025e-02	1.187479e-01	3.412219e-01	2.287887e-02	3.489991e-01	1.216620e-01	4.110454e-02	9.609939e-02	1.187919e-01	4.385481e-01	2.008619e-01	1.045941e-01	6.040963e-02	3.931201e-01	1.805367e-01	1.317967e-02	3.315241e-01	2.122980e-02	1.497519e-01	1.469632e-01	1.482443e-01	1.322870e-02	4.450323e-01	9.677951e-02	9.900133e-02	2.118907e-01	1.329065e-01	4.320642e-01	6.626949e-02	5.786783e-02	6.460379e-02	3.192031e-01	1.228877e-01	2.034310e-03	3.065272e-01	1.847439e-01	4.287776e-01	4.401123e-02	1.242732e-01	4.029379e-01	4.215476e-01	4.709935e-02	1.041942e-01	4.271589e-01	2.528811e-01	2.431214e-01	2.629651e-01	2.410324e-01	2.096244e-01	2.773871e-01	3.274243e-01	1.855642e-01	2.294223e-01	2.452587e-01	3.843506e-01	1.409684e-01	3.377093e-01	2.187427e-01	1.668907e-01	2.766573e-01	5.615433e-02	4.991616e-01	2.744791e-01	1.702050e-01	3.171982e-01	1.582253e-01	3.488661e-01	1.757104e-01	3.657595e-01	1.798038e-01	1.781571e-01	2.762796e-01	1.746904e-01	2.653915e-01	3.000402e-01	2.598779e-01	2.684336e-01	2.032958e-01	3.920561e-01	1.362145e-01	2.718786e-01	3.248935e-01	1.349951e-01	2.682328e-01	1.042687e-01	3.339381e-01	1.573813e-01	4.044119e-01	1.979645e-01	3.125556e-01	3.312151e-01	1.582648e-01	3.024459e-01	3.318134e-01	1.510148e-01	2.147258e-01	9.972468e-02	4.610691e-01	2.569958e-01	1.822105e-01	2.509748e-01	2.582627e-01	3.060747e-01	1.846877e-01	3.546515e-01	2.228381e-01	1.917043e-01	2.308061e-01	1.491358e-01	2.874409e-01	2.916496e-01	2.717737e-01	3.221202e-01	1.727416e-01	3.667102e-01	1.384281e-01	3.176920e-01	2.659384e-01	1.445170e-01	2.718526e-01	8.008927e-02	5.861087e-01	2.420783e-01	9.172370e-02	5.099667e-01	4.113276e-01	3.587250e-02	2.973097e-01	2.532590e-02	3.756177e-02	1.405584e+00	1.476236e-01	1.472414e-01	1.375578e+00	8.097721e-02	5.500177e-02	2.962605e+00	2.279614e-01	7.300452e-02	9.911814e-01	5.093696e-04	4.945705e-02	2.115116e+00	1.570915e-01	4.823914e-03	1.426899e+00	1.816132e-01	3.692457e+00	4.248082e+00	9.628930e-02	5.527357e-01	1.235139e-01	2.701004e-01	2.868057e+00	1.046431e+00	1.373041e-01	2.448091e+00	2.232753e-01	3.598211e-02	2.616995e+00	1.083242e-01	5.046160e-03	3.641084e+00	2.742178e-01	7.301300e-02	2.817323e+00	4.769933e-01	1.904243e-01	3.362319e+00
7610000	-4.739590e+04	1.558788e+02	5.231735e+00	7.716560e-02	3.034955e-01	4.006607e-02	4.469956e-02	4.888281e-01	4.574519e-02	5.330552e-02	3.800523e-01	3.033734e-02	4.596129e-02	4.352008e-01	5.514279e-02	1.003678e-01	1.822356e-01	9.546335e-02	8.801038e-02	3.743764e-01	1.595464e-01	7.226957e-02	1.522396e-01	1.164610e-01	5.474336e-02	4.974402e-01	1.068463e-01	6.534024e-02	2.807902e-01	7.319821e-02	2.367386e-02	4.823076e-01	7.468982e-02	4.433320e-02	2.548054e-01	3.890489e-01	1.182950e-01	9.823962e-02	9.527792e-02	3.424809e-02	3.397063e-01	3.091114e-01	7.620513e-04	2.744401e-01	4.173217e-02	1.385453e-01	3.204412e-02	6.397408e-02	1.524079e-03	7.311772e-01	3.273526e-02	2.540296e-02	1.696072e-01	4.721252e-02	5.013372e-01	6.389480e-02	1.925453e-01	3.931364e-02	4.900963e-01	1.575162e-01	3.570576e-02	2.730141e-01	4.354037e-03	1.999347e-02	1.232884e-01	1.026093e-01	1.632558e-02	4.935341e-01	2.442492e-01	6.386285e-02	2.663629e-01	3.045574e-02	4.897309e-01	1.932860e-02	1.302590e-01	1.711184e-01	3.547171e-01	1.816219e-01	1.498782e-02	2.245584e-01	5.299643e-02	1.832602e-02	8.341320e-03	9.500094e-02	1.203792e-03	8.517766e-01	2.535133e-02	8.360084e-03	7.203758e-02	1.177310e-01	1.741899e-01	6.985002e-02	5.578315e-01	1.336607e-01	4.332048e-01	1.883923e-01	2.646009e-02	1.772287e-01	4.105343e-02	9.255788e-02	1.484793e-01	2.395990e-01	1.241481e-03	3.358143e-01	1.823081e-01	7.211308e-02	2.712843e-02	6.653483e-02	5.390580e-01	2.613344e-01	3.383125e-02	8.545604e-02	4.088848e-01	1.722927e-01	1.682598e-02	2.974651e-01	1.907539e-02	1.751696e-01	1.505361e-01	1.501832e-01	3.955887e-02	3.986766e-01	8.587559e-02	6.639627e-02	3.227052e-01	1.091699e-01	3.517711e-01	7.224548e-02	7.771196e-02	6.457097e-02	3.282331e-01	1.338955e-01	1.983824e-04	3.371745e-01	1.359275e-01	4.349526e-01	5.012554e-02	1.180875e-01	3.968344e-01	4.360532e-01	5.097869e-02	1.141570e-01	3.988111e-01	2.558875e-01	2.417742e-01	2.607761e-01	2.415622e-01	2.081700e-01	2.826229e-01	3.224634e-01	1.867437e-01	2.123812e-01	2.306042e-01	3.315328e-01	2.254818e-01	4.152865e-01	1.944323e-01	1.378679e-01	2.524132e-01	4.503803e-02	5.100347e-01	2.837965e-01	1.611308e-01	3.330252e-01	1.190989e-01	3.950273e-01	1.528485e-01	4.556766e-01	1.564678e-01	1.981425e-01	1.897131e-01	1.974026e-01	3.070625e-01	2.485877e-01	2.469471e-01	2.447998e-01	1.614166e-01	4.648159e-01	1.289677e-01	2.289558e-01	2.968996e-01	1.780287e-01	2.961158e-01	1.187170e-01	3.230124e-01	1.911836e-01	3.670870e-01	2.201029e-01	4.035936e-01	3.263099e-01	4.999361e-02	2.641807e-01	3.843168e-01	7.699978e-02	2.745027e-01	9.356316e-02	4.428116e-01	2.478067e-01	2.158185e-01	2.562698e-01	1.925914e-01	3.620471e-01	1.890917e-01	3.705492e-01	1.833824e-01	2.209804e-01	2.250880e-01	1.291816e-01	3.446263e-01	2.498191e-01	2.763730e-01	2.762858e-01	1.406751e-01	3.844048e-01	1.986342e-01	3.183800e-01	2.431699e-01	2.047190e-01	2.337310e-01	9.031961e-02	5.325558e-01	2.890628e-01	8.806183e-02	4.991751e-01	4.430121e-01	9.118649e-02	2.880443e-01	8.115651e-02	7.842092e-02	1.150226e+00	1.310884e-01	5.030914e-03	2.360672e+00	8.959225e-02	1.691605e-01	3.116506e+00	3.752834e-01	1.061031e+00	1.013405e+00	4.703376e-02	1.125417e-01	2.402108e+00	2.444375e-01	2.797089e-02	7.589622e-01	1.568409e-01	3.741903e+00	3.929259e+00	1.158568e-01	5.314876e-01	1.465663e-01	3.433938e-01	3.040300e+00	1.372109e+00	1.188510e-01	2.329092e+00	2.363437e-01	7.480690e-02	2.636634e+00	1.537133e-01	5.520963e-03	3.976861e+00	3.054987e-01	5.864071e-02	2.552224e+00	6.274038e-01	2.264455e-01	3.336073e+00
7620000	-4.742954e+04	1.604947e+02	5.030977e+00	9.362363e-02	2.760619e-01	3.118628e-02	3.355580e-02	5.080940e-01	5.747836e-02	4.845673e-02	4.651223e-01	3.667595e-02	3.195121e-02	3.601709e-01	5.762297e-02	9.192993e-02	1.934908e-01	7.940499e-02	7.687094e-02	4.389838e-01	1.193195e-01	7.372899e-02	1.700982e-01	1.407740e-01	5.432266e-02	4.506954e-01	1.103807e-01	8.385437e-02	1.506274e-01	4.820612e-02	8.351247e-02	5.258588e-01	1.079409e-01	4.308225e-02	4.205714e-01	3.131479e-01	7.910882e-02	2.550038e-02	1.185893e-01	5.139368e-02	3.925427e-01	2.780257e-01	8.012579e-04	2.466356e-01	3.060096e-02	1.336516e-01	2.034764e-02	2.189029e-02	6.405038e-03	7.920963e-01	2.560915e-02	4.170984e-02	3.522433e-01	5.775959e-02	4.202476e-01	1.000709e-01	2.796878e-02	3.658638e-02	4.282102e-01	1.765857e-01	7.146453e-02	2.758262e-01	1.132693e-02	3.007306e-02	1.415033e-01	1.434366e-01	3.889728e-02	5.026146e-01	1.434751e-01	7.285673e-03	2.783761e-01	4.218002e-02	4.385493e-01	1.919901e-02	2.144099e-01	1.662324e-01	4.731951e-01	1.233375e-01	1.229205e-02	1.899150e-01	3.502790e-02	6.470735e-02	1.668749e-02	1.094356e-01	1.042812e-02	7.343725e-01	6.436889e-02	9.315038e-02	3.947260e-01	1.519967e-01	3.133598e-01	2.198210e-02	2.478502e-02	8.481145e-02	4.159977e-01	1.754727e-01	3.303046e-02	2.451806e-01	4.550698e-02	6.912378e-02	2.026431e-01	4.296283e-01	5.935557e-03	1.865230e-01	1.061463e-01	5.207158e-02	6.509522e-02	3.506988e-02	3.630719e-01	4.070466e-01	7.764480e-02	4.086392e-02	4.235330e-01	2.167303e-01	1.698949e-02	2.723879e-01	2.949541e-02	2.059364e-01	1.428990e-01	1.433458e-01	1.125414e-02	3.791032e-01	1.174615e-01	8.776421e-02	1.386706e-01	1.114516e-01	3.228214e-01	1.134492e-01	2.258430e-01	5.707054e-02	3.363726e-01	9.310700e-02	1.006211e-03	3.527610e-01	1.596826e-01	4.556541e-01	4.129028e-02	1.213718e-01	3.816837e-01	3.829182e-01	5.829011e-02	9.737409e-02	4.614176e-01	2.593181e-01	2.399383e-01	2.663197e-01	2.344239e-01	2.029336e-01	2.853764e-01	3.229788e-01	1.887113e-01	2.395305e-01	2.783676e-01	3.184980e-01	1.636038e-01	3.588075e-01	1.916085e-01	1.582617e-01	2.913223e-01	4.091285e-02	5.330588e-01	2.861312e-01	1.398971e-01	3.443519e-01	1.737373e-01	3.549258e-01	1.269850e-01	4.050450e-01	1.765778e-01	1.431320e-01	2.752452e-01	1.982005e-01	2.843381e-01	2.405631e-01	2.768983e-01	3.071505e-01	1.116541e-01	4.373066e-01	1.438889e-01	2.199072e-01	3.771831e-01	1.566595e-01	2.462502e-01	1.012227e-01	3.440815e-01	1.528925e-01	4.018032e-01	2.823869e-01	3.768404e-01	2.657817e-01	7.499100e-02	3.029453e-01	2.947897e-01	1.832711e-01	2.189939e-01	1.248001e-01	4.063776e-01	2.629694e-01	2.058529e-01	2.011984e-01	2.144494e-01	3.621486e-01	2.222035e-01	3.570465e-01	2.087617e-01	1.808301e-01	2.533617e-01	1.444852e-01	3.743680e-01	2.160448e-01	2.651020e-01	2.549136e-01	1.914537e-01	4.517549e-01	1.018778e-01	2.669264e-01	3.660381e-01	1.609549e-01	2.060806e-01	8.098457e-02	4.952828e-01	3.428465e-01	8.088612e-02	4.902891e-01	4.133741e-01	1.269344e-01	2.730131e-01	8.822287e-02	2.865819e-02	1.246530e+00	1.233076e-01	6.783425e-02	2.657735e+00	1.016792e-02	1.606747e-01	2.666102e+00	1.242644e-01	1.140110e+00	1.294142e+00	4.915653e-02	2.031341e-01	2.189283e+00	2.084636e-01	1.815712e-02	2.318239e+00	1.623954e-01	3.689938e+00	3.953200e+00	1.077638e-01	5.400590e-01	2.398150e-01	2.325329e-01	3.064487e+00	1.015113e+00	1.192978e-01	2.152453e+00	2.331943e-01	9.086117e-02	2.717426e+00	1.186593e-01	1.109436e-02	3.841272e+00	4.018154e-01	6.280532e-02	2.592015e+00	6.242304e-01	1.811962e-01	3.573335e+00
7630000	-4.740377e+04	1.452179e+02	5.625074e+00	5.142783e-02	3.134219e-01	3.612879e-02	9.238256e-02	4.488053e-01	5.783362e-02	5.385701e-02	3.925753e-01	1.955513e-02	4.005315e-02	4.461751e-01	4.778436e-02	1.088060e-01	2.343866e-01	6.340968e-02	8.028331e-02	4.035727e-01	1.095416e-01	6.266888e-02	1.496972e-01	1.408152e-01	3.961601e-02	4.844570e-01	1.227457e-01	5.188506e-02	1.612072e-01	1.210208e-01	4.132758e-02	5.200625e-01	1.044969e-01	7.735147e-02	5.152756e-01	2.265810e-01	8.416146e-02	2.551863e-02	7.111180e-02	8.770511e-02	5.006886e-01	1.428637e-01	2.719638e-03	2.387167e-01	2.730625e-02	8.563971e-02	6.412147e-02	6.087839e-02	8.301308e-03	7.472842e-01	3.377497e-02	9.689511e-02	2.497973e-01	2.783636e-02	5.322615e-01	5.621378e-02	3.699589e-02	6.413408e-02	5.920537e-01	1.325597e-01	2.160901e-02	1.616407e-01	2.800282e-02	1.049976e-04	2.341089e-01	2.526921e-02	9.024780e-03	3.208737e-01	4.106184e-01	2.262074e-03	3.229236e-01	3.442845e-02	3.793962e-01	1.567203e-03	2.594225e-01	1.211468e-01	3.635295e-01	1.697913e-01	2.141991e-02	2.808104e-01	4.330216e-02	1.016017e-01	3.513746e-03	3.185979e-02	3.232398e-02	7.756725e-01	5.502821e-02	7.433118e-02	4.195776e-01	7.801091e-02	8.799964e-02	1.927544e-01	1.473262e-01	1.076635e-01	5.046068e-01	1.235246e-01	4.480481e-02	1.717247e-01	4.767559e-02	9.525000e-02	1.308553e-01	2.048449e-01	2.013168e-02	3.734170e-01	1.755011e-01	6.578124e-02	2.039217e-01	5.709524e-02	3.056270e-01	3.395959e-01	2.797889e-02	6.393174e-02	3.909998e-01	1.383227e-01	1.455369e-02	3.597567e-01	3.243542e-02	1.155203e-01	1.009944e-01	1.453582e-01	3.357430e-02	3.926526e-01	2.119001e-01	1.739886e-01	2.121728e-01	9.788574e-02	3.102672e-01	1.174365e-01	8.824919e-02	4.661585e-02	2.604222e-01	1.633227e-01	2.781921e-03	3.929496e-01	1.339077e-01	4.246021e-01	5.044050e-02	1.115493e-01	4.134081e-01	4.235128e-01	4.969532e-02	1.041875e-01	4.226043e-01	2.377268e-01	2.352190e-01	2.868353e-01	2.402189e-01	2.065487e-01	2.810037e-01	3.188484e-01	1.935991e-01	2.229553e-01	2.367191e-01	3.032476e-01	2.370781e-01	3.432449e-01	2.408039e-01	1.320945e-01	2.838566e-01	4.624169e-02	4.700037e-01	3.095183e-01	1.742363e-01	3.362052e-01	1.568631e-01	3.902519e-01	1.166798e-01	4.164570e-01	1.332858e-01	1.523774e-01	2.978798e-01	1.470113e-01	3.622876e-01	1.806036e-01	3.100976e-01	3.449041e-01	1.397878e-01	3.832659e-01	1.320422e-01	1.888080e-01	3.863638e-01	1.737472e-01	2.510811e-01	1.212338e-01	2.934473e-01	1.845520e-01	4.007669e-01	1.733624e-01	4.033574e-01	2.956467e-01	1.276335e-01	2.802287e-01	2.445262e-01	1.958485e-01	2.793965e-01	9.690262e-02	4.322980e-01	2.491284e-01	2.216709e-01	2.734307e-01	1.842614e-01	3.738605e-01	1.684474e-01	3.506130e-01	1.814902e-01	2.137291e-01	2.541677e-01	1.525564e-01	3.233874e-01	2.464516e-01	2.776046e-01	3.142409e-01	2.171000e-01	3.572904e-01	1.113687e-01	2.857288e-01	2.872957e-01	2.049985e-01	2.219770e-01	9.190494e-02	5.420234e-01	2.687546e-01	9.731710e-02	4.850795e-01	3.702371e-01	1.257769e-03	2.789979e-01	6.211026e-02	4.389785e-02	1.591647e+00	1.164003e-01	1.425895e-01	2.025052e+00	7.878641e-03	2.254728e-01	2.254137e+00	3.593790e-02	6.219459e-01	1.148986e+00	5.322792e-02	5.177999e-01	2.340770e+00	1.720107e-01	2.970746e-02	1.623838e+00	1.750837e-01	3.740078e+00	5.352905e+00	9.474893e-02	4.922833e-01	1.534560e-01	2.383346e-01	2.190338e+00	9.850127e-01	1.027552e-01	2.091939e+00	2.700671e-01	7.917752e-02	2.528540e+00	7.984354e-02	5.432514e-03	2.484969e+00	2.649101e-01	5.490849e-02	2.481298e+00	5.001516e-01	2.704347e-01	3.614431e+00
7640000	-4.740738e+04	1.561036e+02	5.200780e+00	7.168304e-02	3.429464e-01	4.000329e-02	6.643422e-02	4.244590e-01	5.447410e-02	5.788530e-02	2.955643e-01	2.117974e-02	1.007254e-01	4.874982e-01	3.714711e-02	1.086842e-01	1.782545e-01	8.385034e-02	6.053312e-02	4.291480e-01	1.395299e-01	8.193556e-02	1.341802e-01	1.235985e-01	5.225118e-02	4.978925e-01	1.101420e-01	6.402380e-02	2.048321e-01	7.455382e-02	4.491285e-02	4.665495e-01	1.451279e-01	1.925999e-02	4.324360e-01	4.131458e-01	6.639919e-02	3.341700e-02	3.534197e-02	7.235622e-02	4.563714e-01	1.995125e-01	5.983665e-03	2.182483e-01	4.752796e-02	1.943565e-01	6.086728e-02	2.218783e-02	2.388104e-03	6.927793e-01	2.742100e-02	5.144645e-02	4.501070e-01	5.814140e-02	3.121834e-01	5.768395e-02	7.043779e-02	3.143542e-02	4.394718e-01	1.908811e-01	5.997256e-02	2.680128e-01	1.022621e-02	5.478286e-02	9.832193e-02	5.116551e-02	8.249104e-03	6.739056e-01	1.135750e-01	3.226788e-02	5.155040e-01	2.292755e-02	3.691539e-01	1.710594e-03	5.843613e-02	1.783487e-01	3.925784e-01	1.537416e-01	2.610868e-02	2.047489e-01	4.447375e-02	5.394184e-02	8.080443e-03	7.535291e-02	5.317133e-03	8.257329e-01	3.157474e-02	8.120954e-02	1.043998e-01	1.148690e-01	4.719210e-01	5.250076e-02	1.750999e-01	9.310065e-02	3.608470e-01	1.874773e-01	4.026395e-02	2.742080e-01	4.410304e-02	2.016564e-01	1.571239e-01	1.429233e-01	3.017209e-02	2.970153e-01	1.711090e-01	3.897944e-02	1.893030e-01	4.484215e-02	4.601653e-01	2.545332e-01	1.217687e-02	9.837269e-02	3.965440e-01	1.531923e-01	1.677292e-02	3.113242e-01	2.379380e-02	1.165180e-01	1.292815e-01	2.685093e-01	9.349317e-02	3.576031e-01	3.459495e-02	1.572224e-01	1.840970e-01	9.477448e-02	2.696594e-01	1.553102e-01	1.389364e-01	4.794344e-02	3.512549e-01	3.465312e-01	2.450745e-04	1.764660e-01	7.755942e-02	4.178445e-01	5.360029e-02	1.215903e-01	4.069649e-01	4.361155e-01	4.789246e-02	1.033598e-01	4.126322e-01	2.406869e-01	2.472936e-01	2.644250e-01	2.475944e-01	2.144249e-01	2.714389e-01	3.351506e-01	1.789856e-01	2.107193e-01	2.873374e-01	3.363932e-01	1.655501e-01	3.811848e-01	1.661852e-01	2.026862e-01	2.499438e-01	5.004087e-02	5.642385e-01	2.046561e-01	1.810645e-01	3.282004e-01	1.236011e-01	3.662635e-01	1.819350e-01	4.091368e-01	1.465483e-01	2.020739e-01	2.422410e-01	2.065786e-01	2.544488e-01	2.577375e-01	2.812351e-01	2.828914e-01	1.481428e-01	4.085012e-01	1.604647e-01	2.497378e-01	2.927927e-01	1.700620e-01	2.874075e-01	1.137697e-01	3.540326e-01	1.690812e-01	3.631164e-01	2.660121e-01	3.507820e-01	2.753301e-01	1.078758e-01	3.048871e-01	3.438115e-01	1.108422e-01	2.404593e-01	1.288826e-01	3.835005e-01	2.950880e-01	1.925289e-01	2.348942e-01	1.694571e-01	4.018114e-01	1.938374e-01	3.359506e-01	1.973013e-01	2.187636e-01	2.479845e-01	1.354333e-01	3.050364e-01	2.623435e-01	2.971868e-01	3.784357e-01	1.616665e-01	2.975162e-01	1.623817e-01	2.722320e-01	2.921256e-01	1.623956e-01	2.732468e-01	7.188920e-02	5.138231e-01	3.100283e-01	1.042594e-01	5.219654e-01	3.404623e-01	1.380834e-01	3.026950e-01	6.257076e-02	8.775323e-02	1.817013e+00	1.343801e-01	6.047313e-02	1.807970e+00	9.338220e-02	6.172732e-01	2.265857e+00	2.534803e-01	7.654431e-01	1.524039e+00	4.337542e-02	7.937589e-02	2.389368e+00	1.881466e-01	7.874224e-02	1.654490e+00	1.668155e-01	3.522007e+00	5.210163e+00	1.086984e-01	5.284273e-01	1.289685e-01	3.910218e-01	2.456349e+00	8.294264e-01	1.775940e-01	1.994542e+00	2.583853e-01	1.155798e-01	2.410336e+00	1.886814e-01	4.849529e-03	2.827127e+00	2.189725e-01	8.073458e-02	2.205960e+00	5.072472e-01	3.478080e-01	3.464017e+00
7650000	-4.740139e+04	1.530371e+02	5.274262e+00	8.902018e-02	2.773195e-01	3.438385e-02	8.469116e-02	4.633988e-01	5.118654e-02	8.165241e-02	3.167325e-01	2.306182e-02	3.312093e-02	5.000895e-01	4.534280e-02	1.084303e-01	1.842331e-01	6.700725e-02	6.990490e-02	4.282186e-01	1.422058e-01	6.947292e-02	1.764934e-01	1.528216e-01	4.554172e-02	4.456983e-01	1.099721e-01	3.751775e-02	1.964971e-01	5.162598e-02	6.892028e-02	5.794314e-01	6.600748e-02	7.056474e-02	3.881740e-01	3.037128e-01	1.282829e-01	3.582508e-02	7.344049e-02	5.793539e-02	4.214232e-01	3.393011e-01	3.696872e-03	1.656894e-01	1.195411e-02	1.714174e-01	4.296816e-02	7.851059e-02	4.061364e-03	6.770240e-01	2.601846e-02	8.569588e-02	1.906225e-01	1.019389e-02	5.693517e-01	1.203911e-02	1.320969e-01	5.703172e-02	4.912990e-01	1.700674e-01	4.894871e-02	2.152278e-01	1.742532e-02	1.101550e-02	1.185120e-01	3.282333e-02	1.790324e-04	4.985226e-01	3.389475e-01	7.241875e-02	3.629900e-01	1.025939e-01	3.394548e-01	1.351032e-02	1.090322e-01	1.314857e-01	3.933560e-01	1.718078e-01	2.220989e-02	2.365399e-01	4.460069e-02	3.303108e-02	7.556216e-04	2.320180e-02	2.439453e-03	9.147213e-01	2.585076e-02	2.323187e-01	1.572406e-01	1.292819e-01	3.162968e-01	1.644840e-01	3.780206e-04	1.233053e-01	4.125942e-01	1.539199e-01	3.261585e-02	2.369364e-01	4.062836e-02	7.730739e-02	2.522727e-01	1.972170e-01	1.885968e-02	3.170068e-01	1.373364e-01	1.205535e-01	6.310899e-02	4.839042e-02	5.786315e-01	1.592590e-01	3.005653e-02	6.034139e-02	3.418557e-01	2.402049e-01	6.700812e-03	3.369219e-01	1.397518e-02	1.400113e-01	1.144179e-01	2.157552e-01	1.396040e-02	4.323232e-01	8.353201e-02	1.186936e-01	7.626983e-02	2.632721e-01	3.540365e-01	1.065415e-01	8.118648e-02	6.655972e-02	3.856774e-01	1.981033e-01	1.028166e-03	2.547522e-01	9.387917e-02	4.344152e-01	3.454947e-02	1.169153e-01	4.141200e-01	4.498825e-01	4.418726e-02	1.142071e-01	3.917231e-01	2.546696e-01	2.373654e-01	2.515667e-01	2.563983e-01	1.914026e-01	2.913733e-01	3.187681e-01	1.984560e-01	2.275900e-01	2.412245e-01	3.169453e-01	2.142402e-01	3.988378e-01	1.573160e-01	1.676143e-01	2.762319e-01	4.011759e-02	5.041542e-01	2.873359e-01	1.683923e-01	2.943344e-01	1.603470e-01	3.738779e-01	1.714407e-01	4.354436e-01	1.630727e-01	1.945847e-01	2.068990e-01	1.819862e-01	3.015293e-01	2.158397e-01	3.006448e-01	2.779683e-01	1.130537e-01	4.272695e-01	1.817084e-01	2.622597e-01	2.855890e-01	1.558852e-01	2.962661e-01	1.408252e-01	3.612295e-01	1.461774e-01	3.517680e-01	2.463396e-01	4.346333e-01	2.592784e-01	5.974870e-02	3.540654e-01	3.012380e-01	1.867648e-01	1.579318e-01	1.164972e-01	4.157608e-01	2.483073e-01	2.194347e-01	2.232251e-01	1.494942e-01	4.041122e-01	2.231685e-01	3.304240e-01	1.953110e-01	1.980286e-01	2.762364e-01	1.387453e-01	2.967560e-01	3.200875e-01	2.444113e-01	3.417119e-01	2.234877e-01	3.394910e-01	9.530947e-02	2.662601e-01	3.448797e-01	1.600688e-01	2.287915e-01	7.495768e-02	5.658541e-01	2.606727e-01	9.851549e-02	4.795620e-01	3.740142e-01	1.089140e-01	2.803840e-01	2.548026e-02	3.361665e-02	1.101974e+00	1.161996e-01	1.231760e-01	3.137546e+00	3.538223e-02	4.071790e-01	2.775367e+00	1.676756e-01	1.743270e+00	1.431675e+00	1.051768e-01	3.890348e-01	1.981562e+00	2.076241e-01	6.632154e-02	1.061784e+00	1.793090e-01	3.484833e+00	4.314251e+00	1.053404e-01	5.327730e-01	1.388095e-01	3.499727e-01	2.508399e+00	1.204520e+00	1.855934e-01	2.211205e+00	2.724695e-01	4.012212e-02	2.577097e+00	2.906700e-01	1.006414e-02	2.828718e+00	3.540502e-01	6.631661e-02	2.566574e+00	5.433538e-01	2.399030e-01	4.331244e+00
7660000	-4.739569e+04	1.518458e+02	5.366346e+00	7.458276e-02	2.476612e-01	3.702762e-02	6.402568e-02	5.372747e-01	3.942807e-02	5.314281e-02	3.157666e-01	2.069790e-02	8.118811e-02	4.893032e-01	3.990146e-02	7.392140e-02	1.741203e-01	7.216506e-02	1.047341e-01	4.589900e-01	1.160692e-01	7.639822e-02	1.384176e-01	1.151103e-01	4.410568e-02	5.158209e-01	1.101472e-01	6.797370e-02	1.223636e-01	1.261300e-01	2.332753e-02	5.442695e-01	1.159357e-01	3.398745e-02	4.654267e-01	2.036321e-01	2.187789e-01	2.476601e-02	5.340880e-02	5.997040e-02	3.901135e-01	1.728260e-01	1.041527e-03	3.151539e-01	6.089467e-02	1.899878e-01	6.665403e-02	2.693515e-02	4.082737e-03	6.420457e-01	7.029464e-02	9.026248e-02	4.124583e-01	2.629372e-02	3.630608e-01	4.610562e-02	6.181907e-02	5.495890e-02	4.317985e-01	1.566991e-01	5.425993e-02	2.982325e-01	4.051093e-03	1.692027e-02	3.160281e-01	2.771056e-02	8.313887e-02	3.378794e-01	2.183228e-01	7.422781e-02	3.681555e-01	5.323681e-02	4.353332e-01	3.969449e-03	6.507725e-02	1.190674e-01	3.990148e-01	1.590647e-01	2.780237e-02	2.310782e-01	6.397251e-02	3.002372e-02	3.195832e-03	8.146603e-02	7.112813e-03	8.471282e-01	3.107342e-02	7.362501e-02	1.519278e-01	9.112255e-02	2.447402e-01	4.337765e-01	4.807901e-03	6.096953e-02	4.375054e-01	1.946811e-01	4.447258e-02	2.195802e-01	4.279114e-02	1.590812e-01	1.156605e-01	1.360440e-01	7.769657e-03	4.664934e-01	1.149513e-01	6.565647e-02	4.611193e-02	1.697595e-02	4.593831e-01	3.340330e-01	7.783946e-02	6.848585e-02	3.724720e-01	1.923425e-01	1.680706e-02	3.248136e-01	2.507892e-02	6.702367e-02	1.430001e-01	2.186719e-01	1.242292e-02	4.077167e-01	1.511647e-01	8.184260e-02	1.937008e-01	6.541099e-02	4.153163e-01	8.714613e-02	1.565832e-01	2.786802e-02	2.983848e-01	3.133019e-01	2.560492e-03	2.531173e-01	1.047675e-01	4.264520e-01	4.517939e-02	1.335435e-01	3.948251e-01	4.287575e-01	4.504440e-02	1.154195e-01	4.107786e-01	2.387975e-01	2.292226e-01	2.791548e-01	2.528252e-01	2.142088e-01	2.762601e-01	3.246093e-01	1.849219e-01	2.542933e-01	2.321291e-01	3.174420e-01	1.961356e-01	3.601850e-01	1.488050e-01	2.039188e-01	2.870912e-01	4.673931e-02	5.620397e-01	2.582319e-01	1.329891e-01	3.569056e-01	2.089829e-01	3.223783e-01	1.117332e-01	2.971792e-01	2.043160e-01	2.141547e-01	2.843501e-01	1.502610e-01	3.059548e-01	2.526827e-01	2.911016e-01	2.366011e-01	1.565351e-01	4.542690e-01	1.525949e-01	2.760847e-01	2.750045e-01	2.133872e-01	2.355237e-01	1.098167e-01	3.730362e-01	1.538702e-01	3.632770e-01	1.924906e-01	3.977023e-01	3.288031e-01	8.100405e-02	2.529642e-01	2.771429e-01	1.978343e-01	2.720586e-01	1.055491e-01	4.506018e-01	2.389339e-01	2.049152e-01	2.485042e-01	1.858577e-01	4.125165e-01	1.531215e-01	3.340468e-01	2.153583e-01	1.823333e-01	2.682616e-01	1.782223e-01	2.940150e-01	2.644347e-01	2.633280e-01	3.105323e-01	2.488060e-01	3.039773e-01	1.366844e-01	2.920575e-01	2.558670e-01	1.988299e-01	2.532457e-01	9.593159e-02	5.348341e-01	2.668034e-01	1.024309e-01	4.788572e-01	3.743931e-01	1.196657e-01	3.043064e-01	3.467075e-02	5.079706e-02	1.080796e+00	1.255488e-01	2.832897e-02	2.017292e+00	2.887268e-03	2.818773e-01	2.992321e+00	1.677285e-01	1.265762e-01	1.538746e+00	9.326663e-02	9.636966e-01	2.389550e+00	1.785000e-01	1.091723e-01	1.245138e+00	1.684956e-01	3.545868e+00	4.288789e+00	8.898007e-02	5.234325e-01	1.578888e-01	3.321420e-01	2.799160e+00	1.407246e+00	1.679750e-01	1.983531e+00	3.378031e-01	1.025910e-01	2.339841e+00	2.594317e-01	1.330778e-02	2.965649e+00	2.948685e-01	6.299415e-02	2.631890e+00	5.838678e-01	2.293491e-01	4.254058e+00
7670000	-4.741434e+04	1.480807e+02	5.540880e+00	7.971439e-02	3.156530e-01	3.588209e-02	2.043246e-02	4.871838e-01	6.113425e-02	7.352815e-02	3.033880e-01	2.457847e-02	8.496091e-02	4.744359e-01	3.910864e-02	9.152304e-02	1.806070e-01	5.620524e-02	6.006150e-02	4.521288e-01	1.594745e-01	7.557333e-02	1.538986e-01	1.063354e-01	6.020745e-02	4.913157e-01	1.126695e-01	1.963549e-02	2.165758e-01	1.179193e-01	2.243162e-02	5.375728e-01	8.586509e-02	7.785438e-02	4.668272e-01	2.481394e-01	1.463738e-01	4.798915e-02	1.281609e-02	8.491940e-02	3.401149e-01	2.456152e-01	6.713344e-03	2.959847e-01	2.665243e-02	1.067246e-01	2.648091e-02	1.223181e-02	2.613876e-03	8.182686e-01	3.368018e-02	1.186033e-01	1.358748e-01	6.348854e-02	5.707014e-01	1.206797e-02	9.926403e-02	6.169529e-02	4.938106e-01	1.629551e-01	4.354074e-02	2.340012e-01	3.996988e-03	7.015562e-03	1.456186e-01	7.112555e-02	1.093431e-02	6.073667e-01	1.579394e-01	7.777381e-02	1.453461e-01	1.161998e-02	5.924303e-01	1.034540e-01	6.937582e-02	1.602003e-01	3.643650e-01	1.423479e-01	2.370908e-02	2.548593e-01	5.451846e-02	1.000939e-01	8.008174e-04	1.383305e-01	1.734047e-03	6.284172e-01	1.306235e-01	1.348989e-01	5.262119e-02	3.305201e-01	1.928811e-01	1.021496e-02	2.788637e-01	1.112423e-01	4.435347e-01	1.749152e-01	2.004528e-02	2.118977e-01	3.836477e-02	1.333773e-01	1.164828e-01	9.936131e-02	8.880643e-02	3.974056e-01	1.645666e-01	1.009696e-01	8.235786e-02	8.398578e-02	3.081045e-01	2.092709e-01	2.153114e-01	6.341160e-02	4.467114e-01	1.577362e-01	6.118477e-03	3.043422e-01	2.168013e-02	8.886861e-02	9.532514e-02	2.592675e-01	6.183789e-02	3.907925e-01	1.039084e-01	4.623180e-02	3.471931e-01	4.955264e-02	3.199279e-01	7.668983e-02	1.604047e-01	6.977451e-02	3.708308e-01	2.004214e-02	1.622338e-03	3.643643e-01	1.733659e-01	4.249751e-01	5.504731e-02	1.219058e-01	3.980717e-01	4.293395e-01	4.556919e-02	1.119994e-01	4.130920e-01	2.342057e-01	2.535484e-01	2.545361e-01	2.577098e-01	2.085121e-01	2.833773e-01	3.132616e-01	1.948490e-01	2.679020e-01	2.542568e-01	3.097946e-01	1.680466e-01	3.436629e-01	2.231332e-01	1.922903e-01	2.409136e-01	7.168471e-02	4.632759e-01	2.738784e-01	1.911610e-01	2.967693e-01	1.901806e-01	3.912694e-01	1.217806e-01	4.283854e-01	1.515284e-01	1.735699e-01	2.465164e-01	1.527142e-01	2.652045e-01	2.446587e-01	3.374227e-01	3.275965e-01	1.817595e-01	3.622889e-01	1.283551e-01	3.123587e-01	2.918086e-01	1.587425e-01	2.370902e-01	1.360119e-01	2.935777e-01	1.520621e-01	4.183483e-01	2.739113e-01	2.808394e-01	3.349657e-01	1.102836e-01	3.812085e-01	3.263948e-01	9.853623e-02	1.938605e-01	9.919790e-02	4.192456e-01	2.788796e-01	2.026769e-01	2.932128e-01	2.317356e-01	3.035216e-01	1.715301e-01	3.643665e-01	2.743180e-01	1.759470e-01	1.853686e-01	1.260830e-01	2.990733e-01	2.725694e-01	3.022744e-01	2.828163e-01	2.210438e-01	3.694680e-01	1.266719e-01	2.566865e-01	3.419810e-01	1.643323e-01	2.370002e-01	7.049819e-02	6.004711e-01	2.401161e-01	8.891470e-02	5.222317e-01	4.007163e-01	7.072244e-02	2.883087e-01	5.052543e-02	2.124379e-02	1.070627e+00	1.106596e-01	3.143395e-02	2.242062e+00	4.498216e-04	6.893598e-02	2.681298e+00	1.282640e-01	4.479999e-01	1.566938e+00	6.558906e-04	2.892223e-02	2.119896e+00	1.550029e-01	4.924056e-02	1.530773e+00	1.655945e-01	4.315792e+00	4.810169e+00	9.057644e-02	4.965709e-01	1.325395e-01	2.770789e-01	2.196208e+00	1.053514e+00	9.774798e-02	2.153636e+00	1.796917e-01	7.891212e-02	2.489864e+00	9.329747e-02	1.206775e-02	3.698235e+00	3.258684e-01	6.904483e-02	2.472697e+00	4.660657e-01	2.119342e-01	3.217447e+00
7680000	-4.741040e+04	1.432537e+02	5.618851e+00	1.085148e-01	2.775230e-01	2.946193e-02	5.795629e-02	4.863636e-01	4.018038e-02	5.416385e-02	3.859857e-01	2.540095e-02	6.008107e-02	4.192426e-01	5.512582e-02	9.587015e-02	1.984505e-01	9.910208e-02	4.998884e-02	4.205905e-01	1.359979e-01	8.145763e-02	1.375928e-01	1.041798e-01	5.338471e-02	5.074975e-01	1.158876e-01	9.262042e-02	1.831185e-01	1.587900e-01	4.485202e-02	4.431730e-01	7.744607e-02	5.906097e-03	4.776817e-01	3.516658e-01	1.058118e-01	1.443215e-02	4.450245e-02	7.777038e-02	3.531819e-01	2.354447e-01	3.606949e-03	2.638013e-01	6.619483e-02	2.648060e-01	3.218709e-02	7.046803e-02	4.803998e-03	6.074704e-01	2.026445e-02	1.387020e-01	2.133435e-01	3.252433e-03	6.000800e-01	1.091164e-02	3.371047e-02	7.939156e-02	4.297473e-01	1.787377e-01	4.217700e-02	2.443915e-01	2.555494e-02	2.400949e-02	1.083717e-01	1.264993e-01	1.263047e-02	2.925319e-01	4.359571e-01	4.040266e-02	4.247357e-01	7.178304e-02	3.358806e-01	2.118136e-03	1.250798e-01	1.442394e-01	3.461985e-01	1.516385e-01	2.701114e-02	2.889756e-01	4.193690e-02	3.993767e-02	5.332282e-02	3.803449e-02	3.109299e-03	7.667153e-01	9.888039e-02	9.641239e-02	2.314892e-01	9.027496e-02	2.090921e-01	5.412420e-02	3.186071e-01	1.206525e-01	3.766235e-01	1.213417e-01	3.366639e-02	3.044110e-01	4.330493e-02	7.777290e-02	8.569338e-02	1.621797e-01	4.392155e-02	4.851211e-01	1.453113e-01	1.132962e-01	3.557553e-02	8.443047e-02	3.546617e-01	3.696904e-01	4.234561e-02	6.306209e-02	3.919931e-01	1.510487e-01	7.121339e-03	3.618172e-01	2.495764e-02	8.652282e-02	1.693910e-01	2.088275e-01	3.134011e-02	3.089216e-01	1.949969e-01	1.234933e-01	3.115789e-01	9.758708e-02	3.201605e-01	1.359390e-01	1.124122e-02	5.274311e-02	3.300174e-01	5.448762e-02	4.529955e-04	3.333418e-01	2.289571e-01	4.072332e-01	4.678415e-02	1.250923e-01	4.208904e-01	4.257517e-01	4.636850e-02	1.086219e-01	4.192579e-01	2.286988e-01	2.568930e-01	2.734337e-01	2.409745e-01	2.183569e-01	2.741737e-01	3.163567e-01	1.911128e-01	1.794389e-01	2.629358e-01	3.509085e-01	2.067168e-01	4.059327e-01	1.857162e-01	1.424637e-01	2.658874e-01	5.334443e-02	5.522131e-01	2.564256e-01	1.380170e-01	3.156477e-01	1.249823e-01	4.221405e-01	1.372295e-01	3.559374e-01	1.964447e-01	1.381004e-01	3.095175e-01	1.808413e-01	2.939440e-01	2.303528e-01	2.948619e-01	3.216038e-01	2.013333e-01	3.191378e-01	1.579251e-01	2.878767e-01	2.855226e-01	1.905625e-01	2.360382e-01	1.221622e-01	3.275881e-01	1.755235e-01	3.747261e-01	2.158257e-01	3.506188e-01	3.293428e-01	1.042127e-01	2.461572e-01	2.909279e-01	2.305434e-01	2.323715e-01	1.311746e-01	4.142685e-01	2.635247e-01	1.910323e-01	3.323374e-01	1.690840e-01	3.392023e-01	1.593763e-01	3.720987e-01	2.110207e-01	1.598386e-01	2.570419e-01	1.436718e-01	3.165699e-01	3.010023e-01	2.387559e-01	3.646159e-01	1.819086e-01	2.936651e-01	1.598104e-01	2.806485e-01	3.036445e-01	1.919234e-01	2.237835e-01	1.045988e-01	5.863444e-01	2.271158e-01	8.194103e-02	4.639188e-01	3.943931e-01	1.099845e-01	2.839534e-01	1.014039e-01	5.700507e-02	1.709784e+00	2.145587e-01	3.197923e-01	2.828915e+00	1.205759e-01	1.345709e-01	2.672725e+00	1.268087e-01	7.158716e-01	1.072908e+00	8.851335e-02	1.699179e-01	3.057397e+00	1.943935e-01	9.373219e-03	1.435326e+00	1.835937e-01	4.445215e+00	4.714974e+00	1.011299e-01	4.685413e-01	1.210298e-01	2.773825e-01	2.152771e+00	9.083289e-01	1.187299e-01	1.968947e+00	2.584425e-01	3.950370e-02	2.549825e+00	1.094075e-01	1.943703e-03	4.086819e+00	2.865959e-01	4.546981e-02	2.629282e+00	4.861393e-01	2.606863e-01	3.191050e+00
7690000	-4.740030e+04	1.473778e+02	5.536246e+00	8.321810e-02	2.921433e-01	3.293783e-02	4.465237e-02	5.015624e-01	4.548602e-02	5.528154e-02	3.842162e-01	3.040973e-02	6.092123e-02	4.237327e-01	4.543858e-02	9.480503e-02	1.837827e-01	6.964946e-02	8.734133e-02	4.423187e-01	1.221028e-01	7.233804e-02	1.523001e-01	1.207084e-01	5.013841e-02	4.949568e-01	1.095583e-01	3.555403e-02	2.232510e-01	1.084530e-01	5.791979e-02	4.160170e-01	1.588052e-01	6.782850e-02	4.132531e-01	3.642501e-01	1.116131e-01	3.802972e-02	5.025494e-03	1.057601e-01	3.457977e-01	1.133768e-01	1.246053e-03	3.599100e-01	7.390932e-02	2.786362e-01	2.006623e-01	6.541314e-02	4.171474e-04	3.658413e-01	8.902993e-02	4.765556e-02	3.719677e-01	1.660408e-02	4.480195e-01	7.814670e-02	3.760642e-02	6.354530e-02	4.606723e-01	2.184550e-01	2.556978e-02	2.315224e-01	2.352487e-04	6.605545e-03	1.546472e-01	9.277240e-02	1.508443e-03	4.134392e-01	3.310272e-01	1.403676e-02	2.694575e-01	6.537959e-02	5.275170e-01	2.317160e-02	1.004375e-01	1.721878e-01	3.668837e-01	1.755289e-01	1.006850e-02	2.321025e-01	4.322853e-02	1.250199e-01	6.844312e-03	3.669069e-02	1.352000e-03	7.986168e-01	3.147629e-02	6.254722e-02	1.169884e-01	1.557197e-01	5.252771e-01	4.160347e-03	1.353072e-01	9.703803e-02	4.816772e-01	9.871482e-02	4.530607e-02	2.147199e-01	6.254402e-02	1.138103e-01	2.488015e-01	1.896826e-01	3.547515e-03	3.657689e-01	7.838917e-02	2.261341e-02	1.646957e-01	6.336994e-02	5.730153e-01	1.568467e-01	1.945902e-02	7.925934e-02	4.012924e-01	1.934034e-01	1.708558e-02	2.935769e-01	1.538229e-02	5.931993e-02	4.853731e-02	3.444372e-01	1.014095e-02	4.309345e-01	1.066300e-01	1.279863e-01	2.753641e-01	1.701299e-01	2.680073e-01	9.904900e-02	5.946346e-02	4.735605e-02	2.235857e-01	2.472427e-01	3.565971e-03	3.419999e-01	1.362497e-01	4.451809e-01	4.591791e-02	1.150700e-01	3.938312e-01	4.482605e-01	5.157287e-02	1.239396e-01	3.762271e-01	2.591380e-01	2.407227e-01	2.585702e-01	2.415691e-01	2.092406e-01	2.834928e-01	3.219916e-01	1.852750e-01	2.466097e-01	3.174752e-01	2.016924e-01	2.342227e-01	4.504693e-01	1.671928e-01	1.628011e-01	2.195368e-01	5.438527e-02	5.148592e-01	2.786746e-01	1.520809e-01	3.149336e-01	1.486905e-01	3.294334e-01	2.069425e-01	4.116900e-01	2.028170e-01	1.668292e-01	2.186637e-01	1.526517e-01	2.747905e-01	2.828936e-01	2.896643e-01	2.822746e-01	1.619235e-01	3.965242e-01	1.592777e-01	1.989039e-01	3.505217e-01	1.819833e-01	2.685911e-01	1.245810e-01	3.239458e-01	1.657920e-01	3.856812e-01	2.221391e-01	2.981666e-01	2.942278e-01	1.854665e-01	3.190632e-01	3.175541e-01	1.282466e-01	2.351361e-01	1.280738e-01	3.878310e-01	2.610407e-01	2.230545e-01	2.482836e-01	2.077371e-01	3.563273e-01	1.876520e-01	3.425010e-01	2.046844e-01	1.617151e-01	2.910995e-01	1.286225e-01	3.045901e-01	2.832471e-01	2.835403e-01	3.006120e-01	2.203981e-01	3.726771e-01	1.063128e-01	2.644406e-01	3.508866e-01	1.726727e-01	2.120001e-01	9.629777e-02	5.653090e-01	2.509574e-01	8.743587e-02	4.638199e-01	3.585090e-01	2.890688e-02	2.717786e-01	5.983573e-02	4.620973e-02	1.368794e+00	1.395993e-01	9.652695e-02	1.606966e+00	7.407859e-02	4.004781e-01	2.226807e+00	4.738892e-01	5.460787e-01	1.911998e+00	5.077356e-02	2.491807e-01	2.748205e+00	9.331680e-02	3.746353e-02	1.164178e+00	1.344005e-01	3.675946e+00	5.269836e+00	9.606296e-02	4.877810e-01	1.462272e-01	3.078757e-01	2.346106e+00	4.830852e-01	1.357749e-01	2.353431e+00	2.916703e-01	5.648933e-02	2.764976e+00	2.046619e-01	1.042715e-02	2.864063e+00	3.559956e-01	7.759721e-02	2.313652e+00	4.944205e-01	1.907355e-01	3.448036e+00
7700000	-4.739859e+04	1.538305e+02	5.241889e+00	7.959043e-02	2.537586e-01	3.329225e-02	6.738957e-02	5.171882e-01	4.878089e-02	8.876714e-02	2.938932e-01	2.158104e-02	5.698996e-02	5.036243e-01	3.514441e-02	1.242270e-01	2.205096e-01	5.638714e-02	6.383759e-02	4.133053e-01	1.217334e-01	6.542066e-02	1.347756e-01	1.222183e-01	5.010379e-02	5.204214e-01	1.070602e-01	6.173194e-02	1.218102e-01	1.943605e-01	2.404405e-02	5.312475e-01	6.680592e-02	7.470485e-02	5.288331e-01	2.245702e-01	1.207232e-01	4.676596e-02	4.402689e-03	6.359104e-02	3.944198e-01	1.948108e-01	1.992954e-03	2.864448e-01	5.874055e-02	1.904386e-01	1.331222e-01	1.585493e-01	1.078020e-02	4.606323e-01	4.647743e-02	9.777830e-02	2.109474e-01	5.156291e-02	5.277642e-01	2.539077e-02	8.655638e-02	3.235352e-02	5.288049e-01	1.984021e-01	1.630193e-02	2.196914e-01	4.446217e-03	1.807273e-02	1.768828e-01	3.783000e-02	1.624450e-02	5.272491e-01	2.237209e-01	7.584779e-02	3.827276e-01	1.174187e-01	2.788179e-01	6.132802e-02	8.385994e-02	1.039687e-01	3.807467e-01	1.512719e-01	2.053857e-02	2.693631e-01	7.411096e-02	5.539097e-02	1.585128e-02	3.325646e-02	6.007733e-03	8.138440e-01	7.564952e-02	2.084119e-01	8.939446e-02	8.310509e-02	3.494232e-01	1.797076e-01	8.995767e-02	7.779234e-02	4.732698e-01	1.634941e-01	3.269036e-02	2.123585e-01	4.039484e-02	8.637383e-02	1.451061e-01	2.413522e-01	1.060907e-02	3.656677e-01	1.508911e-01	4.519454e-02	5.615451e-02	3.708522e-02	5.872003e-01	1.926719e-01	8.169355e-02	4.187068e-02	3.609078e-01	1.951702e-01	1.343761e-02	3.789547e-01	9.658951e-03	9.215892e-02	1.802716e-01	2.398925e-01	1.787660e-02	3.062520e-01	1.635484e-01	2.160281e-01	1.779461e-01	7.717654e-02	3.757632e-01	7.618274e-02	7.690334e-02	4.952550e-02	3.404768e-01	2.677457e-01	1.611557e-03	2.399341e-01	1.007064e-01	4.292789e-01	4.306452e-02	1.165166e-01	4.111399e-01	4.288854e-01	4.235307e-02	1.243297e-01	4.044318e-01	2.374890e-01	2.465901e-01	2.517290e-01	2.641919e-01	2.214452e-01	2.629293e-01	3.341533e-01	1.814722e-01	2.336419e-01	2.651469e-01	2.892187e-01	2.119926e-01	3.557622e-01	2.048339e-01	1.426244e-01	2.967796e-01	5.441636e-02	5.232049e-01	2.733671e-01	1.490116e-01	2.591601e-01	1.335156e-01	3.974528e-01	2.098714e-01	4.038954e-01	1.655540e-01	1.523527e-01	2.781979e-01	1.516991e-01	3.035922e-01	2.545618e-01	2.901469e-01	2.952433e-01	1.396340e-01	4.429313e-01	1.221914e-01	2.520936e-01	3.118064e-01	1.971626e-01	2.389374e-01	1.224993e-01	3.019646e-01	1.666253e-01	4.089107e-01	1.523410e-01	4.279594e-01	3.305127e-01	8.918698e-02	3.572453e-01	2.329769e-01	1.558809e-01	2.538969e-01	1.120624e-01	4.189937e-01	2.756443e-01	1.932995e-01	2.815304e-01	2.104549e-01	3.091411e-01	1.988736e-01	3.465220e-01	2.224235e-01	1.548242e-01	2.762303e-01	1.447683e-01	3.061980e-01	3.036273e-01	2.454063e-01	3.009028e-01	1.983954e-01	3.677635e-01	1.329382e-01	2.509763e-01	2.785390e-01	1.831883e-01	2.872964e-01	8.915789e-02	5.414351e-01	2.840271e-01	8.537998e-02	4.545856e-01	3.697298e-01	1.124523e-01	2.844039e-01	7.059120e-02	8.168140e-02	1.384367e+00	1.607534e-01	5.948515e-02	2.174838e+00	1.355179e-01	2.436337e-01	2.894760e+00	4.761931e-01	1.349595e+00	1.209853e+00	3.034991e-03	7.268298e-02	3.359505e+00	1.166848e-01	7.162847e-02	1.212659e+00	1.488922e-01	3.631196e+00	4.745964e+00	1.001911e-01	5.024081e-01	1.449344e-01	3.724035e-01	2.400731e+00	4.237430e-01	1.434415e-01	2.904841e+00	4.246564e-01	4.362254e-02	2.601146e+00	1.693701e-01	2.167517e-03	3.533851e+00	3.295968e-01	1.073894e-01	2.601539e+00	4.323702e-01	2.457763e-01	3.379923e+00
7710000	-4.740198e+04	1.280025e+02	6.255678e+00	4.941822e-02	2.441004e-01	2.731153e-02	1.300358e-01	5.226991e-01	2.643491e-02	6.306222e-02	2.556329e-01	2.080646e-02	1.057727e-01	5.175644e-01	3.716126e-02	1.223136e-01	1.719887e-01	9.658506e-02	6.807520e-02	4.078478e-01	1.331896e-01	8.348000e-02	1.752280e-01	1.266649e-01	5.311446e-02	4.491996e-01	1.123130e-01	3.300164e-02	2.749442e-01	1.706385e-01	3.613721e-02	4.147802e-01	7.049830e-02	1.609673e-02	4.257202e-01	2.142411e-01	2.954949e-01	1.576068e-02	3.268640e-02	1.024192e-01	3.590667e-01	2.068609e-01	6.858247e-04	2.735105e-01	5.745697e-02	1.940290e-01	3.524287e-02	9.824019e-02	1.376919e-02	6.435200e-01	1.519869e-02	1.969586e-01	3.077819e-01	4.643662e-02	3.444671e-01	8.099230e-02	2.336339e-02	5.151057e-02	4.497834e-01	2.158060e-01	3.680412e-02	2.281389e-01	1.795704e-02	1.958335e-03	7.540122e-02	1.008202e-01	1.276089e-02	5.341143e-01	2.749450e-01	2.429685e-02	3.871383e-01	1.332037e-01	3.198357e-01	2.553253e-02	1.099929e-01	1.340938e-01	4.063953e-01	1.883579e-01	1.564504e-02	2.126939e-01	4.281414e-02	6.325218e-02	1.705235e-02	1.030798e-01	4.575022e-03	6.983337e-01	1.137070e-01	1.616318e-01	5.448045e-02	2.501944e-01	1.433789e-01	6.514719e-02	3.251673e-01	1.394489e-01	3.765267e-01	1.265206e-01	3.012777e-02	2.988732e-01	2.850288e-02	1.202921e-01	1.083694e-01	9.751451e-02	3.359863e-02	4.093906e-01	2.308348e-01	1.900667e-02	4.045152e-02	3.967782e-02	3.549999e-01	3.612796e-01	1.845845e-01	6.179896e-02	4.226894e-01	2.029082e-01	1.296510e-02	2.888528e-01	1.078561e-02	9.294232e-02	1.522862e-01	2.483551e-01	2.983418e-02	3.478586e-01	1.287236e-01	1.382518e-01	1.414991e-01	1.238155e-01	4.480675e-01	9.763987e-02	5.072619e-02	1.603154e-02	2.498048e-01	3.293334e-01	3.658745e-03	2.343611e-01	1.668104e-01	4.517956e-01	3.991186e-02	1.250851e-01	3.832075e-01	4.525260e-01	4.701903e-02	1.166517e-01	3.838033e-01	2.357045e-01	2.325491e-01	2.875065e-01	2.442399e-01	2.046436e-01	2.825589e-01	3.117638e-01	2.010337e-01	2.620128e-01	3.104494e-01	2.903496e-01	1.371882e-01	3.652068e-01	1.991463e-01	1.605850e-01	2.750620e-01	6.223614e-02	5.311627e-01	2.300772e-01	1.765240e-01	3.015303e-01	1.639395e-01	3.924899e-01	1.420403e-01	3.999604e-01	1.400037e-01	2.340585e-01	2.259774e-01	1.549059e-01	3.627874e-01	2.293150e-01	2.529918e-01	3.083540e-01	1.545692e-01	4.309046e-01	1.061722e-01	2.797450e-01	3.133640e-01	1.604178e-01	2.464733e-01	1.150431e-01	3.368654e-01	1.994019e-01	3.486896e-01	2.160169e-01	4.129638e-01	2.914491e-01	7.957026e-02	2.483776e-01	3.861991e-01	1.732714e-01	1.921520e-01	1.320099e-01	3.637826e-01	3.135467e-01	1.906608e-01	2.798137e-01	1.705840e-01	3.505242e-01	1.990782e-01	4.021129e-01	2.071782e-01	1.422257e-01	2.484833e-01	1.354002e-01	3.177980e-01	2.958921e-01	2.509098e-01	3.051858e-01	2.088424e-01	3.210652e-01	1.649066e-01	2.510283e-01	3.239740e-01	1.839401e-01	2.410576e-01	8.627872e-02	6.146321e-01	2.142335e-01	8.485563e-02	4.565331e-01	3.827457e-01	4.285874e-02	2.689437e-01	1.049897e-01	5.608596e-02	1.511115e+00	1.099645e-01	1.053762e-01	2.441864e+00	1.098904e-01	6.279321e-02	2.869038e+00	2.209939e-01	3.731919e-01	1.516671e+00	1.456521e-02	1.469072e-01	2.604492e+00	1.660800e-01	1.022606e-02	1.575192e+00	1.427678e-01	4.599096e+00	4.588472e+00	9.709659e-02	4.533349e-01	1.404444e-01	3.436987e-01	2.415283e+00	1.439869e+00	1.468214e-01	1.943062e+00	1.797743e-01	6.420054e-02	2.120536e+00	1.248199e-01	3.144931e-03	3.108911e+00	2.904442e-01	7.260484e-02	2.454035e+00	3.774591e-01	2.498874e-01	3.913864e+00
7720000	-4.740426e+04	1.373289e+02	5.686317e+00	3.328393e-02	2.549339e-01	2.480248e-02	1.069650e-01	5.326866e-01	4.732811e-02	6.742502e-02	2.842884e-01	2.528804e-02	4.753848e-02	5.397812e-01	3.567886e-02	9.458623e-02	2.077382e-01	8.881068e-02	8.337090e-02	3.840126e-01	1.414815e-01	7.872936e-02	1.567516e-01	1.219112e-01	4.272321e-02	4.889025e-01	1.109821e-01	5.563158e-02	2.007141e-01	2.053299e-01	3.944329e-02	2.438412e-01	2.550399e-01	2.833405e-02	2.375564e-01	4.741317e-01	7.900130e-02	4.063982e-02	1.403368e-01	5.348772e-02	4.487359e-01	1.750508e-01	6.806066e-03	2.634771e-01	5.244243e-02	1.944406e-01	2.295811e-02	5.969353e-02	7.715326e-03	6.934592e-01	2.173323e-02	1.236728e-01	3.164631e-01	7.045270e-02	3.976764e-01	5.161239e-02	4.012259e-02	5.395078e-02	3.983758e-01	1.727884e-01	2.817249e-02	3.258797e-01	2.083290e-02	5.874035e-03	1.060077e-01	1.337134e-01	1.487678e-02	4.792296e-01	2.602985e-01	4.339383e-02	3.759447e-01	1.187514e-01	3.722673e-01	1.251664e-02	7.712622e-02	1.325617e-01	4.214764e-01	1.483450e-01	2.332509e-02	2.147291e-01	5.956259e-02	4.294936e-02	6.806599e-03	1.591462e-01	4.555795e-03	7.537365e-01	3.280558e-02	2.070178e-02	1.579026e-02	3.399132e-02	2.030840e-01	1.509865e-01	5.754461e-01	8.505480e-02	4.848184e-01	1.333863e-01	4.149660e-02	2.144613e-01	4.078259e-02	1.033264e-01	9.599810e-02	1.187862e-01	1.505597e-02	5.100017e-01	1.568316e-01	4.009799e-02	2.851893e-02	2.491876e-02	4.525010e-01	3.870801e-01	6.688317e-02	7.936320e-02	4.499190e-01	1.798937e-01	1.876139e-02	2.691192e-01	2.943531e-03	1.135454e-01	1.047196e-01	3.476500e-01	2.052998e-02	2.728472e-01	1.407079e-01	1.419058e-01	3.243030e-01	1.904745e-01	2.108783e-01	8.418670e-02	4.825175e-02	5.760664e-02	3.411347e-01	1.221569e-01	6.038777e-03	2.943950e-01	1.786680e-01	4.513654e-01	4.342381e-02	1.142249e-01	3.909858e-01	4.625024e-01	3.789289e-02	1.206172e-01	3.789875e-01	2.557502e-01	2.316693e-01	2.624351e-01	2.501454e-01	2.042012e-01	2.960754e-01	3.081637e-01	1.915597e-01	2.100694e-01	2.900438e-01	3.117524e-01	1.881343e-01	4.274993e-01	2.123415e-01	1.669118e-01	1.932474e-01	5.431255e-02	5.379018e-01	2.132028e-01	1.945828e-01	3.252572e-01	1.240694e-01	4.136470e-01	1.370263e-01	4.227402e-01	2.127696e-01	1.115928e-01	2.528974e-01	1.750043e-01	2.719981e-01	2.822262e-01	2.707714e-01	3.607982e-01	1.151584e-01	4.031687e-01	1.208748e-01	2.858311e-01	3.002912e-01	1.511896e-01	2.626881e-01	1.109225e-01	3.366051e-01	1.393702e-01	4.131022e-01	2.090149e-01	3.553190e-01	3.352515e-01	1.004146e-01	2.187435e-01	3.046297e-01	2.085568e-01	2.680700e-01	1.085721e-01	4.236189e-01	2.370501e-01	2.307589e-01	3.248529e-01	1.513168e-01	3.533708e-01	1.704595e-01	3.417369e-01	2.211971e-01	1.601541e-01	2.769120e-01	1.192676e-01	2.945440e-01	3.177743e-01	2.684142e-01	2.759623e-01	1.985885e-01	4.338126e-01	9.163655e-02	2.655447e-01	3.017554e-01	1.768980e-01	2.558019e-01	1.007902e-01	5.323822e-01	2.749838e-01	9.184383e-02	4.390427e-01	3.871978e-01	1.053088e-01	2.668481e-01	5.785220e-02	4.657995e-03	1.236352e+00	1.070260e-01	2.052895e-03	3.393466e+00	8.368844e-02	6.461361e-01	3.610900e+00	1.613019e-01	2.908451e+00	1.621170e+00	1.359239e-01	2.186000e-01	3.519050e+00	1.277720e-01	1.101632e-01	1.242954e+00	1.656308e-01	4.477553e+00	4.812625e+00	9.327273e-02	4.928691e-01	1.646932e-01	4.410114e-01	2.212527e+00	9.006221e-01	1.654233e-01	2.025517e+00	2.319225e-01	2.918209e-02	2.154689e+00	2.375121e-01	3.453207e-03	3.120937e+00	3.236980e-01	5.890866e-02	2.497212e+00	3.421977e-01	2.294603e-01	3.521008e+00
7730000	-4.738450e+04	1.431157e+02	5.679929e+00	7.199652e-02	2.973528e-01	3.428862e-02	3.873491e-02	5.063691e-01	5.125802e-02	6.645293e-02	3.291120e-01	2.380990e-02	7.281707e-02	4.677805e-01	4.002762e-02	1.209482e-01	1.652841e-01	5.644336e-02	9.359950e-02	4.447441e-01	1.189807e-01	8.535101e-02	1.529785e-01	1.163573e-01	5.166310e-02	5.099853e-01	8.366481e-02	8.547605e-02	1.469655e-01	9.353302e-02	6.670176e-02	4.880855e-01	1.192381e-01	3.266154e-02	5.166530e-01	1.852097e-01	1.876036e-01	5.807827e-02	1.979386e-02	5.524393e-02	5.164629e-01	2.172743e-01	2.634414e-03	1.827153e-01	2.566915e-02	1.963664e-01	2.786682e-02	2.897638e-02	7.499768e-03	7.170118e-01	2.227890e-02	1.787773e-01	2.592105e-01	1.318815e-02	3.996614e-01	1.100923e-01	3.907045e-02	3.259619e-02	4.386997e-01	2.042974e-01	4.458743e-02	2.686014e-01	1.121786e-02	5.825226e-03	7.890695e-02	6.809318e-02	4.252210e-02	5.263571e-01	2.782955e-01	2.956523e-02	6.267187e-01	5.692277e-02	2.501832e-01	6.933504e-03	2.967654e-02	1.242813e-01	3.693867e-01	1.905168e-01	2.432807e-02	2.548067e-01	3.668050e-02	1.002393e-01	6.679426e-03	5.441270e-02	1.917352e-03	8.298652e-01	6.886011e-03	1.495063e-01	2.512088e-01	1.820705e-01	2.146358e-01	7.540472e-02	1.271739e-01	9.204702e-02	3.906619e-01	1.938672e-01	2.679531e-02	2.586880e-01	3.794058e-02	6.808068e-02	1.026295e-01	1.421467e-01	3.793566e-02	4.539891e-01	1.952184e-01	1.740703e-02	6.756561e-02	8.020784e-02	4.464308e-01	3.185188e-01	6.986992e-02	6.886964e-02	3.857914e-01	1.597489e-01	3.450653e-03	3.521242e-01	3.001518e-02	1.453355e-01	1.466715e-01	2.236002e-01	5.272979e-02	3.101617e-01	1.215012e-01	1.171756e-01	2.629782e-01	7.384194e-02	3.589335e-01	9.279682e-02	9.427386e-02	5.339453e-02	3.383644e-01	1.825327e-01	5.698012e-03	2.944515e-01	1.255588e-01	4.096670e-01	4.595389e-02	1.230839e-01	4.212952e-01	4.087753e-01	4.673851e-02	1.067540e-01	4.377321e-01	2.388737e-01	2.402397e-01	2.669463e-01	2.539402e-01	2.110203e-01	2.647544e-01	3.415923e-01	1.826330e-01	2.857905e-01	2.647836e-01	2.700833e-01	1.793425e-01	3.544523e-01	1.633548e-01	1.613879e-01	3.208051e-01	3.554291e-02	5.365394e-01	2.426534e-01	1.852643e-01	3.323718e-01	1.458530e-01	3.808931e-01	1.408821e-01	4.239982e-01	1.492494e-01	1.285521e-01	2.982003e-01	1.849427e-01	2.631395e-01	2.662546e-01	2.856632e-01	3.335342e-01	1.472864e-01	3.773383e-01	1.418412e-01	2.795339e-01	3.038762e-01	1.492288e-01	2.673610e-01	1.221247e-01	3.252186e-01	1.796958e-01	3.729610e-01	1.456434e-01	4.120086e-01	3.797783e-01	6.256959e-02	2.679875e-01	3.140770e-01	1.570413e-01	2.608941e-01	1.031234e-01	4.354866e-01	2.894546e-01	1.719354e-01	2.623406e-01	2.263759e-01	3.513445e-01	1.599390e-01	3.727377e-01	2.148281e-01	2.028507e-01	2.095835e-01	1.361014e-01	2.851951e-01	3.056744e-01	2.730291e-01	3.026393e-01	1.710521e-01	3.591000e-01	1.672085e-01	2.820335e-01	3.012490e-01	1.747905e-01	2.419269e-01	7.295272e-02	5.443734e-01	2.877052e-01	9.496867e-02	4.679964e-01	3.458167e-01	1.710190e-02	3.080914e-01	3.545760e-02	1.870266e-02	1.094039e+00	1.442904e-01	1.855689e-01	1.857040e+00	1.204266e-01	1.227371e-01	3.525749e+00	1.936970e-01	1.088039e+00	1.116630e+00	9.923637e-02	6.574822e-02	2.550234e+00	1.429957e-01	9.128340e-02	1.179668e+00	1.648931e-01	4.341876e+00	4.730328e+00	9.728193e-02	4.792411e-01	1.334634e-01	2.245361e-01	2.370222e+00	1.022706e+00	1.774797e-01	1.986059e+00	3.328151e-01	7.807275e-02	2.329880e+00	2.844938e-01	8.276922e-03	2.971362e+00	2.934194e-01	5.363691e-02	2.668224e+00	4.650372e-01	2.043612e-01	3.544781e+00
7740000	-4.739452e+04	1.497676e+02	5.417124e+00	5.327328e-02	3.000111e-01	3.631238e-02	5.585924e-02	4.935628e-01	6.098115e-02	6.031608e-02	3.025383e-01	2.137897e-02	4.683549e-02	5.261228e-01	4.280844e-02	1.137941e-01	1.702395e-01	6.235320e-02	6.740563e-02	4.449878e-01	1.412197e-01	8.097281e-02	1.658687e-01	9.485592e-02	5.503166e-02	4.901917e-01	1.130792e-01	8.896432e-02	2.541710e-01	1.548808e-01	1.954086e-02	3.823375e-01	1.001055e-01	3.896707e-02	6.505433e-01	1.846298e-01	6.904850e-02	4.870928e-02	8.102075e-03	9.888947e-02	5.472482e-01	1.553789e-01	1.191492e-04	1.682172e-01	3.014696e-02	1.491811e-01	2.624847e-02	3.040222e-02	1.499197e-02	7.685037e-01	1.067256e-02	8.349397e-02	3.505174e-01	1.826200e-02	3.238009e-01	8.625785e-02	1.376679e-01	2.379143e-02	3.621331e-01	2.537118e-01	2.440777e-02	3.298108e-01	6.144986e-03	1.407958e-02	2.143731e-01	8.588545e-02	6.905250e-03	4.228377e-01	2.559189e-01	5.226924e-02	4.642134e-01	2.674732e-02	4.094203e-01	1.602826e-02	3.132142e-02	1.410587e-01	3.563548e-01	1.607974e-01	2.372583e-02	2.635190e-01	5.454417e-02	5.903519e-02	2.558439e-02	1.485306e-01	1.027035e-02	6.846743e-01	7.190517e-02	1.468754e-01	1.156506e-01	5.180227e-03	3.131816e-01	1.943270e-01	2.247851e-01	1.003316e-01	3.694392e-01	2.083289e-01	3.237971e-02	2.366155e-01	5.290509e-02	9.721323e-02	1.313963e-01	2.410114e-01	1.572110e-02	3.259858e-01	1.886721e-01	3.462880e-02	1.156078e-01	2.918920e-02	5.236863e-01	2.366993e-01	6.018862e-02	7.624298e-02	4.354825e-01	1.365588e-01	1.466458e-02	3.163230e-01	2.072811e-02	1.176437e-01	1.127414e-01	3.166284e-01	1.368514e-02	3.302971e-01	1.090043e-01	8.631924e-02	1.732970e-01	1.700199e-01	3.749011e-01	1.219236e-01	7.353911e-02	4.969449e-02	3.084947e-01	1.963031e-01	2.604319e-03	3.526110e-01	9.029238e-02	4.528781e-01	4.663426e-02	1.158456e-01	3.846420e-01	4.152481e-01	4.463384e-02	1.269403e-01	4.131777e-01	2.330805e-01	2.441329e-01	2.786045e-01	2.441821e-01	2.137002e-01	2.705276e-01	3.301060e-01	1.856663e-01	2.101637e-01	2.087262e-01	3.633555e-01	2.177546e-01	4.099184e-01	2.092608e-01	1.583372e-01	2.224837e-01	3.578113e-02	5.107337e-01	2.749300e-01	1.785552e-01	3.255430e-01	1.091926e-01	4.298123e-01	1.354520e-01	3.094087e-01	1.585725e-01	2.231867e-01	3.088321e-01	1.594902e-01	2.661422e-01	3.284891e-01	2.458785e-01	2.342857e-01	1.790902e-01	4.209477e-01	1.656764e-01	2.487859e-01	3.066453e-01	1.801614e-01	2.644075e-01	1.166862e-01	3.639923e-01	1.777419e-01	3.415796e-01	2.302898e-01	3.884921e-01	2.675731e-01	1.136450e-01	2.441005e-01	2.644968e-01	1.732444e-01	3.181584e-01	1.123571e-01	4.054025e-01	2.984515e-01	1.837889e-01	2.268868e-01	1.767080e-01	3.974876e-01	1.989176e-01	3.267796e-01	2.588118e-01	1.707717e-01	2.436370e-01	1.325199e-01	3.306922e-01	2.545821e-01	2.822059e-01	2.722847e-01	2.249352e-01	3.791032e-01	1.236770e-01	3.927933e-01	2.304004e-01	1.426356e-01	2.341707e-01	8.670750e-02	5.126040e-01	3.170857e-01	8.360284e-02	4.555825e-01	3.692675e-01	1.035407e-01	2.827253e-01	5.334392e-02	2.848057e-02	1.504189e+00	1.324158e-01	9.033804e-02	2.674592e+00	9.221393e-02	5.004680e-02	3.105641e+00	2.518544e-01	4.440131e-02	1.212830e+00	5.031025e-02	2.209491e-01	2.965728e+00	2.165119e-01	9.082262e-02	1.349954e+00	1.663588e-01	4.035514e+00	4.557734e+00	1.010898e-01	5.012315e-01	1.548836e-01	2.267021e-01	2.766578e+00	9.291234e-01	1.240291e-01	2.049742e+00	3.570901e-01	1.171196e-01	2.674150e+00	1.492851e-01	3.722501e-03	3.118919e+00	2.754955e-01	6.771346e-02	2.407064e+00	6.198496e-01	1.930977e-01	3.396465e+00
7750000	-4.740297e+04	1.473823e+02	5.410258e+00	7.670595e-02	3.469667e-01	3.560674e-02	2.609687e-02	4.522239e-01	6.239991e-02	4.689418e-02	3.562935e-01	2.525711e-02	7.392727e-02	4.406108e-01	5.701716e-02	8.860343e-02	1.693110e-01	8.904249e-02	9.370289e-02	4.185820e-01	1.407581e-01	7.193366e-02	1.476680e-01	1.131643e-01	4.164873e-02	4.983650e-01	1.272203e-01	8.942204e-02	1.702549e-01	1.595478e-01	9.099961e-02	3.974035e-01	9.237215e-02	1.694858e-02	4.572191e-01	1.947510e-01	2.246659e-01	3.663950e-02	6.977592e-02	9.442484e-02	4.221319e-01	2.202746e-01	5.104746e-03	2.155948e-01	4.246916e-02	1.138961e-01	5.739438e-02	8.693138e-02	1.185436e-02	7.005401e-01	2.938372e-02	6.843036e-02	3.911576e-01	1.647053e-02	4.700674e-01	2.025845e-03	5.184826e-02	5.756520e-02	4.221527e-01	1.856389e-01	4.592144e-02	2.850574e-01	3.664308e-03	1.058917e-02	2.225910e-01	4.393102e-02	1.756211e-02	3.249377e-01	3.803890e-01	2.950063e-02	3.250738e-01	6.406293e-02	4.543420e-01	3.327310e-02	9.374754e-02	1.527909e-01	3.581587e-01	1.801047e-01	1.392498e-02	2.374660e-01	5.755474e-02	5.012082e-02	1.608500e-02	5.091959e-02	2.925261e-02	7.938959e-01	5.972604e-02	6.428523e-02	3.575233e-01	1.713517e-01	1.093954e-01	2.822311e-01	1.521330e-02	6.486257e-02	3.987370e-01	2.041951e-01	3.746472e-02	2.406355e-01	5.410510e-02	1.906728e-01	1.601609e-01	1.787947e-01	2.301188e-02	4.008317e-01	4.652802e-02	2.582065e-02	1.664714e-01	8.099509e-02	4.321874e-01	1.629549e-01	1.315706e-01	6.742097e-02	4.314960e-01	1.869847e-01	1.675842e-02	2.825368e-01	1.480312e-02	9.205131e-02	9.027147e-02	1.438127e-01	3.483296e-02	5.606021e-01	7.842941e-02	9.973749e-02	1.254252e-01	7.709016e-02	5.027919e-01	1.394909e-01	5.546435e-02	6.202627e-02	3.209345e-01	2.815804e-01	6.550089e-04	2.430863e-01	9.171744e-02	4.453955e-01	5.029162e-02	1.192578e-01	3.850551e-01	4.171800e-01	4.979989e-02	9.916273e-02	4.338574e-01	2.418439e-01	2.313576e-01	2.719039e-01	2.548945e-01	1.910627e-01	2.946806e-01	3.261308e-01	1.881259e-01	2.098592e-01	2.410629e-01	3.424682e-01	2.066097e-01	4.053217e-01	1.997914e-01	1.593411e-01	2.355457e-01	4.334138e-02	5.140317e-01	2.657855e-01	1.768414e-01	3.526473e-01	1.378862e-01	3.502668e-01	1.591998e-01	3.698154e-01	2.279671e-01	1.783925e-01	2.238250e-01	1.812558e-01	3.103151e-01	2.498231e-01	2.586060e-01	2.951173e-01	1.833018e-01	3.766390e-01	1.449418e-01	2.607177e-01	2.884068e-01	2.015194e-01	2.493560e-01	1.055341e-01	3.762495e-01	1.655383e-01	3.526781e-01	2.522554e-01	2.724328e-01	3.015695e-01	1.737423e-01	2.153248e-01	2.919802e-01	1.931054e-01	2.995896e-01	1.183431e-01	4.323854e-01	2.502591e-01	1.990123e-01	2.042760e-01	2.208963e-01	4.213141e-01	1.535136e-01	4.064409e-01	2.234631e-01	1.573342e-01	2.127617e-01	1.318819e-01	2.925833e-01	2.631275e-01	3.124073e-01	3.217710e-01	2.003091e-01	3.431200e-01	1.347999e-01	3.043140e-01	3.191095e-01	1.768701e-01	1.997065e-01	6.983946e-02	5.161312e-01	3.271980e-01	8.683132e-02	4.804705e-01	3.968550e-01	1.106487e-01	3.141308e-01	5.565610e-02	1.880317e-02	1.863959e+00	1.282102e-01	3.415545e-01	3.912924e+00	1.410152e-01	1.425167e-01	2.699094e+00	1.559288e-01	5.330361e-01	1.762186e+00	1.195417e-01	1.874944e-01	3.137722e+00	2.160918e-01	4.641631e-02	1.160321e+00	1.709539e-01	4.202260e+00	4.704426e+00	1.006822e-01	4.835821e-01	1.587527e-01	2.707306e-01	2.497020e+00	1.141106e+00	6.103616e-02	2.016668e+00	3.772561e-01	5.088709e-02	2.434372e+00	9.280722e-02	3.004380e-03	3.203437e+00	3.339589e-01	1.522054e-01	2.382909e+00	5.510119e-01	2.292811e-01	3.390644e+00
7760000	-4.740005e+04	1.500417e+02	5.385448e+00	7.067892e-02	2.787269e-01	4.227152e-02	8.214270e-02	4.630876e-01	6.309241e-02	5.982196e-02	3.431944e-01	2.638434e-02	5.965159e-02	4.611610e-01	4.978674e-02	9.568559e-02	1.582299e-01	8.186366e-02	7.690931e-02	4.106880e-01	1.766236e-01	7.834810e-02	1.602853e-01	1.239893e-01	5.744404e-02	4.677748e-01	1.121585e-01	6.210098e-02	1.497372e-01	6.848260e-02	1.642816e-02	5.343504e-01	1.689007e-01	8.257946e-02	4.324061e-01	2.120036e-01	1.610367e-01	7.567157e-02	3.630252e-02	8.945812e-02	5.230734e-01	1.706289e-01	1.948216e-03	1.701936e-01	4.469772e-02	1.407434e-01	3.626566e-02	4.445458e-02	7.754806e-03	6.802291e-01	9.055239e-02	1.530269e-01	2.246046e-01	6.058716e-02	4.407775e-01	5.195241e-02	6.905142e-02	3.790907e-02	5.604687e-01	1.293081e-01	3.043441e-02	2.222831e-01	1.959661e-02	2.717497e-02	1.454097e-01	4.123033e-02	3.497190e-02	5.097849e-01	2.414282e-01	1.559890e-02	3.987823e-01	2.424366e-02	4.512624e-01	8.196073e-02	2.815207e-02	1.484411e-01	3.387851e-01	2.225840e-01	2.559160e-02	2.243654e-01	4.023272e-02	5.474269e-02	5.579411e-03	1.971796e-02	2.446528e-04	8.949147e-01	2.480059e-02	2.248403e-01	2.618849e-02	2.012648e-01	2.581034e-01	1.041083e-01	1.854947e-01	1.173215e-01	4.562406e-01	1.129696e-01	4.824279e-02	2.221982e-01	4.302727e-02	6.795775e-02	1.728675e-01	2.589760e-01	1.750048e-02	3.341962e-01	1.485021e-01	1.179028e-02	1.160983e-01	3.597286e-02	4.836218e-01	2.385468e-01	1.139701e-01	7.169576e-02	4.134899e-01	1.935891e-01	1.445022e-02	2.976853e-01	9.089632e-03	6.729238e-02	8.709753e-02	2.669526e-01	1.700244e-02	3.217322e-01	2.399228e-01	8.163416e-02	1.499069e-01	7.691849e-02	4.239181e-01	1.405441e-01	1.270783e-01	6.429127e-02	3.947307e-01	9.852232e-02	4.438921e-03	3.338397e-01	1.041771e-01	4.588693e-01	4.825377e-02	1.330821e-01	3.597948e-01	4.176651e-01	4.567780e-02	1.083806e-01	4.282764e-01	2.676525e-01	2.308029e-01	2.494248e-01	2.521198e-01	2.062808e-01	2.870415e-01	3.062188e-01	2.004589e-01	2.543425e-01	2.283039e-01	3.210269e-01	1.963267e-01	3.936232e-01	2.053986e-01	1.440186e-01	2.569597e-01	4.002960e-02	5.536898e-01	2.050393e-01	2.012412e-01	3.334294e-01	1.678056e-01	3.844031e-01	1.143620e-01	3.180694e-01	1.672849e-01	2.240610e-01	2.905847e-01	1.639626e-01	2.713807e-01	2.867101e-01	2.779466e-01	2.883880e-01	1.490469e-01	4.539561e-01	1.086090e-01	3.032740e-01	2.972570e-01	1.720312e-01	2.274377e-01	1.083174e-01	3.162323e-01	1.769170e-01	3.985333e-01	2.080380e-01	3.765941e-01	3.309516e-01	8.441629e-02	2.854863e-01	3.109982e-01	1.913473e-01	2.121682e-01	1.177670e-01	3.945768e-01	2.464016e-01	2.412547e-01	2.517229e-01	1.990551e-01	3.900177e-01	1.592044e-01	3.867183e-01	2.135292e-01	1.806305e-01	2.191220e-01	1.511406e-01	3.051502e-01	2.607994e-01	2.829098e-01	3.152216e-01	2.530024e-01	3.371916e-01	9.458430e-02	2.808642e-01	2.801165e-01	2.155014e-01	2.235179e-01	7.520876e-02	5.610553e-01	2.741553e-01	8.958063e-02	4.512145e-01	3.574050e-01	5.634145e-02	2.880854e-01	4.121347e-03	2.374168e-02	1.021848e+00	1.228508e-01	2.873342e-01	2.513063e+00	1.641129e-02	2.963516e-01	3.443506e+00	3.549343e-01	8.618748e-01	1.841802e+00	5.565313e-02	4.367934e-02	2.706666e+00	9.375690e-02	2.220270e-02	1.103367e+00	1.673413e-01	4.050311e+00	4.784153e+00	1.069704e-01	4.782026e-01	2.582871e-01	2.844839e-01	2.187845e+00	1.030805e+00	9.883147e-02	2.499140e+00	2.356243e-01	5.207450e-02	2.258938e+00	2.552866e-01	8.794498e-04	3.039383e+00	3.232602e-01	7.284904e-02	2.511806e+00	5.556983e-01	2.800182e-01	3.642604e+00
7770000	-4.740292e+04	1.482352e+02	5.424883e+00	9.583826e-02	2.024683e-01	2.683030e-02	1.965503e-02	5.984824e-01	5.672569e-02	4.380634e-02	3.996825e-01	2.306285e-02	6.551038e-02	4.074277e-01	6.051025e-02	1.037858e-01	1.343937e-01	7.080154e-02	9.266201e-02	4.559247e-01	1.424324e-01	7.575764e-02	1.422571e-01	1.288808e-01	3.946727e-02	5.012549e-01	1.123823e-01	3.361372e-02	1.441884e-01	1.192621e-01	3.235289e-02	6.283400e-01	4.224296e-02	7.042060e-02	2.928378e-01	4.037921e-01	1.324524e-01	2.834363e-02	7.215343e-02	1.156958e-01	4.726090e-01	8.497228e-02	2.683097e-03	2.593598e-01	6.468008e-02	1.885684e-01	2.510208e-02	9.828286e-02	1.662784e-03	6.666365e-01	1.974731e-02	3.750445e-02	4.143400e-01	2.383593e-02	4.385615e-01	2.985348e-02	5.590463e-02	3.490459e-02	5.048134e-01	1.762858e-01	4.666747e-02	2.215635e-01	1.576532e-02	4.909764e-02	1.683029e-01	2.500527e-02	1.322330e-03	4.663381e-01	2.899338e-01	6.695066e-02	2.391919e-01	2.783143e-02	5.205318e-01	1.021531e-02	1.352789e-01	1.526481e-01	4.029800e-01	1.598220e-01	2.061943e-02	2.016196e-01	6.231093e-02	4.171125e-02	9.631716e-03	1.450910e-01	9.571023e-03	7.126229e-01	8.137215e-02	1.939800e-02	2.584030e-01	3.665720e-01	3.348814e-02	1.733218e-01	1.488170e-01	1.072524e-01	4.740865e-01	1.475002e-01	2.246432e-02	2.066969e-01	4.199973e-02	5.479273e-02	1.418131e-01	3.147408e-01	1.166558e-02	2.925183e-01	1.844696e-01	6.234464e-02	3.906797e-02	4.366156e-02	5.003550e-01	3.217114e-01	3.285944e-02	4.687942e-02	3.997922e-01	1.648855e-01	1.647981e-03	3.499970e-01	3.679786e-02	9.980189e-02	1.099203e-01	2.140283e-01	4.332293e-02	4.996686e-01	3.325798e-02	1.262930e-01	2.191858e-01	4.798175e-02	4.557487e-01	6.792099e-02	8.286969e-02	5.708749e-02	3.360445e-01	1.588044e-02	7.849164e-04	3.767109e-01	2.134917e-01	4.717897e-01	4.097687e-02	1.239118e-01	3.633216e-01	4.289188e-01	4.656111e-02	9.980508e-02	4.247150e-01	2.454434e-01	2.358174e-01	2.615745e-01	2.571646e-01	2.084726e-01	2.706351e-01	3.468759e-01	1.740164e-01	1.976995e-01	2.540172e-01	3.462507e-01	2.020325e-01	4.272966e-01	2.010613e-01	1.241560e-01	2.474861e-01	5.652439e-02	4.882906e-01	2.419717e-01	2.132134e-01	3.164634e-01	1.708839e-01	3.776173e-01	1.350353e-01	4.083305e-01	1.797839e-01	1.684322e-01	2.434534e-01	1.748973e-01	2.901417e-01	2.034639e-01	3.314971e-01	2.625248e-01	1.605017e-01	4.140721e-01	1.629014e-01	2.714474e-01	3.113604e-01	2.002920e-01	2.169002e-01	1.112262e-01	3.675941e-01	1.626073e-01	3.585724e-01	1.523564e-01	4.236373e-01	3.563039e-01	6.770230e-02	3.284448e-01	3.847545e-01	9.160455e-02	1.951961e-01	1.087748e-01	4.301975e-01	2.561577e-01	2.048701e-01	2.258513e-01	1.997925e-01	3.951433e-01	1.792129e-01	3.511558e-01	2.309240e-01	1.898050e-01	2.281153e-01	1.460958e-01	3.388544e-01	2.759873e-01	2.390625e-01	3.179209e-01	1.661965e-01	3.737957e-01	1.420869e-01	2.945378e-01	2.919493e-01	1.571533e-01	2.563596e-01	8.508262e-02	5.660478e-01	2.642933e-01	8.457628e-02	4.535972e-01	4.006632e-01	1.109737e-01	2.732088e-01	1.493887e-01	3.125538e-02	1.413553e+00	1.236238e-01	2.052475e-01	2.470941e+00	1.027533e-01	1.277400e-02	3.180215e+00	1.118375e-01	2.075567e+00	1.183771e+00	5.464924e-03	1.751738e-01	2.379791e+00	1.680842e-01	2.508811e-02	1.606881e+00	1.414618e-01	3.930661e+00	4.167536e+00	1.110074e-01	5.225165e-01	2.261130e-01	4.510325e-01	2.688269e+00	1.798328e+00	2.402306e-01	2.292934e+00	3.500662e-01	7.308229e-02	2.277511e+00	1.498600e-01	2.075430e-03	3.187462e+00	3.833461e-01	8.104719e-02	2.798979e+00	5.487302e-01	2.257878e-01	2.987161e+00
7780000	-4.741355e+04	1.511663e+02	5.369169e+00	5.479481e-02	3.507024e-01	3.468209e-02	5.994976e-02	4.476974e-01	5.217359e-02	6.327245e-02	3.106395e-01	2.694442e-02	8.976522e-02	4.598584e-01	4.952006e-02	9.699539e-02	1.581856e-01	9.346384e-02	5.277665e-02	4.626964e-01	1.358821e-01	8.639961e-02	1.349341e-01	9.355120e-02	4.333825e-02	5.301227e-01	1.116542e-01	5.213203e-02	2.451246e-01	1.700909e-01	4.791675e-02	4.265579e-01	5.817786e-02	2.130830e-02	3.519891e-01	4.625096e-01	4.062085e-02	1.196269e-01	3.945295e-03	7.907360e-02	3.826329e-01	2.236371e-01	3.895877e-03	2.613575e-01	4.940304e-02	2.147191e-01	5.175693e-02	6.854227e-02	2.912389e-03	6.555124e-01	6.556946e-03	3.185015e-02	3.452680e-01	2.256848e-02	4.348530e-01	4.046803e-02	1.249923e-01	4.145815e-02	4.619443e-01	1.959886e-01	2.753648e-02	2.519802e-01	2.109223e-02	1.566702e-02	1.380159e-01	6.523953e-02	2.163339e-02	5.504445e-01	2.089997e-01	2.293176e-02	3.859025e-01	7.322869e-02	3.793378e-01	5.589546e-02	8.270387e-02	1.532681e-01	3.720283e-01	1.565239e-01	1.281668e-02	2.548293e-01	5.053370e-02	8.396684e-02	4.118750e-04	2.461669e-02	1.303730e-03	8.467831e-01	4.291781e-02	1.521973e-01	2.898620e-02	9.659034e-02	2.400347e-01	3.307905e-01	1.514010e-01	1.216324e-01	4.656210e-01	1.347381e-01	3.620620e-02	2.041053e-01	3.769709e-02	6.815924e-02	2.368761e-01	2.073527e-01	5.321497e-02	3.092393e-01	1.251578e-01	3.004292e-02	3.313366e-02	1.907319e-01	4.665570e-01	2.040277e-01	7.550678e-02	7.865377e-02	3.385880e-01	1.302802e-01	2.155395e-02	3.963649e-01	3.455910e-02	1.181531e-01	7.412458e-02	2.220438e-01	7.291065e-02	4.574750e-01	5.529286e-02	1.242773e-01	2.532573e-01	1.733194e-01	3.045269e-01	6.983397e-02	7.478520e-02	3.543211e-02	3.693513e-01	7.937270e-02	1.376792e-03	2.971560e-01	2.173111e-01	4.356981e-01	4.838560e-02	1.180066e-01	3.979097e-01	4.362888e-01	4.594741e-02	1.103979e-01	4.073659e-01	2.563050e-01	2.454832e-01	2.619764e-01	2.362354e-01	2.251469e-01	2.745423e-01	3.154889e-01	1.848219e-01	2.313070e-01	2.956882e-01	3.058487e-01	1.671561e-01	3.254050e-01	1.654034e-01	2.069392e-01	3.022525e-01	5.047539e-02	5.497469e-01	2.318123e-01	1.679654e-01	2.928625e-01	1.492212e-01	3.945890e-01	1.633273e-01	3.832027e-01	2.052654e-01	2.024977e-01	2.090342e-01	1.331807e-01	3.295708e-01	2.460475e-01	2.912010e-01	2.823819e-01	1.201164e-01	4.711641e-01	1.263376e-01	3.100594e-01	2.688948e-01	1.655508e-01	2.554950e-01	1.054961e-01	3.192390e-01	2.052084e-01	3.700565e-01	2.848849e-01	3.457632e-01	2.949705e-01	7.438154e-02	2.185853e-01	3.794147e-01	1.362529e-01	2.657471e-01	9.802772e-02	4.593907e-01	2.361929e-01	2.063887e-01	2.529138e-01	1.853857e-01	3.445001e-01	2.172004e-01	3.895651e-01	2.625230e-01	1.411289e-01	2.067829e-01	1.628893e-01	2.991906e-01	2.161631e-01	3.217571e-01	3.359993e-01	1.594178e-01	3.887592e-01	1.158237e-01	3.014835e-01	2.848304e-01	1.720004e-01	2.416857e-01	1.046002e-01	5.310050e-01	2.611873e-01	1.032075e-01	4.706947e-01	3.834314e-01	9.543056e-02	2.758311e-01	2.319368e-01	7.703838e-02	1.713452e+00	1.472297e-01	7.662828e-02	2.372949e+00	1.188940e-01	2.544007e-01	2.563389e+00	1.682697e-01	4.648359e-02	1.577687e+00	8.725875e-02	3.047910e-01	2.716993e+00	3.020300e-01	6.457277e-02	1.254046e+00	1.730730e-01	4.143906e+00	4.746165e+00	1.069398e-01	5.591289e-01	1.635241e-01	4.317786e-01	1.857190e+00	1.098805e+00	1.169449e-01	1.799307e+00	2.467464e-01	4.899363e-02	2.289389e+00	1.108778e-01	1.203021e-02	3.235527e+00	4.136956e-01	5.468955e-02	2.335536e+00	6.035567e-01	2.047713e-01	3.467451e+00
7790000	-4.742103e+04	1.581233e+02	5.089859e+00	7.188048e-02	3.294763e-01	2.924767e-02	4.100957e-02	4.541043e-01	7.428162e-02	4.826944e-02	3.111331e-01	2.699850e-02	8.945610e-02	4.896427e-01	3.450016e-02	1.015419e-01	1.808218e-01	8.879342e-02	7.151679e-02	4.115173e-01	1.458089e-01	5.836855e-02	1.448497e-01	1.385755e-01	4.619112e-02	5.025640e-01	1.094511e-01	5.124090e-02	1.774669e-01	9.319873e-02	3.884013e-02	5.298180e-01	1.094353e-01	6.437650e-02	3.166582e-01	5.012630e-01	8.383741e-02	8.197488e-03	2.566749e-02	8.128369e-02	3.602563e-01	1.899792e-01	3.307570e-03	2.973462e-01	6.782712e-02	1.729701e-01	3.497323e-02	5.429367e-02	2.309619e-02	6.770767e-01	3.759014e-02	5.848724e-02	3.132704e-01	8.114039e-02	3.863159e-01	9.139340e-02	6.939264e-02	4.673830e-02	3.977567e-01	1.726339e-01	4.283756e-02	3.328870e-01	7.146564e-03	1.230147e-01	1.357359e-01	3.546718e-02	3.196997e-02	4.814327e-01	1.923796e-01	4.531582e-02	2.962802e-01	1.059751e-01	4.333437e-01	1.341516e-02	1.056700e-01	1.268427e-01	3.996038e-01	1.356873e-01	1.333964e-02	2.637894e-01	6.073726e-02	3.423573e-02	3.090152e-03	8.505867e-02	3.760850e-02	8.213822e-01	1.862477e-02	2.304928e-01	1.294551e-01	2.991687e-03	4.781564e-01	8.408444e-02	7.481962e-02	1.108192e-01	4.745701e-01	1.401185e-01	3.975679e-02	2.000010e-01	3.473436e-02	9.602785e-02	1.224712e-01	2.232778e-01	7.640817e-03	3.470352e-01	2.035471e-01	7.594356e-02	3.907225e-02	7.849808e-02	4.725191e-01	1.718381e-01	1.621290e-01	5.186142e-02	4.432524e-01	1.808657e-01	2.324347e-02	2.918823e-01	8.894780e-03	1.706041e-01	1.546134e-01	3.614322e-02	2.051141e-02	5.470083e-01	7.111969e-02	6.828476e-02	1.920663e-01	1.078939e-01	3.787663e-01	8.521239e-02	1.677763e-01	3.644735e-02	2.375729e-01	1.649220e-01	6.557415e-04	3.926249e-01	1.677771e-01	4.307406e-01	4.937264e-02	1.083670e-01	4.115198e-01	4.508655e-01	3.938610e-02	1.132597e-01	3.964887e-01	2.472427e-01	2.549543e-01	2.595257e-01	2.382772e-01	2.275738e-01	2.804120e-01	3.117656e-01	1.802486e-01	2.412404e-01	2.976793e-01	2.684264e-01	1.926538e-01	3.776228e-01	1.726767e-01	1.968569e-01	2.528436e-01	5.509947e-02	5.259664e-01	2.432965e-01	1.756376e-01	3.576163e-01	1.519119e-01	3.919770e-01	9.849487e-02	3.685669e-01	1.625267e-01	2.533123e-01	2.155941e-01	1.899463e-01	2.909111e-01	2.351226e-01	2.840199e-01	2.849164e-01	1.872091e-01	4.070148e-01	1.208597e-01	1.712182e-01	3.013740e-01	2.660084e-01	2.613994e-01	1.216849e-01	3.055768e-01	1.937870e-01	3.789513e-01	2.567847e-01	2.840024e-01	3.395797e-01	1.196333e-01	2.889478e-01	3.669324e-01	1.747788e-01	1.693410e-01	1.079939e-01	4.222067e-01	2.534710e-01	2.163285e-01	2.376836e-01	1.700481e-01	4.286101e-01	1.636582e-01	3.327855e-01	2.237010e-01	1.783237e-01	2.651899e-01	1.505356e-01	3.317495e-01	2.615530e-01	2.561618e-01	2.971188e-01	2.275871e-01	3.225734e-01	1.527206e-01	2.830433e-01	2.712889e-01	2.036643e-01	2.420036e-01	9.702704e-02	5.283197e-01	2.951052e-01	7.954803e-02	4.895788e-01	4.053224e-01	8.425614e-02	2.942859e-01	1.876766e-01	1.191420e-01	9.516691e-01	1.268572e-01	6.109055e-02	3.516289e+00	6.580926e-02	3.341449e-01	2.758388e+00	7.345503e-01	7.042591e-01	1.490550e+00	5.742223e-02	1.814974e-01	2.582383e+00	1.655539e-01	8.922501e-02	1.094727e+00	1.843799e-01	3.731747e+00	4.614814e+00	1.067307e-01	4.958996e-01	2.113464e-01	5.109507e-01	2.456671e+00	9.272552e-01	1.372720e-01	2.145225e+00	2.476900e-01	7.903614e-02	2.590461e+00	1.035381e-01	2.966268e-03	2.922269e+00	3.040220e-01	1.036690e-01	2.427975e+00	6.480782e-01	1.673959e-01	3.912659e+00
7800000	-4.739182e+04	1.531413e+02	5.336900e+00	7.679995e-02	2.951312e-01	4.249095e-02	1.727100e-02	5.037826e-01	6.452429e-02	6.639687e-02	3.289806e-01	2.375113e-02	6.931453e-02	4.606937e-01	5.086312e-02	1.004166e-01	1.856875e-01	6.382830e-02	7.808630e-02	4.195653e-01	1.524160e-01	6.703445e-02	1.444166e-01	1.079051e-01	4.224840e-02	5.138338e-01	1.245616e-01	3.102584e-02	1.402427e-01	1.017264e-01	7.853823e-02	5.629459e-01	8.552091e-02	4.777281e-02	3.829730e-01	3.663447e-01	1.698216e-01	2.191154e-02	1.117629e-02	7.650719e-02	3.404446e-01	2.714071e-01	3.308371e-03	2.705924e-01	3.774036e-02	1.721001e-01	2.964963e-02	4.640521e-02	1.091950e-02	7.177402e-01	2.318536e-02	1.256144e-01	1.534952e-01	9.706202e-03	3.362266e-01	6.117426e-02	3.137833e-01	3.925083e-02	4.278301e-01	2.136386e-01	2.732210e-02	2.848253e-01	7.133016e-03	1.328890e-03	9.181435e-02	8.170755e-02	6.384865e-03	5.945726e-01	2.241917e-01	8.649718e-02	1.551083e-01	5.389094e-02	5.974172e-01	1.715275e-02	8.993360e-02	1.582174e-01	3.417762e-01	1.747617e-01	1.617254e-02	2.426327e-01	6.643942e-02	4.165853e-02	4.119042e-05	3.221425e-02	8.846203e-04	8.992471e-01	2.595431e-02	8.450066e-02	3.497007e-01	4.639094e-02	1.034338e-01	4.128038e-01	3.170079e-03	9.593533e-02	4.631258e-01	1.584198e-01	3.471030e-02	2.125740e-01	3.523474e-02	6.108042e-02	2.422108e-01	2.147945e-01	2.939601e-02	3.693770e-01	8.314121e-02	3.614776e-02	1.448997e-01	7.087579e-02	3.107623e-01	2.890607e-01	1.482537e-01	8.674157e-02	4.130242e-01	1.795090e-01	1.563094e-02	2.925652e-01	1.252901e-02	1.616816e-01	1.309504e-01	8.120550e-02	8.224688e-02	4.699477e-01	7.396793e-02	8.448585e-02	4.332252e-01	1.145659e-01	2.125412e-01	5.477717e-02	1.004046e-01	4.241300e-02	1.901193e-01	1.602180e-01	6.952086e-04	4.488058e-01	1.577486e-01	4.236141e-01	4.662136e-02	1.244925e-01	4.052720e-01	4.321403e-01	4.445941e-02	1.102563e-01	4.131440e-01	2.365604e-01	2.410288e-01	2.694324e-01	2.529783e-01	2.148540e-01	2.842376e-01	3.300766e-01	1.708318e-01	2.241172e-01	3.128936e-01	2.772873e-01	1.857019e-01	4.030111e-01	1.524036e-01	2.128345e-01	2.317509e-01	4.406704e-02	4.737819e-01	3.059156e-01	1.762355e-01	3.303666e-01	1.444644e-01	3.856128e-01	1.395562e-01	4.116301e-01	1.292831e-01	1.808823e-01	2.782046e-01	1.588273e-01	3.006558e-01	2.977013e-01	2.428156e-01	3.223260e-01	1.566099e-01	4.160680e-01	1.049961e-01	2.785397e-01	3.306176e-01	1.832044e-01	2.076383e-01	1.199737e-01	3.659533e-01	1.411781e-01	3.728949e-01	1.876351e-01	3.966712e-01	2.901091e-01	1.255846e-01	2.787322e-01	2.641429e-01	2.382394e-01	2.188856e-01	1.039193e-01	4.267376e-01	2.474067e-01	2.219364e-01	2.709130e-01	2.001486e-01	3.343983e-01	1.945402e-01	3.323371e-01	2.406403e-01	2.286757e-01	1.983468e-01	1.345870e-01	3.210414e-01	2.678366e-01	2.765351e-01	3.105424e-01	1.866115e-01	3.482300e-01	1.546161e-01	2.448625e-01	3.576054e-01	1.736576e-01	2.238745e-01	8.180488e-02	5.645342e-01	2.694155e-01	8.424543e-02	4.536293e-01	3.679240e-01	7.257422e-02	2.741473e-01	1.183887e-03	9.790024e-02	1.348171e+00	1.239597e-01	6.451792e-02	2.949019e+00	8.295288e-02	7.474322e-02	2.787933e+00	2.796266e-01	6.904834e-02	1.384160e+00	1.168420e-01	2.381833e-01	2.004840e+00	2.130925e-01	3.598626e-02	1.207515e+00	1.686329e-01	3.698418e+00	4.552483e+00	8.539152e-02	5.171440e-01	2.067785e-01	5.286600e-01	2.508811e+00	1.116100e+00	1.409096e-01	2.064329e+00	1.887766e-01	4.349894e-02	2.359486e+00	3.215025e-01	6.664529e-03	2.721885e+00	4.312127e-01	5.907548e-02	2.419194e+00	4.914440e-01	2.097630e-01	4.259520e+00
7810000	-4.738418e+04	1.465927e+02	5.537409e+00	6.546520e-02	3.069739e-01	4.042465e-02	2.397838e-02	5.139364e-01	4.922145e-02	5.391795e-02	3.693816e-01	2.430491e-02	6.550266e-02	4.344568e-01	5.243606e-02	1.307548e-01	1.805809e-01	5.473084e-02	8.456088e-02	4.259541e-01	1.234185e-01	8.291994e-02	1.538019e-01	1.430355e-01	5.263631e-02	4.594008e-01	1.082056e-01	3.019357e-02	1.434152e-01	7.503563e-02	3.198141e-02	6.150064e-01	1.043678e-01	3.857787e-02	4.726051e-01	3.640577e-01	7.031242e-02	3.034088e-02	2.410606e-02	7.632336e-02	4.468769e-01	3.482257e-01	1.867721e-03	1.146512e-01	1.205503e-02	2.841764e-01	3.666840e-02	2.935455e-03	1.606690e-02	6.135732e-01	4.657968e-02	2.447375e-01	2.496684e-01	1.741748e-02	3.641818e-01	8.620246e-02	3.779229e-02	3.188894e-02	5.051143e-01	2.026479e-01	1.393511e-02	2.327454e-01	1.366841e-02	1.159572e-02	2.151938e-01	6.717287e-02	4.670950e-02	3.820411e-01	2.772871e-01	3.677241e-03	3.384332e-01	7.549394e-02	4.937550e-01	6.755214e-03	8.188534e-02	1.148850e-01	3.729772e-01	2.076547e-01	2.257982e-02	2.362291e-01	4.567420e-02	1.060093e-01	8.849522e-03	4.465381e-02	1.949267e-03	8.004867e-01	3.805136e-02	2.361015e-01	2.783034e-01	6.020261e-02	2.821451e-01	3.080137e-02	1.124461e-01	1.195061e-01	4.555850e-01	1.231506e-01	3.353551e-02	2.229732e-01	4.524961e-02	1.001537e-01	1.137854e-01	2.768862e-01	1.925069e-02	3.272201e-01	1.627039e-01	6.710122e-03	4.260781e-02	4.111328e-02	4.452138e-01	2.581199e-01	2.062350e-01	6.348563e-02	4.605470e-01	1.786586e-01	1.294682e-02	2.661997e-01	1.816226e-02	1.325364e-01	3.062979e-01	2.715977e-01	7.478294e-02	1.236881e-01	9.109694e-02	8.781214e-02	2.232252e-01	2.185779e-01	2.831465e-01	1.035541e-01	8.368414e-02	3.417713e-02	2.449607e-01	2.456246e-01	2.503491e-04	3.814210e-01	9.356625e-02	4.339959e-01	4.642621e-02	1.177607e-01	4.018171e-01	4.363628e-01	4.070057e-02	1.048318e-01	4.181048e-01	2.530178e-01	2.395718e-01	2.672148e-01	2.401956e-01	2.139250e-01	2.658085e-01	3.317790e-01	1.884876e-01	2.259327e-01	2.862916e-01	3.066790e-01	1.810968e-01	3.807632e-01	1.836163e-01	1.687577e-01	2.668628e-01	3.524674e-02	4.897923e-01	2.683351e-01	2.066258e-01	3.243414e-01	1.533343e-01	3.687356e-01	1.535887e-01	3.810304e-01	9.430887e-02	2.584065e-01	2.662543e-01	1.637367e-01	3.009041e-01	2.940768e-01	2.412825e-01	2.703382e-01	1.670410e-01	3.985902e-01	1.640306e-01	2.818644e-01	2.663424e-01	1.780588e-01	2.737344e-01	1.276362e-01	3.718937e-01	1.502723e-01	3.501978e-01	1.753202e-01	3.475247e-01	3.867125e-01	9.044268e-02	1.644689e-01	3.313810e-01	1.849059e-01	3.192441e-01	9.283488e-02	4.122224e-01	2.822057e-01	2.127370e-01	2.625254e-01	2.140940e-01	3.439940e-01	1.793865e-01	3.963098e-01	2.360332e-01	1.477136e-01	2.199433e-01	1.282877e-01	3.421211e-01	2.662715e-01	2.633197e-01	3.576098e-01	1.625204e-01	3.027354e-01	1.771344e-01	2.583958e-01	3.022144e-01	2.025986e-01	2.367913e-01	7.060326e-02	5.544149e-01	2.789101e-01	9.607170e-02	5.018736e-01	3.686654e-01	1.138340e-01	3.093266e-01	3.750801e-02	1.083885e-01	1.809511e+00	1.431265e-01	1.062014e-01	1.840688e+00	8.767172e-02	3.551207e-01	2.123402e+00	2.841588e-01	9.436338e-01	1.578615e+00	1.691223e-01	2.098131e-01	2.745422e+00	1.581200e-01	3.503037e-02	1.141202e+00	1.675132e-01	3.425090e+00	4.558561e+00	1.114680e-01	4.544576e-01	1.712354e-01	4.676040e-01	2.382875e+00	7.635090e-01	1.551043e-01	3.004486e+00	2.535832e-01	7.842333e-02	2.492503e+00	1.042502e-01	6.934804e-03	2.949270e+00	4.352235e-01	9.313239e-02	2.598950e+00	4.169022e-01	2.725077e-01	4.536951e+00
7820000	-4.739921e+04	1.346290e+02	5.853189e+00	6.185832e-02	2.297325e-01	3.193885e-02	6.280720e-02	5.626719e-01	5.099133e-02	5.350839e-02	3.524695e-01	2.615127e-02	4.916363e-02	4.693466e-01	4.936053e-02	9.683352e-02	1.663074e-01	7.893271e-02	8.099866e-02	4.223244e-01	1.546034e-01	7.154281e-02	1.508167e-01	1.287296e-01	4.048627e-02	4.986160e-01	1.098086e-01	7.773426e-02	1.533584e-01	1.106261e-01	5.495380e-02	5.436255e-01	5.970203e-02	6.876632e-02	2.876055e-01	3.097716e-01	1.418602e-01	1.309067e-01	6.108984e-02	8.853026e-02	5.003692e-01	1.748962e-01	6.272971e-04	2.107675e-01	2.480958e-02	1.816322e-01	3.774582e-02	3.531181e-02	1.001612e-03	6.938762e-01	5.043242e-02	5.387445e-02	2.327931e-01	1.971339e-02	3.544414e-01	3.130019e-02	3.078774e-01	5.726520e-02	3.602533e-01	2.427680e-01	3.795387e-02	2.823241e-01	1.943560e-02	8.357124e-02	2.217579e-01	4.943475e-02	1.310025e-03	4.264417e-01	2.174844e-01	6.490602e-02	2.617522e-01	8.729415e-02	4.036545e-01	6.332386e-02	1.190693e-01	1.045286e-01	3.513253e-01	2.209581e-01	1.882140e-02	2.393323e-01	6.503430e-02	1.238090e-02	1.035719e-03	9.836385e-02	5.033946e-03	7.568799e-01	1.263057e-01	2.057013e-01	4.944957e-02	5.824162e-02	5.319418e-01	6.246995e-02	9.219576e-02	1.361131e-01	4.252558e-01	1.229171e-01	3.430765e-02	2.330685e-01	4.833780e-02	1.644572e-01	1.788512e-01	2.319982e-01	1.026708e-02	2.823055e-01	1.321207e-01	2.062959e-02	5.060686e-02	8.975541e-02	4.736488e-01	3.236377e-01	4.172165e-02	7.372707e-02	4.118723e-01	1.642084e-01	4.342556e-03	3.196303e-01	2.621935e-02	1.197347e-01	8.117007e-02	1.057493e-01	5.490728e-02	5.366657e-01	1.017729e-01	1.801604e-01	2.071450e-01	1.037246e-01	4.015921e-01	4.944260e-02	5.793527e-02	5.793865e-02	3.042507e-01	2.474037e-01	8.088939e-04	2.649444e-01	1.246537e-01	4.425513e-01	4.455958e-02	1.225674e-01	3.903217e-01	4.417826e-01	4.545717e-02	1.044354e-01	4.083248e-01	2.227544e-01	2.564093e-01	2.656123e-01	2.552241e-01	2.178940e-01	2.733737e-01	3.256481e-01	1.830842e-01	1.766058e-01	2.499156e-01	3.462456e-01	2.272330e-01	4.151460e-01	2.245010e-01	1.379827e-01	2.223703e-01	5.390168e-02	4.775668e-01	2.912584e-01	1.772732e-01	3.561752e-01	1.888309e-01	3.078290e-01	1.471649e-01	3.711704e-01	1.298052e-01	1.868572e-01	3.121671e-01	1.609641e-01	2.902621e-01	3.051172e-01	2.436565e-01	2.367399e-01	1.520894e-01	4.629879e-01	1.481828e-01	2.452318e-01	3.360229e-01	1.340126e-01	2.847327e-01	1.200748e-01	3.463133e-01	1.540812e-01	3.795306e-01	2.782410e-01	3.278168e-01	3.223850e-01	7.155712e-02	2.631717e-01	2.611496e-01	2.109449e-01	2.647338e-01	1.064602e-01	4.172511e-01	2.792307e-01	1.970581e-01	2.403532e-01	2.305623e-01	3.361296e-01	1.929549e-01	3.948543e-01	1.954948e-01	2.148176e-01	1.948332e-01	1.471548e-01	2.682440e-01	3.321715e-01	2.524297e-01	2.863903e-01	1.752865e-01	3.603900e-01	1.779332e-01	2.693713e-01	2.784756e-01	1.916446e-01	2.605085e-01	7.366057e-02	5.903942e-01	2.498340e-01	8.611120e-02	4.647089e-01	3.591936e-01	1.369844e-01	2.741452e-01	1.294573e-02	4.150842e-02	1.109576e+00	9.228415e-02	1.209380e-01	3.058580e+00	3.404603e-02	7.237442e-01	2.707098e+00	1.157659e-01	2.442804e+00	1.337915e+00	2.208043e-01	1.455140e-01	2.577684e+00	1.958943e-01	1.191368e-01	2.381364e+00	1.555242e-01	3.957494e+00	4.738172e+00	1.178229e-01	5.123087e-01	1.724791e-01	2.977037e-01	2.443133e+00	1.323301e+00	1.182548e-01	1.840147e+00	1.935579e-01	4.964015e-02	2.307924e+00	1.492395e-01	6.243717e-03	3.659560e+00	3.083197e-01	4.507694e-02	2.725686e+00	5.166247e-01	2.852869e-01	3.038593e+00
7830000	-4.739607e+04	1.462674e+02	5.509302e+00	8.898890e-02	3.084205e-01	3.838950e-02	4.738284e-03	4.888549e-01	7.060785e-02	4.008364e-02	3.715900e-01	3.138682e-02	5.103222e-02	4.613189e-01	4.458846e-02	8.375991e-02	1.510115e-01	6.555805e-02	8.614967e-02	4.690295e-01	1.444914e-01	6.560437e-02	1.309263e-01	1.497982e-01	4.148079e-02	4.899807e-01	1.222097e-01	4.784731e-02	1.121421e-01	6.828556e-02	5.000545e-03	6.113626e-01	1.553619e-01	1.404352e-02	4.104850e-01	3.009302e-01	1.423325e-01	1.165114e-01	1.569751e-02	1.110192e-01	5.001116e-01	2.089470e-01	3.554685e-03	1.495509e-01	2.681671e-02	1.677101e-01	6.125774e-02	3.152889e-02	5.553814e-03	6.380358e-01	9.591371e-02	1.133651e-01	1.940578e-01	2.734388e-02	4.944318e-01	1.070459e-01	6.375548e-02	5.773778e-02	4.426095e-01	2.212477e-01	2.075536e-02	2.317021e-01	2.594754e-02	1.495557e-02	6.706356e-02	2.991021e-02	2.895672e-04	7.541424e-01	1.336387e-01	1.031425e-01	3.821062e-01	5.087671e-02	4.163831e-01	4.244116e-03	4.324729e-02	1.833996e-01	4.140946e-01	1.720829e-01	1.021354e-02	1.912628e-01	2.894658e-02	8.982813e-02	1.158242e-02	1.172801e-01	1.236493e-02	6.903125e-01	7.863193e-02	1.710530e-01	2.123232e-01	6.948269e-02	3.757936e-01	6.668143e-02	1.046661e-01	1.036882e-01	4.806027e-01	1.042284e-01	4.082591e-02	2.240201e-01	4.663458e-02	6.042153e-02	1.421934e-01	2.907667e-01	2.296265e-02	3.233315e-01	1.603242e-01	6.116946e-02	8.256787e-02	1.460349e-01	2.749670e-01	2.142136e-01	2.210472e-01	1.170723e-01	3.631160e-01	1.678185e-01	5.337283e-03	3.247489e-01	2.190708e-02	1.839487e-01	1.553393e-01	1.536714e-01	4.976439e-02	3.369136e-01	1.203627e-01	1.591765e-01	2.802974e-01	1.398392e-01	2.963108e-01	4.789977e-02	7.647621e-02	4.626322e-02	2.872423e-01	1.282425e-01	2.900043e-04	3.682616e-01	1.697003e-01	4.367060e-01	4.997130e-02	1.337722e-01	3.795505e-01	4.224183e-01	5.109189e-02	1.099412e-01	4.165485e-01	2.605662e-01	2.280852e-01	2.632777e-01	2.480708e-01	2.235459e-01	2.859852e-01	3.270108e-01	1.634581e-01	2.363286e-01	2.571633e-01	3.370881e-01	1.694200e-01	4.216340e-01	1.900333e-01	1.644898e-01	2.238429e-01	3.789766e-02	4.932406e-01	2.655659e-01	2.032958e-01	3.236880e-01	2.068265e-01	3.031256e-01	1.663599e-01	4.276164e-01	1.412583e-01	1.702732e-01	2.608521e-01	1.472408e-01	3.215923e-01	2.377883e-01	2.933786e-01	3.182854e-01	1.688152e-01	4.104947e-01	1.024047e-01	2.379010e-01	2.890232e-01	2.052475e-01	2.678284e-01	9.493330e-02	3.264190e-01	1.816053e-01	3.970424e-01	2.420391e-01	3.373992e-01	2.583252e-01	1.622365e-01	2.607851e-01	2.483505e-01	1.839907e-01	3.068737e-01	1.153951e-01	4.252947e-01	2.485204e-01	2.107897e-01	2.278904e-01	2.351220e-01	3.454122e-01	1.915753e-01	3.506672e-01	2.428719e-01	1.655405e-01	2.409204e-01	1.124154e-01	3.200959e-01	2.775911e-01	2.898976e-01	3.106259e-01	2.084148e-01	3.105922e-01	1.703672e-01	2.589967e-01	2.895086e-01	1.923660e-01	2.591287e-01	9.448232e-02	5.641710e-01	2.511987e-01	9.014793e-02	5.040882e-01	3.951659e-01	8.715837e-02	2.544222e-01	1.482409e-01	5.011295e-02	1.199256e+00	1.338855e-01	1.172093e-01	2.777971e+00	1.120620e-01	1.059256e+00	2.135614e+00	3.503315e-01	2.937127e-01	1.629869e+00	7.589073e-02	6.588184e-02	3.410748e+00	2.076552e-01	6.737593e-02	1.196126e+00	1.651928e-01	4.013613e+00	4.645375e+00	1.107049e-01	4.519589e-01	2.586291e-01	3.497638e-01	2.260542e+00	1.145067e+00	1.843348e-01	2.341497e+00	2.277070e-01	6.882307e-02	2.388710e+00	1.026428e-01	1.684399e-03	3.616140e+00	2.580785e-01	6.569493e-02	2.449106e+00	5.459477e-01	2.579209e-01	3.840306e+00
7840000	-4.740446e+04	1.510046e+02	5.315657e+00	7.813501e-02	3.387893e-01	3.451770e-02	5.745299e-02	4.053249e-01	8.578009e-02	6.565612e-02	3.237494e-01	2.406432e-02	7.453272e-02	4.690885e-01	4.290890e-02	1.014892e-01	1.753329e-01	5.307784e-02	9.475381e-02	4.652800e-01	1.100662e-01	7.083602e-02	1.233542e-01	1.307541e-01	4.959007e-02	5.049457e-01	1.205199e-01	3.992893e-02	1.568413e-01	1.405621e-01	5.547572e-02	5.059920e-01	1.012000e-01	1.364681e-02	3.465113e-01	5.633902e-01	4.776243e-02	2.431217e-02	4.377025e-03	6.313680e-02	3.934541e-01	2.742019e-01	1.235838e-03	2.285640e-01	3.940746e-02	2.529644e-01	5.367060e-02	4.624711e-02	1.137442e-03	6.194746e-01	2.650589e-02	7.589693e-02	1.948135e-01	2.362136e-02	4.359425e-01	8.297767e-02	1.867480e-01	5.508370e-02	5.020162e-01	1.246938e-01	3.782258e-02	2.618886e-01	1.849512e-02	3.765349e-02	1.503367e-01	8.554015e-03	2.018861e-02	5.042631e-01	2.790041e-01	3.684449e-03	3.611000e-01	8.025863e-02	3.437294e-01	6.773196e-02	1.434956e-01	1.450895e-01	3.682989e-01	1.214750e-01	3.139933e-02	2.859304e-01	4.780682e-02	2.190467e-02	2.539573e-02	6.787652e-02	2.636864e-03	8.643464e-01	1.783980e-02	1.337811e-01	2.556708e-01	4.686238e-02	2.284184e-01	2.062831e-01	1.289842e-01	8.140381e-02	4.931818e-01	1.885229e-01	3.722878e-02	1.620216e-01	3.764110e-02	2.006161e-01	1.621789e-01	2.084900e-01	1.135264e-02	3.287540e-01	8.860832e-02	2.573638e-02	2.286949e-01	1.031198e-01	2.212775e-01	2.770754e-01	1.440961e-01	7.296862e-02	4.153937e-01	1.622349e-01	6.945722e-03	3.244293e-01	1.802775e-02	1.436440e-01	1.962959e-01	6.651300e-02	1.399000e-02	3.873808e-01	1.921764e-01	8.881688e-02	2.689015e-01	1.716652e-01	3.543828e-01	7.802462e-02	3.820894e-02	5.055738e-02	3.676252e-01	1.361632e-01	3.693263e-03	3.091136e-01	1.328473e-01	4.480127e-01	5.003881e-02	1.156773e-01	3.862712e-01	4.448818e-01	4.511822e-02	1.152954e-01	3.947045e-01	2.571955e-01	2.388378e-01	2.598335e-01	2.441332e-01	2.088689e-01	2.649670e-01	3.432249e-01	1.829392e-01	2.239154e-01	2.573658e-01	3.106479e-01	2.080709e-01	3.457338e-01	1.902523e-01	2.059605e-01	2.580533e-01	4.825602e-02	5.409357e-01	2.362299e-01	1.745783e-01	2.380591e-01	1.660529e-01	4.773262e-01	1.185618e-01	4.196681e-01	1.995057e-01	1.558896e-01	2.249366e-01	1.728350e-01	3.035077e-01	2.374136e-01	2.862436e-01	2.801496e-01	1.413758e-01	4.315899e-01	1.468848e-01	2.508248e-01	2.635751e-01	1.725453e-01	3.130548e-01	1.339757e-01	3.291464e-01	1.758531e-01	3.610248e-01	2.153248e-01	4.484947e-01	2.813513e-01	5.482923e-02	3.127893e-01	2.987417e-01	1.542685e-01	2.342005e-01	9.355792e-02	4.550147e-01	2.498884e-01	2.015389e-01	2.105123e-01	1.872359e-01	3.770436e-01	2.252082e-01	3.366986e-01	1.948052e-01	1.933999e-01	2.750964e-01	1.442982e-01	3.128447e-01	2.482005e-01	2.946565e-01	3.147231e-01	1.962454e-01	3.297315e-01	1.593000e-01	2.585509e-01	3.128956e-01	1.893662e-01	2.391872e-01	8.138399e-02	5.395886e-01	2.809515e-01	9.807587e-02	5.241231e-01	3.784260e-01	1.004429e-01	2.969671e-01	1.610324e-02	8.180432e-02	1.767906e+00	1.722959e-01	2.134801e-01	4.079864e+00	8.244946e-02	2.018087e-02	3.302213e+00	1.597924e-01	4.557413e-01	1.570199e+00	1.435301e-03	4.938955e-03	2.157576e+00	2.011799e-01	3.240668e-02	1.373472e+00	1.869072e-01	3.533115e+00	5.193121e+00	1.044019e-01	5.096631e-01	1.585778e-01	6.631778e-01	2.696069e+00	7.440289e-01	1.811645e-01	2.179203e+00	2.223538e-01	6.768367e-02	2.143921e+00	3.226500e-01	5.802827e-03	3.068907e+00	2.156573e-01	7.794251e-02	2.359513e+00	4.610180e-01	2.113563e-01	3.250725e+00
7850000	-4.741056e+04	1.454383e+02	5.530384e+00	7.681255e-02	2.806303e-01	3.776568e-02	6.105456e-02	4.916122e-01	5.212467e-02	5.128250e-02	3.665894e-01	2.563620e-02	1.015735e-01	4.242410e-01	3.067743e-02	8.302336e-02	1.827069e-01	5.915552e-02	7.539849e-02	4.799089e-01	1.198069e-01	7.799914e-02	1.259556e-01	1.380283e-01	3.971606e-02	5.045823e-01	1.137186e-01	8.047146e-02	2.278859e-01	3.762871e-02	2.689850e-02	6.102744e-01	1.684102e-02	1.280942e-02	3.672188e-01	2.922389e-01	1.510912e-01	5.218035e-02	1.244613e-01	4.686476e-02	4.891072e-01	1.928024e-01	6.688276e-03	2.098733e-01	5.466409e-02	2.206139e-01	8.431407e-02	3.258917e-02	5.240650e-03	6.378313e-01	1.941086e-02	1.249964e-01	2.447053e-01	5.876991e-02	4.287722e-01	8.579120e-02	5.696498e-02	7.258556e-02	4.250260e-01	1.781634e-01	2.840632e-02	2.892836e-01	6.535075e-03	4.194396e-02	1.159555e-01	1.072634e-01	1.714168e-02	5.056262e-01	2.120694e-01	4.784217e-02	2.997772e-01	2.712221e-02	4.091938e-01	4.876718e-02	1.672975e-01	1.785081e-01	3.413524e-01	1.478556e-01	2.755394e-02	2.610068e-01	4.372316e-02	2.955923e-02	4.380174e-03	6.521633e-02	2.911125e-03	8.712632e-01	2.666993e-02	4.241430e-02	2.900951e-01	2.564399e-01	2.392037e-01	1.468139e-01	2.503313e-02	1.303466e-01	4.658750e-01	1.395236e-01	3.409876e-02	1.917843e-01	3.837185e-02	8.255481e-02	1.303818e-01	1.561605e-01	1.725137e-02	4.512840e-01	1.623674e-01	5.137577e-02	2.247791e-01	1.336224e-01	3.420623e-01	1.972415e-01	5.091902e-02	6.054846e-02	3.990593e-01	1.963101e-01	5.647733e-03	3.245154e-01	1.391897e-02	1.294379e-01	8.561571e-02	1.702089e-01	5.214326e-02	4.571974e-01	1.053969e-01	1.228803e-01	2.406094e-01	1.331661e-01	3.247325e-01	7.315594e-02	1.054558e-01	3.847658e-02	3.120270e-01	3.329585e-02	6.829529e-04	3.732548e-01	2.422629e-01	4.384559e-01	4.614192e-02	1.183605e-01	3.970417e-01	4.318966e-01	5.449308e-02	1.101743e-01	4.034361e-01	2.430893e-01	2.510378e-01	2.831482e-01	2.227247e-01	2.152939e-01	2.752580e-01	3.282102e-01	1.812379e-01	2.347878e-01	2.231903e-01	3.250514e-01	2.169704e-01	3.769911e-01	2.242209e-01	1.294163e-01	2.693716e-01	6.394568e-02	5.215181e-01	2.269036e-01	1.876326e-01	2.670869e-01	2.065277e-01	4.070191e-01	1.193663e-01	3.583960e-01	1.861308e-01	1.545900e-01	3.008832e-01	1.567395e-01	2.525807e-01	3.197330e-01	2.709468e-01	2.606699e-01	1.431718e-01	4.673630e-01	1.287954e-01	2.392692e-01	3.530118e-01	1.712690e-01	2.364500e-01	1.129184e-01	3.140774e-01	2.073731e-01	3.656311e-01	1.843963e-01	4.205474e-01	3.418294e-01	5.322701e-02	2.521831e-01	3.417662e-01	1.202652e-01	2.857855e-01	8.946455e-02	4.137894e-01	2.622696e-01	2.344765e-01	2.405484e-01	1.806372e-01	3.954468e-01	1.833675e-01	4.075951e-01	1.901952e-01	1.626254e-01	2.395844e-01	1.185013e-01	3.389734e-01	3.074322e-01	2.350931e-01	3.775296e-01	1.791574e-01	3.166669e-01	1.266460e-01	2.635819e-01	2.883257e-01	1.915165e-01	2.565760e-01	1.213014e-01	5.227088e-01	2.646608e-01	9.132908e-02	4.867710e-01	3.919332e-01	4.643879e-02	3.007271e-01	1.505304e-03	3.194564e-02	1.519694e+00	1.838313e-01	1.310632e-01	2.632600e+00	4.351379e-02	2.587847e-01	2.860212e+00	4.800167e-02	1.044427e+00	1.125320e+00	9.111718e-02	3.406510e-02	2.889156e+00	1.863283e-01	6.811402e-02	2.143006e+00	1.800330e-01	4.496029e+00	4.865529e+00	9.133745e-02	4.894037e-01	2.098986e-01	2.442168e-01	2.501504e+00	6.876722e-01	1.341032e-01	2.136708e+00	1.999212e-01	7.662809e-02	2.398304e+00	1.584991e-01	8.425760e-03	2.909286e+00	2.805733e-01	6.253317e-02	2.303569e+00	4.646607e-01	3.370208e-01	3.264363e+00
7860000	-4.740637e+04	1.490472e+02	5.361803e+00	7.474168e-02	2.529686e-01	3.191157e-02	4.357405e-02	5.447048e-01	5.209927e-02	4.267245e-02	2.944029e-01	3.026089e-02	6.318735e-02	5.203133e-01	4.916311e-02	9.398492e-02	1.988178e-01	6.067276e-02	8.018038e-02	4.152023e-01	1.511418e-01	8.857568e-02	1.476116e-01	9.490455e-02	4.624029e-02	4.915021e-01	1.311658e-01	8.322297e-02	2.460061e-01	8.320114e-02	5.016652e-02	4.886816e-01	4.872162e-02	3.244899e-02	4.199134e-01	3.578641e-01	1.127278e-01	6.161635e-02	1.542938e-02	4.764751e-02	4.530168e-01	2.503593e-01	5.284816e-03	2.134161e-01	3.027550e-02	1.631728e-01	6.153920e-02	6.219950e-02	2.395018e-04	6.991081e-01	1.374086e-02	1.569696e-01	3.147256e-01	7.449431e-03	4.832846e-01	1.540815e-02	2.216260e-02	3.188425e-02	4.191121e-01	2.197866e-01	2.698080e-02	2.768904e-01	2.534586e-02	4.078518e-03	1.020332e-01	9.227567e-02	7.380043e-03	7.077263e-01	8.650631e-02	2.173665e-02	3.688816e-01	1.174972e-01	4.092633e-01	3.704420e-03	7.891677e-02	1.118787e-01	3.949137e-01	1.714686e-01	4.010603e-02	2.346814e-01	4.695151e-02	2.412876e-02	6.786566e-03	4.473951e-02	3.827203e-03	7.565352e-01	1.639828e-01	3.622312e-02	1.575078e-01	2.890883e-01	1.847539e-01	2.990488e-01	3.337810e-02	1.237549e-01	4.911658e-01	1.277777e-01	4.713322e-02	1.819523e-01	2.821610e-02	7.395295e-02	1.781997e-01	1.191135e-01	2.301825e-02	3.875248e-01	2.181908e-01	8.502566e-02	7.740149e-02	6.483510e-02	5.201245e-01	1.369812e-01	1.156321e-01	6.351086e-02	3.700406e-01	1.775291e-01	3.569297e-03	3.669884e-01	1.836177e-02	1.542651e-01	2.562588e-01	1.661008e-01	4.422168e-02	3.098086e-01	6.934504e-02	1.251674e-01	2.631888e-01	6.793237e-02	3.809671e-01	9.004461e-02	7.269965e-02	2.920497e-02	3.499968e-01	2.633110e-01	2.160460e-03	2.296396e-01	1.256871e-01	4.754059e-01	4.192657e-02	1.302127e-01	3.524547e-01	4.462013e-01	4.658749e-02	1.270274e-01	3.801838e-01	2.707086e-01	2.346687e-01	2.531266e-01	2.414961e-01	2.098405e-01	2.724536e-01	3.200726e-01	1.976333e-01	2.240137e-01	2.357825e-01	3.789699e-01	1.612339e-01	3.436954e-01	2.463940e-01	1.680069e-01	2.419038e-01	5.735310e-02	5.240422e-01	2.511093e-01	1.674954e-01	3.664804e-01	1.403606e-01	3.250059e-01	1.681530e-01	4.247730e-01	1.346677e-01	1.645723e-01	2.759870e-01	1.745415e-01	3.209873e-01	2.542521e-01	2.502191e-01	2.438546e-01	1.380843e-01	5.064041e-01	1.116570e-01	2.397005e-01	3.439902e-01	1.587631e-01	2.575463e-01	1.313815e-01	3.331737e-01	1.570718e-01	3.783731e-01	2.305368e-01	4.411750e-01	2.591760e-01	6.911221e-02	2.821398e-01	2.344210e-01	1.817249e-01	3.017143e-01	9.251298e-02	4.234418e-01	2.492521e-01	2.347932e-01	2.638941e-01	1.706304e-01	3.872892e-01	1.781863e-01	3.114275e-01	2.457206e-01	1.664030e-01	2.764490e-01	1.389422e-01	3.070406e-01	2.798436e-01	2.741736e-01	2.298353e-01	2.325428e-01	3.652401e-01	1.723818e-01	2.312278e-01	3.049648e-01	1.737887e-01	2.900187e-01	7.131764e-02	6.293043e-01	2.206709e-01	7.870716e-02	4.501558e-01	3.664941e-01	7.247605e-02	2.891452e-01	6.287639e-02	3.503513e-02	1.082679e+00	1.271961e-01	1.781909e-01	1.903425e+00	1.196621e-03	2.215997e-01	3.245195e+00	1.439375e-01	3.083269e+00	1.820360e+00	9.560002e-02	4.640900e-01	2.034942e+00	2.282388e-02	5.747523e-02	1.873749e+00	1.558310e-01	4.409535e+00	4.880144e+00	1.045912e-01	4.963990e-01	2.473120e-01	2.931945e-01	2.450629e+00	6.118036e-01	1.060122e-01	2.170265e+00	1.949663e-01	5.493138e-02	2.433074e+00	2.488154e-01	1.108255e-02	2.880158e+00	3.234528e-01	9.639925e-02	2.735873e+00	3.752350e-01	2.139044e-01	2.873147e+00
7870000	-4.741136e+04	1.435949e+02	5.650986e+00	7.862849e-02	2.767176e-01	3.584750e-02	4.043599e-02	4.986158e-01	6.975456e-02	3.483120e-02	3.681503e-01	3.202977e-02	3.886667e-02	4.743756e-01	5.174648e-02	1.016582e-01	2.062598e-01	9.445994e-02	7.887758e-02	3.997800e-01	1.189644e-01	6.852285e-02	1.157910e-01	1.226603e-01	4.334638e-02	5.384121e-01	1.112674e-01	3.821781e-02	2.136648e-01	6.576554e-02	4.104832e-02	5.167870e-01	1.245165e-01	1.215851e-02	6.004333e-01	1.670736e-01	1.838602e-01	2.964610e-02	6.828260e-03	8.711632e-02	4.365074e-01	2.296810e-01	1.756617e-03	2.103858e-01	3.455291e-02	1.464850e-01	4.680045e-02	6.460694e-02	5.199015e-03	7.079038e-01	2.900478e-02	4.784848e-02	2.962222e-01	1.042709e-02	5.663285e-01	4.179260e-02	3.738117e-02	6.441657e-02	5.132197e-01	1.812622e-01	1.901336e-02	2.082751e-01	1.381314e-02	4.769481e-02	1.271648e-01	6.627905e-02	2.469026e-02	5.802820e-01	1.538891e-01	6.706941e-02	3.568912e-01	8.062906e-02	3.890463e-01	6.266917e-02	4.369487e-02	1.861226e-01	3.718640e-01	1.860428e-01	2.615829e-02	1.989492e-01	3.086311e-02	2.003661e-02	1.436580e-04	1.566069e-01	6.369624e-03	7.938399e-01	2.300336e-02	9.197953e-02	3.343152e-01	1.272443e-01	3.361734e-01	3.307086e-02	7.721678e-02	1.215546e-01	5.549161e-01	9.396034e-02	3.200032e-02	1.591494e-01	3.841928e-02	6.070816e-02	9.061247e-02	1.881179e-01	3.424003e-02	4.190598e-01	2.072617e-01	1.101754e-02	2.364546e-01	5.653785e-02	3.498607e-01	3.040360e-01	4.209328e-02	8.552206e-02	4.038668e-01	1.604567e-01	1.547205e-02	3.097133e-01	2.496903e-02	8.546033e-02	1.086241e-01	2.878044e-01	4.181065e-02	3.865915e-01	8.970891e-02	6.886388e-02	1.236241e-01	1.695092e-01	2.669658e-01	2.721537e-01	9.888333e-02	5.363009e-02	2.865004e-01	2.834732e-01	2.300374e-03	2.621530e-01	1.119429e-01	4.601568e-01	4.312304e-02	1.357935e-01	3.609266e-01	4.657345e-01	4.858492e-02	1.121998e-01	3.734808e-01	2.364866e-01	2.461933e-01	2.746151e-01	2.427049e-01	2.365203e-01	2.659335e-01	3.202166e-01	1.773296e-01	2.350954e-01	2.723035e-01	3.561876e-01	1.364134e-01	3.756735e-01	2.043025e-01	1.890481e-01	2.309759e-01	5.598328e-02	5.165421e-01	2.312950e-01	1.961797e-01	3.073410e-01	2.061253e-01	3.593933e-01	1.271404e-01	3.514316e-01	2.416719e-01	2.312606e-01	1.756358e-01	1.243438e-01	3.566214e-01	2.336031e-01	2.854317e-01	2.931496e-01	1.639879e-01	4.339066e-01	1.089558e-01	3.031060e-01	2.980662e-01	1.264656e-01	2.723622e-01	1.034981e-01	2.927325e-01	1.544645e-01	4.493049e-01	2.118963e-01	3.788015e-01	3.607721e-01	4.853007e-02	3.964813e-01	2.536408e-01	1.608977e-01	1.889802e-01	9.667942e-02	4.530350e-01	2.326920e-01	2.175936e-01	2.857410e-01	2.158242e-01	3.309481e-01	1.674868e-01	3.494671e-01	1.668840e-01	2.219062e-01	2.617427e-01	1.411117e-01	3.216073e-01	2.651125e-01	2.721684e-01	3.239583e-01	2.257639e-01	3.051643e-01	1.451135e-01	2.866082e-01	2.624716e-01	2.093242e-01	2.415959e-01	7.124736e-02	5.713080e-01	2.658497e-01	9.159489e-02	4.765737e-01	3.917629e-01	1.185357e-01	2.892903e-01	7.550563e-02	5.046932e-02	1.528565e+00	1.020878e-01	5.377904e-02	2.070072e+00	1.739548e-01	4.130235e-01	2.009971e+00	6.878455e-02	1.633091e+00	1.648064e+00	9.249038e-02	4.576409e-01	1.935808e+00	1.326374e-01	1.175695e-02	1.336916e+00	1.633247e-01	4.226634e+00	4.962493e+00	9.589531e-02	4.963629e-01	1.753634e-01	3.339175e-01	2.361814e+00	1.168952e+00	1.040283e-01	2.175015e+00	2.011389e-01	5.473614e-02	2.461827e+00	1.694651e-01	1.137378e-02	2.931880e+00	2.475016e-01	3.643294e-02	2.353383e+00	5.308925e-01	3.056218e-01	3.081624e+00
7880000	-4.740500e+04	1.448219e+02	5.638728e+00	4.327270e-02	2.989340e-01	4.713060e-02	6.495536e-02	4.872710e-01	5.843640e-02	7.174667e-02	3.318953e-01	2.362590e-02	4.572379e-02	4.853289e-01	4.167940e-02	1.039649e-01	2.480457e-01	4.411876e-02	7.596177e-02	4.174434e-01	1.104654e-01	8.792512e-02	1.377537e-01	1.265806e-01	4.613319e-02	4.855860e-01	1.160215e-01	9.440213e-02	1.720570e-01	4.340427e-02	1.144578e-02	5.485402e-01	1.301506e-01	1.022082e-01	4.702523e-01	1.994868e-01	5.773497e-02	1.427378e-01	2.757987e-02	9.181863e-02	5.380301e-01	9.004816e-02	4.365607e-03	2.237983e-01	5.193921e-02	3.228764e-01	7.559481e-02	2.543258e-02	6.306712e-03	4.715479e-01	9.824167e-02	6.343947e-02	1.876690e-01	4.520796e-02	4.500501e-01	1.016229e-01	1.520106e-01	5.721769e-02	4.908283e-01	2.023414e-01	3.517731e-02	2.043810e-01	1.005423e-02	1.132423e-02	1.424335e-01	9.420613e-02	7.931247e-03	5.829391e-01	1.611658e-01	2.183516e-01	2.980571e-01	1.251270e-02	3.635056e-01	6.366813e-02	4.390491e-02	1.162720e-01	3.320315e-01	2.246665e-01	1.991386e-02	2.495805e-01	5.753560e-02	3.421566e-02	1.500182e-02	2.597502e-02	2.615662e-03	9.164444e-01	5.747436e-03	3.256579e-01	1.783465e-03	3.739238e-02	2.037858e-01	1.339804e-01	2.974002e-01	1.164240e-01	4.731767e-01	1.528544e-01	1.833738e-02	2.109768e-01	2.823064e-02	7.840932e-02	2.161177e-01	1.868376e-01	1.820063e-02	3.158584e-01	1.845764e-01	8.862548e-02	9.090412e-02	2.601630e-02	4.115147e-01	2.857677e-01	9.717164e-02	1.041815e-01	4.126574e-01	1.591600e-01	5.641646e-03	2.913012e-01	2.705824e-02	1.241557e-01	1.276628e-01	1.387142e-01	1.414465e-02	4.700128e-01	1.253098e-01	1.916166e-01	2.002759e-01	1.362447e-01	3.518531e-01	8.963747e-02	3.037229e-02	3.555144e-02	2.749121e-01	2.599549e-01	2.269387e-03	2.910966e-01	1.362156e-01	4.281039e-01	5.202467e-02	1.311576e-01	3.887139e-01	4.336020e-01	4.934970e-02	1.147721e-01	4.022762e-01	2.366249e-01	2.446124e-01	2.653989e-01	2.533637e-01	2.053921e-01	2.809995e-01	3.279356e-01	1.856727e-01	2.324752e-01	2.919597e-01	3.384247e-01	1.371404e-01	3.547054e-01	2.048894e-01	1.820841e-01	2.583211e-01	4.453872e-02	4.949401e-01	2.651327e-01	1.953885e-01	2.735723e-01	2.728690e-01	3.235022e-01	1.300564e-01	3.101119e-01	1.936476e-01	2.314479e-01	2.647926e-01	1.476372e-01	2.713758e-01	2.692873e-01	3.116997e-01	2.908417e-01	2.032260e-01	3.691839e-01	1.367483e-01	2.566275e-01	3.661343e-01	1.845399e-01	1.926984e-01	1.527447e-01	3.615319e-01	1.691062e-01	3.166172e-01	3.118635e-01	3.979314e-01	2.214277e-01	6.877744e-02	2.952039e-01	2.810294e-01	1.874949e-01	2.362718e-01	1.027822e-01	4.103410e-01	3.086894e-01	1.781874e-01	2.177316e-01	2.456509e-01	3.713641e-01	1.652534e-01	3.831825e-01	1.668585e-01	1.429525e-01	3.070066e-01	1.133279e-01	2.839809e-01	3.143380e-01	2.883532e-01	2.840036e-01	2.173758e-01	3.526354e-01	1.459852e-01	2.280063e-01	3.296283e-01	1.828664e-01	2.594991e-01	7.617260e-02	5.796817e-01	2.545642e-01	8.958145e-02	4.900135e-01	3.585199e-01	8.053664e-02	2.809461e-01	1.983519e-02	3.350057e-02	9.283388e-01	1.007705e-01	7.844868e-02	2.497457e+00	9.194190e-02	2.488198e-03	2.978496e+00	1.616277e-01	1.740937e-01	1.573818e+00	1.993463e-02	2.751683e-01	2.515418e+00	1.492423e-01	5.464727e-02	1.309881e+00	1.572417e-01	3.477543e+00	5.287305e+00	9.617061e-02	5.005492e-01	1.743591e-01	2.210529e-01	2.109443e+00	1.096747e+00	1.410517e-01	2.244153e+00	1.898901e-01	7.356761e-02	2.447228e+00	2.199290e-01	6.317839e-03	3.351207e+00	3.221772e-01	6.931469e-02	2.260690e+00	5.658512e-01	1.875315e-01	3.743753e+00
7890000	-4.742020e+04	1.419258e+02	5.536186e+00	7.018484e-02	3.754504e-01	3.963426e-02	7.038789e-03	4.303578e-01	7.733389e-02	5.751176e-02	3.534155e-01	2.776045e-02	7.435756e-02	4.455982e-01	4.135652e-02	8.085852e-02	1.862379e-01	8.333857e-02	5.272863e-02	4.785293e-01	1.183071e-01	7.096113e-02	1.395600e-01	1.285527e-01	5.360777e-02	4.862444e-01	1.210739e-01	3.442770e-02	1.778171e-01	1.430728e-01	5.310163e-02	5.140324e-01	7.754830e-02	5.605842e-02	4.061048e-01	3.155841e-01	5.603412e-02	9.869845e-02	6.752003e-02	5.441075e-02	2.964575e-01	2.543612e-01	3.513089e-03	3.123245e-01	7.893299e-02	1.060388e-01	7.551728e-03	5.987489e-02	3.726153e-03	8.024517e-01	2.035668e-02	3.372502e-02	5.577153e-01	2.387448e-02	3.367017e-01	2.363234e-02	2.435114e-02	3.168547e-02	5.164826e-01	2.137278e-01	2.709725e-02	2.042264e-01	6.780451e-03	4.026162e-02	2.371746e-01	1.264681e-01	3.055225e-02	4.031256e-01	1.624178e-01	7.387701e-02	2.588362e-01	3.917527e-02	4.956567e-01	2.798084e-02	1.044740e-01	1.714868e-01	3.583657e-01	1.418437e-01	2.940203e-02	2.424728e-01	5.642891e-02	1.735561e-02	1.014939e-02	1.021578e-01	1.795000e-03	8.448989e-01	2.364329e-02	1.599389e-02	3.239447e-01	2.034754e-01	6.277425e-02	1.168119e-01	2.769998e-01	8.498494e-02	3.832402e-01	1.657206e-01	4.182305e-02	2.781261e-01	4.610514e-02	5.592378e-02	1.669885e-01	1.460214e-01	3.280616e-02	4.239386e-01	1.743215e-01	2.330475e-02	8.492497e-02	7.855434e-02	6.044725e-01	1.682528e-01	4.049059e-02	6.146586e-02	3.809416e-01	1.401699e-01	6.589054e-03	3.802721e-01	3.056143e-02	1.439029e-01	1.428702e-01	2.293703e-01	4.135493e-02	3.678838e-01	7.461793e-02	5.276041e-02	3.309262e-01	1.207574e-01	3.304099e-01	8.189353e-02	8.325262e-02	6.012739e-02	3.415061e-01	1.180313e-01	2.660271e-04	3.521397e-01	1.279294e-01	4.268597e-01	5.432153e-02	1.197776e-01	3.990411e-01	4.341054e-01	4.952385e-02	1.134073e-01	4.029634e-01	2.551779e-01	2.410807e-01	2.428884e-01	2.608530e-01	2.144258e-01	2.796502e-01	3.243542e-01	1.815698e-01	2.348500e-01	3.274098e-01	2.896795e-01	1.480608e-01	3.910137e-01	1.610391e-01	1.755476e-01	2.723996e-01	3.958983e-02	5.393356e-01	2.626655e-01	1.584090e-01	3.557205e-01	1.248972e-01	4.463882e-01	7.299410e-02	3.573613e-01	1.735585e-01	1.420413e-01	3.270389e-01	1.537933e-01	3.752037e-01	2.517765e-01	2.192265e-01	2.730104e-01	1.993228e-01	3.940878e-01	1.335790e-01	2.786078e-01	2.946889e-01	1.245695e-01	3.021337e-01	1.268202e-01	3.385220e-01	1.509773e-01	3.836805e-01	2.386087e-01	4.332683e-01	2.614333e-01	6.668969e-02	4.077543e-01	2.629511e-01	1.401294e-01	1.891652e-01	1.096436e-01	3.881704e-01	2.836881e-01	2.184979e-01	3.049048e-01	1.973174e-01	3.405825e-01	1.571953e-01	2.669283e-01	3.139015e-01	1.780872e-01	2.410830e-01	1.455344e-01	3.199916e-01	2.973595e-01	2.371145e-01	3.099589e-01	2.127835e-01	2.972986e-01	1.799590e-01	2.864779e-01	2.874494e-01	1.625651e-01	2.635075e-01	7.072226e-02	5.548673e-01	2.880836e-01	8.632690e-02	4.967986e-01	4.100023e-01	1.956636e-02	3.022757e-01	1.194722e-01	1.087369e-01	1.109054e+00	8.567573e-02	1.358618e-01	2.184795e+00	1.274168e-01	1.305661e+00	3.069473e+00	2.513830e-01	2.068363e+00	1.628963e+00	1.335818e-01	1.122070e+00	3.365545e+00	1.648426e-01	6.785482e-02	1.593710e+00	1.517629e-01	4.244893e+00	4.694606e+00	9.901753e-02	4.593813e-01	1.713379e-01	2.862979e-01	2.351158e+00	2.612833e+00	1.219851e-01	2.126860e+00	1.961324e-01	5.632109e-02	2.157804e+00	2.234762e-01	2.025182e-03	3.195087e+00	3.374150e-01	5.470352e-02	2.286550e+00	4.220020e-01	1.677496e-01	3.491499e+00
7900000	-4.738935e+04	1.472595e+02	5.488723e+00	7.259386e-02	3.243134e-01	3.568521e-02	1.630837e-02	4.944223e-01	5.667687e-02	5.074068e-02	3.064862e-01	2.829086e-02	6.158126e-02	5.091623e-01	4.373872e-02	1.292164e-01	1.769943e-01	7.944405e-02	7.663095e-02	4.142934e-01	1.234208e-01	8.453383e-02	1.410999e-01	1.174310e-01	4.320632e-02	5.025413e-01	1.111876e-01	9.073039e-02	1.489092e-01	9.724091e-02	1.681791e-02	5.077612e-01	1.385404e-01	7.873254e-02	4.404689e-01	2.709677e-01	1.607991e-01	1.603888e-02	3.299283e-02	7.480078e-02	5.156750e-01	1.824059e-01	1.219547e-03	2.039746e-01	2.192421e-02	1.707105e-01	4.017140e-02	3.612256e-02	3.089211e-03	6.983076e-01	5.159875e-02	1.582354e-01	2.910387e-01	1.334209e-02	4.431288e-01	1.735892e-02	7.689615e-02	3.817270e-02	4.583620e-01	1.933864e-01	2.854874e-02	2.556752e-01	2.585501e-02	4.512158e-02	1.095114e-01	6.245346e-02	1.048087e-02	6.178569e-01	1.545757e-01	5.385937e-02	2.714988e-01	6.404300e-02	5.163012e-01	3.269635e-02	6.160134e-02	1.356240e-01	3.941858e-01	1.535515e-01	2.120033e-02	2.519076e-01	4.353069e-02	4.634584e-02	2.065396e-02	1.179691e-01	4.530211e-03	7.791717e-01	3.132926e-02	2.038701e-01	1.182526e-02	1.582640e-01	2.470257e-01	1.916964e-01	1.873186e-01	9.243935e-02	4.692628e-01	1.001140e-01	5.631449e-02	2.332298e-01	4.863950e-02	6.432188e-02	1.387768e-01	1.262029e-01	4.876392e-02	3.845926e-01	2.373419e-01	1.151548e-01	1.570792e-01	7.456132e-02	3.096472e-01	2.563999e-01	8.715765e-02	6.334114e-02	3.932436e-01	1.799548e-01	2.297178e-02	3.281775e-01	1.231109e-02	1.238491e-01	1.961783e-01	2.045409e-01	3.198631e-02	3.348019e-01	1.086435e-01	1.244695e-01	1.978300e-01	1.729004e-01	3.308852e-01	9.227421e-02	8.164074e-02	5.895853e-02	3.036561e-01	2.106785e-01	1.826041e-03	2.783702e-01	1.465106e-01	4.331969e-01	4.523238e-02	1.194222e-01	4.021485e-01	4.254918e-01	4.666037e-02	1.122299e-01	4.156179e-01	2.372365e-01	2.477018e-01	2.621750e-01	2.528867e-01	2.163133e-01	2.910096e-01	3.160295e-01	1.766476e-01	2.108411e-01	2.529027e-01	3.710919e-01	1.651643e-01	4.245415e-01	1.695602e-01	1.785392e-01	2.273592e-01	3.307253e-02	5.566336e-01	2.455183e-01	1.647756e-01	2.445313e-01	2.284898e-01	3.631445e-01	1.638344e-01	4.747296e-01	1.615540e-01	1.072820e-01	2.564343e-01	1.645629e-01	3.360571e-01	2.339044e-01	2.654756e-01	2.837360e-01	1.508977e-01	3.975473e-01	1.678189e-01	2.612890e-01	2.746428e-01	1.817213e-01	2.823469e-01	1.226900e-01	3.452932e-01	1.694824e-01	3.625344e-01	1.886448e-01	3.760110e-01	3.531583e-01	8.218595e-02	2.188733e-01	3.607914e-01	1.419170e-01	2.784182e-01	1.299625e-01	4.115872e-01	2.232256e-01	2.352248e-01	2.901662e-01	2.012428e-01	3.558376e-01	1.527534e-01	3.121272e-01	2.204829e-01	2.112768e-01	2.561130e-01	1.510132e-01	2.958430e-01	2.562593e-01	2.968846e-01	3.186656e-01	1.880646e-01	2.674966e-01	2.257732e-01	2.752838e-01	3.073667e-01	1.932704e-01	2.240791e-01	8.310088e-02	5.479734e-01	2.900912e-01	7.883450e-02	4.783745e-01	3.716097e-01	8.888419e-03	2.883832e-01	2.221723e-03	1.589997e-02	1.306896e+00	1.141360e-01	1.268197e-01	2.819304e+00	1.018709e-01	1.019907e-01	2.454219e+00	2.370790e-01	1.373555e+00	1.445812e+00	1.221304e-02	2.342293e-01	2.711581e+00	1.245779e-01	1.806474e-02	1.503157e+00	1.504508e-01	3.672575e+00	5.437603e+00	9.762888e-02	4.412160e-01	1.772948e-01	2.192248e-01	2.756755e+00	1.503544e+00	1.717770e-01	1.940027e+00	2.065104e-01	6.712162e-02	2.180061e+00	2.016262e-01	2.260680e-03	2.850436e+00	2.405923e-01	4.241778e-02	2.597771e+00	4.098600e-01	1.979207e-01	3.417724e+00
7910000	-4.742292e+04	1.555725e+02	5.218949e+00	6.111138e-02	3.374899e-01	3.766354e-02	8.090337e-02	3.970146e-01	8.581726e-02	6.420404e-02	3.225834e-01	2.692013e-02	5.113179e-02	4.806188e-01	5.454191e-02	1.072760e-01	1.819898e-01	5.433853e-02	9.207826e-02	4.445401e-01	1.197774e-01	7.243557e-02	1.692521e-01	1.282437e-01	4.884816e-02	4.645477e-01	1.166727e-01	5.629487e-02	2.288120e-01	2.142886e-01	5.090545e-02	3.883898e-01	6.130920e-02	3.465701e-02	5.758619e-01	1.005943e-01	2.489273e-01	1.507116e-02	2.488834e-02	9.205318e-02	3.846695e-01	2.182210e-01	2.657784e-03	2.577617e-01	4.463681e-02	1.225778e-01	4.419984e-02	8.633796e-02	5.279125e-04	7.372925e-01	9.063997e-03	5.903592e-02	3.023239e-01	1.659278e-03	5.464318e-01	6.010106e-02	3.044801e-02	4.351373e-02	4.978988e-01	1.701418e-01	5.194814e-02	2.197790e-01	1.671855e-02	7.601471e-03	1.204030e-01	1.146279e-01	5.480932e-03	5.018352e-01	2.500515e-01	1.699215e-02	3.906961e-01	2.130427e-01	3.057548e-01	1.397081e-03	7.211720e-02	1.535781e-01	3.737629e-01	1.402659e-01	4.345992e-02	2.511646e-01	3.776861e-02	2.473685e-02	7.707050e-03	8.170494e-02	3.117329e-03	7.568929e-01	1.258409e-01	4.901782e-01	5.002526e-02	4.120485e-02	1.649768e-01	4.439286e-02	2.092220e-01	1.035227e-01	3.912927e-01	2.199964e-01	3.746195e-02	2.048378e-01	4.288851e-02	9.120066e-02	1.631565e-01	1.987222e-01	3.763941e-02	3.662208e-01	1.430604e-01	2.436897e-02	1.819623e-02	5.697990e-02	4.775331e-01	3.163310e-01	1.065907e-01	5.541806e-02	3.744730e-01	1.240087e-01	1.560844e-02	3.886419e-01	4.184993e-02	7.947776e-02	1.629435e-01	2.416869e-01	3.351676e-02	3.379601e-01	1.444150e-01	1.589399e-01	2.326605e-01	5.204124e-02	3.180644e-01	6.489627e-02	1.733977e-01	3.955666e-02	3.853522e-01	1.349143e-01	7.530703e-05	2.768118e-01	1.632897e-01	4.478318e-01	5.296409e-02	1.262807e-01	3.729234e-01	4.429616e-01	4.213578e-02	1.196011e-01	3.953015e-01	2.463957e-01	2.143551e-01	2.750687e-01	2.641805e-01	2.085908e-01	2.861097e-01	3.217906e-01	1.835089e-01	1.859869e-01	2.619420e-01	3.970197e-01	1.550514e-01	3.067566e-01	1.822313e-01	1.861796e-01	3.248326e-01	3.864548e-02	5.005195e-01	2.968884e-01	1.639467e-01	3.364369e-01	2.307824e-01	2.987576e-01	1.340230e-01	3.715533e-01	1.327400e-01	1.188924e-01	3.768144e-01	1.587865e-01	3.276866e-01	1.945959e-01	3.189310e-01	2.614000e-01	1.920392e-01	4.043658e-01	1.421949e-01	2.713513e-01	2.787017e-01	1.489705e-01	3.009764e-01	1.236144e-01	3.124976e-01	1.669517e-01	3.969363e-01	2.673025e-01	4.445663e-01	2.295542e-01	5.857702e-02	2.524486e-01	3.399404e-01	1.318966e-01	2.757145e-01	9.583049e-02	4.436418e-01	2.187742e-01	2.417535e-01	2.157907e-01	1.846481e-01	4.073956e-01	1.921656e-01	3.390282e-01	2.020745e-01	2.351727e-01	2.237246e-01	1.573341e-01	2.756990e-01	2.553865e-01	3.115804e-01	2.654143e-01	2.541413e-01	3.276284e-01	1.528159e-01	2.469478e-01	3.006041e-01	1.886586e-01	2.637894e-01	8.198488e-02	5.894122e-01	2.287200e-01	9.988293e-02	5.313701e-01	3.840853e-01	9.234510e-02	2.965533e-01	2.528334e-03	6.106680e-02	2.068286e+00	1.304208e-01	1.087573e-02	1.709326e+00	1.344702e-02	2.119583e-01	2.318038e+00	1.314219e-01	1.824618e+00	1.556831e+00	1.071326e-02	1.650908e-02	2.576496e+00	2.690066e-02	5.340615e-02	1.198393e+00	1.840500e-01	3.774587e+00	4.415803e+00	1.000537e-01	5.620312e-01	1.837530e-01	2.440225e-01	2.578811e+00	1.356989e+00	1.284346e-01	2.249687e+00	2.187226e-01	7.023067e-02	2.131735e+00	1.869188e-01	3.823902e-03	3.886826e+00	2.529596e-01	6.162298e-02	2.432053e+00	4.152652e-01	2.286927e-01	3.682803e+00
7920000	-4.743139e+04	1.515481e+02	5.277554e+00	8.080388e-02	2.732326e-01	3.607969e-02	9.507917e-02	4.594240e-01	5.538062e-02	7.988091e-02	3.126596e-01	2.546385e-02	4.932513e-02	4.915072e-01	4.116329e-02	9.107932e-02	1.505354e-01	6.488777e-02	6.960349e-02	4.831761e-01	1.407180e-01	7.236126e-02	1.494929e-01	1.163339e-01	5.713742e-02	4.864388e-01	1.182357e-01	1.345407e-01	1.159196e-01	1.596503e-01	3.125071e-02	4.574582e-01	1.011805e-01	8.634841e-02	5.348035e-01	1.877620e-01	1.391717e-01	2.931531e-02	2.259913e-02	1.265704e-01	5.080934e-01	2.006269e-01	7.959464e-04	1.306974e-01	3.321590e-02	9.143952e-02	5.214423e-02	9.268386e-02	3.570338e-03	7.146413e-01	4.552074e-02	4.781652e-02	4.350969e-01	1.200197e-03	3.650985e-01	1.066374e-01	4.415044e-02	4.984693e-02	5.941668e-01	1.488629e-01	3.435550e-02	1.558108e-01	1.695706e-02	2.595733e-02	1.040807e-01	9.976508e-02	3.018543e-03	5.267609e-01	2.404175e-01	3.227565e-02	3.485410e-01	1.788201e-02	5.466515e-01	5.699292e-03	4.895061e-02	1.453371e-01	4.023739e-01	1.678523e-01	1.611828e-02	2.275263e-01	4.079210e-02	6.353113e-03	1.929525e-03	1.322091e-01	2.714047e-03	7.899015e-01	6.689265e-02	2.225511e-01	4.350230e-01	1.105216e-01	1.346294e-01	2.873087e-02	6.854402e-02	1.102987e-01	4.811370e-01	1.195842e-01	3.436927e-02	2.179707e-01	3.664011e-02	6.574868e-02	1.431950e-01	1.635358e-01	6.628318e-02	3.965819e-01	1.646554e-01	4.230997e-02	4.986969e-02	9.134280e-02	5.746096e-01	1.768455e-01	6.502237e-02	7.122867e-02	3.926971e-01	1.837642e-01	9.193914e-03	3.134068e-01	2.970931e-02	8.064138e-02	1.255127e-01	3.715111e-01	2.884168e-02	3.373597e-01	5.613340e-02	1.263694e-01	2.401299e-01	5.794932e-02	3.820280e-01	9.848359e-02	9.503982e-02	5.825764e-02	2.841361e-01	2.571271e-01	1.881694e-03	2.880885e-01	1.105090e-01	4.414386e-01	4.221396e-02	1.229622e-01	3.933852e-01	4.437828e-01	4.069704e-02	1.155664e-01	3.999537e-01	2.356629e-01	2.465350e-01	2.636237e-01	2.541785e-01	2.255457e-01	2.648047e-01	3.301707e-01	1.794789e-01	2.124202e-01	2.491101e-01	3.585886e-01	1.798812e-01	3.916483e-01	1.705609e-01	1.433671e-01	2.944237e-01	3.108908e-02	4.910454e-01	2.722173e-01	2.056481e-01	3.210413e-01	1.729408e-01	3.072978e-01	1.987201e-01	3.754802e-01	2.237090e-01	1.469553e-01	2.538556e-01	1.406579e-01	3.765974e-01	2.004585e-01	2.822862e-01	2.814748e-01	1.797256e-01	3.833471e-01	1.554525e-01	2.410511e-01	2.967458e-01	1.938650e-01	2.683381e-01	1.136761e-01	3.570858e-01	1.295013e-01	3.997367e-01	2.440416e-01	4.723496e-01	2.274181e-01	5.619063e-02	2.986647e-01	3.134859e-01	1.786299e-01	2.092195e-01	1.113743e-01	4.060606e-01	2.857725e-01	1.967925e-01	2.660625e-01	1.779484e-01	3.968194e-01	1.591697e-01	3.736996e-01	2.454534e-01	1.803646e-01	2.004824e-01	1.575408e-01	2.921086e-01	2.956971e-01	2.546535e-01	3.023896e-01	2.591040e-01	3.048565e-01	1.336498e-01	2.564517e-01	3.101717e-01	1.240549e-01	3.093216e-01	8.256287e-02	5.640417e-01	2.764341e-01	7.696138e-02	4.740152e-01	3.882037e-01	1.363132e-01	2.840174e-01	1.495094e-01	5.042469e-03	2.452444e+00	1.192393e-01	8.543576e-02	2.617123e+00	4.459424e-02	5.617094e-01	2.448532e+00	1.852739e-01	1.588099e+00	1.028138e+00	5.333191e-02	2.686646e-01	2.918244e+00	1.424671e-01	6.708903e-02	1.529279e+00	1.717324e-01	3.665514e+00	4.909466e+00	1.126885e-01	5.152700e-01	1.630057e-01	2.465432e-01	1.998131e+00	1.788615e+00	3.937645e-01	2.030568e+00	1.936109e-01	5.084341e-02	2.307029e+00	2.134028e-01	8.732609e-03	3.726528e+00	2.924888e-01	5.427050e-02	2.462315e+00	5.730771e-01	1.333517e-01	3.429319e+00
7930000	-4.738515e+04	1.505289e+02	5.387560e+00	8.090799e-02	3.279761e-01	3.568753e-02	2.220337e-02	4.739188e-01	5.930623e-02	6.116642e-02	3.158196e-01	3.244425e-02	6.792787e-02	4.787928e-01	4.384907e-02	9.241698e-02	1.790061e-01	4.055671e-02	9.332128e-02	4.580230e-01	1.366759e-01	7.098721e-02	1.420816e-01	1.254006e-01	4.726019e-02	4.946144e-01	1.196561e-01	2.607115e-02	2.492666e-01	1.205655e-01	5.782584e-02	5.180898e-01	2.818111e-02	5.482057e-02	5.099631e-01	2.504953e-01	1.551254e-01	5.732601e-03	2.386300e-02	9.486184e-02	3.540008e-01	2.313458e-01	2.168136e-03	2.785945e-01	3.902885e-02	5.248641e-02	2.209594e-02	1.204599e-01	8.899564e-03	7.833559e-01	1.270225e-02	1.181008e-01	3.383747e-01	6.162857e-03	4.426581e-01	7.643076e-02	1.827276e-02	4.786853e-02	4.637872e-01	1.595464e-01	5.431199e-02	2.623819e-01	1.210402e-02	5.317964e-03	8.632409e-02	9.555272e-02	9.477596e-03	6.557671e-01	1.475605e-01	1.770889e-02	3.985511e-01	4.323466e-02	4.240351e-01	3.295415e-02	8.351612e-02	1.559985e-01	3.622501e-01	1.974702e-01	1.238389e-02	2.296320e-01	4.226531e-02	8.802664e-02	1.843987e-02	1.780128e-01	9.773791e-03	6.154266e-01	9.032034e-02	1.334024e-02	1.718270e-01	1.409434e-01	2.759330e-01	1.818782e-01	2.160782e-01	8.102541e-02	4.632114e-01	1.268646e-01	3.043107e-02	2.453054e-01	5.316216e-02	1.104192e-01	1.819740e-01	1.961032e-01	3.063829e-02	3.074371e-01	1.734282e-01	1.140391e-01	6.847123e-02	4.285425e-02	6.301075e-01	9.182158e-02	5.270628e-02	4.656378e-02	3.856172e-01	2.392278e-01	1.020302e-02	3.002896e-01	1.809866e-02	1.231285e-01	1.043167e-01	1.940319e-01	7.237365e-03	4.484673e-01	1.228183e-01	1.351014e-01	1.930624e-01	1.773124e-01	2.884109e-01	1.031268e-01	1.029861e-01	3.716088e-02	2.707515e-01	2.179436e-01	1.180753e-03	3.403945e-01	1.325688e-01	4.403611e-01	5.467880e-02	1.135617e-01	3.913985e-01	4.206903e-01	5.128247e-02	1.244715e-01	4.035558e-01	2.475498e-01	2.296637e-01	2.845735e-01	2.382130e-01	2.141955e-01	2.775379e-01	3.233029e-01	1.849637e-01	3.100776e-01	2.230015e-01	3.150535e-01	1.518674e-01	3.952514e-01	1.198766e-01	1.566283e-01	3.282437e-01	5.308353e-02	4.838961e-01	3.152335e-01	1.477868e-01	3.260221e-01	1.334004e-01	4.522767e-01	8.830087e-02	4.139458e-01	1.316037e-01	1.870798e-01	2.673707e-01	1.689778e-01	3.198039e-01	2.070375e-01	3.041807e-01	2.411180e-01	1.556827e-01	4.717311e-01	1.314683e-01	2.380218e-01	3.493210e-01	1.574499e-01	2.552074e-01	1.088967e-01	3.188808e-01	2.092831e-01	3.629394e-01	1.914236e-01	3.789650e-01	2.520701e-01	1.775412e-01	2.481960e-01	3.193582e-01	1.811008e-01	2.513451e-01	1.226042e-01	4.034444e-01	2.788842e-01	1.950672e-01	2.468124e-01	1.841196e-01	3.930946e-01	1.759734e-01	3.982379e-01	1.985847e-01	1.524092e-01	2.507683e-01	1.226132e-01	3.343297e-01	2.517988e-01	2.912583e-01	3.152821e-01	1.891005e-01	3.280314e-01	1.675861e-01	2.642430e-01	2.726771e-01	2.104945e-01	2.525854e-01	7.604766e-02	4.964298e-01	3.339615e-01	9.356102e-02	4.715384e-01	3.891271e-01	1.045326e-01	2.853852e-01	6.974987e-02	5.008188e-02	1.719181e+00	9.604947e-02	1.123622e-01	2.994528e+00	1.046138e-01	9.940682e-02	2.690621e+00	2.542098e-01	4.159311e-01	1.305416e+00	6.821562e-02	1.751725e-01	2.642045e+00	1.543945e-01	2.011323e-02	1.196559e+00	1.779734e-01	3.662889e+00	4.877752e+00	9.812103e-02	4.865190e-01	1.304971e-01	2.292941e-01	2.505448e+00	1.583350e+00	1.787203e-01	2.124004e+00	2.004727e-01	7.544263e-02	2.462629e+00	1.690734e-01	5.024987e-03	3.448565e+00	2.923953e-01	7.352028e-02	2.650056e+00	4.132554e-01	2.358553e-01	3.470972e+00
7940000	-4.740853e+04	1.427890e+02	5.622379e+00	6.340289e-02	2.986610e-01	3.497952e-02	4.878053e-02	4.988027e-01	5.537341e-02	5.749322e-02	3.037906e-01	2.307957e-02	7.883497e-02	4.988455e-01	3.795607e-02	9.329309e-02	1.942665e-01	5.860952e-02	1.037406e-01	4.334779e-01	1.166124e-01	6.458879e-02	1.445072e-01	1.218717e-01	3.484654e-02	5.148930e-01	1.192929e-01	1.000280e-01	2.354637e-01	6.870706e-02	3.988499e-02	3.951306e-01	1.607856e-01	3.628506e-02	3.490632e-01	4.187625e-01	1.047895e-01	4.604127e-02	4.505840e-02	9.153699e-02	4.559728e-01	1.953874e-01	4.502527e-03	2.137652e-01	3.883505e-02	1.761689e-01	4.064841e-02	1.190761e-01	8.557433e-03	6.297222e-01	2.582695e-02	9.473335e-02	3.041736e-01	1.671814e-02	4.582523e-01	1.973269e-02	1.063900e-01	4.756357e-02	5.824987e-01	1.544513e-01	3.321185e-02	1.738146e-01	8.459957e-03	4.649146e-02	2.341273e-01	1.308811e-01	3.063454e-02	4.891257e-01	6.873985e-02	4.673554e-02	2.006011e-01	2.230734e-02	6.448045e-01	9.549446e-03	7.600205e-02	1.676455e-01	2.982177e-01	1.649291e-01	1.297703e-02	2.977207e-01	5.850995e-02	7.910966e-02	7.154486e-03	4.697347e-02	1.487143e-02	8.137683e-01	3.812269e-02	1.365562e-02	1.318398e-01	5.418142e-02	4.140390e-01	3.749202e-01	1.136395e-02	1.018387e-01	3.885758e-01	1.923192e-01	2.802653e-02	2.517268e-01	3.751307e-02	1.441611e-01	1.475423e-01	1.694323e-01	2.127609e-02	3.605197e-01	1.570685e-01	1.638379e-02	1.099676e-01	3.483031e-02	5.811022e-01	2.110445e-01	4.667161e-02	5.518360e-02	3.727170e-01	1.975657e-01	1.697797e-02	3.409407e-01	1.661510e-02	9.339041e-02	1.495950e-01	2.667759e-01	1.755271e-02	3.411648e-01	1.315212e-01	6.698346e-02	2.616722e-01	1.358428e-01	3.382840e-01	8.952033e-02	1.076971e-01	3.150813e-02	2.223070e-01	3.596491e-01	1.364001e-03	2.791043e-01	1.060675e-01	4.202544e-01	4.183125e-02	1.128750e-01	4.250393e-01	4.447779e-01	4.660799e-02	1.252486e-01	3.833655e-01	2.354247e-01	2.300953e-01	2.896916e-01	2.447884e-01	2.099268e-01	2.676253e-01	3.354695e-01	1.869784e-01	1.967984e-01	2.602608e-01	2.990450e-01	2.438957e-01	4.301798e-01	1.749051e-01	1.768072e-01	2.181079e-01	3.995143e-02	4.905377e-01	2.780148e-01	1.914961e-01	2.447216e-01	1.303087e-01	4.392866e-01	1.856831e-01	3.730394e-01	1.820248e-01	1.722576e-01	2.726782e-01	1.451249e-01	3.304431e-01	2.020730e-01	3.223590e-01	2.459943e-01	1.503681e-01	4.380802e-01	1.655574e-01	2.717785e-01	3.440479e-01	1.454449e-01	2.387287e-01	1.204521e-01	3.576050e-01	1.955436e-01	3.263993e-01	2.322890e-01	3.389075e-01	2.848174e-01	1.439861e-01	2.982796e-01	3.074616e-01	1.648329e-01	2.294260e-01	1.171711e-01	3.910764e-01	3.155033e-01	1.762493e-01	2.178955e-01	2.104570e-01	4.099862e-01	1.616613e-01	3.688746e-01	2.610962e-01	1.300399e-01	2.399893e-01	1.423154e-01	3.114679e-01	2.497219e-01	2.964948e-01	3.073221e-01	2.033763e-01	3.842308e-01	1.050708e-01	2.516862e-01	3.364534e-01	1.997395e-01	2.121209e-01	7.029555e-02	5.794377e-01	2.735778e-01	7.668898e-02	4.774438e-01	3.822607e-01	1.190838e-01	2.610153e-01	1.121006e-01	9.036736e-02	1.245722e+00	1.197051e-01	7.260130e-02	2.140644e+00	1.058001e-02	4.979009e-01	2.662183e+00	2.561876e-01	2.042538e-01	1.487787e+00	9.214916e-02	1.495953e-01	4.915896e+00	1.617814e-01	4.589087e-02	1.145827e+00	1.682786e-01	3.413449e+00	5.201674e+00	9.822816e-02	5.099349e-01	1.327095e-01	3.412963e-01	2.334081e+00	8.872321e-01	9.203076e-02	1.995978e+00	2.983706e-01	6.573944e-02	2.376604e+00	2.270534e-01	6.305085e-04	3.417184e+00	2.903697e-01	9.249694e-02	2.356139e+00	5.805586e-01	2.248951e-01	3.671423e+00
7950000	-4.741280e+04	1.442969e+02	5.593983e+00	4.938522e-02	3.087837e-01	3.504868e-02	9.243364e-02	4.567123e-01	5.763645e-02	7.606774e-02	3.965365e-01	2.243939e-02	5.398081e-02	4.118924e-01	3.908320e-02	1.207243e-01	2.267773e-01	1.015731e-01	7.579806e-02	3.420479e-01	1.330793e-01	7.574252e-02	1.508799e-01	1.129113e-01	5.329972e-02	4.845083e-01	1.226581e-01	7.650515e-02	1.456503e-01	7.540851e-02	2.215800e-02	5.339220e-01	1.463560e-01	3.139704e-02	3.467677e-01	3.710099e-01	3.587344e-02	1.045632e-01	1.103887e-01	5.309567e-02	3.779136e-01	2.383350e-01	1.905494e-03	2.792454e-01	4.950479e-02	1.877127e-01	9.698547e-02	8.679440e-02	8.074283e-03	4.743758e-01	1.460574e-01	1.719144e-02	5.639626e-01	3.496532e-02	2.279588e-01	6.054091e-02	9.538096e-02	5.616684e-02	4.733991e-01	1.873320e-01	3.830679e-02	2.267657e-01	1.802970e-02	1.359608e-02	8.815403e-02	4.026873e-02	1.357297e-02	5.583290e-01	2.860792e-01	1.121842e-02	4.282645e-01	5.429624e-02	3.713758e-01	3.576947e-02	9.907557e-02	1.351023e-01	4.414301e-01	1.368583e-01	2.453699e-02	2.248606e-01	3.721170e-02	1.896070e-02	5.533268e-03	2.777540e-02	9.175377e-04	9.307458e-01	1.606731e-02	2.872275e-02	3.970115e-02	2.459052e-01	2.121373e-01	5.340528e-02	4.201283e-01	7.324632e-02	4.022538e-01	1.810412e-01	4.738719e-02	2.518265e-01	4.424504e-02	1.065757e-01	2.618144e-01	2.722854e-01	3.157790e-02	2.680622e-01	5.968449e-02	8.942724e-02	1.156343e-01	4.802138e-02	4.730460e-01	2.086083e-01	6.526281e-02	1.007535e-01	4.298864e-01	1.469186e-01	7.359783e-03	3.003262e-01	1.475546e-02	1.872774e-01	2.174091e-01	1.239623e-01	4.078049e-02	3.514889e-01	7.908187e-02	1.392604e-01	2.688359e-01	1.491282e-01	2.943530e-01	9.940636e-02	4.901616e-02	6.029071e-02	3.765660e-01	1.189656e-01	3.006597e-03	3.095958e-01	1.315754e-01	4.113413e-01	4.598413e-02	1.226351e-01	4.200395e-01	3.856587e-01	4.765292e-02	1.114920e-01	4.551963e-01	2.113963e-01	2.698369e-01	2.678176e-01	2.509492e-01	2.226970e-01	2.707031e-01	3.194552e-01	1.871446e-01	2.654524e-01	2.276015e-01	3.815176e-01	1.254285e-01	3.675193e-01	2.200798e-01	2.137183e-01	1.986826e-01	5.085189e-02	4.942302e-01	2.914974e-01	1.634205e-01	3.217581e-01	1.563673e-01	4.053209e-01	1.165538e-01	3.819756e-01	2.191355e-01	1.432727e-01	2.556162e-01	1.495668e-01	2.741507e-01	2.412999e-01	3.349825e-01	2.339292e-01	2.041181e-01	3.989895e-01	1.629632e-01	2.599684e-01	2.639939e-01	2.290753e-01	2.469624e-01	1.151215e-01	3.298015e-01	1.670945e-01	3.879826e-01	2.080424e-01	4.549983e-01	3.001061e-01	3.685316e-02	2.817971e-01	3.085107e-01	1.095647e-01	3.001275e-01	1.267422e-01	3.954304e-01	2.528780e-01	2.249494e-01	2.188854e-01	1.731561e-01	3.706414e-01	2.373172e-01	3.760639e-01	2.522221e-01	1.747500e-01	1.969640e-01	1.231477e-01	2.673021e-01	3.088385e-01	3.007118e-01	2.863814e-01	2.034662e-01	3.326487e-01	1.775037e-01	2.423248e-01	3.407355e-01	1.902989e-01	2.266408e-01	9.230779e-02	5.727870e-01	2.408350e-01	9.407017e-02	4.802647e-01	3.873544e-01	1.183964e-01	2.941710e-01	1.798144e-01	1.077777e-01	1.079449e+00	2.539934e-01	1.434385e-01	1.820726e+00	5.777533e-03	6.915253e-02	3.852276e+00	2.001846e-01	2.058469e+00	1.467761e+00	1.646488e-01	1.224820e-01	1.688377e+00	1.550713e-01	4.109501e-02	1.224857e+00	1.732930e-01	3.764031e+00	5.110929e+00	1.165395e-01	4.681665e-01	1.422884e-01	4.636269e-01	2.659738e+00	2.238855e-01	1.414974e-01	2.092860e+00	1.905731e-01	6.912670e-02	2.487130e+00	2.097511e-01	4.494093e-03	2.928272e+00	4.557184e-01	1.154969e-01	2.390136e+00	4.872447e-01	2.180389e-01	3.547312e+00
7960000	-4.738209e+04	1.493359e+02	5.377743e+00	4.954139e-02	3.076971e-01	3.491376e-02	5.733517e-03	5.397058e-01	6.240838e-02	4.448090e-02	3.130183e-01	2.676130e-02	8.085441e-02	4.865656e-01	4.831949e-02	1.166016e-01	1.937259e-01	6.529108e-02	5.186545e-02	4.067186e-01	1.657973e-01	6.335764e-02	1.444361e-01	1.185251e-01	4.422791e-02	5.199769e-01	1.094763e-01	6.380647e-02	1.556347e-01	6.818042e-02	6.828589e-02	6.014540e-01	4.263855e-02	4.922243e-02	3.220649e-01	3.302104e-01	1.878782e-01	6.303180e-02	4.759221e-02	7.661400e-02	4.248727e-01	2.116473e-01	3.070061e-03	2.241612e-01	5.963471e-02	2.772360e-01	1.934901e-01	1.725552e-01	5.344073e-03	2.585053e-01	9.286927e-02	1.036304e-01	3.208231e-01	1.261023e-01	3.864914e-01	3.759256e-02	2.536019e-02	5.869663e-02	4.724426e-01	1.861512e-01	2.350425e-02	2.565060e-01	2.699350e-03	4.000570e-02	1.333273e-01	8.845049e-02	1.809026e-02	4.324096e-01	2.877166e-01	7.285235e-02	3.822114e-01	1.852216e-02	4.023380e-01	3.189599e-02	9.218015e-02	1.528047e-01	3.690515e-01	1.458769e-01	2.026175e-02	2.568052e-01	5.520000e-02	6.202759e-02	7.134239e-03	4.202222e-02	6.963407e-03	8.399966e-01	4.185597e-02	3.202506e-02	7.866117e-02	2.991790e-02	7.126736e-02	3.385824e-01	4.495462e-01	1.213982e-01	3.763233e-01	9.981749e-02	3.102171e-02	2.923505e-01	7.908881e-02	1.045102e-01	1.512450e-01	2.836070e-01	1.177376e-02	3.321578e-01	1.167063e-01	4.349226e-02	7.275572e-02	1.458101e-01	5.049604e-01	1.484524e-01	8.452913e-02	9.304578e-02	3.854463e-01	2.076878e-01	6.263930e-03	2.935537e-01	1.400250e-02	1.533958e-01	1.127667e-01	1.835964e-01	3.810774e-02	4.536121e-01	5.852132e-02	1.203683e-01	1.676121e-01	2.625034e-01	2.471165e-01	1.156607e-01	8.673902e-02	6.308982e-02	3.078354e-01	2.271135e-01	9.602511e-04	2.716069e-01	1.293941e-01	4.747335e-01	5.040913e-02	1.097036e-01	3.651537e-01	4.603826e-01	4.491800e-02	1.152777e-01	3.794217e-01	2.290107e-01	2.453255e-01	2.779970e-01	2.476668e-01	2.229813e-01	2.644895e-01	3.270884e-01	1.854408e-01	2.373461e-01	2.336193e-01	3.373992e-01	1.916354e-01	3.431460e-01	1.527278e-01	2.180303e-01	2.860959e-01	4.684623e-02	5.393811e-01	2.274018e-01	1.863709e-01	2.123687e-01	1.789219e-01	4.378538e-01	1.708557e-01	3.902397e-01	1.848704e-01	1.708543e-01	2.540356e-01	1.568158e-01	2.795760e-01	2.910169e-01	2.725913e-01	2.974134e-01	1.891668e-01	3.557294e-01	1.576904e-01	2.018784e-01	3.060446e-01	1.875441e-01	3.045329e-01	1.202196e-01	3.359179e-01	1.624153e-01	3.814472e-01	2.473284e-01	3.644133e-01	2.576213e-01	1.306369e-01	2.766645e-01	2.958315e-01	1.286831e-01	2.988210e-01	1.416145e-01	4.287484e-01	2.219563e-01	2.076808e-01	2.295482e-01	2.006360e-01	3.899915e-01	1.798242e-01	3.478183e-01	1.667523e-01	2.260188e-01	2.594106e-01	1.265742e-01	3.257743e-01	2.614745e-01	2.861770e-01	2.650052e-01	1.941448e-01	3.733944e-01	1.674556e-01	2.620820e-01	3.030485e-01	1.719184e-01	2.629511e-01	7.542112e-02	5.563532e-01	2.769051e-01	9.132059e-02	5.034300e-01	4.095061e-01	3.544080e-02	3.064540e-01	1.006500e-01	5.106969e-02	1.908230e+00	1.421260e-01	1.366664e-01	1.695086e+00	4.453421e-02	3.618933e-01	3.256537e+00	4.162520e-01	9.288152e-01	1.570025e+00	1.139608e-01	8.223823e-02	3.269958e+00	1.789237e-01	5.695757e-02	1.321678e+00	1.925704e-01	4.243537e+00	4.359455e+00	9.514158e-02	4.921534e-01	1.478843e-01	3.083862e-01	2.916117e+00	4.170413e-01	1.846901e-01	2.277939e+00	2.168312e-01	6.766575e-02	2.497819e+00	2.023272e-01	6.630927e-03	3.120054e+00	2.681535e-01	6.523614e-02	2.438555e+00	5.592561e-01	2.152213e-01	3.847332e+00
7970000	-4.739014e+04	1.448778e+02	5.629292e+00	8.019333e-02	2.155247e-01	2.799947e-02	5.496222e-02	5.808726e-01	4.044773e-02	6.166169e-02	3.917691e-01	2.912014e-02	3.284930e-02	4.396050e-01	4.499480e-02	8.453676e-02	1.943432e-01	8.741751e-02	8.129185e-02	4.263859e-01	1.260247e-01	8.551669e-02	1.618135e-01	1.157394e-01	5.127677e-02	4.808111e-01	1.048426e-01	4.174867e-02	1.103645e-01	1.303327e-02	5.110749e-02	7.145613e-01	6.918472e-02	4.431847e-02	4.241056e-01	3.201647e-01	6.342190e-02	1.206018e-01	2.738748e-02	4.573630e-02	5.358820e-01	2.131162e-01	1.298886e-03	1.694254e-01	3.454125e-02	2.106545e-01	9.284845e-02	3.794473e-02	1.831732e-03	5.601852e-01	9.653543e-02	1.688978e-01	1.518163e-01	4.632098e-02	5.473786e-01	5.921709e-02	2.636918e-02	6.659055e-02	4.505550e-01	1.511578e-01	4.636235e-02	2.795046e-01	5.829620e-03	5.957093e-03	1.364580e-01	7.221344e-02	1.734252e-02	6.079400e-01	1.600889e-01	6.583131e-02	3.474584e-01	1.169642e-01	3.821862e-01	1.283291e-03	8.627658e-02	1.201996e-01	4.363963e-01	1.734245e-01	2.599897e-02	1.989959e-01	4.498480e-02	3.944910e-02	1.092832e-02	7.146491e-02	1.545398e-03	8.166830e-01	5.992922e-02	2.705701e-01	1.637757e-01	3.555811e-01	1.149756e-01	7.638336e-03	8.745906e-02	9.823752e-02	4.410674e-01	1.229536e-01	3.877412e-02	2.397895e-01	5.917791e-02	1.040535e-01	2.580029e-01	1.880500e-01	3.172562e-03	2.630340e-01	1.836871e-01	5.927805e-02	1.063940e-01	1.072594e-01	2.736637e-01	4.023086e-01	5.109632e-02	5.037607e-02	4.130382e-01	1.796419e-01	1.106132e-02	3.281759e-01	1.770649e-02	2.317905e-01	1.324004e-01	2.268911e-01	6.483594e-02	2.653895e-01	7.869243e-02	8.353499e-02	2.361801e-01	1.616381e-01	2.778660e-01	6.463142e-02	1.761493e-01	3.846300e-02	3.682315e-01	1.761703e-01	2.003281e-03	2.465772e-01	1.685548e-01	4.405465e-01	3.865048e-02	1.252108e-01	3.955922e-01	4.264985e-01	5.101957e-02	1.061716e-01	4.163104e-01	2.381672e-01	2.554868e-01	2.735813e-01	2.327647e-01	2.108495e-01	2.781028e-01	3.228485e-01	1.881992e-01	2.461918e-01	2.496827e-01	3.253175e-01	1.788080e-01	3.917581e-01	1.888187e-01	1.887690e-01	2.306542e-01	5.078496e-02	5.346365e-01	2.296040e-01	1.849745e-01	2.486640e-01	1.347166e-01	4.445089e-01	1.721105e-01	3.738795e-01	1.800596e-01	1.972854e-01	2.487755e-01	1.883945e-01	2.669742e-01	2.385942e-01	3.060371e-01	2.826197e-01	1.452719e-01	4.395975e-01	1.325109e-01	2.765738e-01	2.918997e-01	1.730456e-01	2.584809e-01	1.132652e-01	3.220109e-01	1.779928e-01	3.867311e-01	2.422581e-01	3.937991e-01	2.877228e-01	7.621996e-02	3.012337e-01	3.249988e-01	1.268845e-01	2.468831e-01	1.240260e-01	4.213189e-01	2.510247e-01	2.036305e-01	1.951867e-01	2.647401e-01	3.769206e-01	1.631527e-01	3.666143e-01	3.038614e-01	1.369209e-01	1.926034e-01	1.581732e-01	3.403930e-01	2.341845e-01	2.672493e-01	3.043701e-01	1.540675e-01	3.241351e-01	2.174272e-01	3.101236e-01	2.445041e-01	2.031709e-01	2.422014e-01	8.307265e-02	6.198867e-01	2.138014e-01	8.323924e-02	4.433563e-01	3.631738e-01	9.073117e-02	2.862354e-01	4.638381e-02	5.339780e-02	1.129279e+00	1.559287e-01	8.759855e-02	2.579947e+00	1.110880e-01	2.782658e-01	2.316381e+00	2.800098e-01	9.405966e-02	1.438536e+00	2.463333e-02	1.784947e-01	2.314401e+00	2.357690e-01	1.275997e-02	1.854314e+00	1.490304e-01	3.900973e+00	5.431152e+00	9.722688e-02	4.566251e-01	1.582303e-01	3.815480e-01	2.382794e+00	5.415244e-01	9.531587e-02	2.298559e+00	3.505752e-01	9.749761e-02	2.551101e+00	1.684580e-01	1.380305e-02	3.176878e+00	3.532027e-01	7.794931e-02	2.360839e+00	3.974446e-01	1.860702e-01	3.017702e+00
7980000	-4.738992e+04	1.484147e+02	5.469760e+00	9.422786e-02	2.957202e-01	2.760197e-02	5.405917e-02	4.718361e-01	5.655471e-02	5.027237e-02	3.583002e-01	2.385909e-02	5.939448e-02	4.584140e-01	4.975979e-02	1.272150e-01	2.147909e-01	5.689019e-02	6.019387e-02	3.920225e-01	1.488875e-01	6.700507e-02	1.458863e-01	1.162533e-01	6.002326e-02	4.928178e-01	1.180142e-01	1.062435e-02	1.193477e-01	1.411103e-01	1.613566e-02	6.365761e-01	7.620587e-02	4.723883e-02	4.157987e-01	2.079112e-01	2.129780e-01	5.519106e-02	6.088211e-02	5.043171e-02	4.373251e-01	3.120309e-01	1.583897e-03	1.792734e-01	1.935502e-02	1.405508e-01	3.255022e-02	1.484458e-01	3.417451e-03	6.501453e-01	2.489042e-02	4.164335e-02	2.552493e-01	1.545224e-01	4.203945e-01	2.392985e-02	1.042606e-01	4.658573e-02	4.904653e-01	1.642662e-01	3.986267e-02	2.480579e-01	1.076224e-02	6.504615e-03	5.474133e-02	6.728817e-02	4.097575e-04	5.853293e-01	2.857268e-01	7.502614e-02	4.737178e-01	9.476711e-02	3.008978e-01	2.275066e-02	3.284053e-02	1.131744e-01	3.459546e-01	2.179419e-01	2.207722e-02	2.652245e-01	3.562741e-02	4.290194e-02	6.957758e-03	5.465028e-02	6.607476e-03	8.347571e-01	5.412542e-02	3.936227e-01	1.726598e-01	2.271479e-01	6.949598e-02	1.231761e-01	1.389751e-02	1.149192e-01	5.731944e-01	1.087343e-01	3.540234e-02	1.450196e-01	2.273008e-02	6.413389e-02	1.045793e-01	3.240945e-01	7.126725e-03	3.207833e-01	1.792822e-01	1.207475e-01	1.327642e-01	8.573729e-02	4.054922e-01	2.204870e-01	3.477187e-02	7.527722e-02	4.058617e-01	1.818870e-01	7.054063e-03	3.058980e-01	2.402203e-02	1.216267e-01	1.506686e-01	2.028872e-01	2.945210e-02	4.020505e-01	9.331482e-02	1.210981e-01	1.369898e-01	6.682305e-02	4.680357e-01	1.069283e-01	1.001251e-01	3.254896e-02	3.178654e-01	2.364971e-01	1.457388e-04	2.804161e-01	1.325268e-01	4.600976e-01	4.076405e-02	1.203400e-01	3.787984e-01	4.583319e-01	4.871820e-02	1.171743e-01	3.757756e-01	2.265474e-01	2.266416e-01	2.960175e-01	2.507935e-01	2.189079e-01	2.681390e-01	3.258178e-01	1.871353e-01	2.630486e-01	2.877935e-01	3.199487e-01	1.292092e-01	4.491281e-01	1.927260e-01	9.865456e-02	2.594913e-01	3.629396e-02	5.419752e-01	2.497825e-01	1.719483e-01	3.369930e-01	1.534951e-01	3.938702e-01	1.156417e-01	3.916242e-01	2.214770e-01	1.530938e-01	2.338049e-01	1.636792e-01	2.985683e-01	2.722048e-01	2.655477e-01	3.149591e-01	1.487752e-01	4.387090e-01	9.755673e-02	2.840723e-01	3.199849e-01	1.302511e-01	2.656917e-01	1.128271e-01	3.301421e-01	1.676657e-01	3.893650e-01	2.190218e-01	4.064825e-01	3.034268e-01	7.106882e-02	2.244077e-01	2.505043e-01	1.716321e-01	3.534559e-01	9.667962e-02	3.958973e-01	2.331484e-01	2.742747e-01	2.784647e-01	2.045409e-01	3.338853e-01	1.831091e-01	3.770194e-01	2.037246e-01	2.074042e-01	2.118518e-01	1.209437e-01	3.235555e-01	3.032330e-01	2.522678e-01	3.212637e-01	1.965161e-01	3.414935e-01	1.407267e-01	2.342188e-01	2.616904e-01	1.751919e-01	3.288990e-01	8.949584e-02	5.730359e-01	2.460266e-01	9.144171e-02	4.052688e-01	3.669040e-01	2.917791e-02	2.850083e-01	2.351857e-01	7.724266e-02	2.128298e+00	1.153022e-01	7.536027e-02	1.941109e+00	4.951904e-02	9.236458e-02	2.893241e+00	2.596287e-01	2.851909e-01	1.210877e+00	1.273356e-02	1.478671e-01	3.104313e+00	1.930681e-01	3.416595e-02	1.281840e+00	1.765177e-01	3.706422e+00	5.463266e+00	1.088592e-01	4.543384e-01	2.237508e-01	3.116779e-01	2.593106e+00	8.708866e-01	1.029999e-01	1.970785e+00	2.038522e-01	6.514471e-02	2.269995e+00	1.670091e-01	3.759194e-03	2.834155e+00	3.345799e-01	3.492433e-02	2.512896e+00	5.031279e-01	2.274955e-01	3.330581e+00
7990000	-4.742047e+04	1.451190e+02	5.475229e+00	9.059835e-02	2.643420e-01	2.538252e-02	2.170133e-02	5.482974e-01	4.967841e-02	6.536628e-02	3.103086e-01	3.021895e-02	8.243538e-02	4.766300e-01	3.504076e-02	1.047291e-01	1.845099e-01	8.559239e-02	7.680368e-02	4.198676e-01	1.284974e-01	8.056214e-02	1.664546e-01	1.217482e-01	5.253864e-02	4.661938e-01	1.125026e-01	3.635115e-02	1.314120e-01	4.078801e-02	5.506481e-02	5.994008e-01	1.369833e-01	3.966962e-02	5.012877e-01	3.402502e-01	8.461234e-02	2.931740e-02	4.862754e-03	1.093207e-01	4.249125e-01	2.133679e-01	7.876994e-04	2.094513e-01	4.215991e-02	2.606102e-01	3.321461e-02	7.222882e-02	1.476688e-02	5.941481e-01	2.503139e-02	3.911337e-02	3.458758e-01	2.447354e-03	5.708344e-01	1.891411e-02	2.281494e-02	1.012412e-01	3.796308e-01	2.269621e-01	2.418932e-02	2.477966e-01	2.017994e-02	2.447094e-02	3.106111e-01	5.560838e-02	1.531018e-02	3.879344e-01	2.060650e-01	2.168700e-01	2.253833e-01	1.884900e-01	1.784249e-01	1.030968e-01	8.773500e-02	1.434661e-01	3.106832e-01	1.966695e-01	1.700635e-02	2.893313e-01	4.284361e-02	1.131684e-01	3.123859e-03	9.652953e-02	1.272995e-03	7.270241e-01	5.888117e-02	1.717106e-01	2.531997e-01	2.448651e-01	6.208745e-02	2.321579e-02	2.449214e-01	1.145559e-01	4.118993e-01	1.500882e-01	2.813882e-02	2.511304e-01	4.418741e-02	1.334312e-01	2.282737e-01	2.173435e-01	6.786710e-03	2.957837e-01	1.183811e-01	1.033376e-01	1.122724e-01	7.168581e-02	4.298260e-01	2.078093e-01	7.506890e-02	7.236580e-02	3.480585e-01	2.106275e-01	8.275844e-03	3.379560e-01	2.271624e-02	1.209439e-01	1.012076e-01	2.346830e-01	4.665251e-02	4.495894e-01	4.692357e-02	1.235205e-01	2.333801e-01	1.356029e-01	2.861249e-01	1.210628e-01	1.003089e-01	7.489602e-02	4.393793e-01	1.433069e-01	1.964245e-03	2.338188e-01	1.066347e-01	4.256801e-01	4.632841e-02	1.271181e-01	4.008734e-01	4.517919e-01	4.864357e-02	1.131309e-01	3.864337e-01	2.424758e-01	2.320638e-01	2.816867e-01	2.437737e-01	2.076213e-01	2.757200e-01	3.175985e-01	1.990602e-01	2.650049e-01	2.741662e-01	2.579849e-01	2.028441e-01	3.629763e-01	1.992076e-01	1.547726e-01	2.830435e-01	5.257208e-02	4.996733e-01	2.504392e-01	1.973154e-01	2.631124e-01	1.255470e-01	4.214157e-01	1.899249e-01	3.358597e-01	1.620097e-01	1.419974e-01	3.601332e-01	1.644419e-01	2.751561e-01	2.953519e-01	2.650501e-01	2.784514e-01	1.516652e-01	4.228595e-01	1.470240e-01	2.274525e-01	2.491966e-01	2.000959e-01	3.232550e-01	1.288845e-01	3.239873e-01	1.708907e-01	3.762376e-01	2.239147e-01	2.637131e-01	3.698218e-01	1.425504e-01	1.889770e-01	3.926368e-01	1.952382e-01	2.231481e-01	1.205056e-01	3.990705e-01	2.793837e-01	2.010402e-01	2.505039e-01	1.850782e-01	3.655712e-01	1.988467e-01	3.631252e-01	2.231453e-01	1.716717e-01	2.420577e-01	1.522383e-01	3.353858e-01	2.659976e-01	2.463783e-01	3.438509e-01	1.379363e-01	3.807606e-01	1.374521e-01	2.949832e-01	2.799565e-01	1.647588e-01	2.603015e-01	6.964701e-02	5.285378e-01	2.993984e-01	1.024168e-01	4.354521e-01	4.026641e-01	8.133166e-02	3.123134e-01	3.263897e-01	6.845460e-02	1.994167e+00	1.663653e-01	1.713865e-01	3.469379e+00	1.063166e-01	1.021643e+00	3.566231e+00	3.953566e-01	1.730830e-01	1.377058e+00	5.907040e-02	2.148625e-01	3.016525e+00	1.269056e-01	2.489221e-02	8.570318e-01	1.869267e-01	4.454146e+00	4.375048e+00	9.620799e-02	4.959061e-01	1.530073e-01	3.624630e-01	2.424021e+00	1.176160e+00	1.868465e-01	1.996794e+00	5.539500e-01	4.289672e-02	2.184895e+00	1.040916e-01	1.071770e-03	2.921900e+00	2.476752e-01	4.744528e-02	2.333092e+00	6.941682e-01	2.152365e-01	3.783957e+00
8000000	-4.738849e+04	1.370812e+02	5.882891e+00	8.606880e-02	3.136030e-01	4.538867e-02	4.180042e-02	4.732019e-01	3.993719e-02	5.008523e-02	2.636339e-01	1.850577e-02	7.043649e-02	5.569762e-01	4.036238e-02	1.231703e-01	1.731215e-01	4.917932e-02	9.032228e-02	4.322406e-01	1.319660e-01	7.485428e-02	1.518311e-01	1.207304e-01	5.201817e-02	4.882610e-01	1.123051e-01	8.277742e-02	1.328742e-01	1.486690e-01	3.122110e-02	5.114820e-01	9.297634e-02	5.308629e-02	4.696305e-01	2.202309e-01	2.051045e-01	4.523870e-02	6.709136e-03	6.219010e-02	4.391948e-01	3.705128e-01	4.458266e-04	1.257115e-01	1.944872e-03	2.240215e-01	6.497740e-02	7.767235e-02	1.165587e-02	5.896338e-01	3.203914e-02	1.320496e-01	2.539933e-01	2.736859e-02	4.349406e-01	1.219659e-01	2.968209e-02	4.505713e-02	3.957643e-01	2.041102e-01	3.473978e-02	3.096378e-01	1.069079e-02	7.097744e-03	1.789948e-01	3.261818e-02	9.534222e-03	4.732556e-01	2.984994e-01	8.176810e-02	4.778317e-01	9.304941e-02	2.874633e-01	4.187664e-03	5.569983e-02	1.777228e-01	3.687375e-01	1.613479e-01	1.409715e-02	2.352407e-01	4.285386e-02	7.021033e-02	4.818733e-04	9.657957e-02	4.381701e-03	8.107912e-01	1.755533e-02	8.657939e-02	3.366218e-01	2.971589e-02	2.178669e-01	2.782760e-01	5.093998e-02	1.308805e-01	4.427293e-01	1.744812e-01	3.554758e-02	1.675543e-01	4.880709e-02	8.064821e-02	2.552805e-01	2.279897e-01	2.082640e-02	2.402992e-01	1.749560e-01	5.203181e-02	9.242799e-02	2.255272e-02	4.037614e-01	3.850157e-01	4.421035e-02	9.083251e-02	4.529347e-01	1.377961e-01	9.692214e-03	2.903375e-01	1.840690e-02	1.422574e-01	1.009857e-01	2.263207e-01	5.356345e-02	3.442142e-01	1.326586e-01	1.235891e-01	1.158074e-01	2.031559e-01	3.158868e-01	9.810346e-02	1.434573e-01	6.350436e-02	2.758018e-01	1.276165e-01	1.883570e-03	3.686112e-01	1.625825e-01	4.307556e-01	4.916931e-02	1.189526e-01	4.011225e-01	4.517095e-01	4.075183e-02	1.221439e-01	3.853947e-01	2.570351e-01	2.328603e-01	2.612818e-01	2.488228e-01	2.096099e-01	2.851629e-01	3.185976e-01	1.866296e-01	2.325534e-01	2.751399e-01	3.279934e-01	1.643133e-01	4.212198e-01	1.775924e-01	1.431420e-01	2.580458e-01	3.440637e-02	5.418472e-01	2.716767e-01	1.520697e-01	3.449050e-01	1.498106e-01	3.592816e-01	1.460028e-01	4.128450e-01	2.405250e-01	1.464775e-01	2.001525e-01	1.607954e-01	2.605474e-01	2.764626e-01	3.021945e-01	2.774812e-01	1.334113e-01	4.399398e-01	1.491677e-01	2.468939e-01	3.142633e-01	1.762493e-01	2.625935e-01	1.276620e-01	3.167682e-01	1.412560e-01	4.143137e-01	2.682092e-01	2.831168e-01	3.145898e-01	1.340843e-01	3.261299e-01	2.599557e-01	1.718491e-01	2.420652e-01	1.063209e-01	4.563762e-01	2.272810e-01	2.100220e-01	2.502349e-01	2.486290e-01	3.239652e-01	1.771709e-01	3.619211e-01	2.236699e-01	1.292618e-01	2.851473e-01	1.148380e-01	2.926754e-01	2.873124e-01	3.051741e-01	3.269119e-01	1.677587e-01	3.701043e-01	1.352252e-01	2.462608e-01	2.996767e-01	1.587040e-01	2.953585e-01	9.502798e-02	5.511168e-01	2.730989e-01	8.075624e-02	4.789786e-01	3.726210e-01	7.029220e-02	2.738448e-01	2.514290e-01	4.160200e-02	2.082742e+00	1.472495e-01	7.538778e-02	2.742951e+00	1.273736e-01	2.383649e-01	2.487855e+00	3.528792e-01	1.537488e-01	1.464579e+00	6.427499e-02	2.938265e-01	2.196989e+00	1.606209e-01	1.703407e-02	1.353529e+00	1.569336e-01	4.011588e+00	5.219207e+00	8.816947e-02	4.354704e-01	2.373008e-01	2.733987e-01	3.001460e+00	6.576094e-01	1.387252e-01	1.927521e+00	2.123766e-01	4.337843e-02	2.643650e+00	1.112659e-01	3.759309e-03	2.832002e+00	3.845989e-01	5.783069e-02	2.416171e+00	5.855832e-01	1.561637e-01	3.136664e+00
8010000	-4.738915e+04	1.441089e+02	5.574015e+00	8.114809e-02	2.862005e-01	4.933234e-02	1.632927e-02	5.120168e-01	5.497301e-02	5.422971e-02	3.043920e-01	2.046665e-02	7.410785e-02	4.995871e-01	4.721671e-02	8.525022e-02	1.764318e-01	8.686449e-02	7.259212e-02	4.384903e-01	1.403710e-01	7.609918e-02	1.682814e-01	1.345405e-01	4.647775e-02	4.745192e-01	1.000819e-01	5.376808e-02	7.855442e-02	7.547040e-02	5.277245e-02	6.602522e-01	7.918242e-02	3.595472e-02	5.489179e-01	1.764483e-01	1.327468e-01	9.589878e-02	1.003348e-02	5.826815e-02	4.415088e-01	3.533442e-01	6.666973e-05	1.324684e-01	1.434385e-02	2.271500e-01	3.744156e-02	5.169496e-02	1.009035e-02	6.418561e-01	3.176709e-02	2.138401e-02	2.470577e-01	1.470906e-02	5.522927e-01	5.435857e-02	1.101980e-01	6.009928e-02	4.554572e-01	1.525521e-01	4.214195e-02	2.816677e-01	8.081736e-03	1.087285e-02	1.270009e-01	4.969211e-02	1.845458e-02	5.615302e-01	2.324494e-01	3.822843e-02	3.788383e-01	8.373804e-02	3.493115e-01	1.604819e-02	1.338355e-01	1.369707e-01	4.160356e-01	1.794540e-01	1.260266e-02	2.065169e-01	4.842012e-02	3.477702e-02	3.556687e-03	4.628300e-02	6.066242e-03	8.885623e-01	2.075479e-02	2.048727e-01	1.238879e-04	1.070849e-01	2.242522e-01	3.279578e-01	1.357085e-01	1.378450e-01	3.603445e-01	2.052239e-01	2.352853e-02	2.299359e-01	4.312213e-02	1.375143e-01	1.312509e-01	2.107612e-01	4.173671e-02	3.879029e-01	9.083399e-02	3.333912e-02	1.435576e-01	2.247592e-01	4.009479e-01	1.059131e-01	9.148302e-02	6.655444e-02	3.913492e-01	1.780607e-01	1.253608e-02	3.276280e-01	2.387151e-02	7.237729e-02	1.252764e-01	2.643936e-01	3.470451e-02	4.010065e-01	1.022416e-01	1.458090e-01	2.339744e-01	4.954421e-02	3.511775e-01	1.043398e-01	1.151551e-01	4.750604e-02	3.287552e-01	1.386428e-01	1.859663e-04	2.861080e-01	1.988020e-01	4.524342e-01	5.056790e-02	1.274558e-01	3.695421e-01	4.470312e-01	4.442046e-02	1.073188e-01	4.012295e-01	2.466943e-01	2.405708e-01	2.791976e-01	2.335374e-01	2.061404e-01	2.681341e-01	3.410648e-01	1.846607e-01	2.134739e-01	2.592242e-01	3.388099e-01	1.884920e-01	3.861328e-01	2.100004e-01	1.452039e-01	2.586629e-01	3.046981e-02	5.400147e-01	2.675298e-01	1.619857e-01	3.336208e-01	1.874907e-01	3.200693e-01	1.588191e-01	4.453179e-01	1.319867e-01	2.041555e-01	2.185400e-01	2.115268e-01	2.840562e-01	2.285284e-01	2.758886e-01	3.052452e-01	1.596748e-01	4.049455e-01	1.301346e-01	2.302779e-01	3.110806e-01	1.843181e-01	2.743234e-01	1.119063e-01	3.628141e-01	1.463124e-01	3.789673e-01	2.524070e-01	3.156258e-01	2.623143e-01	1.696529e-01	2.943231e-01	2.704209e-01	1.551791e-01	2.800769e-01	9.608397e-02	4.227997e-01	3.143525e-01	1.667638e-01	2.719232e-01	2.058171e-01	3.588500e-01	1.634097e-01	3.896512e-01	2.148287e-01	2.048637e-01	1.906563e-01	1.452516e-01	3.219607e-01	2.653231e-01	2.674646e-01	3.487885e-01	2.050636e-01	3.336086e-01	1.125394e-01	2.520227e-01	3.675233e-01	1.487268e-01	2.317271e-01	7.153670e-02	5.896812e-01	2.418299e-01	9.695223e-02	4.916712e-01	3.789261e-01	1.081966e-01	3.050175e-01	2.053480e-02	3.519796e-03	1.715798e+00	1.309264e-01	7.021700e-02	2.980355e+00	3.346436e-02	2.368291e-01	2.208256e+00	2.182975e-01	1.594328e+00	1.542108e+00	1.556310e-01	1.057007e-01	2.417410e+00	1.176668e-01	9.268885e-02	1.721558e+00	1.987488e-01	3.841710e+00	4.436199e+00	1.145675e-01	5.422584e-01	3.211033e-01	3.320834e-01	2.732884e+00	9.240598e-01	1.447899e-01	2.363167e+00	1.767303e-01	4.860160e-02	2.347290e+00	1.301148e-01	8.406437e-03	3.114277e+00	3.746937e-01	5.856413e-02	2.447543e+00	4.099385e-01	2.550837e-01	3.520385e+00
8020000	-4.740157e+04	1.513033e+02	5.326891e+00	5.704836e-02	2.521807e-01	2.785378e-02	5.076131e-02	5.513919e-01	6.076398e-02	4.419493e-02	3.069132e-01	2.324059e-02	1.286488e-01	4.540653e-01	4.293720e-02	9.086851e-02	2.069576e-01	5.393919e-02	7.990638e-02	4.281665e-01	1.401619e-01	8.354009e-02	1.403590e-01	1.078779e-01	4.212024e-02	5.013297e-01	1.247731e-01	2.740208e-02	2.247863e-01	1.392965e-01	8.546673e-02	3.750247e-01	1.480238e-01	4.967170e-02	4.015809e-01	3.097799e-01	1.047462e-01	9.606822e-02	3.815310e-02	1.006116e-01	3.930949e-01	2.026738e-01	1.318435e-03	2.590181e-01	4.328308e-02	1.592456e-01	3.324101e-02	2.065484e-01	2.446532e-03	5.479367e-01	5.058171e-02	1.951609e-01	3.367145e-01	4.562114e-02	2.496354e-01	1.180509e-01	5.481725e-02	6.781267e-02	4.853772e-01	1.490506e-01	3.860625e-02	2.394118e-01	1.974149e-02	8.319726e-03	1.346002e-01	1.050719e-01	2.023806e-02	4.680066e-01	2.637636e-01	2.489912e-02	2.007247e-01	3.120117e-02	6.954365e-01	1.829870e-02	2.943984e-02	1.406712e-01	2.972493e-01	2.468837e-01	1.743015e-02	2.532102e-01	4.455544e-02	1.219522e-03	6.425276e-03	1.861522e-01	1.691739e-03	7.816007e-01	2.291051e-02	4.873703e-02	3.025645e-02	5.077021e-01	2.511997e-02	4.553568e-02	3.426487e-01	1.327424e-01	3.592831e-01	1.824026e-01	3.330523e-02	2.591000e-01	3.316657e-02	8.190291e-02	1.898232e-01	2.109297e-01	2.888238e-02	3.650603e-01	1.234015e-01	3.964912e-02	5.288610e-02	1.665513e-02	5.055793e-01	3.787667e-01	6.463587e-03	8.607623e-02	3.747367e-01	2.195601e-01	6.021964e-03	2.924058e-01	2.119921e-02	1.030781e-01	1.410916e-01	2.094399e-01	2.236507e-02	3.415383e-01	1.824870e-01	6.430657e-02	3.504722e-01	1.055909e-01	3.012580e-01	1.466896e-01	3.168273e-02	4.754231e-02	3.308129e-01	1.045736e-01	4.288142e-04	3.425655e-01	1.740769e-01	4.540223e-01	4.159638e-02	1.136602e-01	3.907211e-01	4.311403e-01	4.476233e-02	1.151573e-01	4.089401e-01	2.542381e-01	2.305966e-01	2.591896e-01	2.559757e-01	2.162163e-01	2.812465e-01	3.239102e-01	1.786270e-01	2.812008e-01	2.454982e-01	2.968460e-01	1.764550e-01	2.910898e-01	2.155511e-01	2.249884e-01	2.683707e-01	5.218992e-02	5.285911e-01	2.507288e-01	1.684902e-01	2.232389e-01	2.273317e-01	4.381880e-01	1.112414e-01	4.032323e-01	1.544696e-01	2.029218e-01	2.393762e-01	1.782525e-01	2.432953e-01	2.735841e-01	3.048681e-01	2.797799e-01	1.510087e-01	4.114891e-01	1.577222e-01	2.681790e-01	3.142389e-01	1.066359e-01	3.109461e-01	1.171545e-01	3.237556e-01	1.933238e-01	3.657661e-01	2.494792e-01	4.291796e-01	2.575448e-01	6.379636e-02	2.178443e-01	3.613766e-01	2.038959e-01	2.168831e-01	9.905624e-02	4.020424e-01	2.990927e-01	1.998086e-01	1.885082e-01	2.087928e-01	4.086668e-01	1.940322e-01	3.841141e-01	1.899843e-01	1.838015e-01	2.421001e-01	1.285030e-01	3.313020e-01	2.921503e-01	2.480447e-01	3.216815e-01	2.315749e-01	3.226205e-01	1.241231e-01	3.037733e-01	3.157029e-01	1.611782e-01	2.193455e-01	8.067427e-02	5.826033e-01	2.446726e-01	9.204975e-02	4.662329e-01	3.653906e-01	4.078698e-04	2.631162e-01	6.101255e-02	3.429637e-02	1.059920e+00	1.372148e-01	3.193837e-01	2.804941e+00	1.370873e-05	2.540534e-01	3.930156e+00	3.890588e-02	6.690199e-01	1.532805e+00	1.463734e-03	1.179484e-01	2.296186e+00	2.096756e-01	6.562505e-02	1.744485e+00	1.625747e-01	3.832705e+00	4.554418e+00	9.682521e-02	4.994817e-01	1.776373e-01	3.180829e-01	2.180582e+00	9.732021e-01	8.307953e-02	2.342400e+00	2.511146e-01	6.914352e-02	2.507082e+00	2.101708e-01	6.691351e-03	3.746034e+00	2.641458e-01	5.487557e-02	2.384798e+00	6.916683e-01	2.558000e-01	3.955607e+00
8030000	-4.740178e+04	1.521632e+02	5.327598e+00	4.685527e-02	3.065848e-01	3.940039e-02	2.754419e-02	5.231128e-01	5.650247e-02	6.440819e-02	2.828505e-01	2.693799e-02	4.905099e-02	5.277955e-01	4.895688e-02	7.307613e-02	1.924678e-01	6.973940e-02	6.626643e-02	4.448955e-01	1.535548e-01	7.215763e-02	1.439108e-01	1.296683e-01	5.154021e-02	4.967425e-01	1.059805e-01	7.540144e-02	2.196589e-01	5.142756e-02	3.017493e-02	5.086129e-01	1.147242e-01	3.105127e-02	4.605800e-01	2.206977e-01	2.287380e-01	4.370803e-02	1.522500e-02	9.057078e-02	5.093957e-01	2.018010e-01	2.152766e-03	1.670423e-01	2.903736e-02	1.518945e-01	3.223496e-02	1.096522e-02	5.338766e-03	7.650480e-01	3.451862e-02	1.604030e-01	2.905752e-01	2.447369e-02	4.685753e-01	3.815107e-02	1.782184e-02	5.277605e-02	4.697065e-01	1.838028e-01	3.161946e-02	2.501172e-01	1.197807e-02	8.405119e-03	2.987831e-01	6.921805e-02	5.687443e-03	2.737573e-01	3.441490e-01	2.326647e-02	3.531589e-01	2.528965e-02	2.845311e-01	5.609367e-02	2.576602e-01	1.370153e-01	3.780317e-01	1.757859e-01	2.961934e-02	2.369207e-01	4.262708e-02	1.051718e-02	8.973160e-04	1.453173e-01	1.285384e-03	8.266457e-01	1.533716e-02	2.612836e-01	4.383795e-02	4.507792e-02	3.609144e-01	6.103089e-03	2.827830e-01	9.412478e-02	5.087318e-01	1.115828e-01	3.931572e-02	1.890761e-01	5.716881e-02	1.360024e-01	1.617303e-01	2.211126e-01	1.122350e-02	3.138655e-01	1.560658e-01	4.540361e-02	2.634394e-01	2.656368e-02	2.954611e-01	3.166102e-01	5.252201e-02	3.175855e-02	3.930533e-01	2.455483e-01	9.395309e-03	3.128555e-01	7.389079e-03	1.812088e-01	2.408744e-01	8.822500e-02	1.492799e-01	2.549897e-01	8.542217e-02	6.736078e-02	2.926836e-01	1.342831e-01	2.766382e-01	1.174204e-01	1.116139e-01	7.909341e-02	3.153283e-01	2.155906e-01	1.188199e-03	2.488239e-01	1.399755e-01	4.798637e-01	4.557058e-02	1.362854e-01	3.382804e-01	4.556155e-01	4.247472e-02	1.244853e-01	3.774246e-01	2.376943e-01	2.582358e-01	2.579195e-01	2.461505e-01	2.276388e-01	2.715691e-01	3.148176e-01	1.859744e-01	2.242355e-01	2.599428e-01	3.060548e-01	2.097669e-01	3.632412e-01	1.907583e-01	1.802444e-01	2.657561e-01	3.387820e-02	5.818902e-01	2.233367e-01	1.608949e-01	3.027413e-01	1.481699e-01	4.430232e-01	1.060656e-01	4.255763e-01	1.892872e-01	1.015994e-01	2.835371e-01	1.771274e-01	3.152024e-01	2.583488e-01	2.493214e-01	2.207999e-01	1.659749e-01	4.384042e-01	1.748210e-01	2.322234e-01	3.256521e-01	1.586027e-01	2.835218e-01	1.215132e-01	3.457112e-01	1.721601e-01	3.606156e-01	2.992396e-01	3.361091e-01	2.866782e-01	7.797308e-02	2.931671e-01	2.611683e-01	1.427474e-01	3.029171e-01	1.139822e-01	4.407306e-01	2.179595e-01	2.273277e-01	1.995623e-01	2.031277e-01	4.008944e-01	1.964156e-01	3.346010e-01	2.933953e-01	1.263551e-01	2.456486e-01	1.203916e-01	3.231032e-01	2.748816e-01	2.816236e-01	2.965071e-01	1.992757e-01	3.053314e-01	1.988859e-01	2.494800e-01	2.942334e-01	1.877375e-01	2.685492e-01	7.804295e-02	5.860853e-01	2.312508e-01	1.046210e-01	4.706510e-01	3.940195e-01	5.688186e-02	2.838302e-01	7.126757e-02	4.645249e-02	1.695148e+00	1.026610e-01	3.412983e-01	1.844175e+00	9.402920e-02	1.870147e-01	3.173354e+00	4.550977e-01	4.943022e-01	1.467706e+00	1.018119e-01	3.797863e-02	2.571127e+00	2.692425e-01	7.928262e-02	1.254780e+00	1.660019e-01	3.679286e+00	4.946816e+00	1.015580e-01	5.003727e-01	1.482355e-01	2.240695e-01	2.369810e+00	8.897338e-01	7.043042e-02	2.348571e+00	4.812941e-01	7.015927e-02	2.222630e+00	2.811506e-01	2.090385e-03	2.997769e+00	2.993787e-01	6.025259e-02	2.479042e+00	4.778810e-01	2.288622e-01	3.869607e+00
8040000	-4.739600e+04	1.526565e+02	5.268805e+00	5.986219e-02	3.164068e-01	4.710402e-02	5.812763e-02	4.609521e-01	5.754729e-02	5.759869e-02	3.680157e-01	2.237591e-02	5.764005e-02	4.365383e-01	5.783132e-02	1.263009e-01	1.629987e-01	7.168873e-02	6.962408e-02	4.318505e-01	1.375371e-01	7.132890e-02	1.208154e-01	1.215661e-01	4.345926e-02	5.266638e-01	1.161665e-01	6.626127e-02	2.702645e-01	3.824415e-02	7.344165e-02	4.230929e-01	1.286956e-01	5.187553e-02	4.190666e-01	3.078832e-01	1.120010e-01	9.747444e-02	1.169927e-02	9.845139e-02	4.964404e-01	1.696895e-01	1.453315e-04	1.963370e-01	3.893634e-02	1.940788e-01	2.700009e-02	7.389485e-02	3.194047e-03	6.425633e-01	5.926902e-02	4.753407e-02	9.592229e-02	7.958144e-02	5.686678e-01	1.205319e-01	8.776249e-02	6.973971e-02	4.138398e-01	2.293134e-01	3.736208e-02	2.282466e-01	2.149845e-02	3.039477e-02	1.601695e-01	4.314848e-02	1.393953e-04	5.325456e-01	2.336023e-01	4.012730e-03	2.140820e-01	1.581425e-01	5.924251e-01	3.347665e-03	2.799000e-02	1.820524e-01	3.756235e-01	1.462041e-01	2.467471e-02	2.359939e-01	3.545137e-02	6.568275e-02	1.394434e-02	2.288200e-02	5.256297e-03	8.332792e-01	5.895539e-02	2.592937e-01	4.607038e-02	5.532216e-02	1.537361e-01	3.261249e-01	1.594528e-01	1.136602e-01	4.364893e-01	1.484857e-01	4.771946e-02	2.260972e-01	2.754818e-02	7.248274e-02	2.702135e-01	1.616976e-01	1.325265e-02	3.283297e-01	1.540239e-01	9.436722e-02	7.009696e-02	1.549602e-01	3.486012e-01	2.646977e-01	6.727671e-02	6.772423e-02	4.517754e-01	1.682951e-01	1.450373e-02	2.870938e-01	1.060784e-02	1.491056e-01	1.372321e-01	1.384939e-01	5.789799e-02	4.055530e-01	1.117173e-01	7.476551e-02	3.874028e-01	1.838744e-01	1.602253e-01	4.781890e-02	1.459132e-01	3.523893e-02	2.903825e-01	1.773067e-01	7.609320e-04	3.233769e-01	1.729340e-01	4.155260e-01	6.276949e-02	1.301891e-01	3.915155e-01	4.254356e-01	5.035767e-02	1.090200e-01	4.151867e-01	2.480630e-01	2.278856e-01	2.763224e-01	2.477290e-01	2.191900e-01	2.735749e-01	3.266950e-01	1.805401e-01	2.667338e-01	2.317492e-01	3.017272e-01	1.997898e-01	3.581222e-01	2.288746e-01	1.772335e-01	2.357697e-01	3.766971e-02	5.029507e-01	2.820876e-01	1.772920e-01	3.537018e-01	1.613583e-01	3.344155e-01	1.505243e-01	4.845215e-01	9.687061e-02	1.939787e-01	2.246291e-01	1.293814e-01	3.293657e-01	2.608104e-01	2.804425e-01	3.458519e-01	1.377594e-01	3.692418e-01	1.471468e-01	2.209354e-01	3.127354e-01	1.692749e-01	2.970544e-01	1.112341e-01	3.243141e-01	1.915638e-01	3.728881e-01	2.305520e-01	3.345753e-01	3.065174e-01	1.283553e-01	1.925650e-01	3.545071e-01	1.758771e-01	2.770509e-01	1.113596e-01	3.993868e-01	2.460870e-01	2.431666e-01	2.610059e-01	1.881506e-01	3.584577e-01	1.923857e-01	3.467482e-01	2.171275e-01	2.051860e-01	2.309384e-01	1.310834e-01	3.352376e-01	2.598675e-01	2.738115e-01	3.365904e-01	1.771722e-01	2.672141e-01	2.190234e-01	2.456825e-01	3.231063e-01	1.879434e-01	2.432678e-01	7.871752e-02	5.671543e-01	2.643438e-01	8.978441e-02	4.578131e-01	4.087921e-01	5.500381e-03	3.196910e-01	9.482291e-02	1.867299e-02	1.359110e+00	1.410061e-01	1.117799e-01	2.981970e+00	1.062927e-01	2.425476e-01	2.751189e+00	2.842120e-01	8.087783e-01	1.429886e+00	6.815990e-02	1.387607e-01	3.239321e+00	2.042577e-01	9.604818e-02	1.422831e+00	1.931601e-01	3.674484e+00	4.905430e+00	9.071629e-02	5.029529e-01	1.845886e-01	3.310431e-01	2.430281e+00	1.007533e+00	1.245177e-01	2.278846e+00	3.848799e-01	6.700246e-02	2.368567e+00	2.717526e-01	3.182522e-03	3.074207e+00	3.647570e-01	7.172153e-02	2.325481e+00	4.131958e-01	3.936063e-01	3.636754e+00
8050000	-4.741687e+04	1.484064e+02	5.364368e+00	9.204192e-02	3.016531e-01	2.950709e-02	8.780576e-02	4.436036e-01	4.538846e-02	5.873066e-02	3.684312e-01	3.599712e-02	5.475072e-02	4.284941e-01	5.359621e-02	1.374943e-01	1.850753e-01	9.110032e-02	7.984012e-02	4.157175e-01	9.077243e-02	7.259455e-02	1.335763e-01	1.260594e-01	6.210672e-02	5.089388e-01	9.672423e-02	6.712904e-02	1.772793e-01	9.156112e-02	1.131317e-02	5.414513e-01	1.112661e-01	9.939137e-03	4.300672e-01	2.165713e-01	2.413981e-01	2.283244e-02	7.919185e-02	8.790539e-02	4.125564e-01	2.217531e-01	3.942952e-03	2.373392e-01	3.650301e-02	1.563185e-01	1.303515e-01	6.267331e-02	2.895486e-03	6.171827e-01	3.057858e-02	7.983895e-02	2.579180e-01	4.478389e-02	4.678125e-01	1.026937e-01	4.695292e-02	4.556141e-02	5.429657e-01	1.574166e-01	2.294680e-02	2.268336e-01	4.275891e-03	2.113167e-02	1.085339e-01	1.539382e-01	2.808504e-02	4.577196e-01	2.305915e-01	3.153140e-02	4.302639e-01	8.037261e-02	2.946092e-01	6.883287e-03	1.563396e-01	1.876635e-01	3.881718e-01	1.368991e-01	1.667049e-02	2.347211e-01	3.587396e-02	2.105396e-02	5.377821e-03	8.464871e-02	2.518680e-03	8.847126e-01	1.688200e-03	7.997025e-02	1.720958e-02	1.073416e-01	5.710679e-01	6.547407e-02	1.589365e-01	8.570209e-02	3.716535e-01	1.852508e-01	5.162597e-02	2.583246e-01	4.744302e-02	7.482407e-02	1.203311e-01	3.579151e-01	1.019607e-02	3.509330e-01	8.580067e-02	8.231109e-02	1.265204e-01	7.248835e-02	4.690560e-01	1.759522e-01	7.367202e-02	7.216939e-02	4.515243e-01	1.867967e-01	1.050774e-02	2.580309e-01	2.097086e-02	7.777534e-02	6.813601e-02	2.888562e-01	1.372617e-02	4.000540e-01	1.514522e-01	1.115548e-01	2.592753e-01	7.339117e-02	2.886624e-01	8.956890e-02	1.775475e-01	8.548859e-02	3.121341e-01	1.053018e-01	1.443940e-03	3.541217e-01	1.415099e-01	4.427507e-01	4.123412e-02	1.170119e-01	3.990033e-01	4.233080e-01	5.273363e-02	1.214313e-01	4.025271e-01	2.441238e-01	2.269709e-01	2.882698e-01	2.406355e-01	2.137169e-01	2.705895e-01	3.336784e-01	1.820152e-01	2.618996e-01	2.301914e-01	3.158961e-01	1.920128e-01	3.682623e-01	2.640124e-01	1.234509e-01	2.442744e-01	3.827982e-02	5.236555e-01	2.870718e-01	1.509928e-01	3.220116e-01	1.855340e-01	3.411601e-01	1.512943e-01	4.286026e-01	1.407694e-01	1.687554e-01	2.618726e-01	1.638894e-01	3.273845e-01	2.478972e-01	2.608289e-01	2.878332e-01	1.332569e-01	4.054177e-01	1.734921e-01	2.806236e-01	2.471347e-01	1.462203e-01	3.260214e-01	1.179650e-01	3.268087e-01	1.753671e-01	3.798592e-01	2.709657e-01	3.740829e-01	2.839873e-01	7.096410e-02	2.883979e-01	2.256383e-01	2.179097e-01	2.680541e-01	1.250737e-01	3.845073e-01	2.810277e-01	2.093913e-01	2.348321e-01	2.089221e-01	3.949943e-01	1.612516e-01	3.414969e-01	2.151920e-01	2.013226e-01	2.419885e-01	1.296378e-01	3.068962e-01	2.681323e-01	2.953336e-01	3.424643e-01	1.838445e-01	3.694018e-01	1.042893e-01	2.591573e-01	3.339775e-01	1.884549e-01	2.184103e-01	7.520410e-02	5.353137e-01	3.020609e-01	8.742138e-02	4.625817e-01	4.000174e-01	3.035824e-02	2.986123e-01	8.912601e-03	1.388236e-01	1.410051e+00	1.409189e-01	2.917368e-01	3.991514e+00	1.150825e-01	4.477843e-01	3.193898e+00	2.539209e-01	4.399243e-01	1.852333e+00	2.628601e-01	6.983874e-03	2.756041e+00	1.488442e-01	1.353283e-01	1.413313e+00	1.693939e-01	3.877085e+00	4.762224e+00	9.416553e-02	4.984846e-01	2.115726e-01	1.482921e-01	2.374798e+00	7.684625e-01	1.234163e-01	2.394799e+00	3.432730e-01	5.012813e-02	2.650607e+00	1.709462e-01	1.446288e-02	2.616493e+00	3.965864e-01	5.946503e-02	2.489231e+00	6.209965e-01	2.515108e-01	3.757556e+00
8060000	-4.739805e+04	1.489602e+02	5.430189e+00	8.084563e-02	2.115880e-01	3.393546e-02	7.186198e-02	5.734438e-01	2.832513e-02	7.144883e-02	3.321425e-01	1.919021e-02	7.567055e-02	4.724257e-01	2.912217e-02	1.020975e-01	1.542061e-01	8.653638e-02	9.072718e-02	4.372687e-01	1.291642e-01	6.319461e-02	1.427273e-01	1.150665e-01	5.050052e-02	4.997089e-01	1.288021e-01	6.111832e-02	1.614150e-01	7.419667e-02	4.591156e-02	6.293640e-01	2.799449e-02	3.868411e-02	4.026524e-01	3.055982e-01	1.138566e-01	7.032226e-02	6.888642e-02	5.423964e-02	3.588530e-01	2.653927e-01	1.158692e-03	2.672192e-01	5.313676e-02	1.896919e-01	6.228935e-02	4.516265e-02	1.149904e-03	6.649772e-01	3.672895e-02	3.378934e-02	5.745600e-01	1.201788e-02	2.759812e-01	1.314013e-02	9.051136e-02	2.076777e-02	4.165626e-01	2.220689e-01	3.244095e-02	2.980008e-01	1.015892e-02	3.127753e-02	1.875569e-01	6.234418e-02	1.002599e-02	5.218079e-01	1.869875e-01	8.097837e-02	1.948049e-01	1.300093e-01	5.087879e-01	2.670144e-02	5.871809e-02	1.306025e-01	3.845553e-01	1.882892e-01	1.495198e-02	2.440130e-01	3.758803e-02	3.454211e-02	1.064924e-03	5.842944e-02	7.091744e-03	7.821400e-01	1.167318e-01	3.533607e-02	2.611260e-01	1.882266e-01	2.013569e-01	1.764870e-01	1.374675e-01	1.118968e-01	3.704093e-01	1.870498e-01	4.159532e-02	2.448841e-01	4.416461e-02	1.231067e-01	2.199570e-01	9.184758e-02	1.586140e-02	4.196430e-01	1.295842e-01	7.333867e-02	9.757144e-02	2.320888e-01	2.860947e-01	2.215569e-01	8.934951e-02	6.746528e-02	3.746525e-01	2.015500e-01	1.505272e-02	3.230088e-01	1.827065e-02	1.768474e-01	1.792856e-01	2.038489e-01	7.731439e-02	2.865831e-01	7.612054e-02	1.801291e-01	1.837625e-01	1.172994e-01	3.698270e-01	7.894816e-02	7.003379e-02	5.651814e-02	3.059052e-01	1.300587e-01	2.398111e-03	3.242049e-01	1.809150e-01	4.584589e-01	4.051603e-02	1.460468e-01	3.549783e-01	4.201585e-01	3.824189e-02	1.058625e-01	4.357371e-01	2.461223e-01	2.371527e-01	2.850935e-01	2.316314e-01	2.191656e-01	2.794770e-01	3.148418e-01	1.865155e-01	2.565226e-01	2.257240e-01	3.245859e-01	1.931674e-01	3.419012e-01	1.931163e-01	1.818958e-01	2.830867e-01	4.424318e-02	5.319596e-01	2.561251e-01	1.676721e-01	2.334554e-01	2.250964e-01	3.562012e-01	1.852470e-01	4.481113e-01	1.538305e-01	1.739543e-01	2.241038e-01	1.953496e-01	3.225384e-01	2.369664e-01	2.451457e-01	2.479143e-01	1.507335e-01	4.517779e-01	1.495743e-01	2.508046e-01	3.168334e-01	1.515956e-01	2.807664e-01	1.126389e-01	3.175199e-01	1.984887e-01	3.713526e-01	1.897434e-01	3.458540e-01	3.368805e-01	1.275221e-01	3.309447e-01	2.988680e-01	1.524319e-01	2.177554e-01	1.161427e-01	4.029124e-01	2.767137e-01	2.042312e-01	2.595025e-01	1.886050e-01	3.869171e-01	1.649755e-01	3.264007e-01	1.622680e-01	2.254660e-01	2.858653e-01	1.351088e-01	3.307160e-01	2.798896e-01	2.542856e-01	3.026568e-01	1.535565e-01	3.548339e-01	1.889528e-01	2.878965e-01	3.213613e-01	1.763541e-01	2.143881e-01	7.855933e-02	5.598109e-01	2.667301e-01	9.489969e-02	4.815840e-01	3.649117e-01	2.841368e-02	2.939188e-01	9.956803e-02	4.637297e-02	1.817445e+00	1.645700e-01	2.166942e-01	2.461284e+00	1.472527e-01	1.749265e-01	2.279489e+00	5.505761e-02	1.315491e+00	1.558720e+00	9.699560e-02	1.508041e-02	2.481285e+00	1.962598e-01	7.631902e-02	1.414045e+00	1.523838e-01	4.389865e+00	4.656581e+00	9.137263e-02	5.071378e-01	1.874802e-01	3.816999e-01	2.084903e+00	8.529284e-01	1.448205e-01	2.588665e+00	2.369310e-01	3.998213e-02	2.391841e+00	1.301861e-01	1.326652e-02	3.057889e+00	3.207512e-01	9.594961e-02	2.509841e+00	3.235507e-01	3.023963e-01	3.452970e+00
8070000	-4.738631e+04	1.303221e+02	6.092525e+00	6.987117e-02	2.520569e-01	3.210671e-02	6.157733e-02	5.518972e-01	3.249069e-02	4.623858e-02	2.776057e-01	2.739577e-02	5.628137e-02	5.582400e-01	3.423860e-02	1.051640e-01	2.002103e-01	7.913144e-02	1.004956e-01	4.172363e-01	9.776242e-02	7.522910e-02	1.537360e-01	1.359695e-01	3.855628e-02	4.813321e-01	1.151770e-01	4.300559e-02	2.712108e-01	5.212281e-02	2.825190e-02	3.802644e-01	2.251445e-01	4.894478e-02	5.276223e-01	2.972048e-01	4.932939e-02	5.395050e-02	2.294831e-02	1.014864e-01	4.196224e-01	2.138575e-01	1.836480e-04	2.114302e-01	5.341990e-02	1.580988e-01	3.365142e-02	3.658236e-02	4.791710e-03	7.315474e-01	3.532824e-02	1.496994e-01	3.511885e-01	2.829963e-02	3.977262e-01	3.228182e-02	4.080447e-02	4.212497e-02	4.430746e-01	1.913667e-01	1.837262e-02	2.860323e-01	1.902878e-02	8.508094e-03	1.809765e-01	1.877870e-01	2.277743e-02	4.097382e-01	1.902128e-01	5.153966e-02	4.028464e-01	1.082239e-01	3.492055e-01	5.743113e-03	8.244136e-02	1.445822e-01	3.657778e-01	1.287010e-01	2.809621e-02	2.563628e-01	7.648001e-02	1.559640e-02	2.233871e-02	7.196609e-02	3.764432e-03	8.254764e-01	6.085797e-02	1.179536e-01	1.008675e-01	1.701889e-01	1.204371e-01	4.182660e-01	7.228680e-02	1.092432e-01	4.629764e-01	1.343765e-01	3.165428e-02	2.111746e-01	5.057504e-02	8.034560e-02	1.453831e-01	2.465124e-01	1.836191e-02	3.727790e-01	1.366179e-01	5.138672e-02	1.976046e-01	5.939650e-03	2.726698e-01	3.289926e-01	1.434066e-01	7.597909e-02	3.933363e-01	1.683774e-01	8.095436e-03	3.440389e-01	1.017282e-02	2.421639e-01	1.683733e-01	2.154973e-01	2.612855e-02	3.002723e-01	4.756472e-02	7.964223e-02	2.228154e-01	4.127434e-02	3.735431e-01	7.347328e-02	2.092517e-01	3.035729e-02	3.623010e-01	2.886419e-01	3.023378e-03	2.530807e-01	6.259573e-02	4.377198e-01	4.104819e-02	1.225526e-01	3.986794e-01	4.247761e-01	4.212470e-02	1.250802e-01	4.080190e-01	2.343582e-01	2.412262e-01	2.706242e-01	2.537914e-01	2.069905e-01	2.767692e-01	3.219020e-01	1.943384e-01	2.565072e-01	2.674706e-01	3.193700e-01	1.566523e-01	3.762849e-01	1.848258e-01	1.738308e-01	2.650585e-01	3.375837e-02	5.341215e-01	2.771600e-01	1.549601e-01	2.898729e-01	1.603766e-01	4.031642e-01	1.465864e-01	3.419259e-01	1.633738e-01	1.548898e-01	3.398105e-01	1.664657e-01	3.051051e-01	2.529157e-01	2.755135e-01	2.614748e-01	1.891418e-01	4.128456e-01	1.365378e-01	2.393057e-01	3.002660e-01	1.754448e-01	2.849835e-01	1.461011e-01	3.114100e-01	1.731788e-01	3.693101e-01	3.337841e-01	3.825135e-01	2.328325e-01	5.086999e-02	3.129401e-01	2.438424e-01	2.575222e-01	1.856953e-01	1.037074e-01	4.436607e-01	2.285178e-01	2.241142e-01	2.447278e-01	1.991715e-01	3.406228e-01	2.154778e-01	3.723078e-01	1.982262e-01	2.082278e-01	2.212382e-01	1.293970e-01	2.984759e-01	3.096083e-01	2.625188e-01	3.010814e-01	1.710301e-01	3.609017e-01	1.669868e-01	2.532680e-01	2.865472e-01	1.841963e-01	2.759886e-01	5.619330e-02	5.941805e-01	2.592651e-01	9.036104e-02	4.672030e-01	3.570402e-01	1.313855e-02	2.870808e-01	1.366057e-01	7.910038e-02	1.118956e+00	1.190414e-01	1.119002e-01	3.077255e+00	4.313936e-02	6.223593e-01	3.140687e+00	4.134375e-03	2.434273e-01	1.581335e+00	2.369880e-02	2.851058e-02	3.582602e+00	1.924714e-01	2.594025e-02	1.608480e+00	1.464959e-01	4.495302e+00	4.710040e+00	9.267165e-02	5.005729e-01	1.770879e-01	3.465142e-01	2.201479e+00	1.309127e+00	2.115456e-01	1.874028e+00	1.718622e-01	7.226437e-02	1.949772e+00	1.784419e-01	1.550285e-02	2.972988e+00	2.557104e-01	6.904927e-02	2.516711e+00	5.565829e-01	1.382699e-01	3.764350e+00
8080000	-4.739072e+04	1.461933e+02	5.577841e+00	8.765869e-02	2.791846e-01	2.778487e-02	6.627435e-02	4.934032e-01	4.569432e-02	3.442151e-02	3.278810e-01	2.505018e-02	7.103771e-02	4.979767e-01	4.363282e-02	9.957147e-02	1.763599e-01	1.099729e-01	8.328733e-02	4.024298e-01	1.283786e-01	8.452499e-02	1.634290e-01	1.296390e-01	4.677161e-02	4.588031e-01	1.168323e-01	2.381713e-02	1.882503e-01	1.160109e-01	5.780056e-02	4.837355e-01	1.303857e-01	8.594598e-03	2.893808e-01	5.035235e-01	1.587306e-01	3.317778e-02	6.592647e-03	8.253963e-02	4.545011e-01	1.858970e-01	1.094603e-03	2.134536e-01	6.251400e-02	1.666430e-01	3.449207e-02	3.674069e-02	3.537871e-02	7.094799e-01	1.726562e-02	1.387807e-01	2.665149e-01	5.718228e-03	4.408647e-01	3.485261e-02	1.132688e-01	9.914131e-02	5.220488e-01	1.700438e-01	2.151777e-02	1.749612e-01	1.228715e-02	5.012600e-02	1.737603e-01	1.784984e-01	1.113125e-02	2.825887e-01	3.038953e-01	1.047267e-01	2.043320e-01	7.337752e-02	4.220114e-01	5.314928e-02	1.424032e-01	1.821265e-01	3.852164e-01	1.513729e-01	2.057315e-02	2.269201e-01	3.379092e-02	6.497781e-02	2.582026e-02	3.242030e-01	5.666289e-05	5.274523e-01	5.748997e-02	3.093742e-01	1.954540e-02	5.387561e-03	2.904893e-01	2.340729e-01	1.411305e-01	9.682528e-02	4.444564e-01	1.488371e-01	3.096103e-02	2.456093e-01	3.331090e-02	9.001917e-02	1.890884e-01	2.152046e-01	1.998714e-02	3.789735e-01	1.067272e-01	6.091474e-02	7.899484e-02	1.148692e-01	5.249466e-01	1.701708e-01	5.010385e-02	5.252620e-02	3.443828e-01	1.704543e-01	1.689306e-02	3.987491e-01	1.699446e-02	1.860645e-01	2.014905e-01	1.310418e-01	3.628550e-02	3.675023e-01	7.761535e-02	8.652769e-02	2.004473e-01	1.085587e-01	3.041211e-01	1.359651e-01	1.643802e-01	5.707165e-02	3.853980e-01	2.000786e-01	7.440830e-04	2.713514e-01	8.535627e-02	4.233267e-01	4.478486e-02	1.236946e-01	4.081939e-01	4.315967e-01	4.813323e-02	1.156640e-01	4.046061e-01	2.355542e-01	2.423979e-01	2.711481e-01	2.508998e-01	1.991843e-01	2.703327e-01	3.336945e-01	1.967885e-01	2.159342e-01	2.570372e-01	3.011517e-01	2.258769e-01	4.102329e-01	2.064369e-01	1.473975e-01	2.359327e-01	4.572639e-02	5.387763e-01	2.411793e-01	1.743180e-01	3.830533e-01	1.282351e-01	3.345090e-01	1.542026e-01	3.786209e-01	2.024997e-01	1.356225e-01	2.832570e-01	1.204243e-01	3.086883e-01	2.913254e-01	2.795620e-01	2.699611e-01	1.337733e-01	4.650772e-01	1.311885e-01	2.462743e-01	3.190871e-01	1.583207e-01	2.763179e-01	1.126082e-01	3.067286e-01	1.899573e-01	3.907060e-01	1.834815e-01	4.136382e-01	3.123466e-01	9.053372e-02	2.601127e-01	3.420612e-01	1.334735e-01	2.643526e-01	1.128971e-01	3.874086e-01	3.087400e-01	1.909543e-01	2.556322e-01	1.846648e-01	3.762295e-01	1.834735e-01	3.695928e-01	2.756010e-01	1.606566e-01	1.941497e-01	1.513110e-01	2.751133e-01	3.186805e-01	2.548952e-01	2.955483e-01	1.814052e-01	3.285514e-01	1.944951e-01	2.721370e-01	3.326523e-01	1.713871e-01	2.238236e-01	7.659969e-02	5.562894e-01	2.741220e-01	9.298892e-02	4.743576e-01	4.021406e-01	9.632225e-02	2.917828e-01	8.616162e-02	7.853711e-02	1.629704e+00	1.239477e-01	6.198467e-03	1.631645e+00	8.355241e-02	4.420119e-02	2.923967e+00	1.257332e-01	6.995257e-01	1.881522e+00	2.866258e-03	5.574495e-01	1.806429e+00	2.242012e-01	1.867465e-02	1.271062e+00	1.577106e-01	4.501662e+00	4.520401e+00	9.540999e-02	4.718907e-01	2.104621e-01	4.404874e-01	2.197628e+00	1.051798e+00	1.719768e-01	2.052951e+00	3.401750e-01	7.322428e-02	2.339964e+00	2.890166e-01	5.751451e-04	2.858996e+00	2.541687e-01	4.644186e-02	2.596373e+00	4.810707e-01	1.658779e-01	3.802111e+00
8090000	-4.739656e+04	1.375933e+02	5.832756e+00	9.863750e-02	2.974843e-01	3.291415e-02	4.030251e-02	4.815061e-01	4.915547e-02	4.804932e-02	3.261475e-01	2.085625e-02	4.934582e-02	5.102381e-01	4.536300e-02	1.000838e-01	1.734822e-01	6.657703e-02	1.014277e-01	4.391315e-01	1.192978e-01	6.897660e-02	1.255880e-01	1.064882e-01	5.290490e-02	5.412775e-01	1.047649e-01	4.908805e-02	1.747169e-01	1.024233e-01	2.224530e-02	5.747218e-01	7.680470e-02	6.131769e-02	5.822782e-01	1.751159e-01	8.759993e-02	4.297694e-02	5.071131e-02	7.214164e-02	3.411979e-01	2.353027e-01	1.708872e-05	3.019518e-01	4.938883e-02	1.005165e-01	3.752447e-02	4.260207e-02	9.699435e-03	7.517761e-01	5.788143e-02	8.904549e-02	2.843758e-01	2.724994e-02	3.460290e-01	1.332811e-01	1.200186e-01	7.586653e-02	4.696737e-01	1.607275e-01	3.789237e-02	2.479618e-01	7.878158e-03	2.932121e-02	1.338731e-01	3.493335e-02	5.724213e-03	4.195750e-01	3.765731e-01	1.058796e-01	2.753157e-01	3.141438e-02	4.492245e-01	1.427121e-02	1.238946e-01	1.354765e-01	4.094060e-01	1.709287e-01	2.460722e-02	2.255606e-01	3.402106e-02	2.988452e-02	3.634411e-03	6.807305e-02	3.221774e-03	8.529758e-01	4.221045e-02	1.796136e-01	3.886187e-02	5.613308e-02	3.538045e-01	8.864231e-02	2.829447e-01	1.058328e-01	4.188408e-01	1.328510e-01	5.881509e-02	2.339177e-01	4.974265e-02	1.085360e-01	1.424773e-01	2.473752e-01	1.153763e-03	3.696129e-01	1.308448e-01	2.548515e-02	2.153437e-01	2.631075e-02	4.897234e-01	1.756370e-01	6.749994e-02	8.250786e-02	3.149348e-01	2.055846e-01	8.428242e-03	3.701524e-01	1.839215e-02	2.220528e-01	1.257648e-01	6.229864e-02	4.398719e-02	4.389587e-01	1.069379e-01	1.892597e-01	1.892364e-01	8.639986e-02	2.460428e-01	1.757075e-01	1.133538e-01	4.679257e-02	2.941040e-01	1.063444e-01	1.251010e-03	3.928388e-01	1.586691e-01	4.234534e-01	4.713518e-02	1.276916e-01	4.017199e-01	4.378019e-01	4.881488e-02	1.211171e-01	3.922661e-01	2.598586e-01	2.243061e-01	2.649093e-01	2.509260e-01	2.287097e-01	2.604393e-01	3.366588e-01	1.741922e-01	2.423394e-01	2.519406e-01	3.270954e-01	1.786246e-01	3.411375e-01	2.110415e-01	1.452164e-01	3.026046e-01	5.237132e-02	5.344128e-01	2.691355e-01	1.440804e-01	2.783462e-01	1.399762e-01	3.970547e-01	1.846228e-01	3.168995e-01	2.215369e-01	2.328494e-01	2.287142e-01	1.410221e-01	2.901256e-01	2.906468e-01	2.782055e-01	2.777726e-01	1.860386e-01	4.132231e-01	1.229657e-01	2.939666e-01	2.958280e-01	1.738629e-01	2.363426e-01	1.229751e-01	3.362644e-01	1.553048e-01	3.854557e-01	2.307362e-01	4.271126e-01	2.807195e-01	6.143171e-02	2.614437e-01	2.828041e-01	1.920795e-01	2.636727e-01	1.297710e-01	3.755217e-01	2.504105e-01	2.442968e-01	1.913453e-01	1.959297e-01	4.254143e-01	1.873106e-01	3.500603e-01	2.109419e-01	1.984812e-01	2.405166e-01	1.342115e-01	2.911587e-01	3.321766e-01	2.424532e-01	3.628329e-01	1.609753e-01	3.239537e-01	1.522381e-01	2.580629e-01	2.825953e-01	2.145411e-01	2.448008e-01	8.460692e-02	5.400064e-01	2.828830e-01	9.250373e-02	4.593614e-01	3.384202e-01	1.094279e-01	2.704193e-01	5.346109e-02	7.358209e-03	1.354724e+00	1.646775e-01	3.435217e-02	2.832631e+00	1.018279e-01	3.230560e-02	3.247092e+00	1.561809e-01	3.797000e-01	1.510755e+00	1.574036e-01	2.586430e-01	2.871003e+00	1.936000e-01	6.150885e-02	1.647104e+00	1.834662e-01	4.196475e+00	5.001593e+00	9.556792e-02	4.501038e-01	1.703194e-01	3.129859e-01	2.925155e+00	9.075878e-01	2.010911e-01	1.798433e+00	2.823703e-01	4.258283e-02	2.065363e+00	1.904839e-01	7.028328e-03	3.134706e+00	3.826572e-01	1.490497e-01	2.171932e+00	4.794625e-01	3.154363e-01	3.450828e+00
8100000	-4.741539e+04	1.471087e+02	5.490269e+00	6.486564e-02	3.087155e-01	4.569730e-02	3.533451e-02	4.953299e-01	5.005709e-02	6.165118e-02	3.564430e-01	2.397116e-02	5.555991e-02	4.452784e-01	5.709639e-02	9.013689e-02	2.113002e-01	6.037365e-02	8.878547e-02	4.146487e-01	1.347551e-01	5.874068e-02	1.232420e-01	1.422171e-01	3.667701e-02	5.270519e-01	1.120713e-01	7.067415e-02	2.680613e-01	1.599342e-02	1.781228e-02	4.686000e-01	1.588588e-01	3.484008e-02	3.068458e-01	4.283234e-01	1.219522e-01	3.818929e-02	6.984927e-02	8.858681e-02	4.741102e-01	1.119076e-01	6.026085e-03	2.746487e-01	4.472054e-02	1.393324e-01	4.138284e-02	8.583157e-02	1.195361e-03	7.087458e-01	2.351211e-02	4.889060e-02	1.972147e-01	2.667979e-02	6.696737e-01	3.150796e-02	2.603320e-02	3.056460e-02	4.911396e-01	2.080193e-01	2.214550e-02	2.304395e-01	1.769150e-02	2.025150e-02	6.880463e-02	1.444520e-01	2.788681e-03	6.878031e-01	7.590003e-02	7.952442e-03	4.604700e-01	1.194091e-01	2.896374e-01	5.095156e-02	7.157957e-02	1.561254e-01	3.453991e-01	1.358281e-01	3.369863e-02	2.652723e-01	6.367652e-02	4.465189e-02	2.084066e-03	6.880654e-02	6.895809e-03	8.390545e-01	3.850715e-02	4.182779e-02	3.157911e-01	1.117369e-01	5.062138e-01	3.047769e-03	2.138267e-02	1.074736e-01	4.446998e-01	1.423594e-01	3.923218e-02	2.293208e-01	3.691436e-02	7.012571e-02	2.182782e-01	1.680792e-01	9.749091e-03	3.360260e-01	1.977418e-01	2.985169e-03	1.494635e-01	5.752736e-02	3.818614e-01	3.464261e-01	6.173650e-02	9.174848e-02	4.839193e-01	1.270233e-01	9.496359e-03	2.463450e-01	4.146767e-02	1.879059e-01	1.729911e-01	1.236584e-02	6.291451e-02	4.958707e-01	6.795192e-02	9.238617e-02	2.245561e-01	1.299359e-01	3.372137e-01	1.169510e-01	9.895722e-02	3.472996e-02	3.153273e-01	2.810907e-01	1.782955e-03	2.410426e-01	1.260264e-01	4.342193e-01	4.902892e-02	1.348825e-01	3.818692e-01	4.339071e-01	4.473197e-02	1.166666e-01	4.046943e-01	2.404004e-01	2.431762e-01	2.651431e-01	2.512803e-01	2.143881e-01	2.706248e-01	3.406939e-01	1.742931e-01	2.586947e-01	2.024277e-01	3.214325e-01	2.174452e-01	3.835696e-01	1.906014e-01	2.049046e-01	2.209244e-01	4.588946e-02	5.043345e-01	2.513823e-01	1.983937e-01	3.661759e-01	1.455912e-01	3.444656e-01	1.437673e-01	3.613014e-01	2.361403e-01	1.625200e-01	2.400384e-01	1.670130e-01	3.047370e-01	2.442164e-01	2.840336e-01	2.573509e-01	1.466306e-01	4.114729e-01	1.845457e-01	2.285114e-01	3.271438e-01	1.609045e-01	2.834403e-01	1.377105e-01	3.488447e-01	1.644954e-01	3.489495e-01	2.836948e-01	2.552865e-01	2.879727e-01	1.730460e-01	2.535959e-01	2.898665e-01	1.768808e-01	2.796568e-01	1.207681e-01	3.988093e-01	2.620560e-01	2.183667e-01	2.814644e-01	1.822213e-01	3.642742e-01	1.720401e-01	3.976732e-01	1.808797e-01	1.956137e-01	2.258334e-01	1.291793e-01	3.590004e-01	2.121547e-01	2.996656e-01	3.027803e-01	2.081836e-01	3.023341e-01	1.867021e-01	2.232088e-01	3.487555e-01	1.543828e-01	2.736530e-01	7.346166e-02	5.693807e-01	2.565400e-01	1.006176e-01	5.127666e-01	3.917614e-01	8.591468e-02	2.633373e-01	4.224559e-02	3.427156e-03	1.282003e+00	1.189842e-01	1.527867e-01	2.463916e+00	1.518694e-02	2.119752e-02	3.818376e+00	2.925220e-01	2.415447e-01	1.341530e+00	1.971836e-01	4.401848e-02	2.809539e+00	1.189748e-01	1.440764e-02	1.727062e+00	1.744189e-01	3.880461e+00	4.988148e+00	9.750525e-02	4.720877e-01	2.244936e-01	3.943502e-01	2.415075e+00	8.265480e-01	4.086086e-01	2.185757e+00	1.613330e-01	4.609695e-02	2.290209e+00	1.340832e-01	4.580303e-03	3.021681e+00	5.090541e-01	6.613222e-02	2.527391e+00	4.128775e-01	2.242183e-01	3.575565e+00
8110000	-4.735960e+04	1.421588e+02	5.530075e+00	9.256858e-02	3.621108e-01	3.245327e-02	1.085198e-02	4.425862e-01	5.942917e-02	5.294706e-02	3.228819e-01	2.649069e-02	9.614401e-02	4.593113e-01	4.222502e-02	1.001572e-01	1.605673e-01	5.234499e-02	8.803442e-02	4.653456e-01	1.335505e-01	7.199550e-02	1.556432e-01	1.230857e-01	3.988551e-02	4.893753e-01	1.200147e-01	3.912704e-02	1.099229e-01	8.735673e-02	3.885886e-02	6.610558e-01	6.367859e-02	4.276954e-02	4.765956e-01	2.103813e-01	2.059711e-01	4.687011e-02	1.741243e-02	6.978368e-02	3.941784e-01	1.809246e-01	1.922074e-04	2.973102e-01	5.761091e-02	1.361262e-01	3.976688e-02	3.578256e-02	2.251921e-02	7.215215e-01	4.428365e-02	1.152878e-01	3.081745e-01	3.228385e-02	3.997608e-01	3.819655e-02	1.062965e-01	4.383062e-02	5.706875e-01	1.684177e-01	2.458747e-02	1.896017e-01	2.875023e-03	1.621703e-02	1.206305e-01	2.095817e-02	3.603403e-02	5.383502e-01	2.678101e-01	3.022531e-02	2.284346e-01	5.836813e-02	4.778311e-01	7.969000e-02	1.254509e-01	1.977909e-01	3.573193e-01	1.654575e-01	2.024717e-02	2.198884e-01	3.929674e-02	5.728995e-02	6.034910e-03	4.019744e-02	1.998609e-04	8.256224e-01	7.065546e-02	3.271306e-01	1.657991e-01	8.048487e-02	5.696755e-02	2.295536e-01	1.400643e-01	1.017691e-01	4.139941e-01	1.377119e-01	3.547742e-02	2.669829e-01	4.406460e-02	1.503408e-01	3.938830e-01	1.004775e-01	5.448102e-03	2.543698e-01	9.548076e-02	5.508890e-02	9.523058e-02	3.999486e-02	6.279205e-01	1.330366e-01	4.872855e-02	9.133397e-02	4.298082e-01	1.461778e-01	2.030865e-02	2.980945e-01	1.427688e-02	1.959810e-01	1.873330e-01	1.872791e-01	5.746099e-02	2.984637e-01	7.348227e-02	1.850376e-01	2.160913e-01	1.010071e-01	1.921161e-01	1.395112e-01	1.662367e-01	5.027207e-02	2.938699e-01	2.251419e-01	1.407598e-03	2.774226e-01	1.518859e-01	3.933451e-01	4.855069e-02	1.210009e-01	4.371032e-01	4.178159e-01	4.200829e-02	1.159848e-01	4.241910e-01	2.391878e-01	2.400304e-01	2.682203e-01	2.525615e-01	2.027964e-01	2.822032e-01	3.207394e-01	1.942609e-01	2.586664e-01	2.231162e-01	3.233434e-01	1.948740e-01	3.748519e-01	1.620146e-01	1.299688e-01	3.331647e-01	5.873195e-02	5.333154e-01	2.643121e-01	1.436406e-01	3.235069e-01	1.376745e-01	3.799810e-01	1.588376e-01	3.248926e-01	1.754753e-01	2.511450e-01	2.484870e-01	1.488436e-01	3.199087e-01	2.561058e-01	2.751419e-01	3.119876e-01	1.247142e-01	4.394077e-01	1.238904e-01	2.771964e-01	3.093384e-01	1.961523e-01	2.173130e-01	1.054814e-01	3.133180e-01	1.705297e-01	4.106709e-01	1.914078e-01	3.771699e-01	3.618597e-01	6.956263e-02	3.337601e-01	2.759785e-01	1.557489e-01	2.345125e-01	1.142599e-01	4.042855e-01	2.863702e-01	1.950844e-01	2.191639e-01	1.785138e-01	3.632686e-01	2.390537e-01	3.749653e-01	2.102221e-01	1.959008e-01	2.189118e-01	1.432097e-01	3.187854e-01	2.535327e-01	2.844722e-01	3.170067e-01	2.317828e-01	2.923698e-01	1.588408e-01	2.580176e-01	2.953344e-01	1.799533e-01	2.666946e-01	8.149709e-02	5.532536e-01	2.711295e-01	9.411983e-02	4.651032e-01	3.564750e-01	1.210843e-01	2.880684e-01	7.165930e-02	2.218044e-02	1.236371e+00	1.091150e-01	1.292865e-01	3.457411e+00	1.106322e-02	7.733666e-02	2.794509e+00	7.059087e-03	3.951344e+00	1.519933e+00	1.144154e-01	1.790202e-01	3.128126e+00	2.458203e-01	6.319720e-02	1.457979e+00	1.520973e-01	3.696422e+00	4.788904e+00	9.522750e-02	5.107381e-01	1.691611e-01	2.937602e-01	2.627775e+00	8.828380e-01	1.579744e-01	2.343986e+00	1.924870e-01	7.962354e-02	2.296704e+00	1.377465e-01	5.221478e-03	3.608070e+00	4.838777e-01	3.986305e-02	2.532142e+00	4.961579e-01	2.340197e-01	3.406256e+00
8120000	-4.739097e+04	1.391819e+02	5.689133e+00	4.710563e-02	3.105516e-01	3.662942e-02	8.498710e-02	4.773909e-01	4.333534e-02	9.594239e-02	2.759909e-01	1.692204e-02	4.025055e-02	5.336154e-01	3.727870e-02	8.752201e-02	2.106659e-01	7.190955e-02	8.356339e-02	4.466255e-01	9.971364e-02	7.781566e-02	1.526695e-01	1.304644e-01	5.037908e-02	4.783424e-01	1.103290e-01	1.074878e-02	1.168659e-01	1.234017e-01	1.595572e-02	6.566173e-01	7.641064e-02	6.276616e-02	4.407325e-01	3.320870e-01	1.255125e-01	2.305518e-02	1.584663e-02	3.547274e-02	3.854039e-01	3.184424e-01	3.968202e-03	2.264933e-01	3.021945e-02	1.100530e-01	3.683422e-02	1.258388e-01	1.184909e-02	6.653289e-01	5.009597e-02	1.348898e-01	2.260948e-01	1.857392e-02	5.541933e-01	4.824619e-02	1.800202e-02	2.898142e-02	5.274189e-01	1.885667e-01	2.524735e-02	2.202688e-01	9.516792e-03	1.918912e-02	1.880276e-01	8.879167e-02	3.902000e-03	4.713027e-01	2.287869e-01	3.006974e-02	5.233719e-01	4.931296e-03	2.488471e-01	2.464829e-02	1.681316e-01	1.210852e-01	4.597936e-01	1.183282e-01	2.679480e-02	2.126700e-01	6.132816e-02	3.001737e-02	3.987901e-03	2.761214e-02	1.852566e-02	8.790078e-01	4.084915e-02	1.573797e-01	5.521398e-02	2.702758e-02	3.712225e-01	8.234470e-02	3.068115e-01	9.956613e-02	3.923138e-01	2.082933e-01	3.510986e-02	2.360597e-01	2.865723e-02	1.266608e-01	1.960959e-01	1.719978e-01	2.517742e-02	3.394203e-01	1.406478e-01	1.181883e-01	1.342884e-02	5.739133e-02	5.146361e-01	1.668620e-01	1.294935e-01	5.439185e-02	4.273167e-01	1.984337e-01	7.668245e-03	2.916185e-01	2.057093e-02	2.380464e-01	2.718252e-01	8.649217e-02	4.492098e-02	2.279916e-01	1.307236e-01	1.060708e-01	1.280132e-01	1.872328e-01	2.936143e-01	1.252486e-01	1.598204e-01	3.986829e-02	2.802793e-01	1.047205e-01	1.417191e-03	3.864355e-01	1.872792e-01	4.292928e-01	4.787844e-02	1.278663e-01	3.949625e-01	4.361522e-01	4.068977e-02	1.132309e-01	4.099272e-01	2.502036e-01	2.378127e-01	2.857225e-01	2.262613e-01	2.176351e-01	2.930746e-01	2.947458e-01	1.945445e-01	2.068571e-01	2.315009e-01	3.541291e-01	2.075129e-01	3.977816e-01	1.699479e-01	1.819147e-01	2.503558e-01	5.316329e-02	4.948775e-01	2.838972e-01	1.680620e-01	3.094917e-01	1.725764e-01	3.982501e-01	1.196818e-01	4.436909e-01	1.459332e-01	2.103786e-01	1.999973e-01	1.791827e-01	3.141443e-01	2.346422e-01	2.720308e-01	2.785684e-01	1.408078e-01	4.475747e-01	1.330491e-01	2.814030e-01	2.988701e-01	1.442101e-01	2.755168e-01	1.178508e-01	3.411665e-01	1.353622e-01	4.056205e-01	3.176272e-01	3.511018e-01	2.019721e-01	1.292989e-01	2.483065e-01	2.904509e-01	1.668716e-01	2.943710e-01	1.098324e-01	4.127987e-01	2.864234e-01	1.909455e-01	2.232519e-01	2.161890e-01	3.673261e-01	1.932331e-01	3.525021e-01	2.560097e-01	1.764226e-01	2.150657e-01	1.483135e-01	3.260704e-01	2.627617e-01	2.628545e-01	2.423911e-01	2.235031e-01	3.481852e-01	1.859205e-01	2.930381e-01	3.348832e-01	1.737676e-01	1.983111e-01	8.018879e-02	5.134386e-01	3.203029e-01	8.606976e-02	5.023802e-01	3.500620e-01	1.380315e-01	2.944118e-01	4.107104e-02	1.912005e-02	1.644259e+00	1.411048e-01	6.463753e-01	2.350246e+00	8.500571e-02	1.742301e-01	2.987236e+00	2.075660e-01	1.826746e+00	1.801524e+00	1.023027e-02	3.281283e-01	3.051406e+00	1.923759e-01	6.149890e-02	1.604379e+00	1.776383e-01	3.786232e+00	4.669473e+00	9.775026e-02	5.508323e-01	1.657554e-01	2.717653e-01	2.749467e+00	8.179529e-01	8.903798e-02	2.263230e+00	3.348040e-01	7.131297e-02	2.225913e+00	1.858046e-01	1.091083e-03	3.332368e+00	2.268019e-01	7.323353e-02	2.479521e+00	3.768058e-01	2.629111e-01	3.507478e+00
8130000	-4.739582e+04	1.432763e+02	5.508702e+00	5.665569e-02	3.452468e-01	4.590772e-02	4.575511e-02	4.456641e-01	6.077050e-02	6.593313e-02	3.019793e-01	2.815943e-02	4.588986e-02	5.066280e-01	5.141022e-02	1.037096e-01	2.195779e-01	4.648773e-02	7.476048e-02	4.214816e-01	1.339827e-01	8.140290e-02	1.612776e-01	1.365196e-01	4.426572e-02	4.653872e-01	1.111470e-01	1.430209e-02	1.483918e-01	6.014510e-02	1.444787e-02	5.614415e-01	2.012717e-01	4.822050e-02	3.841125e-01	3.138808e-01	2.055624e-01	3.481789e-02	1.340594e-02	5.411723e-02	3.701096e-01	3.695303e-01	4.254019e-04	1.878031e-01	1.801437e-02	2.130575e-01	3.851005e-02	3.261299e-02	8.389755e-03	6.097617e-01	9.766798e-02	1.849315e-01	2.856547e-01	9.666269e-02	3.576372e-01	6.473960e-02	1.037424e-02	6.524664e-02	4.424410e-01	1.525122e-01	2.920324e-02	2.896173e-01	2.097963e-02	1.075456e-02	1.657494e-01	2.282148e-02	1.648795e-02	4.527828e-01	3.314038e-01	3.654178e-02	3.142176e-01	1.024124e-01	4.228961e-01	4.410541e-03	1.195217e-01	1.469234e-01	3.390713e-01	1.725325e-01	1.408848e-02	2.520914e-01	7.529283e-02	2.080316e-02	1.058406e-02	3.160216e-02	1.185687e-03	9.162146e-01	1.961030e-02	9.469805e-02	4.970777e-03	1.822036e-02	2.794502e-01	2.146842e-01	3.879764e-01	9.561031e-02	4.548452e-01	1.787915e-01	3.312124e-02	2.009122e-01	3.671949e-02	9.059901e-02	3.136781e-01	2.428601e-01	1.038092e-02	2.212637e-01	1.212182e-01	2.136440e-02	1.165709e-01	4.489608e-02	6.136754e-01	1.241153e-01	7.937796e-02	7.099698e-02	3.806957e-01	1.655701e-01	1.810746e-02	3.364829e-01	2.814687e-02	1.003501e-01	1.660997e-01	3.504416e-01	2.385707e-02	3.222105e-01	3.704102e-02	9.645633e-02	2.998365e-01	1.001123e-01	3.479456e-01	5.193340e-02	1.037158e-01	3.411376e-02	4.095129e-01	2.846614e-01	4.346305e-04	1.773010e-01	9.397632e-02	4.313826e-01	5.572687e-02	1.205256e-01	3.923649e-01	4.422786e-01	4.281427e-02	1.163812e-01	3.985260e-01	2.218699e-01	2.503311e-01	2.767781e-01	2.510208e-01	2.130126e-01	2.815713e-01	3.172233e-01	1.881928e-01	2.445826e-01	2.493817e-01	3.195372e-01	1.864984e-01	3.343094e-01	2.209499e-01	1.697850e-01	2.749557e-01	4.308958e-02	5.045004e-01	2.917222e-01	1.606879e-01	3.364291e-01	1.417586e-01	4.079101e-01	1.139021e-01	2.830175e-01	2.571242e-01	2.443489e-01	2.155094e-01	1.744299e-01	2.497624e-01	2.651453e-01	3.106624e-01	2.991065e-01	1.490260e-01	4.039682e-01	1.478993e-01	3.279927e-01	3.107592e-01	1.420695e-01	2.191787e-01	1.314243e-01	3.374925e-01	1.699780e-01	3.611052e-01	1.843948e-01	3.490036e-01	4.108865e-01	5.571499e-02	2.886174e-01	3.583408e-01	1.342626e-01	2.187791e-01	1.046972e-01	4.086583e-01	2.765119e-01	2.101326e-01	2.420571e-01	1.951450e-01	3.554535e-01	2.073445e-01	3.984378e-01	1.709880e-01	2.075571e-01	2.230171e-01	1.623324e-01	3.170747e-01	2.350315e-01	2.855615e-01	3.175361e-01	2.311739e-01	3.320779e-01	1.192122e-01	3.014586e-01	2.789460e-01	1.416304e-01	2.779650e-01	6.698469e-02	6.004705e-01	2.333243e-01	9.922053e-02	5.427643e-01	3.824501e-01	1.574719e-02	2.865966e-01	1.137533e-02	3.332243e-02	1.398017e+00	1.013573e-01	1.632355e-01	3.445827e+00	8.020503e-02	9.264287e-02	4.271097e+00	3.639525e-02	1.547193e+00	1.258306e+00	3.543592e-02	1.838280e-01	3.898667e+00	1.824905e-01	1.027943e-01	1.210018e+00	1.680071e-01	3.474199e+00	4.649480e+00	1.030079e-01	4.780830e-01	2.181757e-01	2.654210e-01	2.589838e+00	1.625176e+00	1.107951e-01	1.962056e+00	2.958017e-01	4.586947e-02	2.315345e+00	1.028355e-01	4.344445e-03	3.474920e+00	3.663981e-01	6.879000e-02	2.322554e+00	5.272110e-01	1.895306e-01	4.406759e+00
8140000	-4.739727e+04	1.453220e+02	5.547446e+00	3.753357e-02	3.421166e-01	5.620754e-02	4.780826e-02	4.488852e-01	6.744886e-02	3.084097e-02	2.645952e-01	2.980184e-02	4.290363e-02	5.865979e-01	4.526041e-02	1.125972e-01	1.895818e-01	5.570715e-02	7.116775e-02	4.506361e-01	1.203100e-01	7.204287e-02	1.484115e-01	1.517686e-01	4.173648e-02	4.582186e-01	1.278219e-01	6.218556e-02	2.179940e-01	1.130325e-01	3.289751e-02	3.293157e-01	2.445747e-01	5.636758e-02	4.340828e-01	2.415325e-01	1.452070e-01	5.225216e-02	7.055801e-02	8.240972e-02	4.006288e-01	2.160286e-01	4.205842e-03	2.659824e-01	3.074467e-02	2.971347e-01	1.672531e-02	5.306786e-02	5.798871e-03	6.053684e-01	2.190487e-02	9.426495e-02	3.351125e-01	1.078449e-01	2.280630e-01	5.108320e-02	1.836314e-01	4.702813e-02	4.035601e-01	2.233458e-01	3.217048e-02	2.818959e-01	1.199960e-02	2.531881e-02	1.577930e-01	5.258604e-02	1.573399e-02	5.246651e-01	2.239030e-01	4.823417e-02	3.560112e-01	1.781636e-02	5.369782e-01	1.324691e-04	4.082766e-02	1.580147e-01	3.896479e-01	1.599020e-01	2.106615e-02	2.139368e-01	5.743256e-02	6.171427e-02	1.025176e-02	7.627601e-02	1.531424e-03	8.284357e-01	2.179087e-02	3.736586e-01	7.643865e-02	5.219934e-02	2.915968e-01	1.085219e-01	9.758473e-02	1.138712e-01	3.756037e-01	1.483011e-01	3.293070e-02	2.736842e-01	5.560918e-02	7.109460e-02	2.089381e-01	2.821558e-01	3.028789e-02	2.878225e-01	1.197011e-01	4.687768e-02	4.763682e-02	1.197477e-01	4.096212e-01	2.767833e-01	9.933323e-02	5.292726e-02	4.303115e-01	1.673262e-01	1.207633e-02	3.188143e-01	1.854437e-02	1.521300e-01	1.373807e-01	2.041513e-01	4.191089e-02	3.762894e-01	8.813765e-02	1.190320e-01	2.168883e-01	7.759283e-02	3.227131e-01	1.885513e-01	7.522257e-02	8.216391e-02	3.619814e-01	1.631417e-03	1.283229e-03	4.122993e-01	1.406408e-01	4.370514e-01	5.645028e-02	1.232548e-01	3.832435e-01	4.575209e-01	4.529815e-02	1.204514e-01	3.767295e-01	2.451968e-01	2.448179e-01	2.608038e-01	2.491815e-01	2.107835e-01	2.900045e-01	3.242319e-01	1.749801e-01	2.613739e-01	2.427081e-01	2.790772e-01	2.168408e-01	4.031865e-01	2.203243e-01	1.563853e-01	2.201039e-01	3.630740e-02	5.091202e-01	2.702255e-01	1.843469e-01	4.209327e-01	1.226823e-01	2.893708e-01	1.670142e-01	4.404101e-01	1.606629e-01	2.229967e-01	1.759302e-01	1.731504e-01	2.863165e-01	3.167962e-01	2.237369e-01	2.597568e-01	1.564182e-01	4.025151e-01	1.813099e-01	2.664986e-01	2.617846e-01	1.321875e-01	3.395294e-01	1.075090e-01	3.362124e-01	1.454930e-01	4.107856e-01	1.781275e-01	5.029308e-01	2.483748e-01	7.056693e-02	3.788251e-01	2.066330e-01	1.570744e-01	2.574675e-01	1.113184e-01	4.256857e-01	2.833463e-01	1.796496e-01	2.236576e-01	1.911152e-01	3.970554e-01	1.881718e-01	2.968191e-01	2.334588e-01	1.983295e-01	2.713926e-01	1.438293e-01	3.154801e-01	2.735455e-01	2.671451e-01	3.121093e-01	2.237239e-01	3.183213e-01	1.458454e-01	2.639784e-01	3.059581e-01	1.507828e-01	2.792807e-01	8.457499e-02	5.542740e-01	2.708779e-01	9.027311e-02	5.124163e-01	3.699865e-01	9.471737e-02	2.597261e-01	7.635484e-02	3.300922e-02	1.259375e+00	1.090708e-01	3.620433e-02	2.298225e+00	7.079507e-02	4.670413e-01	3.018896e+00	2.670180e-04	1.448407e+00	1.266441e+00	8.937579e-02	2.952285e-01	3.089534e+00	1.386770e-01	8.926352e-02	1.141915e+00	1.516818e-01	3.646574e+00	5.079531e+00	1.027973e-01	4.544445e-01	1.705643e-01	2.298414e-01	2.465901e+00	1.153893e+00	1.301632e-01	2.101182e+00	2.237501e-01	5.046366e-02	2.297688e+00	1.547488e-01	6.264673e-03	3.191374e+00	2.934721e-01	8.699451e-02	2.321062e+00	5.589142e-01	1.562465e-01	4.217538e+00
8150000	-4.739059e+04	1.552190e+02	5.285185e+00	5.495673e-02	3.126580e-01	2.759231e-02	5.720786e-02	4.792955e-01	6.828953e-02	5.428744e-02	3.152135e-01	2.307528e-02	5.546960e-02	5.072508e-01	4.470343e-02	1.031277e-01	1.999130e-01	6.057337e-02	7.697915e-02	4.219019e-01	1.375049e-01	8.555902e-02	1.477242e-01	1.262952e-01	5.148826e-02	4.851993e-01	1.037341e-01	8.447221e-02	2.222901e-01	8.101533e-02	4.314241e-02	4.863823e-01	8.269760e-02	5.212653e-02	5.379052e-01	2.386750e-01	6.072160e-02	1.053318e-01	5.239857e-03	3.242140e-02	3.578068e-01	3.157834e-01	2.777571e-03	2.453889e-01	4.582193e-02	2.549384e-01	4.560923e-02	1.026244e-01	1.290804e-03	5.633311e-01	3.220604e-02	1.011952e-01	2.934897e-01	5.138036e-02	3.487986e-01	1.951287e-01	1.000747e-02	4.667896e-02	3.731316e-01	1.897502e-01	4.849513e-02	3.308709e-01	1.107321e-02	4.274982e-03	8.393940e-02	9.109873e-02	5.954881e-03	5.680699e-01	2.466621e-01	5.603315e-03	3.068301e-01	4.440145e-02	5.610404e-01	1.078549e-02	7.133923e-02	1.877704e-01	3.878041e-01	1.684957e-01	1.437391e-02	1.946643e-01	4.689145e-02	3.486581e-02	4.613792e-03	1.240405e-01	7.319670e-05	7.800514e-01	5.635530e-02	1.349888e-01	8.379378e-02	2.783921e-01	1.778571e-01	1.339998e-01	1.909685e-01	7.811673e-02	4.588785e-01	2.080754e-01	2.971191e-02	1.894757e-01	3.574185e-02	1.178514e-01	2.583773e-01	1.351201e-01	4.977786e-02	2.854491e-01	1.534243e-01	5.117596e-02	4.178688e-02	6.139921e-02	6.412078e-01	1.563973e-01	4.803285e-02	1.084702e-01	3.628552e-01	1.622381e-01	7.612093e-03	3.403660e-01	1.845837e-02	1.393241e-01	1.469587e-01	1.587180e-01	1.751286e-03	4.776700e-01	7.557779e-02	1.893267e-01	2.567822e-01	1.027013e-01	3.162196e-01	8.847529e-02	4.649487e-02	5.180805e-02	2.808115e-01	1.356165e-01	3.896221e-04	3.554539e-01	1.759204e-01	4.494833e-01	4.792053e-02	1.091432e-01	3.934529e-01	4.554565e-01	4.308228e-02	1.067408e-01	3.947204e-01	2.312295e-01	2.467289e-01	2.642112e-01	2.578304e-01	2.029876e-01	2.605503e-01	3.574757e-01	1.789865e-01	2.172346e-01	2.757252e-01	3.247996e-01	1.822406e-01	3.971771e-01	2.139644e-01	1.351046e-01	2.537539e-01	4.959483e-02	5.439248e-01	2.305219e-01	1.759585e-01	3.310537e-01	1.431393e-01	3.940354e-01	1.317717e-01	3.880659e-01	1.707568e-01	2.482937e-01	1.928835e-01	1.790945e-01	3.148535e-01	2.695971e-01	2.364549e-01	3.317852e-01	1.870633e-01	3.536724e-01	1.274791e-01	2.829662e-01	2.824032e-01	1.776006e-01	2.570300e-01	1.079562e-01	3.307178e-01	1.699527e-01	3.913733e-01	2.037083e-01	3.482543e-01	3.873960e-01	6.064131e-02	2.647732e-01	2.609391e-01	1.742253e-01	3.000625e-01	9.511890e-02	4.341056e-01	2.398880e-01	2.308875e-01	2.164762e-01	1.876842e-01	3.624597e-01	2.333799e-01	4.104037e-01	2.009915e-01	1.622940e-01	2.263108e-01	1.435271e-01	2.950148e-01	2.619666e-01	2.994915e-01	2.969844e-01	1.932380e-01	3.766074e-01	1.331701e-01	2.147443e-01	2.945311e-01	2.209087e-01	2.698159e-01	8.234129e-02	5.561330e-01	2.668352e-01	9.469057e-02	4.562801e-01	3.659956e-01	1.009563e-01	3.160055e-01	8.018031e-02	4.850366e-02	9.337304e-01	1.225980e-01	1.839329e-01	1.591474e+00	7.879185e-02	4.498445e-01	2.766330e+00	2.137236e-01	1.775707e-02	1.667697e+00	5.799448e-02	2.655391e-01	2.460790e+00	1.664806e-01	2.178727e-02	1.289128e+00	1.532823e-01	3.762930e+00	4.726608e+00	1.034730e-01	5.093609e-01	1.415963e-01	2.216629e-01	2.916695e+00	9.444368e-01	1.053385e-01	2.134657e+00	2.737788e-01	5.489085e-02	2.406305e+00	1.567225e-01	7.693112e-03	3.105714e+00	3.072259e-01	4.731302e-02	2.726745e+00	6.185854e-01	1.902514e-01	3.271025e+00
8160000	-4.740279e+04	1.390034e+02	5.589395e+00	9.640585e-02	3.208270e-01	4.473537e-02	2.875762e-03	4.738953e-01	6.126069e-02	6.676863e-02	3.349454e-01	2.477145e-02	5.045301e-02	4.816067e-01	4.145482e-02	1.211392e-01	1.476142e-01	6.797876e-02	7.362818e-02	4.512109e-01	1.384287e-01	6.738623e-02	1.339034e-01	1.361424e-01	4.623930e-02	5.012949e-01	1.150337e-01	2.209108e-02	2.490778e-01	1.587717e-01	3.447273e-02	5.000796e-01	3.550713e-02	8.298267e-02	3.858225e-01	2.068295e-01	2.157871e-01	6.464175e-02	4.393647e-02	1.026022e-01	4.055243e-01	2.116499e-01	5.006177e-03	2.466689e-01	2.854857e-02	1.240449e-01	3.289023e-02	6.080943e-02	6.154128e-03	7.672928e-01	8.808512e-03	1.046792e-01	1.981298e-01	6.827015e-02	3.868376e-01	2.226214e-01	1.946193e-02	3.501400e-02	4.596771e-01	2.118187e-01	4.426502e-02	2.424917e-01	6.733484e-03	9.968716e-03	1.143166e-01	2.298107e-01	6.336828e-03	4.473000e-01	1.922671e-01	1.030246e-01	2.913964e-01	1.317544e-02	4.024678e-01	7.110360e-02	1.188321e-01	1.771578e-01	3.408664e-01	1.909469e-01	1.973117e-02	2.338041e-01	3.749355e-02	1.772906e-02	5.426360e-03	1.310489e-01	1.101728e-03	8.097044e-01	3.498947e-02	9.468920e-02	1.804565e-01	2.593806e-01	2.617176e-01	1.518283e-01	5.192790e-02	1.002579e-01	4.807150e-01	1.586765e-01	2.610767e-02	1.934807e-01	4.076215e-02	7.022494e-02	2.194815e-01	1.799111e-01	1.375772e-02	3.742185e-01	1.424063e-01	3.822033e-02	1.114615e-01	5.822409e-02	4.876051e-01	1.955216e-01	1.089674e-01	4.278084e-02	4.658161e-01	1.907804e-01	2.191835e-02	2.613991e-01	1.730530e-02	1.732573e-01	1.040318e-01	1.978562e-01	2.467559e-02	4.159100e-01	8.426906e-02	6.144917e-02	2.136803e-01	6.732634e-02	3.718450e-01	1.276096e-01	1.580895e-01	9.291627e-02	3.922543e-01	3.474489e-02	3.503376e-04	3.544731e-01	1.252612e-01	4.500478e-01	5.008720e-02	1.134423e-01	3.864227e-01	4.262008e-01	4.406584e-02	1.109729e-01	4.187605e-01	2.354628e-01	2.450128e-01	2.912828e-01	2.282416e-01	2.199982e-01	2.791398e-01	3.106546e-01	1.902074e-01	2.183733e-01	2.310080e-01	3.100825e-01	2.405362e-01	3.855815e-01	1.885849e-01	1.663454e-01	2.594882e-01	4.395990e-02	4.917948e-01	2.856632e-01	1.785821e-01	3.693298e-01	1.662156e-01	3.487225e-01	1.157322e-01	3.297611e-01	1.767940e-01	1.628577e-01	3.305873e-01	1.755496e-01	3.509934e-01	2.230101e-01	2.504469e-01	3.278601e-01	1.656055e-01	3.526969e-01	1.538375e-01	2.700625e-01	3.268045e-01	1.331745e-01	2.699585e-01	1.048119e-01	3.289532e-01	1.932064e-01	3.730284e-01	1.737267e-01	4.596323e-01	3.188488e-01	4.779229e-02	2.317529e-01	2.881563e-01	1.780218e-01	3.020691e-01	1.001962e-01	4.634176e-01	2.528875e-01	1.834987e-01	2.155950e-01	2.220479e-01	3.802773e-01	1.820798e-01	3.196727e-01	2.886716e-01	1.462123e-01	2.454434e-01	1.391873e-01	3.195338e-01	2.472797e-01	2.939992e-01	2.614195e-01	1.614436e-01	4.213351e-01	1.558018e-01	2.951766e-01	2.544819e-01	2.091075e-01	2.412341e-01	6.880549e-02	5.823989e-01	2.531397e-01	9.565596e-02	5.166803e-01	3.743378e-01	1.332416e-01	2.658160e-01	2.425781e-01	6.664070e-02	3.234027e+00	1.626165e-01	1.092666e-01	1.894971e+00	8.010703e-02	2.864329e-01	1.837627e+00	2.079733e-01	3.827177e+00	1.771933e+00	1.516752e-01	2.559988e-01	3.425435e+00	1.567728e-01	1.196735e-01	2.213249e+00	1.480107e-01	3.953815e+00	4.870628e+00	1.069846e-01	4.628327e-01	1.696687e-01	1.902274e-01	2.275620e+00	8.899266e-01	1.288002e-01	2.176739e+00	2.633654e-01	6.553681e-02	2.130721e+00	1.792801e-01	2.847834e-03	3.335185e+00	3.392214e-01	4.940407e-02	2.368221e+00	6.065254e-01	2.492265e-01	4.230964e+00
8170000	-4.740112e+04	1.411716e+02	5.715622e+00	6.151446e-02	3.598493e-01	4.135082e-02	2.041393e-02	4.525519e-01	6.431961e-02	7.043237e-02	3.869383e-01	2.397121e-02	7.630800e-02	4.048526e-01	3.749755e-02	7.649170e-02	1.817206e-01	7.709101e-02	8.535142e-02	4.667876e-01	1.125577e-01	6.448805e-02	1.759917e-01	1.209458e-01	4.485478e-02	4.611224e-01	1.325973e-01	9.121955e-03	1.210025e-01	1.015153e-01	6.649659e-02	6.018616e-01	1.000020e-01	2.814103e-02	4.665293e-01	2.395604e-01	9.737671e-02	1.998871e-02	1.484038e-01	8.200596e-02	4.868479e-01	2.191845e-01	2.803260e-03	1.758662e-01	3.329221e-02	1.708940e-01	2.671076e-02	2.352958e-02	1.373576e-02	7.546986e-01	1.043133e-02	8.206355e-02	3.833157e-01	3.656722e-03	4.302863e-01	2.195821e-02	7.871952e-02	4.230472e-02	4.905443e-01	1.796566e-01	3.130774e-02	2.385306e-01	1.765602e-02	2.978755e-02	7.169824e-02	5.560935e-02	2.013452e-03	5.198104e-01	3.210810e-01	6.243547e-02	2.872803e-01	3.152242e-02	4.570726e-01	3.811152e-03	1.578781e-01	1.149530e-01	3.695932e-01	1.893354e-01	2.040951e-02	2.494876e-01	5.622131e-02	8.871304e-02	2.447798e-02	9.696560e-02	3.867080e-03	7.054462e-01	8.053011e-02	2.685283e-01	4.330915e-02	6.034646e-02	1.390687e-01	1.435344e-01	3.452130e-01	9.951416e-02	3.138517e-01	1.439268e-01	5.194150e-02	3.371293e-01	5.363648e-02	1.155001e-01	1.167046e-01	1.537945e-01	2.452334e-02	4.994188e-01	9.005863e-02	9.854997e-02	1.571510e-01	4.043435e-02	3.510876e-01	3.290412e-01	2.373592e-02	3.951011e-02	4.426912e-01	2.097009e-01	1.198962e-02	2.800676e-01	1.604057e-02	1.102518e-01	1.628109e-01	1.433809e-01	2.975915e-02	4.128454e-01	1.409517e-01	9.587885e-02	1.455172e-01	1.153147e-01	3.849584e-01	9.657133e-02	1.617595e-01	5.276830e-02	2.948497e-01	2.787892e-01	1.786517e-03	2.894052e-01	8.240108e-02	4.145757e-01	5.987727e-02	1.244935e-01	4.010536e-01	3.988715e-01	4.506000e-02	1.182361e-01	4.378324e-01	2.426079e-01	2.507763e-01	2.693247e-01	2.372911e-01	2.105491e-01	2.964673e-01	3.051664e-01	1.878172e-01	2.630604e-01	2.376240e-01	3.246226e-01	1.746930e-01	3.633186e-01	1.581787e-01	2.173391e-01	2.611636e-01	3.550169e-02	5.227594e-01	2.163276e-01	2.254113e-01	3.522651e-01	1.691176e-01	3.427972e-01	1.358201e-01	4.268487e-01	1.878797e-01	1.338650e-01	2.514066e-01	1.534431e-01	3.211955e-01	2.565557e-01	2.688058e-01	2.576020e-01	2.384163e-01	3.988234e-01	1.051583e-01	2.868977e-01	2.940841e-01	1.642780e-01	2.547401e-01	1.286337e-01	3.455134e-01	1.819535e-01	3.438994e-01	1.839177e-01	4.151725e-01	2.385154e-01	1.623944e-01	2.635041e-01	3.390324e-01	1.116827e-01	2.857809e-01	1.366922e-01	3.742744e-01	2.911704e-01	1.978630e-01	2.412550e-01	2.193450e-01	3.813344e-01	1.580657e-01	3.775886e-01	2.455081e-01	1.698463e-01	2.070569e-01	1.361933e-01	3.243660e-01	2.356126e-01	3.038281e-01	3.090146e-01	2.213853e-01	3.366979e-01	1.329022e-01	2.759775e-01	3.148272e-01	1.627531e-01	2.464423e-01	6.814141e-02	4.711689e-01	3.748918e-01	8.579785e-02	5.130005e-01	4.121452e-01	1.080747e-01	2.770861e-01	2.128600e-01	9.286548e-02	1.518979e+00	1.345332e-01	1.162926e-01	2.060862e+00	1.459469e-01	7.237286e-01	2.078494e+00	3.749443e-01	1.086780e+00	1.344005e+00	2.004018e-02	2.239324e-01	2.371506e+00	1.850097e-01	1.004197e-01	1.657455e+00	1.592570e-01	3.969255e+00	5.267122e+00	9.311432e-02	4.527149e-01	1.408932e-01	3.408178e-01	2.001433e+00	1.310852e+00	2.043781e-01	2.186363e+00	2.171867e-01	6.602216e-02	2.342541e+00	2.654771e-01	5.359058e-03	2.975190e+00	2.520652e-01	5.915063e-02	2.567316e+00	5.080471e-01	2.332988e-01	3.499025e+00
8180000	-4.738834e+04	1.402689e+02	5.694989e+00	4.640856e-02	3.693772e-01	4.977993e-02	8.737567e-03	4.591509e-01	6.654585e-02	4.471357e-02	3.708925e-01	2.033991e-02	7.072399e-02	4.485248e-01	4.480521e-02	1.124475e-01	1.926966e-01	2.787907e-02	7.245948e-02	4.522779e-01	1.422395e-01	8.443546e-02	1.279543e-01	1.061378e-01	4.402345e-02	5.262362e-01	1.112128e-01	5.985541e-02	2.155199e-01	9.783229e-02	3.140946e-02	5.217005e-01	7.368243e-02	8.131133e-02	3.612046e-01	2.749058e-01	1.194314e-01	1.593627e-01	3.784106e-03	6.986648e-02	3.684646e-01	2.858133e-01	9.601580e-04	2.138525e-01	6.104295e-02	1.310666e-01	6.063301e-02	1.109778e-01	9.476086e-03	6.615926e-01	2.625394e-02	7.389439e-02	1.639872e-01	1.736750e-01	3.204602e-01	4.668912e-02	2.212940e-01	2.821762e-02	5.396336e-01	1.705826e-01	3.424224e-02	2.208750e-01	6.449041e-03	2.911017e-02	3.020007e-01	5.516836e-02	3.545468e-02	3.782874e-01	1.999787e-01	1.199225e-01	4.194091e-01	9.131936e-02	2.517051e-01	1.656948e-03	1.159869e-01	1.315431e-01	3.617935e-01	1.571379e-01	2.596304e-02	2.629110e-01	6.065147e-02	9.085912e-02	2.475924e-02	1.463262e-01	9.356746e-05	7.312618e-01	6.700090e-03	5.846539e-02	6.143818e-02	2.065788e-01	5.005726e-01	9.946672e-03	1.629983e-01	1.613871e-01	3.970637e-01	1.005649e-01	3.700414e-02	2.353988e-01	6.858134e-02	8.528231e-02	1.071140e-01	2.983815e-01	4.921399e-03	4.197554e-01	8.454545e-02	9.548591e-02	5.864196e-02	9.848192e-02	2.284746e-01	4.005418e-01	1.183738e-01	7.597837e-02	4.253118e-01	1.836942e-01	5.713115e-03	2.921746e-01	1.712787e-02	1.138912e-01	1.233685e-01	2.921918e-01	2.150076e-02	3.501605e-01	9.888714e-02	5.852327e-02	2.235489e-01	1.174181e-01	4.064266e-01	1.108160e-01	8.326716e-02	6.616244e-02	3.855085e-01	1.095412e-01	1.041488e-03	3.079581e-01	1.297882e-01	4.259391e-01	6.042218e-02	1.306960e-01	3.829428e-01	4.225952e-01	4.676553e-02	1.070470e-01	4.235923e-01	2.374655e-01	2.165905e-01	2.773662e-01	2.685778e-01	2.116625e-01	2.805713e-01	3.274523e-01	1.803139e-01	2.339732e-01	2.503015e-01	3.255630e-01	1.901624e-01	3.891232e-01	1.566407e-01	2.000292e-01	2.542069e-01	5.194319e-02	5.143645e-01	2.651766e-01	1.685157e-01	3.558565e-01	1.961092e-01	3.099860e-01	1.380483e-01	4.408423e-01	1.467176e-01	2.000652e-01	2.123749e-01	1.743754e-01	2.819651e-01	2.318616e-01	3.117979e-01	2.369979e-01	1.629425e-01	4.267960e-01	1.732636e-01	2.486681e-01	3.714330e-01	1.380774e-01	2.418214e-01	1.258266e-01	3.394095e-01	1.711196e-01	3.636443e-01	2.341392e-01	3.090822e-01	3.248835e-01	1.318951e-01	2.536334e-01	2.315134e-01	2.152256e-01	2.996276e-01	1.263270e-01	4.158382e-01	2.661372e-01	1.916976e-01	2.131994e-01	2.371015e-01	3.559614e-01	1.937377e-01	3.971345e-01	1.996083e-01	2.107254e-01	1.925318e-01	1.287367e-01	3.291754e-01	2.910261e-01	2.510618e-01	3.191569e-01	2.083045e-01	3.530539e-01	1.194847e-01	2.598829e-01	2.870267e-01	2.153201e-01	2.377703e-01	7.798700e-02	5.616652e-01	2.567191e-01	1.036287e-01	5.353593e-01	3.707310e-01	1.145937e-01	2.716038e-01	8.820100e-02	7.706370e-02	1.458262e+00	1.212156e-01	1.133470e-01	1.614425e+00	3.525331e-02	5.030683e-01	4.295351e+00	2.633598e-01	1.300317e+00	1.583668e+00	3.456899e-03	2.614102e-02	3.141707e+00	1.152593e-01	4.643896e-02	1.134526e+00	1.762690e-01	3.908278e+00	4.983901e+00	1.029080e-01	4.829900e-01	1.663713e-01	3.886064e-01	2.150036e+00	1.251171e+00	2.517543e-01	2.467543e+00	2.194633e-01	4.941090e-02	2.147311e+00	1.071152e-01	3.712293e-03	3.204859e+00	3.253385e-01	5.390813e-02	2.599037e+00	5.009325e-01	2.435277e-01	3.417121e+00
8190000	-4.741272e+04	1.543012e+02	5.330443e+00	1.073682e-01	2.669610e-01	3.281251e-02	1.971184e-02	5.371032e-01	3.604325e-02	6.743019e-02	3.893107e-01	2.197861e-02	5.787544e-02	4.150075e-01	4.839759e-02	8.166555e-02	2.185059e-01	7.521771e-02	8.589908e-02	3.895614e-01	1.491504e-01	9.069247e-02	1.486965e-01	1.430017e-01	4.460201e-02	4.703517e-01	1.026557e-01	4.453550e-02	1.585331e-01	8.039377e-02	2.035148e-02	5.320639e-01	1.641222e-01	5.059637e-02	6.136312e-01	1.843148e-01	1.075914e-01	3.636395e-02	7.502342e-03	5.326991e-02	4.171769e-01	2.778934e-01	2.070116e-03	2.116683e-01	3.792136e-02	1.789718e-01	4.090438e-02	5.768631e-02	3.157292e-02	6.634409e-01	2.742367e-02	7.484815e-02	2.384355e-01	1.012186e-01	4.962227e-01	4.732639e-02	4.194871e-02	6.781579e-02	5.333379e-01	1.319003e-01	2.621354e-02	2.294234e-01	1.130906e-02	8.480205e-03	8.470422e-02	5.901005e-02	2.795459e-03	6.505042e-01	1.945058e-01	4.862022e-03	2.552383e-01	1.901076e-01	4.036491e-01	7.379355e-03	1.387637e-01	1.223505e-01	4.130426e-01	1.990878e-01	1.409249e-02	2.170988e-01	3.432775e-02	1.304841e-01	5.729855e-03	8.075565e-02	7.815373e-04	6.948227e-01	8.742615e-02	2.624310e-02	1.749593e-01	3.800193e-02	5.413683e-01	5.391956e-02	1.655078e-01	1.137469e-01	3.760132e-01	1.627843e-01	4.119406e-02	2.462482e-01	6.001331e-02	4.578920e-02	1.677497e-01	2.299789e-01	1.138329e-02	4.135786e-01	1.315203e-01	4.157167e-02	8.852465e-02	8.193365e-02	3.973205e-01	3.438474e-01	4.680210e-02	5.950270e-02	3.075954e-01	2.131645e-01	7.495846e-03	3.952719e-01	1.696971e-02	1.625233e-01	1.732897e-01	2.426097e-01	2.176480e-02	3.142491e-01	8.556341e-02	1.153732e-01	2.047677e-01	2.621382e-02	2.807265e-01	2.565224e-01	1.163964e-01	5.423931e-02	2.589029e-01	2.706660e-02	9.775276e-04	4.173071e-01	2.415066e-01	4.082101e-01	4.231604e-02	1.263329e-01	4.231409e-01	3.936765e-01	4.847181e-02	1.125045e-01	4.453472e-01	2.316816e-01	2.520614e-01	2.905930e-01	2.256640e-01	2.152901e-01	2.667116e-01	3.256826e-01	1.923158e-01	2.469907e-01	2.767131e-01	3.118070e-01	1.644892e-01	4.421534e-01	1.449425e-01	1.578991e-01	2.550051e-01	4.618723e-02	4.849930e-01	3.124472e-01	1.563726e-01	3.050299e-01	1.687064e-01	4.066129e-01	1.196508e-01	3.956505e-01	1.404602e-01	1.709903e-01	2.928990e-01	1.334470e-01	3.597826e-01	2.318446e-01	2.749259e-01	2.919863e-01	1.656236e-01	3.998548e-01	1.425354e-01	2.363991e-01	3.002219e-01	1.844908e-01	2.788882e-01	1.029084e-01	3.164005e-01	1.629470e-01	4.177441e-01	1.770286e-01	3.558323e-01	3.063736e-01	1.607656e-01	2.660627e-01	2.905511e-01	1.797143e-01	2.636720e-01	1.358646e-01	4.055946e-01	2.572485e-01	2.012924e-01	2.617918e-01	2.208435e-01	3.587461e-01	1.586186e-01	3.055097e-01	2.389027e-01	2.197102e-01	2.358775e-01	1.603085e-01	2.895168e-01	2.777930e-01	2.723817e-01	2.545061e-01	2.252846e-01	3.719289e-01	1.482803e-01	2.785636e-01	2.925806e-01	2.005423e-01	2.283135e-01	9.187207e-02	5.667583e-01	2.626531e-01	7.871651e-02	4.616588e-01	3.859413e-01	3.770685e-02	2.866919e-01	1.827726e-01	5.160829e-02	1.449267e+00	1.271072e-01	1.260717e-01	2.031841e+00	8.208470e-02	1.576719e-01	1.857806e+00	3.227703e-01	1.224831e+00	9.994135e-01	2.630582e-02	3.805701e-02	2.227288e+00	1.233141e-01	4.141350e-02	1.031047e+00	1.541729e-01	4.195038e+00	5.107311e+00	9.367264e-02	4.773176e-01	1.815779e-01	3.148677e-01	2.050231e+00	1.189502e+00	1.213732e-01	2.358172e+00	2.067544e-01	1.028971e-01	2.397175e+00	1.252885e-01	3.792656e-03	2.947089e+00	3.603069e-01	4.431408e-02	2.135194e+00	4.144870e-01	1.285888e-01	3.694732e+00
8200000	-4.741000e+04	1.484694e+02	5.450137e+00	7.582125e-02	3.382924e-01	3.356942e-02	3.537753e-02	4.604893e-01	5.645007e-02	5.747278e-02	3.183833e-01	2.065174e-02	8.686631e-02	4.659015e-01	5.072439e-02	9.479511e-02	2.053271e-01	6.877547e-02	7.922919e-02	4.104026e-01	1.414706e-01	6.960948e-02	1.558145e-01	1.261025e-01	4.920387e-02	4.917374e-01	1.075322e-01	1.211260e-01	1.971803e-01	8.382685e-02	8.250237e-02	4.238971e-01	9.146737e-02	3.833668e-02	4.230204e-01	2.008438e-01	1.009040e-01	1.379760e-01	9.891905e-02	8.869179e-02	4.929467e-01	8.318528e-02	5.417731e-03	2.764768e-01	5.328173e-02	1.693467e-01	3.191724e-02	1.014371e-01	1.522248e-02	6.382975e-01	4.377899e-02	8.099575e-02	2.729887e-01	1.229559e-02	5.208601e-01	2.473999e-02	8.811988e-02	3.900311e-02	5.232614e-01	1.681642e-01	3.731395e-02	2.155566e-01	1.670065e-02	1.672195e-02	1.534621e-01	1.248526e-01	2.244992e-02	3.880169e-01	2.944965e-01	7.539084e-02	9.256827e-02	6.424755e-02	7.147833e-01	2.591591e-02	2.709414e-02	1.514415e-01	3.706196e-01	1.881445e-01	6.433878e-03	2.327286e-01	5.063199e-02	2.058998e-01	3.608737e-03	1.726531e-01	3.448967e-03	4.435862e-01	1.708032e-01	1.749531e-01	4.318739e-01	9.664428e-02	8.176049e-02	6.553341e-02	1.492348e-01	1.383646e-01	4.314463e-01	1.451418e-01	3.625036e-02	2.135548e-01	3.524208e-02	1.728512e-01	1.456572e-01	2.438531e-01	1.144789e-02	3.092150e-01	1.169757e-01	5.184068e-02	2.251894e-01	4.882626e-02	3.737727e-01	2.446083e-01	5.576264e-02	6.710298e-02	3.853866e-01	1.823932e-01	1.453439e-02	3.133516e-01	3.723128e-02	1.291736e-01	1.682257e-01	1.310579e-01	4.389400e-02	4.001465e-01	1.275023e-01	5.304819e-02	1.424454e-01	1.448519e-01	3.558748e-01	9.694859e-02	2.068311e-01	4.889926e-02	2.868474e-01	9.959324e-02	4.929154e-04	3.748160e-01	1.893512e-01	4.191069e-01	5.516862e-02	1.130003e-01	4.127242e-01	4.271480e-01	4.805072e-02	1.149210e-01	4.098803e-01	2.528593e-01	2.393865e-01	2.771110e-01	2.306431e-01	2.135414e-01	2.755365e-01	3.158197e-01	1.951024e-01	2.609257e-01	2.307397e-01	2.800968e-01	2.282378e-01	4.753747e-01	1.170519e-01	1.757527e-01	2.318208e-01	5.122338e-02	5.276495e-01	2.212451e-01	1.998820e-01	3.717550e-01	1.466205e-01	3.819852e-01	9.963938e-02	4.349569e-01	1.574607e-01	1.954803e-01	2.121021e-01	1.619443e-01	3.179181e-01	2.002053e-01	3.199323e-01	2.619405e-01	1.798148e-01	3.817768e-01	1.764679e-01	2.650943e-01	3.079899e-01	1.613635e-01	2.655523e-01	1.067696e-01	3.525317e-01	1.547540e-01	3.859447e-01	1.996497e-01	2.842940e-01	3.181744e-01	1.978819e-01	2.453451e-01	3.359898e-01	1.883979e-01	2.302673e-01	1.060629e-01	4.101974e-01	2.650900e-01	2.186497e-01	2.419664e-01	1.604182e-01	4.669982e-01	1.306172e-01	3.929903e-01	2.027993e-01	1.708686e-01	2.333417e-01	1.539169e-01	3.052892e-01	2.591678e-01	2.816260e-01	3.078466e-01	1.374809e-01	3.937881e-01	1.608844e-01	2.546361e-01	3.110518e-01	1.845059e-01	2.498062e-01	8.999357e-02	5.717809e-01	2.548854e-01	8.334019e-02	4.495351e-01	3.605452e-01	6.555262e-02	2.629255e-01	9.700701e-02	5.292604e-02	1.411070e+00	2.061794e-01	6.954707e-02	2.431577e+00	1.294291e-01	1.622069e-01	3.068806e+00	3.177081e-01	7.365205e-02	1.287605e+00	9.034919e-02	3.321385e-02	2.852457e+00	1.960108e-01	4.688271e-02	2.051979e+00	1.741770e-01	3.691192e+00	4.646232e+00	9.921954e-02	5.448939e-01	1.830629e-01	2.936571e-01	2.537758e+00	7.628622e-01	1.463764e-01	2.445036e+00	2.801401e-01	8.754808e-02	2.416462e+00	9.052347e-02	7.506917e-03	2.808387e+00	2.624147e-01	8.972532e-02	2.418088e+00	4.420816e-01	2.562825e-01	3.939589e+00
8210000	-4.739447e+04	1.518583e+02	5.287189e+00	6.323071e-02	2.694499e-01	3.431450e-02	6.354500e-02	5.139727e-01	5.548722e-02	7.989291e-02	3.534851e-01	2.306649e-02	4.418455e-02	4.500160e-01	4.935501e-02	1.157870e-01	2.125508e-01	5.229736e-02	6.983195e-02	4.087767e-01	1.407562e-01	7.833295e-02	1.477524e-01	1.206527e-01	4.603461e-02	5.079937e-01	9.923365e-02	2.934979e-02	1.046361e-01	4.815301e-02	9.461396e-02	6.289533e-01	9.429383e-02	3.957266e-02	3.352117e-01	5.097416e-01	6.080829e-02	5.089224e-02	3.773556e-03	6.739612e-02	4.906586e-01	2.160677e-01	1.970163e-04	1.812581e-01	4.442250e-02	1.785186e-01	1.519850e-01	9.153362e-02	3.283326e-02	4.527126e-01	9.241692e-02	1.322371e-01	1.269354e-01	3.186014e-02	5.875815e-01	7.699257e-02	4.439325e-02	5.921368e-02	4.699979e-01	2.006977e-01	3.101219e-02	2.390546e-01	2.399018e-05	1.817416e-02	2.688997e-01	4.667001e-02	1.707955e-02	3.903858e-01	2.587908e-01	1.468850e-01	2.194972e-01	6.023574e-02	3.381860e-01	7.017930e-02	1.650168e-01	1.116106e-01	4.183407e-01	2.041411e-01	2.576061e-02	2.013070e-01	3.884005e-02	1.703492e-01	2.575982e-02	5.842551e-02	2.378607e-03	6.300420e-01	1.130449e-01	5.107466e-03	1.281829e-01	3.717652e-02	7.439913e-01	2.117878e-02	6.436308e-02	1.103228e-01	4.756636e-01	1.444315e-01	4.296146e-02	1.857536e-01	4.086703e-02	5.160866e-02	9.929375e-02	2.982851e-01	8.720260e-03	4.087094e-01	1.333829e-01	1.110052e-01	9.853515e-02	1.065151e-01	3.936249e-01	2.503823e-01	3.993748e-02	8.435229e-02	4.208263e-01	1.808386e-01	3.794077e-03	2.810791e-01	2.910963e-02	2.580757e-01	1.706127e-01	1.114350e-01	9.040677e-02	3.277244e-01	4.174544e-02	5.891694e-02	2.082550e-01	8.497929e-02	5.113685e-01	8.418851e-02	5.229167e-02	4.575866e-02	2.337236e-01	3.401272e-01	2.802607e-03	2.939410e-01	8.364701e-02	4.429677e-01	4.460409e-02	1.212275e-01	3.912007e-01	4.297304e-01	4.470796e-02	1.164445e-01	4.091171e-01	2.468909e-01	2.499740e-01	2.616205e-01	2.415145e-01	2.249053e-01	2.816155e-01	3.189520e-01	1.745273e-01	2.848721e-01	2.122245e-01	3.214580e-01	1.814454e-01	4.004480e-01	1.925371e-01	1.660696e-01	2.409454e-01	4.198913e-02	5.638944e-01	2.223150e-01	1.718015e-01	3.188989e-01	1.701234e-01	2.989599e-01	2.120177e-01	4.076661e-01	1.609610e-01	1.578056e-01	2.735673e-01	1.772718e-01	3.093353e-01	2.560793e-01	2.573136e-01	2.405860e-01	1.713909e-01	3.942843e-01	1.937388e-01	2.263674e-01	3.120767e-01	1.836633e-01	2.778925e-01	1.069696e-01	3.844788e-01	1.630503e-01	3.455013e-01	1.550135e-01	3.273889e-01	3.598608e-01	1.577367e-01	3.016579e-01	2.663338e-01	1.629514e-01	2.690568e-01	1.270384e-01	4.208117e-01	2.020769e-01	2.500730e-01	2.509235e-01	2.193878e-01	3.470904e-01	1.825984e-01	3.565645e-01	2.793147e-01	1.531298e-01	2.109910e-01	1.386502e-01	3.078265e-01	2.769016e-01	2.766217e-01	2.848678e-01	1.687060e-01	3.615083e-01	1.849179e-01	2.613918e-01	3.065730e-01	1.635005e-01	2.685347e-01	6.600555e-02	5.450463e-01	3.104252e-01	7.852303e-02	4.779567e-01	4.028940e-01	6.248584e-02	3.126181e-01	7.625396e-02	8.235517e-02	1.524728e+00	1.321575e-01	1.557840e-01	2.649955e+00	7.978222e-02	6.053776e-01	2.795589e+00	2.648990e-01	1.527618e+00	1.289454e+00	9.230748e-02	9.939446e-02	2.773403e+00	1.877058e-01	1.857812e-02	1.347063e+00	1.595490e-01	3.830807e+00	4.816577e+00	9.281571e-02	5.231260e-01	1.694179e-01	4.827825e-01	2.737703e+00	9.027794e-01	2.091596e-01	2.198546e+00	2.299248e-01	5.013412e-02	2.413025e+00	1.206776e-01	5.188005e-03	2.836428e+00	3.429952e-01	8.843898e-02	2.631504e+00	5.425873e-01	2.107753e-01	3.021713e+00
8220000	-4.740740e+04	1.426520e+02	5.590506e+00	5.157133e-02	2.972534e-01	2.726398e-02	4.730812e-02	5.142194e-01	6.238378e-02	5.448020e-02	3.432441e-01	2.417497e-02	8.501241e-02	4.458202e-01	4.726815e-02	1.088999e-01	2.107388e-01	5.072319e-02	5.930427e-02	4.454421e-01	1.248917e-01	7.291423e-02	1.556207e-01	1.044986e-01	4.906010e-02	4.831912e-01	1.347152e-01	4.834901e-02	2.008266e-01	8.754302e-02	6.756771e-02	4.084903e-01	1.872234e-01	5.372061e-02	3.812181e-01	3.988706e-01	7.002978e-02	5.271230e-02	4.344858e-02	4.454248e-02	4.527712e-01	2.522508e-01	1.222178e-03	2.161620e-01	3.305137e-02	2.481442e-01	1.620720e-01	9.527226e-02	2.595632e-02	4.053857e-01	6.316952e-02	4.046696e-02	3.356302e-01	3.170924e-02	4.291975e-01	5.977407e-02	1.032221e-01	4.639554e-02	4.786873e-01	1.949361e-01	3.610780e-02	2.307023e-01	1.317098e-02	3.721724e-02	6.276790e-02	6.595518e-02	2.108530e-02	4.744430e-01	3.385314e-01	6.999558e-02	2.749958e-01	5.779040e-02	4.335337e-01	2.459609e-02	1.390884e-01	1.014059e-01	4.343255e-01	1.790228e-01	2.751783e-02	2.056680e-01	5.205997e-02	5.439307e-02	2.191699e-02	1.376395e-01	1.150526e-02	4.647195e-01	3.098256e-01	8.718559e-02	2.516578e-01	9.056615e-02	3.348240e-01	2.180843e-01	1.768218e-02	1.209860e-01	3.584046e-01	1.565769e-01	3.976615e-02	2.695173e-01	5.474904e-02	1.093347e-01	1.509741e-01	2.317735e-01	4.689766e-02	3.108192e-01	1.502008e-01	4.509036e-02	3.205506e-02	9.674328e-02	5.627277e-01	2.524153e-01	1.096823e-02	4.117621e-02	4.307329e-01	1.481481e-01	2.261938e-02	3.291723e-01	2.815108e-02	1.385858e-01	1.729392e-01	1.492107e-01	3.383114e-02	3.560177e-01	1.494154e-01	1.155798e-01	3.024625e-01	5.398834e-02	4.062523e-01	4.788197e-02	7.383503e-02	5.851350e-02	3.268823e-01	6.604840e-02	2.173155e-03	3.271845e-01	2.191982e-01	4.513450e-01	4.577315e-02	1.023398e-01	4.005420e-01	4.512113e-01	4.255812e-02	1.051581e-01	4.010725e-01	2.320544e-01	2.372298e-01	2.734664e-01	2.572494e-01	2.184050e-01	2.726691e-01	3.349126e-01	1.740134e-01	2.777054e-01	2.675190e-01	2.555760e-01	1.991997e-01	3.636268e-01	2.384816e-01	1.521045e-01	2.457870e-01	4.122498e-02	5.648090e-01	2.109757e-01	1.829904e-01	2.608015e-01	1.322105e-01	4.002532e-01	2.067348e-01	4.133029e-01	1.716055e-01	1.497483e-01	2.653434e-01	1.609804e-01	3.253602e-01	2.526524e-01	2.610070e-01	3.195427e-01	1.373746e-01	4.334664e-01	1.096164e-01	2.725309e-01	3.405353e-01	1.290536e-01	2.578802e-01	1.238619e-01	3.644486e-01	1.534891e-01	3.582005e-01	2.571431e-01	4.045138e-01	2.104169e-01	1.279263e-01	2.676438e-01	2.817891e-01	1.194685e-01	3.310986e-01	1.222019e-01	4.230762e-01	2.652950e-01	1.894269e-01	2.365443e-01	1.855542e-01	4.074083e-01	1.704933e-01	3.359065e-01	2.259103e-01	1.896904e-01	2.484928e-01	1.469593e-01	3.313624e-01	2.508245e-01	2.708537e-01	2.908031e-01	1.934784e-01	3.529322e-01	1.627864e-01	2.164530e-01	2.958643e-01	1.902427e-01	2.974401e-01	7.869437e-02	5.543282e-01	2.761154e-01	9.086199e-02	4.512967e-01	3.833395e-01	2.574883e-02	2.997614e-01	3.461957e-02	5.322898e-02	1.029372e+00	1.437806e-01	1.797234e-01	3.071610e+00	8.553451e-02	9.367809e-01	3.808817e+00	2.317086e-01	1.252458e-01	1.797968e+00	6.548197e-02	7.825162e-02	2.957027e+00	1.427073e-01	1.900089e-02	1.734251e+00	1.647422e-01	4.407651e+00	4.694055e+00	9.422114e-02	4.753718e-01	1.722579e-01	3.494708e-01	3.038916e+00	2.755472e-01	2.090758e-01	1.905833e+00	1.773169e-01	6.406314e-02	2.248453e+00	1.207202e-01	2.257970e-03	2.979002e+00	3.550290e-01	6.432571e-02	2.524374e+00	4.736737e-01	1.645204e-01	3.586578e+00
8230000	-4.739799e+04	1.448625e+02	5.602178e+00	6.624987e-02	2.406394e-01	3.917782e-02	2.453656e-02	5.724804e-01	5.691597e-02	7.439073e-02	2.895951e-01	2.176804e-02	1.041332e-01	4.855441e-01	2.456885e-02	1.127593e-01	1.862674e-01	6.548948e-02	9.097529e-02	4.125235e-01	1.319850e-01	6.527555e-02	1.509145e-01	1.134935e-01	4.865652e-02	5.033278e-01	1.183321e-01	4.197392e-02	1.221282e-01	1.809535e-01	5.234169e-02	5.673227e-01	3.527991e-02	5.452629e-02	3.749521e-01	2.450778e-01	2.787855e-01	4.346790e-02	3.190359e-03	7.825529e-02	4.752039e-01	1.201276e-01	2.946949e-03	2.616075e-01	6.185878e-02	1.677593e-01	1.475583e-02	1.139531e-02	2.500090e-02	7.462286e-01	3.486013e-02	3.500064e-02	7.499271e-02	4.163621e-03	7.818612e-01	1.915140e-02	8.483042e-02	7.916506e-02	5.253840e-01	1.537728e-01	2.322173e-02	2.077469e-01	1.070950e-02	1.487022e-02	1.298808e-01	6.496380e-02	2.578963e-02	5.307721e-01	2.337234e-01	1.980057e-02	2.353073e-01	1.818072e-02	5.061517e-01	2.724490e-02	1.933148e-01	1.741146e-01	3.374475e-01	1.395248e-01	1.905251e-02	2.743186e-01	5.554204e-02	1.833017e-02	1.016683e-04	7.877664e-02	4.014979e-04	8.152628e-01	8.712723e-02	4.822119e-03	2.580552e-01	1.738550e-01	3.512100e-01	1.960454e-01	1.601218e-02	1.597250e-01	3.904912e-01	1.431764e-01	2.855538e-02	2.312502e-01	4.680180e-02	5.043412e-02	1.471897e-01	2.190913e-01	6.062558e-03	3.937350e-01	1.834873e-01	1.105868e-01	2.566078e-02	1.472138e-01	4.667051e-01	1.667899e-01	8.304368e-02	6.354537e-02	4.522550e-01	2.149455e-01	1.362905e-02	2.492140e-01	6.410974e-03	2.419201e-01	1.377523e-01	1.087681e-01	5.544585e-02	3.715573e-01	8.455635e-02	2.867806e-01	1.397147e-01	1.394232e-01	2.996976e-01	5.682298e-02	7.756092e-02	2.034911e-02	2.781796e-01	3.236828e-01	1.324407e-03	2.719369e-01	1.045272e-01	4.548459e-01	4.828128e-02	1.297455e-01	3.671273e-01	4.313186e-01	4.285349e-02	1.063993e-01	4.194286e-01	2.405283e-01	2.423328e-01	2.718863e-01	2.452525e-01	2.202889e-01	2.764042e-01	3.186657e-01	1.846411e-01	2.764559e-01	2.323220e-01	3.117215e-01	1.795007e-01	4.036253e-01	1.695272e-01	1.602561e-01	2.665915e-01	4.269003e-02	5.467322e-01	2.452199e-01	1.653579e-01	3.385471e-01	1.161666e-01	4.387810e-01	1.065053e-01	4.939770e-01	1.380777e-01	1.388335e-01	2.291118e-01	1.526911e-01	3.068264e-01	2.596219e-01	2.808606e-01	2.873378e-01	2.138726e-01	3.638833e-01	1.349064e-01	2.978225e-01	2.923842e-01	1.322016e-01	2.775918e-01	1.220657e-01	3.239898e-01	1.844687e-01	3.694758e-01	1.918098e-01	4.834562e-01	2.641477e-01	6.058633e-02	2.572853e-01	2.966946e-01	1.338675e-01	3.121527e-01	9.397121e-02	4.220889e-01	2.797220e-01	2.042179e-01	2.898354e-01	1.642206e-01	3.426725e-01	2.032714e-01	3.749313e-01	2.104187e-01	1.957873e-01	2.188627e-01	1.170308e-01	3.111558e-01	2.734481e-01	2.983653e-01	3.545721e-01	1.773584e-01	2.886362e-01	1.794333e-01	2.210344e-01	3.289275e-01	1.682450e-01	2.817931e-01	7.766438e-02	5.882835e-01	2.374372e-01	9.661494e-02	4.860904e-01	3.893632e-01	8.939278e-02	2.899578e-01	8.688101e-02	3.283257e-02	1.100115e+00	1.099572e-01	1.024999e-01	2.552697e+00	6.604264e-02	1.353346e-01	3.121201e+00	9.938342e-02	2.683371e-01	1.225202e+00	4.327889e-02	1.206185e-01	3.115243e+00	1.931240e-01	6.959648e-02	1.429489e+00	1.655505e-01	3.550266e+00	4.627103e+00	9.322258e-02	5.377992e-01	1.451230e-01	3.295542e-01	2.650517e+00	1.125665e+00	4.271433e-01	2.146760e+00	2.409063e-01	8.369504e-02	2.429377e+00	1.385871e-01	5.764128e-03	3.034471e+00	2.546532e-01	8.614384e-02	2.443957e+00	4.218144e-01	1.853330e-01	3.954913e+00
8240000	-4.738194e+04	1.429756e+02	5.718987e+00	5.743714e-02	3.712442e-01	4.002570e-02	6.465816e-02	4.146505e-01	5.198422e-02	5.182404e-02	3.153763e-01	2.058914e-02	7.137297e-02	4.872628e-01	5.357473e-02	1.089891e-01	2.032132e-01	7.004282e-02	8.123599e-02	3.995653e-01	1.369536e-01	7.218493e-02	1.652771e-01	1.251646e-01	4.971332e-02	4.570937e-01	1.305665e-01	3.057090e-02	1.811727e-01	6.092925e-02	4.809450e-02	6.142638e-01	6.496883e-02	1.162574e-02	4.016916e-01	4.300634e-01	7.932663e-02	3.413283e-02	4.315982e-02	1.068971e-01	4.467900e-01	2.002818e-01	1.696247e-03	2.133707e-01	3.096417e-02	1.559420e-01	7.560922e-02	6.959708e-02	6.320194e-03	6.703913e-01	2.214020e-02	7.563661e-02	1.686304e-01	1.922316e-02	6.264131e-01	3.795592e-02	7.214079e-02	3.830293e-02	4.974196e-01	1.829509e-01	1.701498e-02	2.349348e-01	2.937675e-02	3.009092e-02	7.902907e-02	2.905206e-02	1.297460e-02	5.265969e-01	3.222564e-01	7.650925e-03	3.178893e-01	1.255404e-01	3.619950e-01	1.437040e-02	1.725539e-01	1.473986e-01	3.761691e-01	1.706462e-01	2.193715e-02	2.302850e-01	5.356400e-02	2.903458e-02	3.679005e-02	4.757429e-02	5.482679e-03	8.020006e-01	7.911782e-02	3.961964e-05	1.497716e-01	1.068886e-03	3.650953e-01	1.083403e-01	3.756843e-01	1.017505e-01	4.341792e-01	1.507102e-01	2.766407e-02	2.113151e-01	7.438079e-02	1.098898e-01	1.735468e-01	1.356315e-01	5.595815e-02	3.449217e-01	1.800521e-01	1.345169e-01	8.148291e-02	7.760836e-02	3.458381e-01	3.118106e-01	4.874307e-02	7.258685e-02	3.999007e-01	1.490137e-01	1.401415e-02	3.492000e-01	1.528460e-02	1.091570e-01	1.678575e-01	1.752744e-01	6.291217e-02	3.253732e-01	1.594257e-01	1.116067e-01	2.375717e-01	1.007307e-01	3.825740e-01	7.009436e-02	9.742255e-02	6.019372e-02	3.483850e-01	2.505679e-01	5.734841e-04	2.695640e-01	7.071589e-02	4.394384e-01	5.709758e-02	1.072212e-01	3.962428e-01	4.287649e-01	4.518522e-02	1.067106e-01	4.193394e-01	2.455801e-01	2.500776e-01	2.720083e-01	2.323340e-01	2.036344e-01	2.913124e-01	3.272872e-01	1.777659e-01	2.208291e-01	3.020643e-01	3.100404e-01	1.670662e-01	3.491505e-01	1.951927e-01	1.664296e-01	2.892272e-01	4.244750e-02	5.298728e-01	2.373166e-01	1.903631e-01	2.834896e-01	1.606125e-01	3.418093e-01	2.140886e-01	3.971906e-01	1.206051e-01	1.847051e-01	2.974992e-01	1.896310e-01	3.171018e-01	2.526599e-01	2.406074e-01	2.913635e-01	1.737516e-01	4.018789e-01	1.330060e-01	2.482418e-01	2.565002e-01	2.273303e-01	2.679277e-01	1.357909e-01	3.480668e-01	1.699028e-01	3.462395e-01	1.398390e-01	4.205280e-01	3.336451e-01	1.059878e-01	2.453733e-01	3.466386e-01	1.386030e-01	2.693851e-01	9.732513e-02	4.583094e-01	2.471033e-01	1.972622e-01	2.530711e-01	1.715165e-01	3.612539e-01	2.141585e-01	3.197601e-01	2.661980e-01	2.064620e-01	2.075800e-01	1.433095e-01	2.825861e-01	3.017452e-01	2.723591e-01	2.970456e-01	1.861661e-01	3.433359e-01	1.734524e-01	2.543814e-01	3.196101e-01	2.129481e-01	2.130604e-01	7.946559e-02	5.448337e-01	2.854253e-01	9.027544e-02	5.193734e-01	3.769090e-01	7.973262e-02	2.994705e-01	1.041834e-01	1.042729e-01	9.819802e-01	1.728861e-01	3.113848e-02	1.729166e+00	8.205766e-02	3.582396e-02	3.068405e+00	1.196086e-01	1.221250e-01	1.721876e+00	1.207260e-01	6.683545e-02	2.225178e+00	1.610799e-01	1.139342e-01	1.628358e+00	1.454616e-01	3.930409e+00	4.475425e+00	9.941955e-02	5.122783e-01	1.518196e-01	3.747030e-01	2.786976e+00	1.277940e+00	1.328149e-01	2.512613e+00	2.016859e-01	5.471102e-02	2.373074e+00	1.408121e-01	2.628385e-03	3.333047e+00	4.036205e-01	8.347467e-02	2.504205e+00	4.028746e-01	1.749043e-01	3.347781e+00
8250000	-4.740324e+04	1.466609e+02	5.530297e+00	1.053176e-01	2.782115e-01	3.121981e-02	4.102923e-02	4.877707e-01	5.645108e-02	5.854597e-02	3.823296e-01	1.920812e-02	9.979590e-02	3.953495e-01	4.477088e-02	9.120206e-02	1.889076e-01	7.832381e-02	4.832976e-02	4.440992e-01	1.491376e-01	6.622502e-02	1.425054e-01	1.082157e-01	4.446830e-02	5.007811e-01	1.378045e-01	2.702172e-02	9.715532e-02	7.888093e-02	8.467111e-02	6.379062e-01	7.436468e-02	4.199166e-02	5.140035e-01	3.035599e-01	1.054688e-01	2.534134e-02	9.634836e-03	5.261068e-02	2.984430e-01	2.405004e-01	8.465665e-04	3.515122e-01	5.608722e-02	9.730980e-02	6.084946e-02	3.583017e-02	4.903498e-03	7.640039e-01	3.710319e-02	9.882492e-02	3.325285e-01	3.594876e-02	4.965780e-01	1.881358e-02	1.730624e-02	3.256391e-02	4.548528e-01	2.571737e-01	3.339411e-02	2.129371e-01	9.078363e-03	2.934547e-02	1.934833e-01	5.825245e-02	5.820883e-03	3.922869e-01	3.208110e-01	1.062483e-01	2.836143e-01	3.891673e-02	4.205495e-01	8.946142e-03	1.417250e-01	1.375798e-01	3.926161e-01	1.763428e-01	1.133281e-02	2.387256e-01	4.340285e-02	3.936980e-02	1.134147e-03	4.832183e-02	7.492097e-04	8.856033e-01	2.482168e-02	3.615596e-02	1.551058e-01	2.582977e-01	1.322774e-02	2.204186e-01	3.167942e-01	9.538700e-02	5.333328e-01	1.382537e-01	3.778157e-02	1.516061e-01	4.363883e-02	1.991971e-01	1.465590e-01	1.022269e-01	1.993717e-02	3.748535e-01	1.572263e-01	5.416283e-02	1.225623e-01	1.467632e-01	4.146482e-01	2.388279e-01	2.303551e-02	8.289192e-02	3.706554e-01	1.224530e-01	2.205251e-02	3.530687e-01	4.887845e-02	1.560350e-01	1.445900e-01	2.704214e-01	2.959145e-02	2.508671e-01	1.484951e-01	1.437257e-01	2.082880e-01	2.048681e-01	2.258937e-01	9.195289e-02	1.252716e-01	3.294790e-02	2.315771e-01	2.331466e-01	7.865318e-04	3.635617e-01	1.379802e-01	4.326719e-01	4.415420e-02	1.250468e-01	3.981271e-01	4.135325e-01	5.024511e-02	1.011996e-01	4.350227e-01	2.279887e-01	2.547911e-01	2.666893e-01	2.505309e-01	2.223828e-01	2.900308e-01	3.093450e-01	1.782414e-01	2.485481e-01	2.843563e-01	3.222277e-01	1.448679e-01	3.384060e-01	2.298238e-01	1.591555e-01	2.726147e-01	6.969349e-02	4.774621e-01	2.853053e-01	1.675391e-01	3.446254e-01	1.658172e-01	3.456512e-01	1.439062e-01	4.383373e-01	1.741916e-01	1.588078e-01	2.286633e-01	1.558557e-01	3.523911e-01	2.200925e-01	2.716607e-01	3.087155e-01	1.548830e-01	4.147384e-01	1.216631e-01	2.683942e-01	3.252588e-01	1.433057e-01	2.630412e-01	1.015007e-01	3.482729e-01	1.516654e-01	3.985611e-01	2.362275e-01	4.090528e-01	2.919136e-01	6.280613e-02	3.597175e-01	2.958807e-01	1.354662e-01	2.089356e-01	8.327006e-02	4.504678e-01	2.089679e-01	2.572943e-01	2.477877e-01	2.235152e-01	2.774860e-01	2.512111e-01	3.908953e-01	2.117313e-01	1.707862e-01	2.265872e-01	1.454414e-01	3.135981e-01	2.148694e-01	3.260910e-01	2.635158e-01	1.907120e-01	3.794526e-01	1.663195e-01	2.253936e-01	2.987936e-01	2.002420e-01	2.755708e-01	9.600913e-02	5.067555e-01	3.092201e-01	8.801519e-02	4.867994e-01	4.036218e-01	1.023312e-01	3.078520e-01	3.413765e-02	9.206211e-02	1.229483e+00	1.021554e-01	1.145389e-02	2.616247e+00	8.320365e-02	6.304803e-02	2.957749e+00	1.947248e-01	6.531100e-01	1.160828e+00	1.445343e-01	1.981050e-01	2.672794e+00	1.930464e-01	5.865741e-02	1.532366e+00	1.797737e-01	3.863103e+00	5.167690e+00	1.039290e-01	5.068999e-01	1.314968e-01	2.981842e-01	2.620088e+00	1.041750e+00	2.079503e-01	2.005332e+00	2.605290e-01	3.600033e-02	2.245849e+00	2.063362e-01	2.045450e-03	2.606524e+00	3.734545e-01	4.128000e-02	2.237970e+00	4.191391e-01	1.626747e-01	3.536343e+00
8260000	-4.743166e+04	1.542660e+02	5.192224e+00	8.080045e-02	2.947214e-01	3.775207e-02	4.645784e-03	5.230500e-01	5.903032e-02	6.498330e-02	3.099569e-01	2.126987e-02	5.551724e-02	4.990988e-01	4.917390e-02	9.593188e-02	2.124270e-01	7.009082e-02	8.375223e-02	3.636009e-01	1.741971e-01	7.087096e-02	1.701262e-01	1.139000e-01	5.357991e-02	4.713707e-01	1.201522e-01	9.472132e-02	3.764024e-01	1.193403e-01	5.740199e-02	2.267078e-01	1.254262e-01	7.690317e-02	3.563535e-01	3.126473e-01	1.474469e-01	7.703407e-02	2.961507e-02	1.143811e-01	4.797788e-01	1.434908e-01	1.514674e-03	2.256380e-01	3.519663e-02	1.145954e-01	5.005671e-02	1.318404e-01	3.716169e-03	6.594470e-01	4.034419e-02	1.519678e-01	2.667800e-01	7.220629e-02	4.302294e-01	6.901216e-02	9.804422e-03	3.665619e-02	5.790414e-01	1.251557e-01	4.090659e-02	2.087631e-01	9.477030e-03	4.573821e-02	1.812413e-01	5.599007e-03	9.885217e-03	4.921028e-01	2.654335e-01	3.263310e-02	3.917562e-01	1.095465e-01	3.962208e-01	2.948950e-02	4.035398e-02	1.775660e-01	4.197538e-01	1.793302e-01	3.759463e-03	1.968927e-01	2.269786e-02	6.871035e-02	7.626414e-03	5.433135e-02	6.143677e-03	8.185356e-01	4.465263e-02	6.126629e-02	1.513414e-01	1.145952e-01	3.537208e-01	2.506621e-01	6.841418e-02	8.922527e-02	4.548667e-01	1.478962e-01	5.911525e-02	2.103181e-01	3.857840e-02	1.006245e-01	1.928385e-01	2.871448e-01	5.617202e-02	2.550324e-01	1.081877e-01	3.121798e-02	7.893979e-02	7.964851e-02	3.219432e-01	3.384692e-01	1.497813e-01	1.056263e-01	4.050378e-01	1.640659e-01	1.228212e-02	2.974448e-01	1.554300e-02	2.409628e-01	1.226771e-01	1.638015e-01	2.647736e-02	3.348819e-01	1.111994e-01	1.671909e-01	9.554156e-02	1.422862e-01	3.883103e-01	1.554304e-01	5.124051e-02	5.695798e-02	2.837003e-01	2.582640e-01	4.669469e-03	3.043603e-01	9.204797e-02	4.442789e-01	4.925081e-02	1.372714e-01	3.691989e-01	4.379251e-01	4.139506e-02	1.081298e-01	4.125501e-01	2.394613e-01	2.520921e-01	2.540433e-01	2.544033e-01	2.145705e-01	2.896121e-01	3.123521e-01	1.834654e-01	2.321424e-01	2.759665e-01	2.700698e-01	2.218213e-01	3.595317e-01	1.531043e-01	1.887766e-01	2.985873e-01	4.700966e-02	4.984950e-01	2.665868e-01	1.879085e-01	2.680892e-01	2.199700e-01	3.851712e-01	1.267696e-01	3.226139e-01	1.667164e-01	2.332121e-01	2.774575e-01	1.882120e-01	3.083873e-01	2.393672e-01	2.640335e-01	3.221935e-01	1.489219e-01	3.937191e-01	1.351656e-01	2.299543e-01	3.331956e-01	1.422403e-01	2.946098e-01	9.244997e-02	3.250561e-01	2.149852e-01	3.675087e-01	1.849350e-01	4.384566e-01	3.266533e-01	4.995510e-02	2.606485e-01	3.430040e-01	1.764696e-01	2.198779e-01	1.050018e-01	4.025711e-01	2.775494e-01	2.148777e-01	2.481613e-01	2.359034e-01	3.299905e-01	1.859448e-01	3.331437e-01	1.946379e-01	1.705423e-01	3.016762e-01	1.494804e-01	2.986928e-01	2.656041e-01	2.862228e-01	3.457978e-01	1.222208e-01	3.767502e-01	1.552312e-01	2.772113e-01	2.515043e-01	2.788089e-01	1.924755e-01	8.148683e-02	5.260188e-01	3.014494e-01	9.104496e-02	4.551804e-01	4.091373e-01	8.613605e-02	2.875672e-01	1.176076e-01	2.524734e-02	2.167272e+00	1.291842e-01	9.048024e-02	2.138219e+00	1.775189e-01	2.482201e-01	2.022552e+00	1.979016e-01	7.254854e-01	1.109875e+00	3.652893e-02	5.527249e-02	4.986468e+00	1.282263e-01	9.456754e-03	1.711569e+00	1.989155e-01	4.358758e+00	4.241937e+00	1.036812e-01	5.314661e-01	1.578768e-01	2.980424e-01	2.529729e+00	1.067177e+00	1.444169e-01	2.218905e+00	2.780177e-01	9.759631e-02	2.646842e+00	1.630650e-01	4.864327e-03	2.293472e+00	3.329128e-01	1.090622e-01	2.365496e+00	5.281187e-01	2.637065e-01	3.674936e+00
8270000	-4.737633e+04	1.377534e+02	5.846004e+00	7.996093e-02	2.405698e-01	2.952229e-02	4.022948e-02	5.613248e-01	4.839268e-02	5.613414e-02	2.917814e-01	1.862967e-02	6.017994e-02	5.312885e-01	4.198635e-02	1.139515e-01	2.122106e-01	4.757369e-02	5.823745e-02	4.465956e-01	1.214312e-01	7.487706e-02	1.383811e-01	1.063331e-01	4.997910e-02	5.202743e-01	1.101554e-01	2.510233e-02	1.012588e-01	1.075164e-01	3.553137e-02	6.160071e-01	1.145839e-01	6.954216e-02	5.322480e-01	2.786451e-01	6.277598e-02	4.849852e-02	8.290227e-03	7.385727e-02	3.869351e-01	2.069177e-01	4.176428e-03	2.647656e-01	6.334781e-02	6.332760e-02	2.721589e-02	3.634465e-02	5.753428e-03	8.596346e-01	7.723870e-03	1.667674e-01	3.917686e-01	2.374674e-02	3.430122e-01	3.789138e-02	3.681363e-02	4.129080e-02	4.846686e-01	1.764908e-01	2.831054e-02	2.594568e-01	9.782400e-03	4.890496e-02	8.339593e-02	5.405679e-02	3.631164e-03	3.957690e-01	4.142421e-01	4.062573e-03	4.598770e-01	7.001981e-02	4.304753e-01	9.568614e-03	2.599674e-02	1.267231e-01	4.827767e-01	1.548574e-01	1.816946e-02	1.874752e-01	2.999820e-02	5.510940e-02	3.004754e-03	2.016402e-01	1.047594e-03	6.837742e-01	5.542384e-02	3.134790e-01	5.280586e-02	2.197857e-02	1.308902e-01	1.802227e-01	3.006236e-01	9.690791e-02	4.674978e-01	1.560143e-01	3.412567e-02	1.990492e-01	4.640520e-02	5.072130e-02	2.292069e-01	1.693675e-01	1.278720e-02	3.798814e-01	1.580358e-01	2.048092e-02	2.236331e-01	8.578367e-02	3.584178e-01	2.400135e-01	7.167105e-02	9.013178e-02	4.210561e-01	1.702805e-01	1.166957e-02	2.966940e-01	1.016804e-02	1.555076e-01	1.593283e-01	2.046301e-01	1.183466e-02	3.873322e-01	8.136723e-02	1.586687e-01	2.892659e-01	7.552496e-02	3.060107e-01	8.056937e-02	8.996036e-02	5.272863e-02	3.676301e-01	1.533069e-01	4.251473e-04	2.921063e-01	1.338029e-01	4.413851e-01	3.845050e-02	1.346850e-01	3.854794e-01	4.542005e-01	3.866888e-02	1.083959e-01	3.987347e-01	2.267536e-01	2.338160e-01	2.793808e-01	2.600496e-01	2.274388e-01	2.649113e-01	3.280302e-01	1.796198e-01	2.501937e-01	2.642513e-01	2.824011e-01	2.031539e-01	3.667906e-01	1.737192e-01	1.739240e-01	2.855662e-01	5.225345e-02	4.914014e-01	2.961118e-01	1.602333e-01	3.405734e-01	9.239721e-02	4.156019e-01	1.514275e-01	4.404952e-01	1.282387e-01	1.910736e-01	2.401925e-01	1.656991e-01	3.044448e-01	2.605096e-01	2.693465e-01	3.676853e-01	1.556052e-01	3.546766e-01	1.220329e-01	2.425662e-01	2.834836e-01	1.799041e-01	2.940461e-01	1.078220e-01	3.296686e-01	1.551341e-01	4.073753e-01	1.749089e-01	3.926098e-01	3.464196e-01	8.606169e-02	2.041759e-01	2.967228e-01	2.345310e-01	2.645703e-01	1.093857e-01	4.253029e-01	2.620575e-01	2.032538e-01	2.341821e-01	2.305591e-01	3.435261e-01	1.917328e-01	3.335638e-01	2.286164e-01	1.852153e-01	2.526045e-01	1.451372e-01	3.035684e-01	2.839029e-01	2.673915e-01	3.476763e-01	1.507790e-01	3.187464e-01	1.827984e-01	2.510409e-01	2.755323e-01	1.950649e-01	2.783619e-01	9.507813e-02	5.217452e-01	2.874820e-01	9.569463e-02	4.649845e-01	3.811105e-01	7.110829e-02	2.960628e-01	1.434184e-02	3.563002e-02	1.680302e+00	1.373308e-01	1.262350e-02	3.072229e+00	9.241583e-02	8.775274e-02	2.898430e+00	1.893813e-01	4.358089e-01	1.475974e+00	7.340235e-02	1.777570e-02	2.320654e+00	1.482764e-01	1.050081e-01	1.725100e+00	1.800117e-01	4.135697e+00	4.598513e+00	9.459782e-02	4.992044e-01	1.529625e-01	3.558134e-01	2.286504e+00	8.855789e-01	1.476642e-01	2.180881e+00	2.097646e-01	5.395502e-02	2.446935e+00	2.105929e-01	5.051778e-03	2.871893e+00	5.301375e-01	1.065128e-01	2.561798e+00	5.963489e-01	2.631487e-01	3.597065e+00
8280000	-4.739029e+04	1.413099e+02	5.734713e+00	6.970032e-02	2.880190e-01	3.586710e-02	5.074144e-02	5.119447e-01	4.372742e-02	5.979126e-02	3.038638e-01	2.518351e-02	6.839476e-02	4.975820e-01	4.518471e-02	1.261349e-01	1.622962e-01	6.823573e-02	7.697967e-02	4.308060e-01	1.355476e-01	7.949886e-02	1.486054e-01	1.117252e-01	5.684640e-02	5.141609e-01	8.916322e-02	5.253585e-02	2.395188e-01	1.095963e-01	9.111882e-02	4.037202e-01	1.035100e-01	2.576931e-02	4.872868e-01	2.364358e-01	1.485419e-01	9.246363e-02	9.502630e-03	8.015548e-02	5.473148e-01	1.541675e-01	3.432627e-03	1.738189e-01	4.111062e-02	1.332415e-01	2.672280e-02	2.428449e-02	2.155657e-03	7.764220e-01	3.717356e-02	5.584480e-02	2.808966e-01	8.585198e-03	5.418336e-01	1.019483e-01	1.089147e-02	6.082834e-02	4.530093e-01	1.613704e-01	5.069330e-02	2.564282e-01	1.767046e-02	6.576399e-03	1.224778e-01	1.068160e-01	6.824786e-03	5.777899e-01	1.795152e-01	5.239176e-03	3.661141e-01	3.022889e-02	4.676087e-01	3.665005e-03	1.271441e-01	1.715492e-01	3.853494e-01	1.540054e-01	2.220218e-02	2.041600e-01	6.273392e-02	8.782992e-02	1.722276e-02	1.595648e-01	1.483677e-02	7.151108e-01	5.434919e-03	5.983169e-02	1.045232e-01	4.209059e-02	5.794187e-01	1.411983e-01	7.293744e-02	1.230055e-01	3.829658e-01	1.713595e-01	2.328773e-02	2.594411e-01	3.994027e-02	1.110886e-01	1.481332e-01	2.033750e-01	3.666091e-02	3.692174e-01	1.315249e-01	2.874077e-02	7.454298e-02	1.314500e-01	5.725053e-01	1.350665e-01	5.769453e-02	8.695544e-02	3.670355e-01	1.435335e-01	9.488054e-03	3.782960e-01	1.469141e-02	9.991579e-02	1.063700e-01	3.465866e-01	2.612492e-02	2.425229e-01	1.784798e-01	2.313489e-01	2.080826e-01	1.352314e-01	2.427773e-01	8.491604e-02	9.764376e-02	5.490950e-02	2.521702e-01	2.560420e-01	1.623443e-03	3.367864e-01	9.846836e-02	4.283482e-01	4.526389e-02	1.227625e-01	4.036255e-01	4.358810e-01	4.484244e-02	1.110248e-01	4.082518e-01	2.322075e-01	2.598350e-01	2.662578e-01	2.416996e-01	2.138250e-01	2.664645e-01	3.403263e-01	1.793842e-01	2.497810e-01	2.598040e-01	2.936839e-01	1.967311e-01	4.278372e-01	1.641535e-01	1.519729e-01	2.560365e-01	3.672681e-02	5.631532e-01	2.239228e-01	1.761972e-01	3.345253e-01	1.150448e-01	3.749208e-01	1.755091e-01	3.377043e-01	1.812338e-01	1.857923e-01	2.952696e-01	1.570224e-01	3.401752e-01	2.290821e-01	2.737203e-01	2.884468e-01	1.224436e-01	4.507133e-01	1.383963e-01	2.369196e-01	2.985533e-01	1.959238e-01	2.686034e-01	1.063134e-01	3.308862e-01	1.480813e-01	4.147191e-01	2.805564e-01	2.309997e-01	3.091186e-01	1.793253e-01	2.925214e-01	3.283113e-01	1.858060e-01	1.933613e-01	1.042054e-01	3.972243e-01	3.068857e-01	1.916846e-01	2.024083e-01	2.060191e-01	3.738604e-01	2.177122e-01	3.509279e-01	2.445363e-01	1.740960e-01	2.304397e-01	1.544533e-01	3.112439e-01	2.727227e-01	2.615801e-01	3.226754e-01	2.109712e-01	3.383508e-01	1.280027e-01	2.859367e-01	2.380311e-01	2.657725e-01	2.102596e-01	8.145828e-02	5.175765e-01	3.198262e-01	8.113898e-02	4.634470e-01	3.912087e-01	2.873397e-02	2.890085e-01	5.874071e-02	2.299136e-02	1.237982e+00	1.080890e-01	9.574584e-02	3.010031e+00	1.222340e-01	1.556923e-01	2.124197e+00	2.821647e-01	9.512895e-01	1.375351e+00	1.216949e-01	2.430048e-02	1.737379e+00	1.129470e-01	7.802028e-02	2.320591e+00	1.600224e-01	4.194655e+00	4.312677e+00	7.751726e-02	5.415747e-01	1.586538e-01	2.575123e-01	2.587284e+00	1.352175e+00	1.480954e-01	2.093459e+00	2.743570e-01	8.736723e-02	2.288076e+00	1.140707e-01	3.713243e-03	3.204972e+00	2.921041e-01	6.967252e-02	2.903932e+00	3.776895e-01	2.680008e-01	3.420239e+00
8290000	-4.740648e+04	1.505849e+02	5.357289e+00	4.011828e-02	4.103610e-01	4.403030e-02	3.013536e-02	4.143059e-01	6.104916e-02	5.444666e-02	3.647616e-01	2.784751e-02	8.276019e-02	4.290336e-01	4.115047e-02	1.173855e-01	1.594478e-01	8.914244e-02	7.538278e-02	4.315685e-01	1.270730e-01	8.663697e-02	1.451478e-01	1.101475e-01	4.610509e-02	5.016476e-01	1.103150e-01	2.768618e-02	1.989233e-01	1.059078e-01	7.734398e-02	3.698604e-01	2.202783e-01	4.264562e-02	4.492357e-01	3.638271e-01	7.656203e-02	5.031469e-02	1.741491e-02	4.896055e-02	4.909708e-01	1.823338e-01	3.531673e-03	2.458742e-01	2.832904e-02	7.176769e-02	8.678938e-02	1.564842e-01	5.586697e-02	5.551407e-01	7.395111e-02	8.745587e-02	3.809750e-01	3.821682e-02	3.733780e-01	9.312744e-02	2.684686e-02	2.574808e-02	5.651765e-01	1.730934e-01	2.427882e-02	2.026550e-01	9.048240e-03	1.244477e-02	6.607179e-02	6.842332e-02	2.491496e-02	5.139721e-01	3.141731e-01	6.733564e-02	2.079176e-01	2.545399e-02	6.146441e-01	1.413560e-02	7.051310e-02	1.453465e-01	4.068208e-01	1.538387e-01	1.137409e-02	2.320736e-01	5.054624e-02	1.470816e-02	3.607868e-03	1.460195e-01	9.360286e-04	7.874576e-01	4.727077e-02	4.821851e-01	5.160656e-02	1.449583e-01	1.881634e-01	8.068900e-03	1.250178e-01	8.980078e-02	4.550977e-01	1.545361e-01	3.058766e-02	2.215198e-01	4.845807e-02	9.299383e-02	1.601324e-01	1.103060e-01	7.120302e-02	4.664863e-01	9.887844e-02	4.208797e-02	5.342628e-02	6.624379e-02	3.515040e-01	4.441280e-01	4.260999e-02	8.486166e-02	4.029094e-01	1.795707e-01	1.547679e-02	3.025132e-01	1.466822e-02	2.002551e-01	1.443000e-01	1.833351e-01	4.562981e-02	3.879574e-01	3.852259e-02	1.069749e-01	2.007906e-01	1.348402e-01	3.927397e-01	9.254245e-02	7.211207e-02	6.208617e-02	3.796394e-01	9.016279e-02	4.342973e-03	3.350125e-01	1.287561e-01	4.220994e-01	5.762887e-02	1.062637e-01	4.140080e-01	4.063588e-01	5.056281e-02	1.133672e-01	4.297112e-01	2.353833e-01	2.363664e-01	2.799811e-01	2.482692e-01	2.137362e-01	2.744234e-01	3.250644e-01	1.867760e-01	2.087397e-01	2.494836e-01	3.614454e-01	1.803314e-01	3.969351e-01	2.285287e-01	1.320513e-01	2.424849e-01	6.094644e-02	4.655550e-01	2.920428e-01	1.814558e-01	3.554519e-01	1.654729e-01	3.405611e-01	1.385141e-01	4.132563e-01	1.647164e-01	1.700531e-01	2.519742e-01	1.538317e-01	2.964491e-01	2.553864e-01	2.943329e-01	3.328078e-01	1.393608e-01	4.104257e-01	1.174057e-01	2.696691e-01	2.587425e-01	1.532326e-01	3.183558e-01	1.109888e-01	3.525248e-01	1.716112e-01	3.648752e-01	2.181284e-01	4.427323e-01	3.062729e-01	3.286644e-02	3.529869e-01	2.897920e-01	9.545834e-02	2.617628e-01	9.345266e-02	4.370973e-01	2.498800e-01	2.195700e-01	3.638536e-01	1.531319e-01	3.291571e-01	1.538574e-01	3.289355e-01	2.183085e-01	2.111979e-01	2.415582e-01	1.406480e-01	2.966438e-01	2.625353e-01	3.001729e-01	3.088947e-01	1.858203e-01	3.119059e-01	1.933791e-01	3.056218e-01	2.932780e-01	1.552641e-01	2.458362e-01	8.756286e-02	5.114378e-01	3.077675e-01	9.323178e-02	5.157858e-01	3.968042e-01	1.069676e-01	2.696415e-01	3.098870e-02	2.328303e-02	1.756016e+00	1.430702e-01	1.302766e-01	1.768238e+00	6.095732e-02	6.556432e-01	3.061677e+00	9.217836e-02	6.177710e-01	1.084977e+00	6.744891e-02	5.562255e-01	3.430658e+00	2.620259e-01	5.740672e-03	1.186327e+00	1.536314e-01	4.182185e+00	4.625184e+00	1.142832e-01	4.863402e-01	1.999077e-01	2.406594e-01	2.809873e+00	4.909201e-01	1.120035e-01	2.463924e+00	1.682527e-01	9.268350e-02	2.192143e+00	1.406868e-01	4.903708e-03	3.362408e+00	2.497440e-01	8.201985e-02	2.296099e+00	5.210067e-01	2.298135e-01	3.716753e+00
8300000	-4.739187e+04	1.518937e+02	5.291302e+00	4.742481e-02	3.044935e-01	3.255338e-02	6.094034e-02	4.956609e-01	5.892709e-02	6.257939e-02	2.955194e-01	2.100285e-02	7.206852e-02	5.024108e-01	4.641905e-02	1.026714e-01	1.953549e-01	5.416055e-02	9.842329e-02	4.144175e-01	1.349723e-01	8.125465e-02	1.334507e-01	1.155301e-01	4.531069e-02	5.084104e-01	1.160434e-01	6.135852e-02	2.588415e-01	2.200989e-02	4.682775e-02	4.932731e-01	1.176893e-01	1.667275e-02	5.464437e-01	2.330250e-01	8.523161e-02	1.009318e-01	1.769510e-02	7.750613e-02	4.141247e-01	1.872626e-01	3.587127e-03	2.738353e-01	4.368405e-02	1.840756e-01	4.498895e-02	1.443530e-01	1.351460e-02	5.069080e-01	1.061597e-01	7.950124e-02	2.848883e-01	5.349726e-02	3.563166e-01	1.336616e-01	9.213505e-02	7.453560e-02	4.338792e-01	1.730397e-01	4.791232e-02	2.642487e-01	6.384575e-03	4.089647e-02	1.342574e-01	6.001348e-02	3.199232e-03	5.935286e-01	1.681048e-01	4.976526e-02	2.947154e-01	6.688991e-02	4.190667e-01	9.051916e-02	7.904354e-02	1.445295e-01	4.145424e-01	1.644707e-01	2.831173e-02	1.978262e-01	5.031945e-02	2.233962e-02	3.747910e-04	5.594247e-03	1.513156e-03	9.363976e-01	3.378063e-02	2.821669e-01	9.343667e-02	4.983203e-02	3.893421e-01	1.800444e-01	5.177871e-03	1.046722e-01	3.673088e-01	1.500399e-01	4.230903e-02	2.934734e-01	4.219666e-02	1.080898e-01	1.454061e-01	1.378075e-01	2.258303e-02	3.923930e-01	1.937205e-01	2.586934e-02	5.941194e-02	4.018139e-02	4.683744e-01	2.570342e-01	1.491288e-01	8.436389e-02	4.136768e-01	1.452904e-01	7.227895e-03	3.203291e-01	2.911186e-02	2.589470e-01	1.371109e-01	1.504299e-01	5.784193e-02	3.461329e-01	4.953739e-02	1.011599e-01	9.937848e-02	1.885966e-01	4.257735e-01	1.509565e-01	3.413491e-02	5.695323e-02	3.436290e-01	1.091930e-01	6.390021e-04	3.086166e-01	1.809692e-01	4.085710e-01	3.994743e-02	1.163989e-01	4.350826e-01	4.140007e-01	4.928778e-02	1.173777e-01	4.193337e-01	2.394365e-01	2.491011e-01	2.628027e-01	2.486597e-01	2.096937e-01	2.878229e-01	3.187972e-01	1.836862e-01	2.173524e-01	2.243337e-01	3.632989e-01	1.950150e-01	3.746863e-01	1.789170e-01	1.790512e-01	2.673455e-01	4.493586e-02	5.023215e-01	2.754471e-01	1.772956e-01	2.741046e-01	1.711440e-01	4.222786e-01	1.324727e-01	3.286186e-01	1.676124e-01	2.176601e-01	2.861088e-01	1.734918e-01	3.025032e-01	2.331396e-01	2.908654e-01	2.651830e-01	1.391338e-01	4.295156e-01	1.661677e-01	2.300453e-01	2.932149e-01	1.957405e-01	2.809993e-01	1.069693e-01	3.575751e-01	1.609684e-01	3.744872e-01	3.447935e-01	3.276732e-01	2.537278e-01	7.380544e-02	2.600150e-01	2.538389e-01	1.665098e-01	3.196364e-01	1.332774e-01	3.883802e-01	2.928426e-01	1.854998e-01	2.369234e-01	1.688665e-01	3.946545e-01	1.995555e-01	3.242279e-01	2.028722e-01	2.211867e-01	2.517132e-01	1.402733e-01	3.361617e-01	2.615392e-01	2.620259e-01	2.999635e-01	1.565384e-01	3.746590e-01	1.688391e-01	3.224678e-01	2.699182e-01	1.946869e-01	2.129272e-01	8.124299e-02	5.757757e-01	2.585434e-01	8.443795e-02	4.801130e-01	3.969917e-01	1.104500e-01	2.787165e-01	2.493755e-03	1.038537e-02	1.541834e+00	1.430126e-01	9.935503e-02	2.698668e+00	1.232978e-01	2.403931e-01	2.357573e+00	6.134466e-01	1.471480e+00	1.505182e+00	7.676093e-02	2.250448e-01	2.606384e+00	1.651342e-01	7.882007e-02	1.578786e+00	1.603101e-01	4.285422e+00	4.699253e+00	1.219280e-01	5.139369e-01	1.651104e-01	2.477692e-01	2.425930e+00	5.842560e-01	1.232976e-01	2.386706e+00	2.713013e-01	7.638203e-02	2.128561e+00	1.775153e-01	3.668566e-03	3.180982e+00	3.236549e-01	7.257307e-02	2.424991e+00	4.703489e-01	1.706006e-01	3.472940e+00
8310000	-4.741572e+04	1.330323e+02	6.005502e+00	8.346997e-02	1.863055e-01	2.355945e-02	1.087049e-01	5.561305e-01	4.182972e-02	6.242487e-02	3.422227e-01	2.370831e-02	5.813414e-02	4.687011e-01	4.480895e-02	1.168377e-01	1.811724e-01	6.435472e-02	7.545983e-02	4.399078e-01	1.222676e-01	6.316587e-02	1.350178e-01	1.389235e-01	4.234651e-02	4.967506e-01	1.237957e-01	7.123287e-02	1.573156e-01	7.804925e-02	7.567147e-02	5.848738e-01	3.285701e-02	4.287981e-02	3.733575e-01	3.684025e-01	8.063753e-02	1.292933e-01	5.429371e-03	6.928123e-02	4.735227e-01	1.354466e-01	1.665009e-03	2.801779e-01	3.990655e-02	2.823342e-01	4.295444e-02	8.667510e-02	3.737285e-03	5.603679e-01	2.393104e-02	6.139249e-02	3.298546e-01	1.053803e-01	3.683458e-01	2.327183e-02	1.117549e-01	5.601032e-02	4.000481e-01	1.956071e-01	2.480282e-02	3.062749e-01	1.725682e-02	5.240193e-02	7.389998e-02	6.302364e-02	3.805666e-03	6.091917e-01	1.976770e-01	1.010314e-02	3.822534e-01	7.681668e-02	4.149039e-01	3.551134e-02	8.041155e-02	1.250455e-01	3.795304e-01	1.744848e-01	2.704724e-02	2.417599e-01	5.213215e-02	4.125315e-02	8.579782e-03	4.453852e-02	2.817365e-03	8.994165e-01	3.394650e-03	1.197134e-01	2.052741e-02	2.155743e-02	5.033064e-01	1.698276e-01	1.650677e-01	9.733009e-02	4.134636e-01	2.023939e-01	4.087037e-02	2.051062e-01	4.083581e-02	5.729337e-02	1.298169e-01	3.976459e-01	1.159608e-02	2.885657e-01	1.150820e-01	4.083090e-02	4.794259e-02	3.976345e-02	5.561078e-01	2.506248e-01	6.473045e-02	7.956670e-02	4.244384e-01	1.511972e-01	1.304495e-02	3.205976e-01	1.115523e-02	6.123913e-02	1.008890e-01	2.627253e-01	1.570790e-02	2.551573e-01	3.042813e-01	1.927451e-01	1.661973e-01	7.812750e-02	3.097933e-01	1.575029e-01	9.563389e-02	5.172867e-02	3.426307e-01	1.022194e-01	1.132956e-03	3.303712e-01	1.719170e-01	4.589989e-01	4.205577e-02	1.219468e-01	3.769985e-01	4.186006e-01	4.691483e-02	1.082505e-01	4.262341e-01	2.410326e-01	2.439951e-01	2.678343e-01	2.471379e-01	2.135471e-01	2.902988e-01	3.129344e-01	1.832197e-01	2.046143e-01	2.618701e-01	3.073992e-01	2.261164e-01	3.612558e-01	1.523899e-01	2.626273e-01	2.237271e-01	4.543952e-02	5.435227e-01	2.537264e-01	1.573114e-01	2.899698e-01	1.816361e-01	3.565003e-01	1.718938e-01	3.878198e-01	1.200502e-01	2.114297e-01	2.807003e-01	1.937082e-01	2.733177e-01	2.781369e-01	2.548372e-01	2.853981e-01	1.671694e-01	4.478558e-01	9.957661e-02	2.822671e-01	2.780228e-01	1.929482e-01	2.467620e-01	1.260818e-01	3.453631e-01	1.519409e-01	3.766143e-01	2.150237e-01	3.967272e-01	3.276625e-01	6.058661e-02	2.426564e-01	3.591384e-01	1.815586e-01	2.166466e-01	1.033799e-01	4.033161e-01	2.929195e-01	2.003844e-01	2.341354e-01	1.430453e-01	4.612768e-01	1.615426e-01	3.357892e-01	1.823274e-01	2.581538e-01	2.237297e-01	1.279645e-01	2.765727e-01	2.766473e-01	3.188155e-01	3.092555e-01	2.070534e-01	3.383739e-01	1.453172e-01	2.894538e-01	2.880231e-01	1.989708e-01	2.235524e-01	7.611015e-02	5.794189e-01	2.461377e-01	9.833320e-02	4.193123e-01	3.455700e-01	1.243640e-01	2.526367e-01	2.101188e-01	7.217489e-02	1.033075e+00	1.232540e-01	1.944035e-01	2.278506e+00	5.799231e-02	4.516807e-01	2.946074e+00	1.655516e-01	1.071869e+00	1.371910e+00	9.431103e-02	1.323831e+00	2.579022e+00	9.071000e-02	3.346811e-03	1.139691e+00	1.424473e-01	4.225162e+00	4.775029e+00	8.496882e-02	4.543231e-01	1.584099e-01	3.897358e-01	2.472129e+00	9.129870e-01	1.535718e-01	2.022138e+00	2.215125e-01	7.763899e-02	2.294386e+00	2.194065e-01	1.006325e-02	3.355888e+00	2.806270e-01	6.552240e-02	2.686344e+00	4.878367e-01	2.246255e-01	3.656459e+00
8320000	-4.741222e+04	1.363626e+02	5.719186e+00	5.781937e-02	3.220564e-01	3.602040e-02	8.515481e-02	4.574966e-01	4.145247e-02	5.227556e-02	2.972080e-01	2.519881e-02	4.684514e-02	5.328805e-01	4.559200e-02	8.210270e-02	2.128898e-01	9.124137e-02	8.430599e-02	3.809327e-01	1.485275e-01	7.174421e-02	1.535714e-01	1.371528e-01	3.901770e-02	4.721514e-01	1.263625e-01	6.775978e-02	1.398645e-01	1.029465e-01	4.279476e-02	5.619302e-01	8.470426e-02	7.632932e-02	4.078643e-01	2.556199e-01	2.167656e-01	3.526847e-02	8.152415e-03	6.577054e-02	3.809895e-01	3.414371e-01	3.747144e-03	1.786545e-01	2.940124e-02	2.592737e-01	3.697258e-02	2.489405e-02	2.863523e-02	6.277449e-01	2.247953e-02	1.002699e-01	2.233182e-01	2.155415e-02	4.845731e-01	7.689798e-02	9.338671e-02	4.632846e-02	4.970141e-01	1.826881e-01	4.407582e-02	2.260783e-01	3.815218e-03	5.526645e-02	8.402730e-02	8.530724e-02	2.156393e-02	4.349197e-01	3.189154e-01	3.868697e-02	2.282093e-01	1.222064e-01	4.895683e-01	4.536266e-02	7.596635e-02	1.716339e-01	3.849808e-01	1.760475e-01	1.522491e-02	2.079689e-01	4.414397e-02	2.169714e-02	6.079168e-04	3.768806e-02	4.616254e-03	9.169844e-01	1.840625e-02	2.380903e-01	1.028794e-01	7.993776e-02	2.256285e-01	2.568282e-01	9.663580e-02	1.050740e-01	4.179612e-01	1.836942e-01	3.253560e-02	2.267877e-01	3.394730e-02	5.665346e-02	1.220673e-01	2.950665e-01	2.069049e-02	3.001770e-01	2.053452e-01	1.506041e-02	5.441098e-02	4.695684e-02	6.417770e-01	1.419691e-01	9.982571e-02	1.118309e-01	3.641934e-01	1.677225e-01	5.834914e-03	3.329223e-01	1.749590e-02	1.633893e-01	2.245036e-01	8.423803e-02	1.184684e-01	3.548081e-01	5.459268e-02	1.394603e-01	1.850285e-01	7.038214e-02	3.054335e-01	1.716127e-01	1.280828e-01	5.151569e-02	2.749071e-01	2.086051e-01	2.069838e-03	3.023344e-01	1.605678e-01	4.146537e-01	4.752507e-02	1.215622e-01	4.162590e-01	4.553043e-01	4.314994e-02	1.233476e-01	3.781982e-01	2.445814e-01	2.394733e-01	2.582349e-01	2.577104e-01	2.024571e-01	3.084739e-01	3.189627e-01	1.701063e-01	2.308780e-01	2.519786e-01	3.377977e-01	1.793458e-01	4.657097e-01	1.600382e-01	1.295179e-01	2.447342e-01	3.791096e-02	5.164285e-01	2.873105e-01	1.583501e-01	3.168567e-01	1.108132e-01	4.313773e-01	1.409528e-01	3.225063e-01	2.109479e-01	1.602794e-01	3.062665e-01	1.544766e-01	3.271589e-01	2.333597e-01	2.850049e-01	3.072639e-01	1.405022e-01	4.472491e-01	1.049847e-01	2.921946e-01	2.488973e-01	1.285988e-01	3.303092e-01	1.041096e-01	3.562576e-01	1.815371e-01	3.580958e-01	2.067499e-01	3.762232e-01	3.129833e-01	1.040436e-01	3.533862e-01	3.006146e-01	9.903017e-02	2.469690e-01	1.181623e-01	3.985273e-01	2.915484e-01	1.917621e-01	2.269043e-01	2.408089e-01	3.714030e-01	1.608838e-01	3.550012e-01	2.396778e-01	2.142097e-01	1.911112e-01	1.322637e-01	2.785177e-01	3.057728e-01	2.834458e-01	2.879952e-01	1.812730e-01	2.802958e-01	2.504360e-01	2.672909e-01	2.951431e-01	2.211994e-01	2.163666e-01	8.767066e-02	5.238853e-01	2.889457e-01	9.949839e-02	4.853716e-01	3.702368e-01	4.719937e-02	2.855907e-01	5.852883e-02	6.376279e-02	1.281336e+00	1.235323e-01	2.149857e-01	4.141864e+00	2.440796e-01	7.640463e-02	2.891774e+00	4.470223e-01	1.092512e+00	1.337093e+00	4.729803e-02	2.691915e+00	2.670236e+00	1.894481e-01	4.169425e-02	1.670931e+00	1.636895e-01	4.294924e+00	4.779887e+00	9.369878e-02	4.544847e-01	1.925008e-01	2.837501e-01	2.332077e+00	1.009958e+00	8.792236e-02	2.203484e+00	1.825978e-01	4.067045e-02	2.199410e+00	1.913359e-01	4.761759e-03	3.376265e+00	3.610262e-01	9.534363e-02	2.709239e+00	5.721964e-01	1.962062e-01	3.552824e+00
8330000	-4.739910e+04	1.476356e+02	5.460529e+00	1.137521e-01	3.307643e-01	2.341843e-02	2.295377e-02	4.562368e-01	5.287460e-02	5.233789e-02	3.573310e-01	2.314586e-02	8.697265e-02	4.426215e-01	3.759113e-02	9.714445e-02	2.097582e-01	5.413779e-02	6.114385e-02	4.540284e-01	1.237873e-01	8.430754e-02	1.652306e-01	1.301304e-01	4.479476e-02	4.538965e-01	1.216403e-01	3.985261e-02	1.247387e-01	1.267314e-01	6.411478e-02	5.747009e-01	6.986159e-02	9.421113e-02	4.779635e-01	2.480329e-01	1.054618e-01	6.969754e-02	4.633192e-03	6.996344e-02	4.549713e-01	2.457031e-01	5.372781e-03	2.028639e-01	2.112540e-02	1.863804e-01	1.882562e-02	5.263380e-02	2.176083e-03	7.186136e-01	2.137050e-02	8.298063e-02	1.558793e-01	6.091177e-02	4.450882e-01	6.529906e-02	1.898411e-01	3.021906e-02	5.340712e-01	1.807104e-01	2.187719e-02	2.202209e-01	1.290124e-02	1.061586e-02	9.884437e-02	7.259762e-02	1.973930e-02	4.127828e-01	3.854200e-01	4.323426e-02	3.380567e-01	1.896640e-02	5.664640e-01	5.257418e-04	3.275291e-02	1.588106e-01	3.420379e-01	2.005111e-01	2.310023e-02	2.331654e-01	4.237484e-02	1.039422e-01	1.361561e-02	6.647917e-02	8.672587e-03	7.937674e-01	1.352301e-02	7.747846e-03	2.141653e-01	1.210909e-01	5.720942e-01	3.529876e-02	4.960303e-02	1.375117e-01	5.133229e-01	1.189315e-01	1.642678e-02	1.841281e-01	2.967901e-02	8.410597e-02	1.212301e-01	1.452715e-01	1.666695e-02	4.173690e-01	2.153564e-01	4.696049e-02	1.226511e-01	2.917914e-02	3.406330e-01	4.277277e-01	3.284856e-02	8.377418e-02	3.612821e-01	1.699758e-01	1.515857e-02	3.522235e-01	1.758585e-02	9.807630e-02	1.332785e-01	1.997182e-01	3.494982e-02	2.975670e-01	2.364102e-01	1.015705e-01	1.484350e-01	6.447019e-02	2.968558e-01	2.353270e-01	1.533416e-01	2.832246e-02	2.907378e-01	1.453124e-01	4.276267e-04	3.532285e-01	1.819712e-01	4.301111e-01	4.305164e-02	1.051959e-01	4.216414e-01	3.891063e-01	5.167807e-02	1.054373e-01	4.537783e-01	2.366354e-01	2.341600e-01	2.739488e-01	2.552559e-01	2.149475e-01	2.851577e-01	3.111817e-01	1.887132e-01	2.127706e-01	2.188395e-01	3.287060e-01	2.396838e-01	3.597586e-01	2.137058e-01	1.524848e-01	2.740508e-01	4.228255e-02	5.192998e-01	2.499337e-01	1.884839e-01	3.304764e-01	1.407710e-01	4.082869e-01	1.204657e-01	3.109070e-01	1.846586e-01	2.336520e-01	2.707824e-01	1.691470e-01	3.290138e-01	2.249994e-01	2.768399e-01	2.711473e-01	1.439096e-01	4.372221e-01	1.477210e-01	2.631492e-01	3.194756e-01	1.620670e-01	2.553083e-01	1.293458e-01	3.451756e-01	1.379088e-01	3.875699e-01	2.049324e-01	3.450721e-01	3.584400e-01	9.155539e-02	3.255612e-01	1.968286e-01	1.734015e-01	3.042087e-01	9.091356e-02	4.231325e-01	2.706989e-01	2.152551e-01	2.711248e-01	2.573932e-01	3.283095e-01	1.431724e-01	3.751120e-01	2.137282e-01	1.951587e-01	2.160011e-01	1.528467e-01	2.732465e-01	3.183340e-01	2.555728e-01	3.353285e-01	2.235653e-01	3.316584e-01	1.094477e-01	3.102500e-01	2.775334e-01	1.852003e-01	2.270162e-01	9.069066e-02	5.607165e-01	2.782436e-01	7.034927e-02	4.449088e-01	4.010336e-01	1.039757e-01	2.622876e-01	2.347210e-01	4.050166e-02	1.349225e+00	1.011607e-01	1.750774e-01	1.839401e+00	4.480897e-02	9.878852e-02	2.565737e+00	1.851651e-01	2.075218e+00	1.485365e+00	4.943390e-02	1.085480e-01	2.361148e+00	1.800291e-01	6.058179e-02	2.093289e+00	1.514545e-01	3.999763e+00	4.682672e+00	1.087979e-01	4.756005e-01	1.868381e-01	3.561208e-01	2.150642e+00	1.698916e+00	6.757577e-02	2.832339e+00	2.090324e-01	7.244799e-02	2.433806e+00	1.028573e-01	1.372597e-03	3.231510e+00	3.116869e-01	8.699362e-02	2.676660e+00	4.239600e-01	2.067531e-01	3.253514e+00
8340000	-4.737614e+04	1.490742e+02	5.360530e+00	6.713403e-02	3.372599e-01	3.409561e-02	3.103890e-02	4.791165e-01	5.135510e-02	7.862489e-02	3.452763e-01	1.844517e-02	4.717182e-02	4.495568e-01	6.092502e-02	8.889108e-02	1.921893e-01	7.353109e-02	6.832945e-02	4.532799e-01	1.237792e-01	8.168708e-02	1.497231e-01	1.259631e-01	4.172631e-02	4.868840e-01	1.140164e-01	3.673952e-02	9.580146e-02	4.743380e-02	6.430926e-02	6.517984e-01	1.039176e-01	2.202801e-02	2.391115e-01	4.502213e-01	2.355072e-01	2.225897e-02	3.087302e-02	7.747806e-02	4.115712e-01	1.336001e-01	2.338654e-04	3.204409e-01	5.667595e-02	1.176734e-01	4.441297e-02	1.487853e-01	1.222475e-02	6.533425e-01	2.356110e-02	1.253911e-01	2.340086e-01	9.016681e-02	4.482484e-01	3.695652e-02	6.522847e-02	4.127512e-02	4.265855e-01	2.320069e-01	2.016869e-02	2.624577e-01	1.750613e-02	3.237376e-02	1.062118e-01	4.707092e-02	2.741199e-03	5.690854e-01	2.425170e-01	2.047458e-02	2.709452e-01	1.189999e-01	4.143880e-01	2.692777e-03	1.724996e-01	1.347583e-01	3.885411e-01	1.550368e-01	2.010978e-02	2.535110e-01	4.804297e-02	3.445712e-02	1.145681e-02	1.630570e-01	3.758199e-03	7.793064e-01	7.964448e-03	3.822249e-02	1.626706e-01	1.376027e-01	3.695529e-01	1.014477e-02	2.818066e-01	1.166444e-01	3.759713e-01	1.709924e-01	4.791971e-02	2.471972e-01	4.127494e-02	9.061681e-02	2.094301e-01	2.900734e-01	2.090297e-02	2.175219e-01	1.714548e-01	2.316514e-03	9.165802e-02	3.564457e-02	5.561216e-01	2.133241e-01	1.009352e-01	8.422142e-02	3.943736e-01	2.057715e-01	3.821894e-03	2.946792e-01	1.713248e-02	1.455398e-01	1.480718e-01	2.547472e-01	2.096947e-02	3.473180e-01	8.335379e-02	1.089604e-01	2.983093e-01	7.574506e-02	3.501661e-01	9.399037e-02	7.282882e-02	5.998113e-02	3.623344e-01	1.122882e-01	2.751653e-03	3.001277e-01	1.625169e-01	4.027327e-01	5.100591e-02	1.128733e-01	4.333882e-01	4.399628e-01	4.433727e-02	1.055920e-01	4.101079e-01	2.448470e-01	2.474261e-01	2.569705e-01	2.507563e-01	2.112379e-01	2.883152e-01	3.105225e-01	1.899244e-01	2.419563e-01	2.438409e-01	3.181789e-01	1.960238e-01	3.571615e-01	1.822575e-01	1.993003e-01	2.612807e-01	5.183624e-02	4.833191e-01	3.115843e-01	1.532603e-01	2.755485e-01	1.883254e-01	3.879530e-01	1.481731e-01	4.185228e-01	1.758276e-01	1.954944e-01	2.101552e-01	1.500968e-01	3.013599e-01	2.885834e-01	2.599598e-01	2.995329e-01	1.788784e-01	4.190380e-01	1.025507e-01	2.385159e-01	3.348436e-01	1.823910e-01	2.442494e-01	1.253307e-01	3.151675e-01	1.925877e-01	3.669141e-01	2.478751e-01	3.692662e-01	3.266979e-01	5.616087e-02	2.534489e-01	3.149298e-01	1.587518e-01	2.728695e-01	1.001463e-01	3.877359e-01	2.872222e-01	2.248956e-01	2.572625e-01	2.084683e-01	3.347952e-01	1.994740e-01	4.273009e-01	1.640576e-01	1.913242e-01	2.173173e-01	1.185589e-01	3.534602e-01	2.767162e-01	2.512648e-01	2.838202e-01	1.984454e-01	3.806606e-01	1.370738e-01	2.505819e-01	3.045152e-01	2.391115e-01	2.057913e-01	8.328475e-02	5.522406e-01	2.680359e-01	9.643872e-02	4.885268e-01	3.700855e-01	8.713009e-03	2.782395e-01	1.299814e-01	5.556516e-02	1.096756e+00	1.058335e-01	2.317733e-01	2.625378e+00	1.437579e-01	3.425099e-01	3.880642e+00	2.263749e-02	1.386302e+00	1.490775e+00	1.056039e-01	1.430969e-01	2.615558e+00	1.389586e-01	3.202364e-02	1.948445e+00	1.764772e-01	4.116653e+00	4.335973e+00	9.595392e-02	5.088585e-01	2.144962e-01	3.231032e-01	2.691802e+00	1.088578e+00	1.962091e-01	2.263308e+00	3.122701e-01	6.609837e-02	2.373188e+00	1.425388e-01	6.118106e-03	3.128273e+00	4.079653e-01	8.551895e-02	2.296366e+00	4.367903e-01	2.046983e-01	3.831001e+00
8350000	-4.740340e+04	1.443030e+02	5.417674e+00	5.712482e-02	3.393715e-01	4.291778e-02	2.120954e-02	4.832681e-01	5.610831e-02	4.227838e-02	3.445187e-01	2.258775e-02	8.978959e-02	4.454786e-01	5.534700e-02	1.113570e-01	1.882522e-01	5.173710e-02	8.230577e-02	4.581165e-01	1.082315e-01	7.421786e-02	1.324125e-01	1.153605e-01	6.455427e-02	5.003460e-01	1.131088e-01	5.966711e-02	1.913510e-01	2.324102e-01	2.578467e-02	4.479450e-01	4.284201e-02	3.845547e-02	4.779871e-01	3.557069e-01	9.500476e-02	2.904799e-02	3.797776e-03	5.613996e-02	4.442716e-01	2.870336e-01	1.185610e-03	1.859695e-01	2.539969e-02	1.481200e-01	5.762312e-02	9.689935e-02	6.334266e-04	6.655540e-01	3.117007e-02	1.829371e-01	2.832772e-01	6.397701e-04	3.649281e-01	2.971835e-02	1.384994e-01	2.194098e-02	4.669931e-01	2.258587e-01	2.196567e-02	2.545588e-01	8.682730e-03	1.515489e-02	1.970651e-01	3.541313e-02	3.227090e-03	3.585269e-01	3.906128e-01	7.854783e-02	4.127721e-01	9.700119e-02	2.485085e-01	5.438622e-03	1.577318e-01	1.802969e-01	3.694751e-01	1.784490e-01	6.888981e-03	2.106683e-01	5.422168e-02	2.219522e-02	5.271739e-03	6.448923e-03	3.666682e-05	9.328854e-01	3.316207e-02	1.843795e-01	3.465546e-01	1.550545e-01	2.507463e-01	3.995588e-02	2.330917e-02	9.662980e-02	4.625911e-01	1.321133e-01	2.936920e-02	2.516230e-01	2.767360e-02	2.267761e-01	1.403973e-01	1.210974e-01	1.717755e-02	3.709867e-01	1.235650e-01	1.930342e-02	1.364397e-01	8.261388e-02	3.570102e-01	1.701239e-01	2.345090e-01	5.518195e-02	4.217238e-01	1.677654e-01	1.307645e-02	3.079315e-01	3.432099e-02	1.737652e-01	1.344268e-01	1.541780e-01	3.239740e-02	4.044192e-01	1.008135e-01	3.909212e-02	2.318096e-01	5.891172e-02	4.503127e-01	1.092965e-01	1.105774e-01	9.158863e-02	3.613423e-01	2.324144e-02	5.219152e-03	3.335366e-01	1.850719e-01	4.419837e-01	5.721397e-02	1.259632e-01	3.748391e-01	4.289010e-01	4.208593e-02	1.098383e-01	4.191748e-01	2.513922e-01	2.151645e-01	2.874145e-01	2.460289e-01	2.186969e-01	2.770993e-01	3.148855e-01	1.893183e-01	2.435314e-01	2.982801e-01	2.835976e-01	1.745909e-01	4.325871e-01	1.968143e-01	1.747717e-01	1.958269e-01	4.008428e-02	5.094309e-01	2.872469e-01	1.632380e-01	3.600517e-01	1.527180e-01	3.273341e-01	1.598963e-01	3.348261e-01	1.330563e-01	2.173501e-01	3.147675e-01	1.577386e-01	3.224405e-01	2.666344e-01	2.531865e-01	2.450667e-01	1.762810e-01	3.686432e-01	2.100091e-01	2.420022e-01	3.293083e-01	1.897502e-01	2.389392e-01	1.253582e-01	3.085574e-01	1.868306e-01	3.792538e-01	2.403888e-01	4.416649e-01	2.658895e-01	5.205676e-02	3.639514e-01	2.679856e-01	1.861722e-01	1.818908e-01	1.100675e-01	3.897448e-01	2.952240e-01	2.049637e-01	2.110876e-01	1.459012e-01	4.278057e-01	2.152056e-01	3.977003e-01	2.645738e-01	1.478897e-01	1.898362e-01	1.481696e-01	3.086999e-01	2.747865e-01	2.683440e-01	2.851882e-01	2.105753e-01	3.490624e-01	1.551741e-01	2.580545e-01	2.841691e-01	1.981900e-01	2.595864e-01	8.878993e-02	5.261239e-01	2.845949e-01	1.004912e-01	5.122517e-01	3.696495e-01	1.474127e-01	3.303536e-01	1.519150e-01	2.976364e-02	1.839775e+00	1.163924e-01	2.796085e-02	3.736111e+00	1.050100e-01	1.979108e+00	3.276251e+00	2.158726e-03	1.376702e-01	1.081613e+00	8.515803e-02	5.775864e-01	4.511533e+00	1.763878e-01	7.461281e-02	1.526174e+00	1.847046e-01	3.930136e+00	4.609007e+00	9.454255e-02	4.701310e-01	2.147527e-01	3.843173e-01	2.827924e+00	1.115098e+00	8.700061e-02	2.253053e+00	3.847120e-01	7.311840e-02	2.390658e+00	1.544260e-01	5.102308e-03	3.726931e+00	2.769699e-01	5.760944e-02	2.480861e+00	4.559941e-01	1.535851e-01	3.433702e+00
8360000	-4.740817e+04	1.401145e+02	5.771691e+00	6.243095e-02	3.124263e-01	3.968672e-02	5.826687e-02	4.758923e-01	5.129685e-02	4.639409e-02	3.798055e-01	2.391352e-02	5.957012e-02	4.403673e-01	4.994951e-02	1.055115e-01	1.865888e-01	4.617478e-02	8.671675e-02	4.337989e-01	1.412093e-01	7.150763e-02	1.362074e-01	1.364351e-01	5.242747e-02	4.910980e-01	1.123245e-01	4.871215e-02	1.568921e-01	9.678937e-02	2.533441e-02	6.505510e-01	2.172103e-02	8.925182e-03	4.183482e-01	2.653890e-01	2.739682e-01	2.598152e-02	7.387857e-03	7.013964e-02	5.108517e-01	1.469291e-01	3.413838e-03	2.383398e-01	3.032595e-02	1.269468e-01	2.968783e-02	6.028352e-02	2.145805e-03	7.441432e-01	3.679278e-02	1.870379e-02	1.278704e-01	5.272176e-02	3.900107e-01	1.310847e-02	3.975848e-01	3.663901e-02	4.714654e-01	2.109263e-01	2.328103e-02	2.333160e-01	2.437226e-02	6.296036e-03	9.012650e-02	6.545396e-02	6.224923e-03	5.453328e-01	2.865658e-01	7.711144e-02	3.025076e-01	9.095488e-02	4.637342e-01	9.033904e-03	5.665802e-02	1.967437e-01	3.721506e-01	1.749632e-01	1.121382e-02	2.064744e-01	3.845421e-02	2.793453e-02	2.906768e-04	6.600741e-02	2.127078e-04	8.479114e-01	5.764332e-02	1.225124e-01	1.197865e-01	6.627807e-02	4.386185e-01	1.543052e-01	9.849936e-02	1.194195e-01	4.294359e-01	1.473874e-01	3.225402e-02	2.258230e-01	4.568014e-02	4.905385e-02	9.090084e-02	1.635716e-01	4.300752e-03	4.270751e-01	2.650979e-01	8.493195e-02	9.019431e-02	1.503095e-02	5.497566e-01	2.380220e-01	2.206421e-02	5.142528e-02	4.476011e-01	2.458732e-01	5.615255e-03	2.409287e-01	8.556431e-03	4.915539e-02	1.050868e-01	2.635639e-01	1.331836e-02	3.994165e-01	1.694591e-01	6.618428e-02	2.005440e-01	1.375349e-01	3.662301e-01	1.298774e-01	9.962931e-02	9.455011e-02	3.512368e-01	1.203336e-01	4.173362e-03	3.471030e-01	8.260317e-02	4.392140e-01	4.988247e-02	1.210224e-01	3.898811e-01	4.245447e-01	4.613149e-02	9.975511e-02	4.295687e-01	2.280988e-01	2.417966e-01	2.740109e-01	2.560937e-01	1.944395e-01	2.902498e-01	3.224342e-01	1.928765e-01	2.434223e-01	1.738801e-01	3.402144e-01	2.424832e-01	3.913691e-01	1.926653e-01	1.727449e-01	2.432207e-01	5.198892e-02	5.002167e-01	2.636206e-01	1.841738e-01	3.575665e-01	1.872034e-01	3.052097e-01	1.500204e-01	3.784347e-01	1.880562e-01	1.254056e-01	3.081035e-01	1.599101e-01	3.228160e-01	2.328518e-01	2.844221e-01	2.914743e-01	1.812772e-01	3.847344e-01	1.425141e-01	2.203733e-01	3.427326e-01	2.105390e-01	2.263550e-01	1.107128e-01	3.467967e-01	1.496854e-01	3.928050e-01	2.430620e-01	3.055010e-01	3.603651e-01	9.107193e-02	2.478006e-01	2.821033e-01	1.749262e-01	2.951698e-01	1.087877e-01	4.249778e-01	2.822034e-01	1.840312e-01	2.849959e-01	2.249070e-01	3.319344e-01	1.581627e-01	3.886071e-01	2.449153e-01	1.969825e-01	1.694951e-01	1.126474e-01	3.354935e-01	2.483145e-01	3.035446e-01	3.200772e-01	2.411166e-01	3.326433e-01	1.061630e-01	2.576943e-01	2.850013e-01	1.603724e-01	2.969320e-01	9.013082e-02	4.935758e-01	3.226348e-01	9.365858e-02	4.771738e-01	3.504282e-01	9.833996e-02	2.657060e-01	1.299936e-01	1.136361e-01	1.100874e+00	1.159650e-01	3.114572e-01	1.495266e+00	2.489578e-02	5.101497e-01	2.691063e+00	4.446915e-02	6.598991e-01	1.650169e+00	1.152287e-01	4.061938e-01	3.165426e+00	1.283430e-01	1.581910e-02	1.456104e+00	1.536124e-01	4.009374e+00	4.806971e+00	1.097124e-01	4.996601e-01	1.527386e-01	3.379751e-01	2.861369e+00	1.164719e+00	7.038182e-02	2.139820e+00	2.347666e-01	6.715036e-02	2.132673e+00	9.930236e-02	1.061555e-03	3.229282e+00	2.886589e-01	5.082239e-02	2.411199e+00	4.378273e-01	1.401316e-01	3.396799e+00
8370000	-4.740802e+04	1.423168e+02	5.521909e+00	6.860385e-02	2.947781e-01	4.287013e-02	3.688877e-02	5.165630e-01	4.029613e-02	4.759991e-02	3.513632e-01	2.507119e-02	6.698312e-02	4.627046e-01	4.627795e-02	1.458126e-01	1.571602e-01	7.118259e-02	8.508410e-02	4.341480e-01	1.066125e-01	7.862139e-02	1.350724e-01	1.087293e-01	3.801612e-02	5.233755e-01	1.161853e-01	3.786219e-02	2.352645e-01	1.231154e-01	4.294567e-02	5.301073e-01	3.070491e-02	2.571863e-02	4.575171e-01	3.139972e-01	1.116804e-01	3.990723e-02	5.117945e-02	9.437864e-02	4.766121e-01	1.829630e-01	2.992587e-03	2.142970e-01	2.875673e-02	3.025014e-01	2.969266e-02	1.154343e-01	1.722054e-03	4.712566e-01	7.939299e-02	1.368349e-01	2.667199e-01	1.880278e-02	4.502523e-01	1.070842e-01	2.030590e-02	4.823621e-02	4.639014e-01	1.745314e-01	3.750025e-02	2.414545e-01	3.437623e-02	4.501781e-02	1.655097e-01	1.295398e-02	2.589810e-02	4.857192e-01	2.649011e-01	6.864415e-02	3.293145e-01	3.702942e-02	4.127985e-01	5.162232e-02	1.005912e-01	8.802868e-02	3.320639e-01	1.843174e-01	4.242335e-02	2.907464e-01	6.242023e-02	6.835019e-02	5.436573e-03	8.002528e-03	7.802965e-04	9.111836e-01	6.246810e-03	7.719528e-02	1.770374e-02	1.267355e-01	2.690816e-01	4.548858e-01	5.439811e-02	8.838758e-02	3.609880e-01	2.024844e-01	3.370685e-02	2.640319e-01	5.040127e-02	6.148603e-02	1.304418e-01	1.169351e-01	2.718385e-03	4.288979e-01	2.595207e-01	6.792024e-02	3.402631e-02	4.119328e-02	4.133272e-01	2.329652e-01	2.105678e-01	7.260235e-02	4.342876e-01	1.350585e-01	1.079138e-02	3.187984e-01	2.846177e-02	1.038853e-01	1.140463e-01	2.602329e-01	2.666313e-02	3.534853e-01	1.416871e-01	1.087877e-01	1.266505e-01	1.136898e-01	3.970153e-01	1.094954e-01	1.443613e-01	4.430282e-02	4.022183e-01	1.354843e-01	3.005180e-03	3.017754e-01	1.132140e-01	4.121890e-01	4.704114e-02	1.369450e-01	4.038249e-01	4.185284e-01	4.585035e-02	1.012261e-01	4.343952e-01	2.394679e-01	2.301386e-01	2.772000e-01	2.531935e-01	2.117374e-01	2.691817e-01	3.337666e-01	1.853143e-01	2.582785e-01	2.387660e-01	2.845756e-01	2.183800e-01	3.377142e-01	1.841265e-01	2.334105e-01	2.447489e-01	3.929985e-02	4.992600e-01	2.807246e-01	1.807156e-01	2.774337e-01	1.737152e-01	4.012895e-01	1.475616e-01	3.757287e-01	1.885649e-01	1.661587e-01	2.695477e-01	1.682715e-01	3.006821e-01	2.526370e-01	2.784094e-01	2.804283e-01	1.938686e-01	3.811547e-01	1.445484e-01	2.779015e-01	3.238984e-01	1.456279e-01	2.525721e-01	1.490871e-01	3.381472e-01	1.278512e-01	3.849146e-01	1.647480e-01	4.906233e-01	2.814540e-01	6.317467e-02	1.972369e-01	3.667676e-01	1.649074e-01	2.710881e-01	1.299507e-01	4.483619e-01	2.310674e-01	1.906200e-01	2.686135e-01	2.203982e-01	3.633954e-01	1.475930e-01	4.101971e-01	2.082824e-01	1.293292e-01	2.521913e-01	1.414518e-01	2.978434e-01	2.800604e-01	2.806444e-01	3.209392e-01	1.823311e-01	3.446081e-01	1.521215e-01	3.150624e-01	2.618596e-01	1.704820e-01	2.525960e-01	9.012239e-02	5.605865e-01	2.575046e-01	9.178651e-02	4.528405e-01	3.723549e-01	4.638989e-02	2.724719e-01	6.620511e-02	9.179568e-03	1.248977e+00	1.230755e-01	1.421866e-01	5.001231e+00	5.376637e-03	3.484957e-01	2.844287e+00	4.733332e-02	8.217031e-01	1.609001e+00	5.543454e-02	2.110253e+00	2.642261e+00	1.922882e-01	1.241157e-01	1.338503e+00	1.808928e-01	4.405705e+00	4.180561e+00	8.502032e-02	4.980785e-01	1.343438e-01	3.071807e-01	2.433204e+00	9.764791e-01	1.585610e-01	2.215358e+00	1.850288e-01	7.594967e-02	2.433565e+00	1.991593e-01	5.244444e-03	3.598510e+00	2.617276e-01	3.950542e-02	2.301997e+00	4.631601e-01	1.735974e-01	4.370934e+00
8380000	-4.738076e+04	1.498264e+02	5.424490e+00	7.464211e-02	2.721151e-01	4.081724e-02	1.050298e-01	4.706902e-01	3.670552e-02	5.719106e-02	3.054465e-01	2.524134e-02	5.038429e-02	5.230142e-01	3.872257e-02	1.012501e-01	1.942612e-01	8.204295e-02	7.521719e-02	4.490259e-01	9.820268e-02	6.936047e-02	1.260473e-01	1.076476e-01	5.072460e-02	5.372845e-01	1.089355e-01	8.360204e-02	1.423351e-01	1.269788e-01	1.518454e-02	5.853778e-01	4.652169e-02	6.460476e-02	5.137409e-01	1.942024e-01	1.397879e-01	8.130451e-02	6.359561e-03	7.627451e-02	3.717586e-01	1.119885e-01	1.235017e-02	3.731442e-01	5.448403e-02	2.492906e-01	3.709418e-02	6.094835e-02	3.199580e-03	6.224053e-01	2.706191e-02	3.716012e-02	4.058168e-01	4.783481e-02	3.893485e-01	1.039780e-01	1.586178e-02	4.263717e-02	5.104758e-01	1.618690e-01	5.458275e-02	2.209632e-01	9.472041e-03	9.759588e-03	1.945601e-01	5.218000e-02	1.449590e-02	4.336740e-01	2.953304e-01	6.050123e-02	4.167722e-01	8.907744e-02	3.330834e-01	3.074640e-02	6.981933e-02	1.463015e-01	3.968565e-01	1.801209e-01	2.435554e-02	2.145478e-01	3.781779e-02	3.166490e-02	7.651050e-03	3.607580e-02	2.811689e-03	8.917428e-01	3.005374e-02	2.014921e-02	9.941780e-02	1.937234e-01	4.607860e-01	5.362047e-02	1.723031e-01	1.268480e-01	5.151443e-01	6.816395e-02	5.627829e-02	1.794687e-01	5.409674e-02	8.946648e-02	1.980752e-01	1.116226e-01	2.000593e-02	4.136127e-01	1.672171e-01	7.139548e-02	1.552020e-01	1.644730e-02	3.478097e-01	3.233782e-01	8.576734e-02	9.433405e-02	4.233021e-01	1.639577e-01	7.090863e-03	2.975168e-01	1.379850e-02	1.311573e-01	1.346396e-01	2.601614e-01	3.193040e-02	3.335282e-01	1.085831e-01	1.041931e-01	1.865542e-01	1.266430e-01	3.950101e-01	1.004160e-01	8.718358e-02	7.875840e-02	4.016187e-01	1.074756e-01	3.464713e-05	2.830255e-01	1.290872e-01	4.382485e-01	4.445504e-02	1.171767e-01	4.001198e-01	4.249162e-01	4.687691e-02	1.192182e-01	4.089887e-01	2.339934e-01	2.451033e-01	2.664370e-01	2.544664e-01	2.179915e-01	2.612727e-01	3.312242e-01	1.895116e-01	1.872239e-01	2.218549e-01	3.927184e-01	1.982028e-01	3.927300e-01	1.899354e-01	1.484970e-01	2.688376e-01	6.787588e-02	5.073810e-01	2.498566e-01	1.748865e-01	3.552400e-01	1.488453e-01	3.495535e-01	1.463612e-01	3.592559e-01	2.279304e-01	1.210285e-01	2.917851e-01	2.204539e-01	3.083391e-01	1.900872e-01	2.811197e-01	2.678342e-01	1.470934e-01	3.808066e-01	2.042658e-01	2.485580e-01	2.701436e-01	1.808792e-01	3.004193e-01	1.042045e-01	3.359733e-01	1.837736e-01	3.760486e-01	1.231225e-01	4.870680e-01	3.310493e-01	5.876020e-02	2.257149e-01	3.467136e-01	1.537184e-01	2.738531e-01	1.075050e-01	4.120570e-01	2.228630e-01	2.575750e-01	2.365796e-01	2.079286e-01	3.274701e-01	2.280217e-01	3.832347e-01	1.978044e-01	2.101000e-01	2.088609e-01	1.319162e-01	2.795882e-01	3.050073e-01	2.834882e-01	3.187276e-01	1.438646e-01	4.059184e-01	1.314894e-01	3.159757e-01	2.728790e-01	1.743044e-01	2.368409e-01	8.379274e-02	5.335442e-01	2.834202e-01	9.924295e-02	4.918239e-01	3.645177e-01	9.368459e-02	2.788316e-01	2.014404e-01	4.106289e-02	1.807617e+00	1.262112e-01	1.538856e-01	1.854865e+00	8.663299e-02	2.340132e-01	2.612829e+00	4.609765e-02	3.635061e-01	1.502516e+00	9.880717e-02	8.728055e-01	2.285071e+00	1.944810e-01	3.461017e-02	1.334383e+00	1.547778e-01	3.972066e+00	4.964046e+00	9.839213e-02	5.140733e-01	1.870564e-01	3.071643e-01	2.334487e+00	7.719156e-01	1.405034e-01	2.376220e+00	2.363892e-01	8.580259e-02	2.222205e+00	1.114954e-01	5.743613e-04	2.847274e+00	3.550755e-01	6.753128e-02	2.618355e+00	5.923714e-01	2.597273e-01	3.248561e+00
8390000	-4.740200e+04	1.425188e+02	5.607464e+00	9.768010e-02	2.636135e-01	2.973440e-02	6.229759e-02	5.102770e-01	3.639742e-02	5.165471e-02	2.894703e-01	2.159961e-02	4.663586e-02	5.486537e-01	4.198583e-02	1.025367e-01	2.001071e-01	6.928951e-02	5.212552e-02	4.209977e-01	1.549434e-01	6.257694e-02	1.680080e-01	1.337651e-01	5.131259e-02	4.917468e-01	9.259063e-02	5.094670e-02	1.831411e-01	8.290091e-02	4.463550e-02	5.394351e-01	9.894066e-02	7.867265e-02	5.630041e-01	2.591029e-01	3.883224e-02	5.509851e-02	5.289664e-03	7.236509e-02	3.347789e-01	1.871281e-01	1.267445e-03	3.497395e-01	5.472088e-02	2.112639e-01	3.980070e-02	5.302054e-02	2.787632e-03	6.871230e-01	6.004236e-03	7.964207e-02	3.003700e-01	2.839465e-02	4.849306e-01	6.187189e-02	4.479079e-02	4.702875e-02	3.963392e-01	2.013326e-01	3.411314e-02	3.034559e-01	1.773046e-02	3.831716e-02	2.475166e-01	7.214613e-02	1.155030e-02	3.615036e-01	2.689663e-01	1.080563e-02	5.615515e-01	2.820673e-02	2.604234e-01	2.098010e-02	1.180327e-01	1.476172e-01	4.008863e-01	1.751720e-01	9.408852e-03	2.242377e-01	4.267796e-02	2.014679e-02	2.764849e-02	1.431807e-01	2.240354e-03	7.477620e-01	5.902162e-02	5.419892e-02	5.890332e-02	1.857418e-01	4.036922e-01	2.366743e-01	6.078949e-02	8.695268e-02	4.175187e-01	1.708920e-01	2.880512e-02	2.416481e-01	5.418335e-02	9.032750e-02	1.760020e-01	2.015106e-01	2.298023e-02	3.526862e-01	1.564935e-01	5.547558e-02	5.491241e-02	6.543641e-02	4.627165e-01	2.359756e-01	1.254835e-01	9.147279e-02	3.923912e-01	1.752996e-01	1.005235e-02	3.162228e-01	1.456130e-02	1.495233e-01	1.090906e-01	1.130890e-01	3.915915e-02	5.065238e-01	8.261420e-02	3.932443e-02	3.611464e-01	7.027366e-02	3.383272e-01	9.479870e-02	9.612953e-02	9.637346e-02	4.621755e-01	3.178840e-03	2.633466e-03	2.943142e-01	1.413246e-01	4.035367e-01	4.609273e-02	1.266451e-01	4.237255e-01	4.721338e-01	3.935984e-02	1.213514e-01	3.671549e-01	2.317136e-01	2.661555e-01	2.631660e-01	2.389648e-01	2.047729e-01	2.811684e-01	3.263787e-01	1.876801e-01	2.479797e-01	2.529347e-01	3.227490e-01	1.763366e-01	3.312937e-01	1.666701e-01	1.509636e-01	3.510726e-01	6.773290e-02	4.881569e-01	2.930987e-01	1.510115e-01	2.644169e-01	2.165712e-01	3.790217e-01	1.399902e-01	2.961239e-01	1.777717e-01	1.672486e-01	3.588558e-01	1.571099e-01	3.175238e-01	2.986924e-01	2.266739e-01	2.868106e-01	1.325016e-01	4.307304e-01	1.499574e-01	2.899697e-01	3.360964e-01	1.370853e-01	2.368485e-01	1.054147e-01	3.421048e-01	2.148850e-01	3.375954e-01	2.177572e-01	4.225588e-01	2.693830e-01	9.030106e-02	3.341292e-01	3.069612e-01	1.206955e-01	2.382141e-01	1.212820e-01	4.261803e-01	2.545636e-01	1.979740e-01	2.599496e-01	2.191855e-01	3.500454e-01	1.708195e-01	3.518564e-01	2.042352e-01	1.683615e-01	2.755469e-01	1.329305e-01	3.259562e-01	2.833909e-01	2.577223e-01	2.530955e-01	2.285371e-01	3.710785e-01	1.472889e-01	2.963297e-01	2.524420e-01	1.778249e-01	2.734034e-01	9.933094e-02	5.185056e-01	2.785620e-01	1.036015e-01	4.380120e-01	3.745614e-01	9.658430e-02	2.618744e-01	1.290314e-01	1.437243e-02	1.073276e+00	1.329617e-01	4.297698e-02	2.844490e+00	1.239540e-01	3.177352e-01	2.621378e+00	2.312574e-01	2.016780e+00	1.314912e+00	1.081428e-01	7.315897e-01	2.064037e+00	2.721868e-01	1.320802e-01	1.984293e+00	1.833195e-01	4.278987e+00	5.202773e+00	1.004669e-01	4.690982e-01	1.968720e-01	2.713852e-01	2.298645e+00	1.397611e+00	1.356521e-01	1.977736e+00	2.781197e-01	6.066877e-02	2.264616e+00	2.984936e-01	6.427476e-03	3.008910e+00	2.434895e-01	7.815498e-02	2.171112e+00	5.443335e-01	2.218676e-01	3.059392e+00
8400000	-4.741556e+04	1.373220e+02	5.912324e+00	5.378459e-02	3.272096e-01	3.221265e-02	4.047873e-02	4.806295e-01	6.568497e-02	4.801974e-02	3.689182e-01	2.731767e-02	9.484469e-02	4.178810e-01	4.301871e-02	8.687775e-02	1.576450e-01	5.293831e-02	6.063067e-02	4.763014e-01	1.656068e-01	8.592385e-02	1.505685e-01	1.186475e-01	5.302402e-02	4.918882e-01	9.994792e-02	8.230931e-02	1.368026e-01	1.340594e-01	1.744788e-02	4.252291e-01	2.041518e-01	2.625521e-02	4.675567e-01	2.926546e-01	1.405638e-01	6.035430e-02	1.261543e-02	3.190428e-02	2.590931e-01	1.854351e-01	5.611821e-03	4.267880e-01	9.116767e-02	2.355666e-01	5.547998e-02	3.187762e-02	5.956770e-03	6.239567e-01	4.716232e-02	6.214365e-02	3.104126e-01	3.311422e-02	4.019605e-01	1.183647e-01	7.400431e-02	4.641054e-02	4.422815e-01	1.653025e-01	4.775185e-02	2.854988e-01	1.275487e-02	2.500399e-02	1.337376e-01	7.129062e-02	7.335791e-03	6.182802e-01	1.443518e-01	8.091411e-02	2.335013e-01	1.811803e-02	5.482478e-01	3.964253e-02	7.957624e-02	1.643571e-01	3.595425e-01	1.489052e-01	1.536647e-02	2.553732e-01	5.645555e-02	6.228732e-02	2.015447e-02	4.002844e-03	1.372146e-02	8.487352e-01	5.109875e-02	2.642885e-01	1.082646e-01	1.296436e-01	1.945148e-01	2.540748e-01	4.921373e-02	9.952597e-02	4.030334e-01	2.122238e-01	3.852694e-02	2.068017e-01	3.988828e-02	1.304543e-01	1.162747e-01	1.896520e-01	2.642588e-02	3.922397e-01	1.449533e-01	7.050625e-02	1.006517e-01	1.811546e-01	3.142196e-01	2.144109e-01	1.190569e-01	3.881562e-02	4.439402e-01	1.414898e-01	1.814392e-02	3.337934e-01	2.381705e-02	8.455419e-02	2.142183e-01	3.566394e-01	5.384962e-02	2.363124e-01	5.442605e-02	1.405616e-01	2.368769e-01	1.606334e-01	3.009883e-01	5.302513e-02	1.079146e-01	4.727974e-02	3.118114e-01	1.308034e-01	1.630924e-04	3.326064e-01	1.773359e-01	4.288497e-01	4.809629e-02	1.150727e-01	4.079813e-01	4.335506e-01	4.782221e-02	1.097408e-01	4.088864e-01	2.484966e-01	2.436873e-01	2.744671e-01	2.333490e-01	2.019033e-01	2.739311e-01	3.356265e-01	1.885391e-01	2.829081e-01	2.467395e-01	3.302217e-01	1.401307e-01	3.878191e-01	1.642201e-01	1.543377e-01	2.936230e-01	6.929091e-02	5.234542e-01	2.597641e-01	1.474908e-01	3.654770e-01	1.845795e-01	3.025891e-01	1.473544e-01	4.023148e-01	1.594817e-01	1.568723e-01	2.813312e-01	1.570203e-01	3.508612e-01	2.631046e-01	2.290139e-01	3.353940e-01	1.233158e-01	4.195486e-01	1.217415e-01	2.394814e-01	3.033638e-01	1.742667e-01	2.828881e-01	1.638805e-01	3.388405e-01	1.547557e-01	3.425234e-01	2.099359e-01	3.770714e-01	2.974882e-01	1.155045e-01	3.049183e-01	2.603426e-01	1.208961e-01	3.138430e-01	1.051509e-01	4.169316e-01	2.844836e-01	1.934339e-01	2.963089e-01	1.787086e-01	3.648831e-01	1.600995e-01	3.526455e-01	2.356805e-01	2.038463e-01	2.078277e-01	1.514126e-01	3.117765e-01	2.717951e-01	2.650157e-01	2.757857e-01	2.334683e-01	3.453525e-01	1.453936e-01	2.431016e-01	3.705775e-01	1.639661e-01	2.223548e-01	9.548567e-02	5.747903e-01	2.412675e-01	8.845648e-02	4.686127e-01	3.620291e-01	4.483705e-02	2.984856e-01	2.093056e-01	2.723943e-03	9.973174e-01	1.144799e-01	3.823931e-02	2.476936e+00	5.795509e-02	2.219722e-02	2.729857e+00	2.223925e-01	1.511681e+00	1.176766e+00	8.533641e-02	5.985169e-02	2.082244e+00	1.378356e-01	1.571347e-02	1.330959e+00	1.624867e-01	3.948314e+00	5.536570e+00	9.049625e-02	4.547290e-01	1.949462e-01	2.391090e-01	2.579693e+00	1.218594e+00	8.002840e-02	1.822868e+00	1.899143e-01	7.496657e-02	1.950125e+00	1.635004e-01	1.085220e-03	2.740461e+00	2.243119e-01	5.124836e-02	2.658677e+00	3.222735e-01	2.001920e-01	3.518201e+00
8410000	-4.737534e+04	1.394588e+02	5.729491e+00	7.780712e-02	2.576164e-01	2.589120e-02	6.957609e-02	5.339084e-01	3.520080e-02	6.548241e-02	3.113823e-01	2.143372e-02	5.558813e-02	5.064873e-01	3.962610e-02	9.637126e-02	2.183032e-01	4.924845e-02	9.043046e-02	4.137157e-01	1.319309e-01	6.851333e-02	1.489285e-01	1.191766e-01	5.692095e-02	5.031787e-01	1.032819e-01	9.682126e-02	1.242010e-01	6.430696e-02	2.994781e-02	6.067246e-01	7.799837e-02	5.175782e-02	3.347960e-01	4.036616e-01	1.172892e-01	9.215816e-02	3.371973e-04	7.672789e-02	3.565864e-01	1.540319e-01	3.606442e-03	3.106970e-01	9.835036e-02	2.546784e-01	8.579740e-02	1.362923e-01	2.380092e-02	4.646565e-01	3.477448e-02	9.662029e-02	2.919824e-01	3.101142e-02	3.417398e-01	4.090636e-02	1.977396e-01	3.405169e-02	3.808864e-01	2.050132e-01	2.467878e-02	3.398106e-01	1.555932e-02	4.516546e-02	1.660022e-01	1.521189e-02	6.472539e-03	5.064664e-01	2.606815e-01	6.277277e-02	2.315364e-01	3.929640e-02	5.304281e-01	1.686995e-02	1.190963e-01	1.758560e-01	3.730427e-01	1.436883e-01	1.645348e-02	2.353525e-01	5.560708e-02	1.628687e-02	1.951357e-02	5.181207e-02	2.429385e-03	8.532291e-01	5.672899e-02	7.163435e-02	1.605387e-02	8.612142e-02	4.610037e-01	2.172466e-01	1.479401e-01	9.068516e-02	5.342203e-01	1.036194e-01	3.134440e-02	1.752259e-01	6.490480e-02	1.286193e-01	1.324987e-01	2.297688e-01	1.593333e-02	3.574846e-01	1.356952e-01	2.899022e-02	1.485162e-01	3.634322e-02	5.128212e-01	2.055759e-01	6.775320e-02	7.316690e-02	3.811294e-01	1.597256e-01	1.314033e-02	3.552330e-01	1.760484e-02	1.275509e-01	1.378614e-01	1.631724e-01	2.871991e-02	4.536180e-01	8.907730e-02	1.423527e-01	1.605105e-01	7.463100e-02	3.605361e-01	1.990397e-01	6.292999e-02	4.386160e-02	3.980666e-01	1.053612e-01	4.568573e-03	2.892765e-01	1.588656e-01	4.454466e-01	4.029591e-02	1.316921e-01	3.825654e-01	4.321499e-01	4.425963e-02	1.137595e-01	4.098309e-01	2.489254e-01	2.292349e-01	2.734479e-01	2.483919e-01	2.149980e-01	2.910593e-01	3.145251e-01	1.794176e-01	2.491397e-01	2.527907e-01	3.175983e-01	1.804714e-01	3.818948e-01	1.547470e-01	1.739253e-01	2.894329e-01	5.604247e-02	5.493530e-01	2.397001e-01	1.549044e-01	3.006791e-01	1.454311e-01	3.958207e-01	1.580690e-01	4.245355e-01	1.633411e-01	1.810433e-01	2.310801e-01	1.919307e-01	2.946510e-01	2.543132e-01	2.591051e-01	2.910078e-01	1.330258e-01	4.382327e-01	1.377337e-01	2.688424e-01	2.023372e-01	1.860620e-01	3.427584e-01	1.216378e-01	3.489960e-01	1.555336e-01	3.738326e-01	2.273932e-01	3.829038e-01	3.205320e-01	6.917099e-02	2.958153e-01	3.087533e-01	1.590370e-01	2.363944e-01	1.002953e-01	4.407066e-01	2.625646e-01	1.964335e-01	2.406959e-01	2.078441e-01	3.823516e-01	1.691084e-01	3.123972e-01	2.089436e-01	2.057535e-01	2.729056e-01	1.450936e-01	3.039096e-01	3.070916e-01	2.439053e-01	2.917519e-01	2.350166e-01	3.270383e-01	1.461933e-01	2.586990e-01	2.763884e-01	2.055131e-01	2.593995e-01	6.821559e-02	5.749181e-01	2.570287e-01	9.983758e-02	4.204650e-01	3.516157e-01	8.943584e-02	3.105316e-01	1.399647e-02	8.468118e-02	1.190782e+00	1.027143e-01	1.071716e-01	3.845813e+00	3.212498e-02	5.675531e-02	2.862029e+00	5.998222e-02	1.369970e+00	1.475586e+00	8.807838e-02	8.139390e-02	2.512293e+00	2.375019e-01	8.375484e-02	1.725312e+00	1.694087e-01	4.734635e+00	4.591204e+00	8.787671e-02	4.699380e-01	1.480365e-01	2.715390e-01	2.193233e+00	1.298758e+00	2.576346e-01	2.116951e+00	2.628851e-01	5.786864e-02	2.577815e+00	1.854459e-01	4.050826e-03	3.045087e+00	3.045277e-01	8.565766e-02	2.065012e+00	5.204813e-01	2.383845e-01	3.538461e+00
8420000	-4.737609e+04	1.433296e+02	5.693282e+00	5.734845e-02	2.905611e-01	3.485584e-02	5.385450e-02	5.294221e-01	3.395794e-02	6.325798e-02	2.919279e-01	2.145732e-02	7.690811e-02	5.108520e-01	3.559673e-02	7.557261e-02	1.580253e-01	7.660170e-02	5.959161e-02	4.729309e-01	1.572779e-01	6.233819e-02	1.300900e-01	1.566059e-01	3.997509e-02	5.123528e-01	9.863804e-02	6.828430e-02	2.335655e-01	9.046319e-02	3.912588e-02	4.660192e-01	1.025419e-01	4.071379e-02	4.987667e-01	3.067715e-01	3.756225e-02	9.238065e-02	2.380512e-02	5.958846e-02	3.646397e-01	2.241642e-01	1.509428e-03	3.102500e-01	3.984822e-02	1.749448e-01	3.921685e-02	6.448105e-02	3.546045e-03	6.961402e-01	2.167101e-02	6.644830e-02	1.208135e-01	4.603383e-02	6.636041e-01	9.500317e-02	8.097055e-03	5.609484e-02	4.342328e-01	1.635964e-01	4.652391e-02	2.717933e-01	2.775874e-02	1.434081e-02	2.321640e-01	6.497542e-02	1.955435e-02	4.981310e-01	1.708345e-01	2.242950e-02	5.464342e-01	5.380143e-02	1.929235e-01	6.009570e-02	1.243156e-01	1.410655e-01	4.227879e-01	1.623566e-01	1.251304e-02	2.065771e-01	5.469992e-02	5.411495e-02	6.718149e-03	1.883214e-01	9.946746e-04	7.169353e-01	3.291553e-02	1.627596e-01	1.732871e-01	9.802535e-02	3.222598e-01	2.126287e-01	3.103942e-02	8.006675e-02	4.868409e-01	1.537989e-01	5.381949e-02	1.884264e-01	3.704759e-02	4.371174e-02	2.526120e-01	2.374358e-01	1.962139e-02	3.053828e-01	1.412363e-01	7.241863e-03	3.615355e-02	9.707290e-02	4.513471e-01	2.659182e-01	1.422664e-01	8.481821e-02	3.630154e-01	1.739739e-01	6.885034e-03	3.440961e-01	2.721136e-02	9.331205e-02	9.090145e-02	1.693751e-01	3.888252e-02	5.068324e-01	1.006965e-01	9.661652e-02	1.605876e-01	1.010528e-01	4.279248e-01	6.873849e-02	1.450798e-01	5.512758e-02	4.085402e-01	4.606485e-02	4.499184e-03	3.164077e-01	1.693605e-01	4.348891e-01	4.962026e-02	1.166921e-01	3.987986e-01	4.282868e-01	4.320657e-02	1.200332e-01	4.084734e-01	2.398395e-01	2.478691e-01	2.675578e-01	2.447336e-01	2.086825e-01	2.896889e-01	3.273244e-01	1.743042e-01	2.142033e-01	3.096581e-01	3.195768e-01	1.565618e-01	4.149342e-01	1.724833e-01	1.749332e-01	2.376493e-01	5.892211e-02	5.104370e-01	2.728697e-01	1.577713e-01	3.094699e-01	1.818435e-01	3.579780e-01	1.507086e-01	4.626667e-01	1.613647e-01	1.466950e-01	2.292736e-01	1.910892e-01	3.167924e-01	2.148148e-01	2.773036e-01	2.564641e-01	1.693578e-01	4.058000e-01	1.683782e-01	2.484929e-01	2.867474e-01	1.450814e-01	3.196784e-01	1.216972e-01	3.647778e-01	1.536824e-01	3.598425e-01	1.829739e-01	3.494489e-01	3.711610e-01	9.641621e-02	2.604119e-01	3.182942e-01	1.466195e-01	2.746743e-01	1.146048e-01	4.232500e-01	2.266423e-01	2.355028e-01	2.379385e-01	2.045802e-01	3.860847e-01	1.713966e-01	3.652524e-01	2.327762e-01	1.725232e-01	2.294483e-01	1.394195e-01	3.036393e-01	2.789686e-01	2.779726e-01	3.257647e-01	1.823358e-01	3.430370e-01	1.488625e-01	3.672682e-01	2.796290e-01	1.267982e-01	2.263046e-01	9.558211e-02	5.352371e-01	2.764653e-01	9.271551e-02	4.920522e-01	3.534996e-01	8.903227e-02	2.745413e-01	5.114066e-02	3.999756e-02	1.296045e+00	1.239809e-01	9.997070e-02	2.402228e+00	1.981417e-02	3.438038e-01	2.571971e+00	1.257621e-01	4.497459e-01	1.562398e+00	4.155990e-02	1.394636e-01	2.077261e+00	1.565618e-01	1.453250e-02	1.473035e+00	1.760525e-01	3.860369e+00	4.755522e+00	1.027323e-01	4.892810e-01	1.175412e-01	3.837479e-01	2.713931e+00	1.228860e+00	1.251254e-01	1.781609e+00	2.923446e-01	7.617006e-02	2.485954e+00	9.577972e-02	1.281544e-03	2.843638e+00	3.281984e-01	7.529983e-02	2.390081e+00	4.541113e-01	1.736312e-01	3.885362e+00
8430000	-4.739572e+04	1.511038e+02	5.402649e+00	5.485225e-02	2.920721e-01	3.140015e-02	6.158950e-02	4.957579e-01	6.432811e-02	6.148237e-02	3.077031e-01	3.196534e-02	7.262158e-02	4.940912e-01	3.213647e-02	9.061070e-02	1.912662e-01	8.516079e-02	7.572649e-02	3.848898e-01	1.723460e-01	6.093849e-02	1.274828e-01	1.205899e-01	4.703893e-02	5.483134e-01	9.563649e-02	3.404210e-02	1.852292e-01	5.174990e-02	6.183836e-02	5.207715e-01	1.463689e-01	9.466285e-02	1.774964e-01	4.396910e-01	5.010296e-02	1.209164e-01	1.171303e-01	8.193943e-02	3.811587e-01	1.466513e-01	3.958176e-03	2.970346e-01	8.925777e-02	2.147018e-01	2.717124e-02	4.139932e-02	4.138546e-03	6.656943e-01	4.689483e-02	4.185297e-02	3.096065e-01	1.331602e-02	5.165424e-01	5.330606e-02	6.537603e-02	3.900056e-02	4.437719e-01	1.785448e-01	4.001724e-02	2.879915e-01	1.067402e-02	4.618700e-02	2.292286e-01	7.112627e-02	1.478858e-02	2.842833e-01	3.543863e-01	2.121157e-03	4.000379e-01	2.377306e-03	4.128758e-01	8.379429e-03	1.742084e-01	1.350396e-01	3.662784e-01	1.799617e-01	9.016216e-03	2.677047e-01	4.199928e-02	1.847790e-02	2.932491e-03	1.952813e-01	1.594051e-03	7.491125e-01	3.260180e-02	1.762695e-01	6.550533e-02	1.038724e-01	4.310754e-01	5.312314e-02	1.701542e-01	8.941297e-02	4.754500e-01	1.104634e-01	3.653843e-02	2.280369e-01	6.009840e-02	1.205613e-01	1.416222e-01	2.082743e-01	1.754702e-02	3.565290e-01	1.554661e-01	1.203509e-01	4.160611e-02	6.951612e-02	2.839656e-01	4.598658e-01	2.469555e-02	6.346191e-02	4.031534e-01	2.233112e-01	7.537903e-03	2.766703e-01	2.586525e-02	7.372157e-02	1.070900e-01	2.828309e-01	3.752565e-02	3.402766e-01	1.585552e-01	7.556708e-02	3.034247e-01	3.357842e-02	3.455526e-01	1.222689e-01	1.196083e-01	6.011051e-02	3.653432e-01	3.067976e-02	1.925990e-04	3.624779e-01	1.811961e-01	4.638866e-01	4.825798e-02	1.176071e-01	3.702484e-01	4.318464e-01	4.740919e-02	1.233797e-01	3.973647e-01	2.313614e-01	2.603229e-01	2.692793e-01	2.390363e-01	2.229188e-01	2.797733e-01	3.140904e-01	1.832175e-01	2.697837e-01	2.409129e-01	3.151367e-01	1.741666e-01	4.159657e-01	1.695096e-01	2.012350e-01	2.132897e-01	5.031304e-02	5.347724e-01	2.459223e-01	1.689922e-01	3.544332e-01	2.267205e-01	2.764932e-01	1.423532e-01	4.284340e-01	1.710149e-01	1.282189e-01	2.723322e-01	1.923660e-01	2.476539e-01	2.620077e-01	2.979725e-01	2.697093e-01	1.572314e-01	4.257756e-01	1.472838e-01	2.917855e-01	3.026415e-01	1.275930e-01	2.779801e-01	1.117067e-01	3.764689e-01	1.753784e-01	3.364460e-01	2.171553e-01	4.464659e-01	2.788782e-01	5.750061e-02	2.943471e-01	3.442694e-01	1.454025e-01	2.159810e-01	1.307235e-01	3.870856e-01	2.650807e-01	2.171102e-01	2.395343e-01	1.737304e-01	3.981805e-01	1.885549e-01	3.823802e-01	1.997015e-01	2.083192e-01	2.095991e-01	1.142626e-01	3.479245e-01	2.773582e-01	2.604547e-01	3.314918e-01	2.064437e-01	3.314395e-01	1.306250e-01	2.444472e-01	3.344791e-01	1.888863e-01	2.321874e-01	7.490591e-02	5.505930e-01	2.754559e-01	9.904515e-02	4.753491e-01	3.930481e-01	1.001796e-01	2.596866e-01	4.891914e-02	1.087749e-01	1.225300e+00	1.701926e-01	6.050909e-02	1.925102e+00	3.677625e-02	1.801733e-02	2.666876e+00	2.743027e-01	3.604859e-01	1.221980e+00	5.553676e-02	1.547542e-01	2.974663e+00	1.567675e-01	6.142462e-02	1.669017e+00	1.619979e-01	4.115958e+00	4.652153e+00	9.616100e-02	5.229335e-01	1.911441e-01	3.923734e-01	2.598547e+00	9.791053e-01	1.215593e-01	2.214095e+00	2.211133e-01	5.444871e-02	2.604839e+00	2.477045e-01	8.957039e-03	2.627831e+00	3.108150e-01	5.123421e-02	2.412629e+00	6.319279e-01	2.358314e-01	3.124324e+00
8440000	-4.739012e+04	1.460559e+02	5.508514e+00	7.561247e-02	3.377330e-01	3.153043e-02	2.269157e-02	4.736164e-01	5.881613e-02	4.156484e-02	3.467866e-01	2.781469e-02	4.724807e-02	4.937586e-01	4.282727e-02	1.131338e-01	2.210833e-01	9.328534e-02	6.715889e-02	3.614590e-01	1.438796e-01	7.307319e-02	1.616548e-01	1.004277e-01	4.743729e-02	4.924952e-01	1.249118e-01	4.404458e-02	1.106010e-01	1.068572e-01	7.857785e-02	6.021666e-01	5.775276e-02	3.395908e-02	3.777829e-01	2.562493e-01	1.650978e-01	1.476427e-01	1.926813e-02	1.000627e-01	4.336182e-01	1.285278e-01	1.931101e-03	2.676345e-01	6.822578e-02	2.366343e-01	6.440095e-02	1.750841e-02	5.816930e-03	6.501746e-01	2.546479e-02	1.646335e-01	1.817167e-01	8.610734e-03	5.419857e-01	4.327594e-02	5.977735e-02	3.289081e-02	3.714049e-01	2.189567e-01	3.553570e-02	3.183493e-01	2.286253e-02	1.752505e-02	1.429912e-01	1.133416e-01	2.663219e-02	5.459278e-01	1.535821e-01	8.071731e-02	4.741498e-01	1.421896e-02	2.597512e-01	4.645862e-02	1.247041e-01	1.098014e-01	4.164861e-01	2.358881e-01	1.413019e-02	1.876883e-01	3.600589e-02	2.186096e-02	2.555309e-03	4.766110e-02	7.206210e-03	8.488162e-01	7.190027e-02	3.450869e-01	2.900852e-02	1.432433e-01	1.395553e-01	1.442265e-01	1.988794e-01	1.139073e-01	4.372275e-01	1.132038e-01	4.108334e-02	2.451178e-01	4.946023e-02	2.976087e-02	2.091448e-01	2.454210e-01	2.215000e-02	4.058031e-01	8.772026e-02	1.980164e-02	1.375530e-01	2.852498e-02	5.339417e-01	2.131085e-01	6.707026e-02	5.124897e-02	3.984552e-01	1.599464e-01	1.225837e-02	3.568912e-01	2.119986e-02	8.665035e-02	8.405304e-02	2.669935e-01	3.981361e-02	4.147801e-01	1.077095e-01	2.367321e-01	2.207736e-01	5.563014e-02	2.858484e-01	1.681011e-01	3.291468e-02	6.530546e-02	3.776690e-01	9.050443e-02	2.823604e-03	2.830526e-01	1.806449e-01	4.264069e-01	4.180978e-02	1.124353e-01	4.193481e-01	4.439922e-01	4.994693e-02	1.041756e-01	4.018853e-01	2.409293e-01	2.382688e-01	2.693612e-01	2.514407e-01	2.261861e-01	2.738931e-01	3.016131e-01	1.983077e-01	2.535938e-01	2.341598e-01	3.353552e-01	1.768911e-01	4.964911e-01	1.789135e-01	1.395616e-01	1.850338e-01	5.694986e-02	4.963184e-01	2.712799e-01	1.754519e-01	2.760865e-01	1.425305e-01	4.394408e-01	1.419422e-01	3.786448e-01	1.585313e-01	1.784177e-01	2.844061e-01	1.762827e-01	2.640125e-01	3.094226e-01	2.502822e-01	2.889326e-01	1.136782e-01	4.459305e-01	1.514587e-01	2.481916e-01	3.021134e-01	1.737933e-01	2.759017e-01	9.822641e-02	3.901060e-01	1.645692e-01	3.470983e-01	2.754895e-01	3.522233e-01	3.065478e-01	6.573933e-02	2.587585e-01	2.924324e-01	2.206869e-01	2.281222e-01	1.107537e-01	4.359358e-01	2.561629e-01	1.971477e-01	2.842916e-01	1.718927e-01	3.244088e-01	2.194069e-01	3.988768e-01	2.159128e-01	1.819673e-01	2.032431e-01	1.391728e-01	2.898727e-01	2.671297e-01	3.038249e-01	3.500296e-01	1.984212e-01	3.488340e-01	1.027152e-01	2.921303e-01	2.786985e-01	1.786482e-01	2.505230e-01	8.131402e-02	5.687504e-01	2.570564e-01	9.287922e-02	4.699573e-01	4.065351e-01	6.501829e-02	2.720571e-01	1.487917e-01	2.998638e-02	1.004006e+00	1.204644e-01	6.510348e-02	2.327831e+00	1.459674e-01	1.069979e-01	3.153390e+00	1.795347e-01	1.705947e+00	1.633153e+00	1.193117e-01	2.032630e-02	2.673872e+00	1.280502e-01	1.193364e-01	1.609732e+00	1.677200e-01	3.986718e+00	4.576074e+00	9.262410e-02	5.498757e-01	1.730090e-01	2.550254e-01	2.795783e+00	1.099494e+00	1.318189e-01	1.792159e+00	3.165900e-01	7.050263e-02	2.660725e+00	1.212444e-01	2.352291e-03	2.818104e+00	3.670362e-01	5.944929e-02	2.511671e+00	4.862077e-01	2.474340e-01	3.142102e+00
8450000	-4.741704e+04	1.448737e+02	5.625289e+00	7.720070e-02	2.968262e-01	3.481445e-02	6.321823e-02	4.708220e-01	5.711843e-02	4.107333e-02	3.525184e-01	2.958220e-02	7.505004e-02	4.540665e-01	4.770952e-02	9.540505e-02	1.670212e-01	7.082261e-02	4.932197e-02	4.999764e-01	1.174527e-01	7.743211e-02	1.349292e-01	1.055815e-01	4.622801e-02	5.229673e-01	1.128618e-01	6.093333e-02	2.529036e-01	3.787773e-02	2.419856e-02	5.063006e-01	1.177862e-01	5.640209e-02	3.224788e-01	2.878582e-01	1.444908e-01	6.428590e-02	1.244842e-01	4.567731e-02	3.876984e-01	2.327752e-01	5.048602e-03	2.801009e-01	4.869964e-02	3.092337e-01	3.774995e-02	2.578036e-02	7.350375e-03	5.679676e-01	5.191796e-02	1.057417e-01	1.383463e-01	4.161993e-02	5.163703e-01	1.483126e-01	4.960914e-02	3.568092e-02	4.877503e-01	2.382387e-01	2.655468e-02	2.023404e-01	9.435010e-03	3.301641e-02	3.070940e-01	7.919824e-02	1.638232e-02	3.441823e-01	2.201267e-01	6.227479e-02	2.099606e-01	3.008261e-02	6.559446e-01	4.232097e-03	3.750533e-02	1.436515e-01	3.448932e-01	2.344845e-01	2.553928e-02	2.161371e-01	3.529438e-02	8.670810e-03	9.740642e-03	1.958047e-01	2.976272e-03	6.892980e-01	9.350959e-02	1.014441e-01	7.855928e-02	1.473804e-01	3.615892e-01	7.517424e-02	2.358528e-01	1.187505e-01	3.936748e-01	2.087362e-01	2.181095e-02	2.255955e-01	3.143203e-02	1.371688e-01	1.078317e-01	2.070725e-01	2.933408e-02	3.583139e-01	1.602791e-01	4.628289e-02	6.083206e-02	5.530656e-02	2.904849e-01	5.203037e-01	2.678994e-02	7.224334e-02	4.233319e-01	1.711018e-01	7.592094e-03	3.029592e-01	2.277174e-02	1.783248e-01	2.257036e-01	1.496910e-01	6.629714e-02	3.088143e-01	7.116917e-02	1.391856e-01	2.468086e-01	1.637666e-01	2.568863e-01	5.820971e-02	1.351431e-01	4.859032e-02	2.979677e-01	1.173997e-01	1.391648e-03	3.647831e-01	1.698675e-01	4.338544e-01	4.955937e-02	1.202107e-01	3.963756e-01	4.317625e-01	5.176538e-02	1.123911e-01	4.040810e-01	2.429415e-01	2.109172e-01	3.029153e-01	2.432260e-01	2.094220e-01	2.623779e-01	3.520985e-01	1.761016e-01	2.206728e-01	3.076158e-01	2.715607e-01	2.001507e-01	4.324868e-01	1.756592e-01	1.679715e-01	2.238825e-01	5.555224e-02	4.891876e-01	2.680833e-01	1.871769e-01	3.389241e-01	1.799820e-01	3.332332e-01	1.478607e-01	3.813829e-01	1.424731e-01	2.016753e-01	2.744687e-01	1.453526e-01	3.477016e-01	2.166727e-01	2.902731e-01	3.115572e-01	1.496352e-01	3.423157e-01	1.964919e-01	3.342294e-01	2.803608e-01	1.778490e-01	2.075607e-01	9.247962e-02	3.343103e-01	1.938881e-01	3.793220e-01	2.066536e-01	4.136154e-01	3.015001e-01	7.823091e-02	3.205119e-01	3.648278e-01	1.359592e-01	1.787011e-01	1.099888e-01	3.719280e-01	3.152217e-01	2.028615e-01	2.450101e-01	2.204373e-01	3.560694e-01	1.784832e-01	3.641445e-01	1.763421e-01	2.172579e-01	2.422555e-01	1.397914e-01	2.878907e-01	2.991020e-01	2.732159e-01	2.713716e-01	2.215955e-01	3.068662e-01	2.001666e-01	2.528849e-01	3.024183e-01	2.018296e-01	2.428673e-01	1.130088e-01	4.553341e-01	3.428003e-01	8.885674e-02	4.826206e-01	3.698222e-01	1.201215e-01	2.728580e-01	2.075140e-01	4.547656e-02	1.195965e+00	1.791790e-01	1.595544e-01	1.484990e+00	1.346561e-01	3.174748e-01	2.834238e+00	1.448170e-02	7.010443e-03	1.684210e+00	1.451009e-02	6.003465e-01	2.426415e+00	1.749929e-01	8.680761e-02	1.674153e+00	1.573773e-01	4.016125e+00	4.290746e+00	1.017009e-01	4.937284e-01	2.051261e-01	2.453152e-01	2.979996e+00	7.710210e-01	8.443740e-02	1.952631e+00	1.947819e-01	1.111083e-01	2.597883e+00	1.806982e-01	2.000097e-02	3.873112e+00	3.393935e-01	8.797360e-02	2.580508e+00	6.138361e-01	3.055820e-01	3.361145e+00
8460000	-4.739280e+04	1.476426e+02	5.474898e+00	7.863950e-02	2.765595e-01	4.490504e-02	9.460220e-03	5.397772e-01	5.065853e-02	5.140828e-02	2.946757e-01	1.826941e-02	8.098111e-02	5.089976e-01	4.566785e-02	9.439928e-02	1.912310e-01	5.327120e-02	7.903418e-02	4.487122e-01	1.333521e-01	7.518223e-02	1.524664e-01	1.132275e-01	5.331436e-02	4.879595e-01	1.178500e-01	2.940336e-02	1.525979e-01	1.170313e-01	2.462408e-02	4.294912e-01	2.468522e-01	7.493972e-02	4.562058e-01	1.734581e-01	2.079251e-01	3.412402e-02	5.334728e-02	4.701343e-02	4.084466e-01	2.893124e-01	2.544540e-03	2.182840e-01	3.439904e-02	1.638101e-01	2.996566e-02	5.509965e-02	8.587746e-04	7.236430e-01	2.662279e-02	6.728095e-02	9.955090e-02	2.882966e-02	7.088162e-01	4.675014e-02	4.877212e-02	4.980777e-02	5.044663e-01	2.078504e-01	2.505456e-02	1.972102e-01	1.561071e-02	3.946968e-02	8.582100e-02	6.199947e-02	2.499045e-02	6.005224e-01	1.871970e-01	6.755822e-02	3.820317e-01	3.503291e-02	2.960485e-01	5.597346e-02	1.633552e-01	1.252294e-01	3.847925e-01	1.390214e-01	5.489906e-03	2.720226e-01	7.344430e-02	2.163978e-02	2.141760e-03	1.534400e-02	2.884895e-03	8.852757e-01	7.271384e-02	1.114659e-01	1.703771e-01	1.946375e-01	1.370253e-01	2.086512e-01	1.778429e-01	7.584526e-02	5.143812e-01	1.736518e-01	2.657671e-02	1.724050e-01	3.713996e-02	6.604181e-02	1.825571e-01	2.348405e-01	2.444997e-02	3.561765e-01	1.359342e-01	2.141578e-02	5.928244e-02	3.698714e-02	3.847542e-01	4.523131e-01	4.524740e-02	4.143811e-02	4.376757e-01	1.956192e-01	2.075098e-02	2.929614e-01	1.155465e-02	1.825926e-01	1.500600e-01	1.445384e-01	4.301664e-02	4.063546e-01	7.343769e-02	5.157410e-02	3.641587e-01	1.090094e-01	3.351980e-01	6.208349e-02	7.797639e-02	5.036931e-02	2.957089e-01	3.056026e-02	4.011799e-04	3.618958e-01	2.610646e-01	4.549812e-01	4.369130e-02	1.349705e-01	3.663570e-01	4.352186e-01	4.305199e-02	1.090627e-01	4.126667e-01	2.454987e-01	2.498173e-01	2.645170e-01	2.401670e-01	2.162321e-01	2.773769e-01	3.218409e-01	1.845502e-01	1.851057e-01	3.453867e-01	2.745080e-01	1.949996e-01	3.320990e-01	2.482464e-01	1.517899e-01	2.678647e-01	4.177588e-02	5.029499e-01	2.897474e-01	1.655268e-01	2.980643e-01	1.308086e-01	4.119375e-01	1.591896e-01	4.071001e-01	1.544378e-01	1.916977e-01	2.467643e-01	1.339424e-01	3.166444e-01	2.331036e-01	3.163095e-01	2.469099e-01	1.698219e-01	4.056808e-01	1.775873e-01	2.470152e-01	2.915767e-01	2.005244e-01	2.608837e-01	1.415459e-01	3.382404e-01	1.651321e-01	3.550816e-01	2.261532e-01	3.490817e-01	3.587325e-01	6.603264e-02	3.002789e-01	3.105028e-01	1.552984e-01	2.339198e-01	1.002613e-01	4.732483e-01	2.381722e-01	1.883182e-01	2.387004e-01	2.406921e-01	3.378783e-01	1.827292e-01	3.774114e-01	1.911660e-01	2.046727e-01	2.267499e-01	1.457330e-01	3.297255e-01	2.481542e-01	2.763873e-01	2.911650e-01	1.527610e-01	3.948821e-01	1.611919e-01	2.566551e-01	3.483315e-01	1.662314e-01	2.287819e-01	9.929726e-02	5.875441e-01	2.310888e-01	8.206980e-02	4.602910e-01	3.890167e-01	3.340668e-02	2.842773e-01	1.032687e-02	8.821028e-02	1.745898e+00	1.436006e-01	1.610687e-01	2.575354e+00	1.725959e-01	2.564688e-01	2.398163e+00	2.374904e-01	1.302033e+00	9.781117e-01	3.665992e-02	2.949412e-01	2.039758e+00	1.745130e-01	1.212086e-01	1.949047e+00	1.644172e-01	4.172651e+00	4.487471e+00	9.169329e-02	4.918130e-01	1.980639e-01	3.155013e-01	2.610057e+00	1.253696e+00	1.383287e-01	2.326634e+00	2.032283e-01	7.480193e-02	2.567156e+00	3.769621e-01	5.281164e-03	3.852399e+00	3.777964e-01	4.600198e-02	2.280720e+00	5.020477e-01	2.844755e-01	3.026981e+00
8470000	-4.738596e+04	1.552711e+02	5.237765e+00	4.506562e-02	2.923149e-01	3.991379e-02	9.329612e-02	4.756647e-01	5.374488e-02	5.770185e-02	3.342905e-01	2.344472e-02	6.407687e-02	4.736845e-01	4.680159e-02	1.224563e-01	2.004470e-01	1.050897e-01	8.194710e-02	3.820729e-01	1.079870e-01	7.206134e-02	1.523911e-01	1.148588e-01	5.093878e-02	4.933173e-01	1.164326e-01	3.075712e-02	2.472386e-01	1.012911e-01	1.885599e-02	5.318025e-01	7.005474e-02	1.177279e-02	4.328361e-01	2.352817e-01	2.134613e-01	4.932658e-02	5.732158e-02	7.829561e-02	4.160497e-01	3.023125e-01	1.062183e-03	1.770018e-01	2.527823e-02	1.796161e-01	8.476480e-02	4.641871e-02	1.638837e-02	6.355226e-01	3.728942e-02	4.658068e-02	3.109235e-01	5.330163e-02	4.649957e-01	8.447658e-03	1.157508e-01	6.815424e-02	4.751140e-01	1.820922e-01	3.492050e-02	2.206552e-01	1.906381e-02	2.137567e-02	7.091708e-02	9.201107e-02	1.893906e-02	5.992611e-01	1.974960e-01	5.374746e-02	2.612312e-01	1.316248e-01	2.358912e-01	7.049094e-02	2.470143e-01	1.288319e-01	3.873127e-01	1.439690e-01	3.144821e-02	2.469871e-01	6.145102e-02	8.238242e-02	1.586820e-02	3.278875e-02	9.500244e-03	8.336935e-01	2.576693e-02	9.271618e-02	2.415136e-01	3.222750e-01	2.097531e-01	5.007700e-02	8.366520e-02	8.560710e-02	4.699974e-01	1.528817e-01	3.423790e-02	2.146937e-01	4.258218e-02	1.116471e-01	1.293625e-01	2.285940e-01	3.479961e-02	3.759618e-01	1.196350e-01	1.976888e-02	3.908090e-02	5.535822e-02	4.496763e-01	3.080508e-01	1.280649e-01	6.712002e-02	4.360530e-01	2.062460e-01	5.666161e-03	2.725523e-01	1.236255e-02	1.013968e-01	1.218515e-01	4.042208e-01	1.562214e-02	2.939823e-01	6.292646e-02	6.062969e-02	2.523138e-01	1.740068e-01	3.389397e-01	1.029629e-01	7.114706e-02	4.153335e-02	2.127512e-01	2.440298e-01	2.124854e-04	3.662749e-01	1.351983e-01	4.344916e-01	5.127218e-02	1.084793e-01	4.057569e-01	4.224421e-01	4.711779e-02	1.121605e-01	4.182796e-01	2.339778e-01	2.213927e-01	2.851944e-01	2.594351e-01	2.107753e-01	2.689078e-01	3.353157e-01	1.850013e-01	2.418455e-01	2.897422e-01	2.834144e-01	1.849979e-01	4.140549e-01	2.019932e-01	1.390977e-01	2.448541e-01	3.814246e-02	5.513408e-01	2.352907e-01	1.752260e-01	2.372014e-01	2.087501e-01	3.827930e-01	1.712556e-01	3.318318e-01	1.567528e-01	1.703752e-01	3.410403e-01	1.311235e-01	2.949304e-01	2.314948e-01	3.424512e-01	2.923221e-01	1.836160e-01	3.351601e-01	1.889018e-01	2.134701e-01	3.522616e-01	1.847566e-01	2.495118e-01	1.450064e-01	3.310908e-01	1.374703e-01	3.864324e-01	1.768730e-01	4.296639e-01	2.577348e-01	1.357283e-01	3.244561e-01	2.621147e-01	1.211408e-01	2.922884e-01	1.006497e-01	4.254218e-01	2.662515e-01	2.076769e-01	1.976892e-01	1.490303e-01	4.452803e-01	2.080002e-01	3.637271e-01	2.341300e-01	1.795072e-01	2.226357e-01	1.336431e-01	3.003215e-01	2.881654e-01	2.778700e-01	2.297677e-01	2.470212e-01	3.765411e-01	1.466700e-01	3.439087e-01	2.650814e-01	1.736748e-01	2.173351e-01	8.714008e-02	5.266910e-01	3.037543e-01	8.241464e-02	4.933575e-01	3.798524e-01	9.623825e-02	2.707886e-01	1.120042e-01	4.042904e-02	1.732941e+00	1.208355e-01	9.043438e-02	2.482479e+00	4.477314e-02	3.358446e-02	2.540300e+00	1.647944e-02	1.182155e-01	1.486752e+00	1.261618e-01	7.100238e-02	3.309806e+00	1.318917e-01	2.941779e-03	1.276786e+00	1.440976e-01	3.887415e+00	4.338475e+00	1.145178e-01	5.477108e-01	2.562203e-01	3.126795e-01	2.555527e+00	1.214119e+00	1.376842e-01	2.308935e+00	1.553319e-01	6.018729e-02	2.393087e+00	1.645334e-01	1.294332e-03	3.507688e+00	3.080858e-01	7.055983e-02	2.485040e+00	4.679231e-01	2.974731e-01	3.396020e+00
8480000	-4.741183e+04	1.584472e+02	5.157010e+00	6.343142e-02	3.630121e-01	3.273324e-02	5.849752e-02	4.382187e-01	4.410696e-02	6.209577e-02	3.220314e-01	2.555477e-02	8.273929e-02	4.677839e-01	3.979488e-02	1.074718e-01	1.967874e-01	8.190725e-02	9.205923e-02	3.678004e-01	1.539739e-01	6.419567e-02	1.483435e-01	1.414087e-01	4.305247e-02	4.888296e-01	1.141701e-01	1.027562e-01	1.954573e-01	1.321920e-01	2.499736e-02	4.809370e-01	6.366019e-02	8.604743e-02	4.257604e-01	1.702888e-01	1.364511e-01	1.941931e-02	1.620328e-01	7.018631e-02	3.381213e-01	2.757661e-01	5.014831e-03	2.634708e-01	4.744071e-02	1.574409e-01	3.185766e-02	2.362191e-02	1.816935e-03	7.392501e-01	4.601246e-02	2.747567e-02	2.508864e-01	1.680917e-02	5.126260e-01	8.674003e-02	1.054627e-01	6.150937e-02	5.015327e-01	1.612290e-01	3.911495e-02	2.159961e-01	2.061797e-02	1.934407e-02	1.628315e-01	8.924727e-02	2.984960e-02	5.050058e-01	1.937217e-01	4.686743e-03	2.924079e-01	4.685876e-02	5.225487e-01	5.808649e-02	7.541139e-02	9.402870e-02	3.818228e-01	2.265169e-01	1.359439e-02	2.429575e-01	4.107971e-02	3.387394e-02	1.745055e-02	3.354890e-02	2.627709e-02	8.597566e-01	2.909290e-02	2.303621e-02	3.904400e-02	9.351410e-03	2.628840e-01	3.612800e-01	3.044044e-01	1.160220e-01	4.542679e-01	1.536379e-01	3.770194e-02	2.062584e-01	3.211188e-02	1.951697e-01	1.608520e-01	1.673086e-01	4.085381e-02	3.228849e-01	1.129310e-01	2.496226e-02	5.540451e-02	1.169000e-01	4.429828e-01	2.100706e-01	1.496799e-01	8.529751e-02	4.317105e-01	1.598964e-01	1.301903e-02	2.917843e-01	1.829219e-02	1.202133e-01	1.495464e-01	2.257709e-01	1.169574e-03	2.972459e-01	2.060539e-01	1.314763e-01	2.340670e-01	2.860289e-01	2.337895e-01	7.707800e-02	3.756031e-02	4.827841e-02	2.580296e-01	1.220679e-01	1.372132e-04	3.782644e-01	1.932225e-01	4.013651e-01	5.497022e-02	1.010193e-01	4.426455e-01	4.275578e-01	4.151185e-02	1.147156e-01	4.162147e-01	2.272522e-01	2.518707e-01	2.698022e-01	2.510750e-01	2.321462e-01	2.743189e-01	3.142389e-01	1.792961e-01	2.197718e-01	2.759057e-01	2.658098e-01	2.385126e-01	4.498296e-01	1.537838e-01	1.650900e-01	2.312965e-01	4.259063e-02	5.061476e-01	2.916630e-01	1.595988e-01	3.291178e-01	2.163712e-01	3.406512e-01	1.138598e-01	3.901823e-01	1.532428e-01	1.770336e-01	2.795413e-01	1.407801e-01	3.227744e-01	2.376589e-01	2.987867e-01	2.674914e-01	1.859854e-01	4.232231e-01	1.233002e-01	2.539585e-01	3.223039e-01	1.532710e-01	2.704666e-01	1.252057e-01	3.554528e-01	1.685533e-01	3.507883e-01	2.635305e-01	2.665763e-01	3.631363e-01	1.067568e-01	2.211446e-01	3.330649e-01	2.082832e-01	2.375073e-01	1.102505e-01	4.432738e-01	2.176759e-01	2.287998e-01	2.231012e-01	1.891077e-01	4.118471e-01	1.759441e-01	3.892954e-01	2.565641e-01	1.470815e-01	2.070589e-01	1.314852e-01	3.179477e-01	2.704416e-01	2.801255e-01	2.985929e-01	2.260141e-01	3.462684e-01	1.291246e-01	2.653416e-01	3.379256e-01	1.810954e-01	2.156374e-01	1.007294e-01	5.127431e-01	3.035691e-01	8.295839e-02	4.752535e-01	3.822374e-01	2.100429e-02	2.732301e-01	1.162748e-01	5.902754e-02	1.820199e+00	1.188851e-01	7.783310e-02	1.614893e+00	1.239959e-01	1.849396e-01	2.688024e+00	2.414661e-01	1.046738e-02	1.646403e+00	1.494998e-01	2.138938e-01	2.822867e+00	1.656841e-01	5.889300e-02	9.067988e-01	1.445300e-01	4.051438e+00	4.399374e+00	1.008205e-01	5.304690e-01	1.831366e-01	3.129645e-01	2.276151e+00	1.394849e+00	7.829575e-02	2.085220e+00	2.639969e-01	6.893479e-02	2.710442e+00	1.088265e-01	7.757288e-03	2.923469e+00	3.099320e-01	5.946682e-02	2.406196e+00	6.678272e-01	3.338318e-01	3.520621e+00
8490000	-4.741650e+04	1.374613e+02	5.761851e+00	9.708383e-02	1.725048e-01	1.987553e-02	1.028872e-01	5.797426e-01	2.790597e-02	6.017186e-02	3.572778e-01	2.295827e-02	6.939831e-02	4.539221e-01	3.627167e-02	1.005259e-01	1.837773e-01	7.273984e-02	7.207579e-02	4.235345e-01	1.473467e-01	9.440385e-02	1.448101e-01	1.265539e-01	5.009284e-02	4.879714e-01	9.616789e-02	3.068265e-02	2.037490e-01	9.343030e-02	2.246379e-02	5.082972e-01	1.413770e-01	6.374744e-02	4.641126e-01	3.428245e-01	6.441564e-02	5.717710e-02	7.722765e-03	6.663821e-02	4.148592e-01	2.306876e-01	4.335639e-03	2.354358e-01	4.804355e-02	1.222998e-01	2.670995e-02	2.536047e-02	5.353629e-03	8.120169e-01	8.259227e-03	1.372338e-01	1.723203e-01	1.637707e-02	4.111154e-01	8.197781e-02	1.809757e-01	5.077646e-02	3.910284e-01	1.733774e-01	4.161828e-02	3.246557e-01	1.854380e-02	1.233084e-03	8.769680e-02	4.249281e-02	1.345634e-02	5.634945e-01	2.916265e-01	5.614407e-02	3.191187e-01	3.822829e-02	4.277034e-01	1.178755e-02	1.470180e-01	1.676823e-01	3.651165e-01	1.871495e-01	1.415977e-02	2.101256e-01	5.576625e-02	1.683023e-01	2.159312e-02	1.961228e-01	6.829250e-03	5.707889e-01	3.636366e-02	1.856780e-02	4.037479e-01	8.291752e-02	3.974722e-01	2.250380e-02	7.479083e-02	1.129416e-01	4.203735e-01	1.548980e-01	2.416212e-02	2.255220e-01	6.210272e-02	5.710755e-02	1.755019e-01	3.012333e-01	2.719573e-02	3.545638e-01	8.439767e-02	6.107825e-02	3.362320e-02	4.269578e-02	5.853519e-01	2.686773e-01	8.573625e-03	9.951312e-02	4.082579e-01	1.208920e-01	1.256253e-02	3.371858e-01	2.158875e-02	1.442984e-01	8.705672e-02	3.246729e-01	4.000506e-02	3.306857e-01	7.328122e-02	7.440017e-02	2.743696e-01	1.190921e-01	2.999987e-01	1.167985e-01	1.153409e-01	2.611588e-02	2.524424e-01	3.257352e-01	1.265939e-03	2.930746e-01	1.013660e-01	4.664354e-01	3.860856e-02	1.255244e-01	3.694317e-01	4.087754e-01	4.609336e-02	1.037656e-01	4.413657e-01	2.286405e-01	2.413196e-01	2.688865e-01	2.611534e-01	2.131272e-01	2.809107e-01	3.192834e-01	1.866787e-01	2.698522e-01	2.261680e-01	3.207212e-01	1.832586e-01	3.531298e-01	1.569216e-01	1.851386e-01	3.048101e-01	5.753081e-02	5.445020e-01	2.302342e-01	1.677330e-01	3.786699e-01	1.610248e-01	3.119208e-01	1.483845e-01	4.007155e-01	2.215899e-01	1.371253e-01	2.405693e-01	1.931804e-01	2.937535e-01	2.832251e-01	2.298410e-01	3.175257e-01	1.221144e-01	4.095538e-01	1.508060e-01	2.834022e-01	2.979381e-01	1.736909e-01	2.449688e-01	1.131993e-01	3.408375e-01	1.966497e-01	3.493135e-01	1.591074e-01	2.617892e-01	3.458072e-01	2.332962e-01	2.838900e-01	3.112890e-01	1.301013e-01	2.747197e-01	9.365042e-02	4.073490e-01	2.783279e-01	2.206726e-01	1.797644e-01	1.792139e-01	4.908061e-01	1.502156e-01	4.310293e-01	1.533119e-01	1.941393e-01	2.215195e-01	1.427701e-01	2.550476e-01	2.959742e-01	3.062081e-01	3.112473e-01	1.411874e-01	3.863114e-01	1.612539e-01	2.517260e-01	3.045588e-01	1.896303e-01	2.540849e-01	7.403254e-02	5.582138e-01	2.807513e-01	8.700241e-02	4.919170e-01	3.693614e-01	5.536095e-02	3.047598e-01	3.569312e-02	7.721024e-03	1.502421e+00	1.455860e-01	1.251356e-01	2.898692e+00	3.425266e-02	3.191580e-01	4.152667e+00	3.201843e-01	4.285589e-01	1.230528e+00	4.086333e-02	6.277940e-01	3.511925e+00	2.233285e-01	1.008426e-01	1.313380e+00	1.641255e-01	4.036790e+00	4.889475e+00	8.991386e-02	4.899989e-01	1.102717e-01	1.807787e-01	2.409546e+00	1.195812e+00	2.381622e-01	2.032902e+00	1.583822e-01	3.631214e-02	2.252106e+00	1.030882e-01	5.128490e-03	3.033154e+00	2.699982e-01	5.486397e-02	2.499758e+00	6.948290e-01	1.961629e-01	3.813755e+00
8500000	-4.739815e+04	1.435893e+02	5.644257e+00	7.952069e-02	2.450349e-01	2.995439e-02	1.130567e-01	4.985567e-01	3.387657e-02	5.098431e-02	3.213145e-01	3.270061e-02	6.897055e-02	4.762981e-01	4.973188e-02	1.001326e-01	1.570243e-01	5.684506e-02	9.401332e-02	4.402464e-01	1.517383e-01	7.330105e-02	1.448132e-01	1.238359e-01	4.724823e-02	5.181759e-01	9.262570e-02	9.152490e-02	2.422847e-01	1.849731e-02	1.815554e-02	4.938690e-01	1.356686e-01	2.702249e-02	2.972295e-01	3.272959e-01	7.459609e-02	1.119474e-01	1.619086e-01	1.224731e-01	4.600954e-01	1.677423e-01	2.215880e-03	2.164926e-01	3.098070e-02	1.706246e-01	1.067229e-02	6.683096e-02	3.946370e-03	7.379983e-01	9.927400e-03	3.125503e-02	4.840531e-01	2.686008e-02	4.273875e-01	1.877820e-02	1.166602e-02	5.403131e-02	5.330689e-01	1.953991e-01	2.373436e-02	1.833492e-01	1.041718e-02	6.371863e-04	1.647935e-01	1.020045e-01	2.638641e-02	4.853770e-01	2.208014e-01	7.208261e-02	3.346589e-01	4.657378e-02	4.472568e-01	6.439447e-02	3.503345e-02	1.418692e-01	3.731157e-01	2.127560e-01	1.934435e-02	2.194724e-01	3.344248e-02	1.595034e-02	6.148136e-04	8.923138e-02	5.957134e-03	8.169875e-01	7.125880e-02	2.259241e-01	1.020910e-02	9.476747e-02	1.778331e-01	2.678287e-01	2.234375e-01	1.168882e-01	5.204986e-01	1.352303e-01	2.994642e-02	1.626212e-01	3.481531e-02	1.149513e-01	1.495823e-01	1.260799e-01	2.867379e-02	4.234168e-01	1.572958e-01	3.927208e-02	3.096777e-02	7.041679e-02	4.038778e-01	3.925726e-01	6.289293e-02	4.703597e-02	3.897185e-01	1.971226e-01	1.267956e-02	3.356812e-01	1.776214e-02	7.915611e-02	9.889761e-02	2.082467e-01	4.120139e-02	4.683164e-01	1.041819e-01	1.072553e-01	4.129464e-01	3.330352e-02	2.336307e-01	6.711822e-02	1.457458e-01	4.096336e-02	2.937968e-01	1.546661e-01	5.937053e-04	3.137846e-01	1.961955e-01	4.274381e-01	4.299788e-02	1.228570e-01	4.067070e-01	4.275075e-01	4.973806e-02	1.111380e-01	4.116164e-01	2.603528e-01	2.429043e-01	2.773575e-01	2.193855e-01	2.093901e-01	2.576954e-01	3.440816e-01	1.888329e-01	2.197213e-01	2.218263e-01	3.578226e-01	2.006298e-01	3.766681e-01	1.893512e-01	1.945632e-01	2.394175e-01	5.074652e-02	4.894838e-01	2.723636e-01	1.874061e-01	3.944608e-01	1.093152e-01	3.845178e-01	1.117062e-01	4.138057e-01	1.630361e-01	1.453309e-01	2.778273e-01	1.374286e-01	2.664778e-01	2.870259e-01	3.090677e-01	2.706263e-01	1.724916e-01	4.127463e-01	1.441358e-01	3.026186e-01	2.781758e-01	1.376791e-01	2.815265e-01	1.157668e-01	3.136761e-01	1.875240e-01	3.830331e-01	2.166151e-01	3.817067e-01	3.580084e-01	4.366993e-02	2.318689e-01	3.018925e-01	2.206359e-01	2.456028e-01	8.083172e-02	4.490331e-01	2.345513e-01	2.355838e-01	2.958472e-01	1.974129e-01	3.100715e-01	1.966684e-01	3.499050e-01	2.219823e-01	2.111415e-01	2.169712e-01	1.282826e-01	3.107582e-01	2.641304e-01	2.968289e-01	3.282557e-01	1.824556e-01	3.906991e-01	9.858962e-02	2.774800e-01	2.474560e-01	2.345666e-01	2.404974e-01	9.673742e-02	5.270271e-01	2.884625e-01	8.777297e-02	4.778922e-01	3.897788e-01	1.047069e-01	2.944273e-01	2.099573e-02	4.805543e-02	1.442578e+00	1.097948e-01	1.865456e-01	3.103484e+00	7.426354e-02	1.075045e-01	2.770347e+00	1.858467e-01	7.684469e-01	9.349405e-01	2.693980e-01	9.154805e-02	2.027561e+00	1.874317e-01	1.107826e-02	1.651553e+00	1.786249e-01	3.902073e+00	4.880261e+00	1.039033e-01	5.076931e-01	1.989317e-01	3.708684e-01	2.860506e+00	1.174525e+00	1.837897e-01	2.093782e+00	2.297242e-01	5.874744e-02	2.268803e+00	1.550001e-01	1.766597e-03	2.800288e+00	3.958421e-01	7.241086e-02	2.495224e+00	5.336538e-01	2.175115e-01	2.951068e+00
8510000	-4.738370e+04	1.406393e+02	5.735789e+00	8.465579e-02	2.589465e-01	3.393930e-02	5.353385e-02	5.286745e-01	4.025009e-02	4.746668e-02	3.069596e-01	2.636785e-02	3.913972e-02	5.390335e-01	4.103263e-02	8.706751e-02	1.590812e-01	7.534106e-02	6.058812e-02	5.367785e-01	8.114360e-02	8.371156e-02	1.575758e-01	1.195819e-01	5.620297e-02	4.939061e-01	8.902162e-02	6.827157e-02	2.261216e-01	1.364018e-01	2.183615e-02	4.299882e-01	1.173806e-01	1.213028e-02	5.701232e-01	2.080041e-01	1.023712e-01	2.345138e-02	8.391987e-02	8.721534e-02	3.250045e-01	2.940155e-01	4.138639e-04	2.383577e-01	5.499314e-02	8.079949e-02	1.413303e-02	2.286439e-02	1.958867e-02	8.449414e-01	1.767306e-02	1.786916e-01	3.711417e-01	5.058921e-02	2.894601e-01	1.212413e-02	9.799324e-02	6.893782e-02	5.520715e-01	1.533172e-01	1.456729e-02	1.957461e-01	1.536017e-02	1.643201e-02	8.172462e-02	4.833700e-02	3.077915e-03	6.749494e-01	1.754791e-01	1.682533e-02	5.113084e-01	2.068216e-02	3.487205e-01	4.355533e-02	5.890835e-02	1.272666e-01	3.919769e-01	1.825556e-01	1.834346e-02	2.201599e-01	5.969753e-02	1.858421e-02	7.103220e-04	6.051449e-02	5.647406e-04	9.101798e-01	9.446472e-03	4.669874e-02	3.055847e-01	1.838330e-01	1.447599e-01	2.522883e-01	6.683550e-02	8.600173e-02	4.576768e-01	1.733053e-01	3.816806e-02	2.041436e-01	4.070461e-02	6.946738e-02	1.508975e-01	1.461876e-01	2.052754e-03	4.360485e-01	1.953463e-01	7.150917e-02	1.704320e-02	1.069123e-01	5.609890e-01	2.110820e-01	3.246438e-02	6.481943e-02	3.923626e-01	1.660990e-01	1.175525e-02	3.488749e-01	1.608879e-02	1.800340e-01	1.289585e-01	4.631264e-02	2.870124e-02	5.500094e-01	6.598423e-02	1.230100e-01	2.050472e-01	1.661758e-01	2.893032e-01	1.629331e-01	5.353057e-02	7.509215e-02	3.081615e-01	8.332041e-02	2.197657e-03	3.709815e-01	1.602468e-01	4.426984e-01	4.935717e-02	1.166595e-01	3.912849e-01	4.369415e-01	4.551250e-02	1.191006e-01	3.984454e-01	2.347727e-01	2.334232e-01	3.035127e-01	2.282914e-01	1.981047e-01	2.809290e-01	3.286969e-01	1.922694e-01	2.794029e-01	2.264997e-01	3.123989e-01	1.816986e-01	3.476467e-01	2.024892e-01	1.747642e-01	2.750999e-01	4.906426e-02	5.125775e-01	2.664377e-01	1.719205e-01	3.624505e-01	1.292874e-01	3.883454e-01	1.199166e-01	3.397281e-01	1.490127e-01	1.642903e-01	3.469689e-01	1.572575e-01	3.336393e-01	2.797284e-01	2.293747e-01	2.444990e-01	1.587976e-01	4.529059e-01	1.437976e-01	1.990622e-01	3.796216e-01	1.761032e-01	2.452130e-01	1.179180e-01	3.596116e-01	1.341757e-01	3.882947e-01	2.317659e-01	4.020207e-01	2.944968e-01	7.171654e-02	2.400966e-01	3.118683e-01	1.717048e-01	2.763303e-01	1.137413e-01	4.391451e-01	2.415953e-01	2.055184e-01	2.730121e-01	1.730220e-01	3.772246e-01	1.767413e-01	3.767404e-01	2.044087e-01	2.178496e-01	2.010013e-01	1.590569e-01	3.044160e-01	2.984789e-01	2.380481e-01	2.875574e-01	1.518664e-01	3.815428e-01	1.790334e-01	2.696655e-01	3.091883e-01	1.985654e-01	2.225808e-01	7.527781e-02	5.430946e-01	2.978636e-01	8.376396e-02	4.619468e-01	3.590581e-01	1.426432e-01	2.916575e-01	5.512467e-02	2.876249e-02	2.135538e+00	1.131118e-01	1.742456e-01	1.930714e+00	5.428734e-02	3.651277e-01	3.363745e+00	1.655290e-01	2.355008e-01	1.282395e+00	1.142762e-03	6.358994e-01	1.941762e+00	2.043429e-01	4.972385e-02	1.761538e+00	1.719126e-01	3.734450e+00	5.194336e+00	1.027704e-01	4.838024e-01	1.286212e-01	2.320775e-01	2.482479e+00	1.090320e+00	2.096195e-01	2.141624e+00	2.299085e-01	7.363124e-02	2.377825e+00	2.696545e-01	7.212785e-03	3.694792e+00	3.134332e-01	4.708073e-02	2.095478e+00	5.614090e-01	2.258532e-01	3.288970e+00
8520000	-4.738079e+04	1.413835e+02	5.651556e+00	8.469409e-02	2.798367e-01	3.285446e-02	1.915744e-02	5.336857e-01	4.977156e-02	5.957627e-02	3.070494e-01	1.984644e-02	5.039101e-02	5.223942e-01	4.074267e-02	9.125851e-02	1.823469e-01	7.051248e-02	8.455870e-02	4.250423e-01	1.462811e-01	8.179990e-02	1.525194e-01	1.262401e-01	4.309236e-02	4.864913e-01	1.098570e-01	5.784094e-02	7.691772e-02	8.600117e-02	2.859953e-02	6.774777e-01	7.316298e-02	6.455876e-02	4.995960e-01	2.432487e-01	1.162489e-01	1.977207e-02	5.657555e-02	8.513059e-02	3.796838e-01	3.186683e-01	1.205080e-03	2.026953e-01	1.261696e-02	8.221812e-02	1.456064e-02	9.820635e-03	5.272503e-03	8.228639e-01	6.526417e-02	1.367581e-01	2.972043e-01	1.636769e-02	5.084074e-01	1.854566e-02	2.271689e-02	4.433669e-02	4.162756e-01	2.018243e-01	4.108134e-02	2.873924e-01	9.089591e-03	5.504896e-03	5.905175e-02	4.070799e-02	8.484101e-04	7.329291e-01	1.609578e-01	1.522058e-02	5.067030e-01	1.371717e-02	4.064344e-01	1.933148e-03	5.599164e-02	1.562841e-01	4.366111e-01	1.431098e-01	1.295637e-02	2.089743e-01	4.206440e-02	1.490313e-02	7.499267e-04	5.126337e-02	5.804237e-04	8.635599e-01	6.894329e-02	4.891293e-01	2.090043e-02	1.140258e-01	2.467552e-01	3.674474e-02	9.244448e-02	1.480441e-01	4.990044e-01	1.669606e-01	2.194876e-02	1.415577e-01	2.248436e-02	1.383303e-01	8.586418e-02	2.015910e-01	2.190125e-02	3.560477e-01	1.962655e-01	5.711865e-02	7.933382e-02	2.173129e-02	6.323927e-01	2.014681e-01	7.955434e-03	8.835321e-02	4.182780e-01	1.849184e-01	5.938790e-03	2.857206e-01	1.679086e-02	1.482739e-01	1.608799e-01	2.593713e-01	3.853958e-02	3.382453e-01	5.469009e-02	1.422376e-01	2.267705e-01	2.235417e-01	3.029881e-01	7.483099e-02	2.963118e-02	6.475466e-02	4.392296e-01	1.375173e-01	6.714758e-04	2.531883e-01	1.046386e-01	4.211879e-01	4.700710e-02	1.159474e-01	4.158576e-01	4.602397e-01	3.901161e-02	1.204971e-01	3.802515e-01	2.414382e-01	2.503079e-01	2.601491e-01	2.481047e-01	1.917444e-01	2.856772e-01	3.375059e-01	1.850725e-01	2.471929e-01	2.430926e-01	3.363209e-01	1.733936e-01	4.763362e-01	1.394836e-01	1.551021e-01	2.290781e-01	4.037699e-02	5.024695e-01	2.936979e-01	1.634557e-01	4.499084e-01	1.500168e-01	2.536214e-01	1.464534e-01	3.587141e-01	1.104106e-01	1.748372e-01	3.560381e-01	1.750530e-01	2.789500e-01	2.651630e-01	2.808340e-01	3.412442e-01	1.807209e-01	4.163807e-01	6.165421e-02	2.037829e-01	3.312486e-01	1.937574e-01	2.712111e-01	1.061474e-01	3.169486e-01	1.994104e-01	3.774937e-01	2.539096e-01	3.757966e-01	3.139201e-01	5.637365e-02	2.692170e-01	3.304587e-01	1.662660e-01	2.340583e-01	8.324396e-02	3.972984e-01	2.905986e-01	2.288591e-01	2.785286e-01	1.355711e-01	3.814879e-01	2.044124e-01	3.363783e-01	2.128832e-01	1.746080e-01	2.761305e-01	1.311239e-01	3.421067e-01	2.586548e-01	2.681146e-01	2.978995e-01	2.214213e-01	3.177535e-01	1.629258e-01	2.364794e-01	3.546670e-01	2.027079e-01	2.061457e-01	6.080006e-02	5.849227e-01	2.557760e-01	9.850127e-02	4.898386e-01	3.525343e-01	7.074798e-02	2.768026e-01	8.158104e-02	1.570471e-02	1.902031e+00	1.458482e-01	1.383162e-01	2.775232e+00	1.394956e-01	4.988772e-01	2.752734e+00	1.176271e-01	9.439415e-01	1.920444e+00	7.996574e-02	1.342854e-01	2.914958e+00	2.013365e-01	3.418666e-02	1.280330e+00	1.704019e-01	3.808909e+00	4.918701e+00	1.035076e-01	5.137099e-01	1.514588e-01	2.290098e-01	2.628554e+00	1.210317e+00	1.716717e-01	1.874255e+00	1.867946e-01	7.446241e-02	2.155283e+00	2.479526e-01	1.069993e-02	3.617672e+00	2.600289e-01	7.917673e-02	2.295143e+00	5.895562e-01	2.258279e-01	3.438340e+00
8530000	-4.741746e+04	1.571416e+02	5.259345e+00	7.165073e-02	3.283394e-01	2.551857e-02	2.816892e-02	4.801994e-01	6.612306e-02	3.963616e-02	3.179749e-01	2.136470e-02	1.164924e-01	4.546677e-01	4.986414e-02	7.962317e-02	1.979445e-01	6.879917e-02	9.091452e-02	4.074672e-01	1.552515e-01	9.034052e-02	1.391992e-01	1.018994e-01	4.806606e-02	5.088594e-01	1.116355e-01	4.558817e-02	1.417607e-01	5.942121e-02	2.863971e-02	5.558783e-01	1.687119e-01	4.360100e-02	5.863374e-01	1.649065e-01	1.195021e-01	6.322470e-02	2.242829e-02	9.207444e-02	3.625118e-01	3.167734e-01	4.675339e-04	2.079337e-01	2.023910e-02	3.532707e-02	3.138905e-02	5.911378e-02	3.155314e-04	8.491545e-01	2.470001e-02	8.876567e-02	3.710073e-01	6.106122e-02	3.510823e-01	8.979918e-03	1.191036e-01	7.662275e-02	4.434203e-01	1.696933e-01	4.636804e-02	2.492089e-01	1.468666e-02	5.885672e-02	1.808959e-01	7.351315e-02	4.249974e-03	4.689895e-01	2.134947e-01	1.741150e-02	3.151372e-01	2.727760e-02	5.270208e-01	2.478298e-02	8.836994e-02	1.322118e-01	4.146524e-01	1.567386e-01	2.990920e-02	2.247102e-01	4.177775e-02	3.137078e-02	1.736793e-06	1.190033e-02	2.867031e-04	9.397854e-01	1.665505e-02	5.287381e-02	4.809006e-04	2.538448e-01	5.788628e-01	8.226917e-02	3.166845e-02	1.335555e-01	4.462415e-01	1.808813e-01	2.902035e-02	1.714179e-01	3.888345e-02	7.673606e-02	1.354236e-01	1.898302e-01	3.436431e-02	3.494800e-01	2.141659e-01	4.123299e-02	5.381862e-02	2.261809e-02	6.235649e-01	2.308271e-01	2.793832e-02	7.070284e-02	4.414105e-01	2.226703e-01	1.001593e-02	2.451282e-01	1.007218e-02	1.393545e-01	1.616979e-01	2.138022e-01	6.627442e-02	3.921517e-01	2.671921e-02	1.067571e-01	2.445712e-01	2.074134e-01	2.528438e-01	7.423009e-02	1.141844e-01	5.487743e-02	3.866587e-01	1.275666e-01	8.237388e-04	3.043688e-01	1.257047e-01	4.250072e-01	4.615632e-02	1.165925e-01	4.122440e-01	4.337174e-01	4.481488e-02	1.120813e-01	4.093864e-01	2.423213e-01	2.432526e-01	2.697466e-01	2.446795e-01	2.036715e-01	2.721287e-01	3.418898e-01	1.823101e-01	2.471457e-01	2.970221e-01	2.911222e-01	1.647099e-01	4.602701e-01	1.529609e-01	1.422111e-01	2.445579e-01	4.649975e-02	5.142807e-01	2.537245e-01	1.854951e-01	3.296363e-01	1.723705e-01	3.531785e-01	1.448148e-01	3.258373e-01	1.535163e-01	2.083655e-01	3.122809e-01	1.921974e-01	2.700851e-01	2.545734e-01	2.831442e-01	2.771902e-01	1.533678e-01	4.342692e-01	1.351728e-01	2.891872e-01	2.503277e-01	1.660058e-01	2.944792e-01	1.196472e-01	3.032073e-01	1.954242e-01	3.817213e-01	2.664163e-01	3.795553e-01	3.030363e-01	5.099212e-02	3.059591e-01	3.317676e-01	1.585668e-01	2.037065e-01	8.811354e-02	4.410176e-01	2.808770e-01	1.899919e-01	3.202590e-01	1.607542e-01	3.345681e-01	1.844188e-01	3.637295e-01	1.881812e-01	1.664727e-01	2.816166e-01	1.117174e-01	3.472883e-01	2.489861e-01	2.920082e-01	3.156416e-01	1.663589e-01	3.571296e-01	1.608699e-01	2.770148e-01	3.570620e-01	1.424060e-01	2.235172e-01	9.250047e-02	5.680892e-01	2.532588e-01	8.615155e-02	4.550651e-01	3.894164e-01	6.012439e-02	2.928376e-01	8.076307e-02	7.433184e-02	1.100007e+00	1.117228e-01	1.106656e-01	2.196664e+00	4.448904e-02	7.303229e-01	2.029019e+00	1.689831e-01	3.437970e-02	1.243897e+00	6.968752e-02	2.988688e-01	1.893961e+00	1.682553e-01	2.433460e-02	9.026280e-01	1.584757e-01	4.198657e+00	4.848874e+00	1.041761e-01	5.204879e-01	1.544948e-01	1.963726e-01	2.453405e+00	1.160362e+00	1.575442e-01	1.940725e+00	1.943499e-01	7.022954e-02	2.184737e+00	2.298417e-01	4.499930e-03	2.760340e+00	2.198741e-01	5.290175e-02	2.489738e+00	4.499181e-01	3.433659e-01	3.453653e+00
8540000	-4.740755e+04	1.488059e+02	5.367701e+00	4.659684e-02	2.559814e-01	3.768850e-02	2.471612e-02	5.836112e-01	5.140595e-02	5.784810e-02	3.521957e-01	2.370073e-02	9.256714e-02	4.221135e-01	5.157478e-02	7.269691e-02	1.845643e-01	8.382481e-02	1.030311e-01	4.346995e-01	1.211834e-01	8.696236e-02	1.486234e-01	1.131782e-01	5.124026e-02	5.007456e-01	9.925018e-02	6.515640e-02	2.311381e-01	7.211375e-02	6.101120e-02	4.677059e-01	1.028747e-01	7.165119e-02	5.399712e-01	1.953379e-01	4.857199e-02	9.607128e-02	4.839651e-02	1.285119e-01	4.959261e-01	2.165253e-01	4.318656e-04	1.433300e-01	1.527485e-02	1.188669e-01	4.031718e-02	3.288034e-02	1.614736e-02	7.783643e-01	1.342388e-02	6.238312e-02	4.594745e-01	1.632588e-02	4.324930e-01	1.778508e-02	1.153849e-02	3.653472e-02	4.459737e-01	2.129228e-01	3.510673e-02	2.619074e-01	7.554738e-03	1.816685e-02	1.231326e-01	9.851416e-02	1.338779e-02	4.673909e-01	2.794077e-01	7.540335e-02	4.979043e-01	3.781848e-03	3.097346e-01	1.167221e-03	1.120087e-01	1.625126e-01	3.965407e-01	1.602768e-01	1.817921e-02	2.088477e-01	5.364298e-02	6.420877e-02	1.576989e-02	8.848544e-02	3.344212e-03	7.870717e-01	4.112004e-02	8.614014e-03	3.399725e-01	5.678585e-02	1.920616e-01	1.798208e-01	2.227452e-01	1.104580e-01	4.717876e-01	1.113722e-01	3.617088e-02	2.408711e-01	2.934025e-02	7.460292e-02	1.574989e-01	1.338236e-01	1.242009e-02	4.763974e-01	1.452570e-01	5.354126e-02	6.862688e-02	4.082399e-02	6.108768e-01	2.158146e-01	1.031645e-02	5.947617e-02	4.379904e-01	2.010562e-01	1.727533e-02	2.688058e-01	1.539616e-02	2.123087e-01	1.513563e-01	3.591009e-02	4.464846e-02	3.737136e-01	1.820629e-01	1.430576e-01	1.959717e-01	5.416066e-02	4.637813e-01	8.785821e-02	5.517058e-02	7.204956e-02	3.399923e-01	1.615324e-01	5.824741e-03	3.391314e-01	8.146961e-02	4.662816e-01	4.930350e-02	1.388108e-01	3.456041e-01	4.361591e-01	4.211270e-02	1.128647e-01	4.088635e-01	2.682110e-01	2.383979e-01	2.605721e-01	2.328190e-01	2.103978e-01	2.718339e-01	3.186668e-01	1.991014e-01	2.495066e-01	2.419852e-01	2.958102e-01	2.126980e-01	3.782102e-01	1.578124e-01	1.743523e-01	2.896252e-01	3.341451e-02	5.201368e-01	2.619043e-01	1.845444e-01	3.590213e-01	9.718654e-02	3.740571e-01	1.697351e-01	3.286756e-01	2.168155e-01	1.902564e-01	2.642525e-01	1.483309e-01	2.918583e-01	2.868968e-01	2.729139e-01	2.811240e-01	1.949943e-01	4.122385e-01	1.116432e-01	2.335931e-01	3.170504e-01	1.624533e-01	2.869032e-01	1.062859e-01	3.559429e-01	1.622876e-01	3.754835e-01	1.925907e-01	4.418508e-01	2.984396e-01	6.711885e-02	1.861036e-01	2.818947e-01	1.935246e-01	3.384772e-01	1.148805e-01	3.901594e-01	3.195946e-01	1.753655e-01	2.211253e-01	1.971300e-01	4.333098e-01	1.484349e-01	3.844951e-01	2.492877e-01	1.921169e-01	1.741003e-01	1.083905e-01	3.301268e-01	2.590985e-01	3.023842e-01	2.998008e-01	2.226876e-01	3.321355e-01	1.453761e-01	2.829129e-01	2.656730e-01	1.684739e-01	2.829403e-01	7.928886e-02	5.678498e-01	2.569407e-01	9.592063e-02	4.794035e-01	3.756976e-01	6.846805e-02	2.668015e-01	2.982289e-02	5.122764e-02	1.056464e+00	1.685774e-01	1.326244e-01	2.861644e+00	8.814585e-02	5.971325e-04	3.649908e+00	3.869262e-02	1.977765e+00	1.391084e+00	1.430331e-01	1.662570e-01	3.532788e+00	1.782899e-01	8.626306e-02	9.619949e-01	1.732078e-01	4.106326e+00	4.754074e+00	9.935528e-02	4.828692e-01	1.203139e-01	3.134930e-01	1.974463e+00	6.692042e-01	2.935174e-01	2.752401e+00	2.691044e-01	5.682911e-02	2.420403e+00	1.556106e-01	7.613519e-03	2.850485e+00	2.989007e-01	6.798502e-02	2.336127e+00	4.216821e-01	1.810047e-01	4.315924e+00
8550000	-4.738500e+04	1.466193e+02	5.533576e+00	6.579852e-02	2.518536e-01	3.115036e-02	3.313183e-02	5.695580e-01	4.850761e-02	5.675628e-02	3.230718e-01	2.759685e-02	5.287561e-02	4.879826e-01	5.171688e-02	9.238871e-02	2.161842e-01	5.664451e-02	9.627761e-02	4.039905e-01	1.345145e-01	7.849880e-02	1.456865e-01	1.166948e-01	4.582588e-02	5.071446e-01	1.061494e-01	6.765008e-02	1.172074e-01	1.368678e-01	4.628193e-02	5.025206e-01	1.294721e-01	4.160085e-02	4.665141e-01	2.983030e-01	1.253204e-01	5.496850e-02	1.329314e-02	9.079320e-02	3.962776e-01	2.795089e-01	1.014350e-03	2.145133e-01	1.789256e-02	1.027265e-01	4.464574e-02	3.792193e-02	3.172219e-02	7.390343e-01	4.394939e-02	1.645899e-01	1.900504e-01	6.568882e-03	5.972965e-01	6.807233e-03	3.468707e-02	5.909001e-02	4.310077e-01	1.857345e-01	2.850927e-02	2.758954e-01	1.976315e-02	2.163959e-02	6.434081e-02	9.108981e-02	1.619325e-02	5.234154e-01	2.833211e-01	5.313682e-02	4.130194e-01	3.778828e-02	2.747777e-01	3.684694e-02	1.844309e-01	1.447489e-01	3.636048e-01	1.580270e-01	1.007707e-02	2.748335e-01	4.870872e-02	1.619328e-02	2.053328e-02	1.925013e-01	2.595800e-03	7.564968e-01	1.167954e-02	7.609486e-03	2.303827e-01	9.295075e-02	6.226433e-01	1.696618e-02	2.944752e-02	1.465739e-01	4.734817e-01	1.480759e-01	3.994179e-02	1.589074e-01	3.301933e-02	1.313078e-01	2.301589e-01	1.308044e-01	3.991671e-02	2.542047e-01	2.136075e-01	1.162093e-01	7.269776e-02	1.226962e-01	4.400902e-01	1.908431e-01	5.746353e-02	8.889550e-02	3.487456e-01	1.813952e-01	2.018107e-02	3.409525e-01	1.983010e-02	6.803200e-02	1.431305e-01	3.776108e-01	2.649764e-02	2.346381e-01	1.500910e-01	6.876150e-02	1.637596e-01	1.212962e-01	4.740451e-01	7.522435e-02	9.691324e-02	6.295879e-02	3.534804e-01	7.103389e-02	1.715834e-03	3.299953e-01	1.808158e-01	4.689980e-01	4.242620e-02	1.330985e-01	3.554772e-01	4.351539e-01	4.992888e-02	1.200116e-01	3.949057e-01	2.342509e-01	2.328459e-01	2.679464e-01	2.649568e-01	2.168458e-01	2.714270e-01	3.284257e-01	1.833015e-01	2.149513e-01	2.810034e-01	3.190955e-01	1.849499e-01	3.875509e-01	1.437576e-01	1.736038e-01	2.950877e-01	3.538429e-02	5.297637e-01	2.753627e-01	1.594893e-01	3.879546e-01	1.423718e-01	3.192914e-01	1.503822e-01	3.277441e-01	1.470135e-01	2.039731e-01	3.212692e-01	1.716475e-01	3.001492e-01	2.397964e-01	2.884069e-01	3.245021e-01	2.212140e-01	3.367117e-01	1.175722e-01	3.367515e-01	2.904602e-01	1.341440e-01	2.386442e-01	1.080065e-01	3.076563e-01	2.148246e-01	3.695127e-01	2.170425e-01	3.816348e-01	3.226378e-01	7.868497e-02	2.701699e-01	3.140978e-01	2.114013e-01	2.043310e-01	8.985243e-02	3.976837e-01	2.622807e-01	2.501832e-01	2.306690e-01	1.868501e-01	4.179841e-01	1.644968e-01	3.580182e-01	2.021713e-01	1.847883e-01	2.550222e-01	1.356369e-01	3.016402e-01	2.781659e-01	2.845569e-01	2.782602e-01	2.090052e-01	3.646328e-01	1.481018e-01	2.908012e-01	3.400691e-01	1.436009e-01	2.255289e-01	8.445609e-02	5.552232e-01	2.664136e-01	9.390716e-02	4.862423e-01	4.130338e-01	8.894199e-02	2.648148e-01	1.582910e-01	8.257417e-03	1.552495e+00	1.277495e-01	5.068897e-02	2.875620e+00	1.033467e-01	3.331974e-01	2.328778e+00	3.200359e-01	2.989437e-01	1.338383e+00	6.171004e-02	8.739034e-04	3.051417e+00	1.524719e-01	8.464957e-02	1.149568e+00	1.362851e-01	4.388360e+00	4.637988e+00	9.885276e-02	4.857173e-01	1.699610e-01	2.089575e-01	2.454199e+00	1.113059e+00	9.140026e-02	2.499937e+00	1.979306e-01	4.808779e-02	2.580964e+00	2.037134e-01	5.397787e-03	3.427908e+00	3.371315e-01	6.242427e-02	2.175770e+00	5.502063e-01	1.743060e-01	3.240243e+00
8560000	-4.740797e+04	1.458071e+02	5.541478e+00	6.814461e-02	2.418827e-01	3.751109e-02	1.208918e-02	5.796090e-01	6.076343e-02	5.885010e-02	3.454391e-01	2.358361e-02	6.228448e-02	4.486741e-01	6.116861e-02	7.461174e-02	2.339600e-01	7.969531e-02	6.518893e-02	4.211562e-01	1.253878e-01	6.291022e-02	1.656846e-01	1.446946e-01	5.120640e-02	4.546935e-01	1.208106e-01	6.727166e-02	1.670536e-01	5.804088e-02	4.730846e-02	5.510457e-01	1.092797e-01	1.863352e-02	5.593238e-01	1.969672e-01	1.531009e-01	7.142597e-02	5.485252e-04	7.585420e-02	4.863451e-01	1.755739e-01	6.563806e-03	2.365563e-01	1.910665e-02	1.978222e-01	2.693650e-02	3.682249e-02	1.052995e-02	6.736703e-01	5.421858e-02	1.112661e-01	2.803987e-01	4.510340e-02	3.060200e-01	1.520492e-01	1.051626e-01	2.567215e-02	4.926946e-01	2.122052e-01	2.607835e-02	2.286954e-01	1.465430e-02	1.261508e-02	6.614090e-02	5.839163e-02	1.505610e-02	6.349848e-01	2.128115e-01	8.697132e-02	3.984706e-01	3.585669e-02	3.380729e-01	4.682402e-03	1.359461e-01	1.707391e-01	2.962474e-01	1.506688e-01	1.323291e-02	3.177214e-01	5.139039e-02	1.692986e-02	8.580394e-04	1.085936e-01	5.766039e-04	8.473796e-01	2.566230e-02	2.410348e-01	1.122635e-01	5.159625e-01	2.424783e-02	4.766147e-03	1.017253e-01	1.168782e-01	4.964797e-01	1.157685e-01	4.157314e-02	1.912838e-01	3.801666e-02	1.076038e-01	1.006501e-01	2.352642e-01	1.484961e-02	3.647797e-01	1.768526e-01	5.077247e-02	1.897151e-02	3.685763e-02	5.080747e-01	2.459468e-01	1.393769e-01	7.435349e-02	3.286546e-01	1.779964e-01	1.338848e-02	3.778216e-01	2.778544e-02	2.501800e-01	1.793323e-01	1.097093e-01	9.089630e-02	3.057222e-01	6.415996e-02	9.854629e-02	1.802478e-01	2.755565e-01	2.665662e-01	9.357271e-02	8.551050e-02	3.525066e-02	2.913784e-01	1.321571e-01	2.893892e-03	3.169535e-01	2.213664e-01	4.751891e-01	4.122120e-02	1.379642e-01	3.456255e-01	4.275572e-01	4.745473e-02	1.206729e-01	4.043152e-01	2.291543e-01	2.571541e-01	2.607649e-01	2.529267e-01	2.190434e-01	2.753446e-01	3.241111e-01	1.815010e-01	2.769512e-01	1.957065e-01	3.045806e-01	2.227617e-01	3.918255e-01	1.834241e-01	1.601450e-01	2.646055e-01	5.185711e-02	4.892858e-01	2.593764e-01	1.994807e-01	3.543281e-01	1.625777e-01	3.460360e-01	1.370582e-01	3.838054e-01	1.601625e-01	1.667696e-01	2.892625e-01	1.951770e-01	2.986110e-01	2.099114e-01	2.963005e-01	3.005601e-01	1.825693e-01	3.789602e-01	1.379104e-01	2.307191e-01	3.736551e-01	1.968312e-01	1.987946e-01	1.281458e-01	3.295492e-01	1.784508e-01	3.638542e-01	1.864474e-01	3.116637e-01	4.589081e-01	4.298084e-02	2.874514e-01	2.451241e-01	1.905187e-01	2.769059e-01	1.009441e-01	4.127615e-01	2.677796e-01	2.185148e-01	2.350466e-01	1.911210e-01	3.924967e-01	1.813358e-01	3.250401e-01	2.405966e-01	1.981840e-01	2.361792e-01	1.451908e-01	2.649513e-01	3.309083e-01	2.589496e-01	3.026277e-01	2.322452e-01	2.771845e-01	1.879425e-01	2.748541e-01	3.289034e-01	1.948209e-01	2.014217e-01	8.833090e-02	5.641624e-01	2.596580e-01	8.784867e-02	5.036576e-01	3.625503e-01	5.777277e-02	2.642255e-01	1.205845e-01	5.430952e-02	1.080188e+00	1.231120e-01	1.490366e-01	2.817851e+00	1.014414e-01	1.503893e-02	2.739208e+00	1.591141e-02	3.183180e-02	1.122665e+00	1.721075e-01	1.619729e-01	4.061392e+00	2.600870e-01	7.223435e-02	1.556837e+00	1.594447e-01	4.214765e+00	4.951272e+00	9.758792e-02	4.854788e-01	1.329194e-01	1.813725e-01	2.510541e+00	8.337180e-01	1.259541e-01	2.250257e+00	3.123117e-01	5.640188e-02	2.494171e+00	1.572071e-01	2.451947e-03	3.656060e+00	3.410901e-01	5.009357e-02	2.125916e+00	4.119663e-01	2.679827e-01	3.183065e+00
```
