## Supplemental Dataset 2. Complete dataset used for phylogenetic analysis. for "Complex interplay of biomechanics and ecology influenced crab claw morphology evolution": 5_concatenated_bayes_p3.p (part 1 of 13)

```
[ID: 7988171649]
Gen	LnL	LnPr	TL{all}	r(A<->C){1}	r(A<->G){1}	r(A<->T){1}	r(C<->G){1}	r(C<->T){1}	r(G<->T){1}	r(A<->C){2}	r(A<->G){2}	r(A<->T){2}	r(C<->G){2}	r(C<->T){2}	r(G<->T){2}	r(A<->C){3}	r(A<->G){3}	r(A<->T){3}	r(C<->G){3}	r(C<->T){3}	r(G<->T){3}	r(A<->C){4}	r(A<->G){4}	r(A<->T){4}	r(C<->G){4}	r(C<->T){4}	r(G<->T){4}	r(A<->C){5}	r(A<->G){5}	r(A<->T){5}	r(C<->G){5}	r(C<->T){5}	r(G<->T){5}	r(A<->C){6}	r(A<->G){6}	r(A<->T){6}	r(C<->G){6}	r(C<->T){6}	r(G<->T){6}	r(A<->C){7}	r(A<->G){7}	r(A<->T){7}	r(C<->G){7}	r(C<->T){7}	r(G<->T){7}	r(A<->C){8}	r(A<->G){8}	r(A<->T){8}	r(C<->G){8}	r(C<->T){8}	r(G<->T){8}	r(A<->C){9}	r(A<->G){9}	r(A<->T){9}	r(C<->G){9}	r(C<->T){9}	r(G<->T){9}	r(A<->C){10}	r(A<->G){10}	r(A<->T){10}	r(C<->G){10}	r(C<->T){10}	r(G<->T){10}	r(A<->C){11}	r(A<->G){11}	r(A<->T){11}	r(C<->G){11}	r(C<->T){11}	r(G<->T){11}	r(A<->C){12}	r(A<->G){12}	r(A<->T){12}	r(C<->G){12}	r(C<->T){12}	r(G<->T){12}	r(A<->C){13}	r(A<->G){13}	r(A<->T){13}	r(C<->G){13}	r(C<->T){13}	r(G<->T){13}	r(A<->C){14}	r(A<->G){14}	r(A<->T){14}	r(C<->G){14}	r(C<->T){14}	r(G<->T){14}	r(A<->C){15}	r(A<->G){15}	r(A<->T){15}	r(C<->G){15}	r(C<->T){15}	r(G<->T){15}	r(A<->C){16}	r(A<->G){16}	r(A<->T){16}	r(C<->G){16}	r(C<->T){16}	r(G<->T){16}	r(A<->C){17}	r(A<->G){17}	r(A<->T){17}	r(C<->G){17}	r(C<->T){17}	r(G<->T){17}	r(A<->C){18}	r(A<->G){18}	r(A<->T){18}	r(C<->G){18}	r(C<->T){18}	r(G<->T){18}	r(A<->C){19}	r(A<->G){19}	r(A<->T){19}	r(C<->G){19}	r(C<->T){19}	r(G<->T){19}	r(A<->C){20}	r(A<->G){20}	r(A<->T){20}	r(C<->G){20}	r(C<->T){20}	r(G<->T){20}	r(A<->C){21}	r(A<->G){21}	r(A<->T){21}	r(C<->G){21}	r(C<->T){21}	r(G<->T){21}	r(A<->C){22}	r(A<->G){22}	r(A<->T){22}	r(C<->G){22}	r(C<->T){22}	r(G<->T){22}	pi(A){1}	pi(C){1}	pi(G){1}	pi(T){1}	pi(A){2}	pi(C){2}	pi(G){2}	pi(T){2}	pi(A){3}	pi(C){3}	pi(G){3}	pi(T){3}	pi(A){4}	pi(C){4}	pi(G){4}	pi(T){4}	pi(A){5}	pi(C){5}	pi(G){5}	pi(T){5}	pi(A){6}	pi(C){6}	pi(G){6}	pi(T){6}	pi(A){7}	pi(C){7}	pi(G){7}	pi(T){7}	pi(A){8}	pi(C){8}	pi(G){8}	pi(T){8}	pi(A){9}	pi(C){9}	pi(G){9}	pi(T){9}	pi(A){10}	pi(C){10}	pi(G){10}	pi(T){10}	pi(A){11}	pi(C){11}	pi(G){11}	pi(T){11}	pi(A){12}	pi(C){12}	pi(G){12}	pi(T){12}	pi(A){13}	pi(C){13}	pi(G){13}	pi(T){13}	pi(A){14}	pi(C){14}	pi(G){14}	pi(T){14}	pi(A){15}	pi(C){15}	pi(G){15}	pi(T){15}	pi(A){16}	pi(C){16}	pi(G){16}	pi(T){16}	pi(A){17}	pi(C){17}	pi(G){17}	pi(T){17}	pi(A){18}	pi(C){18}	pi(G){18}	pi(T){18}	pi(A){19}	pi(C){19}	pi(G){19}	pi(T){19}	pi(A){20}	pi(C){20}	pi(G){20}	pi(T){20}	pi(A){21}	pi(C){21}	pi(G){21}	pi(T){21}	pi(A){22}	pi(C){22}	pi(G){22}	pi(T){22}	alpha{1}	alpha{2}	alpha{3}	alpha{4}	alpha{5}	alpha{6}	alpha{7}	alpha{8}	alpha{9}	alpha{10}	alpha{11}	alpha{12}	alpha{13}	alpha{14}	alpha{15}	alpha{16}	alpha{17}	alpha{18}	alpha{19}	alpha{20}	alpha{21}	alpha{22}	pinvar{all}	m{1}	m{2}	m{3}	m{4}	m{5}	m{6}	m{7}	m{8}	m{9}	m{10}	m{11}	m{12}	m{13}	m{14}	m{15}	m{16}	m{17}	m{18}	m{19}	m{20}	m{21}	m{22}
0	-7.317300e+04	2.301639e+02	3.060000e+00	1.666667e-01	1.666667e-01	1.666667e-01	1.666667e-01	1.666667e-01	1.666667e-01	1.666667e-01	1.666667e-01	1.666667e-01	1.666667e-01	1.666667e-01	1.666667e-01	1.666667e-01	1.666667e-01	1.666667e-01	1.666667e-01	1.666667e-01	1.666667e-01	1.666667e-01	1.666667e-01	1.666667e-01	1.666667e-01	1.666667e-01	1.666667e-01	1.666667e-01	1.666667e-01	1.666667e-01	1.666667e-01	1.666667e-01	1.666667e-01	1.666667e-01	1.666667e-01	1.666667e-01	1.666667e-01	1.666667e-01	1.666667e-01	1.666667e-01	1.666667e-01	1.666667e-01	1.666667e-01	1.666667e-01	1.666667e-01	1.666667e-01	1.666667e-01	1.666667e-01	1.666667e-01	1.666667e-01	1.666667e-01	1.666667e-01	1.666667e-01	1.666667e-01	1.666667e-01	1.666667e-01	1.666667e-01	1.666667e-01	1.666667e-01	1.666667e-01	1.666667e-01	1.666667e-01	1.666667e-01	1.666667e-01	1.666667e-01	1.666667e-01	1.666667e-01	1.666667e-01	1.666667e-01	1.666667e-01	1.666667e-01	1.666667e-01	1.666667e-01	1.666667e-01	1.666667e-01	1.666667e-01	1.666667e-01	1.666667e-01	1.666667e-01	1.666667e-01	1.666667e-01	1.666667e-01	1.666667e-01	1.666667e-01	1.666667e-01	1.666667e-01	1.666667e-01	1.666667e-01	1.666667e-01	1.666667e-01	1.666667e-01	1.666667e-01	1.666667e-01	1.666667e-01	1.666667e-01	1.666667e-01	1.666667e-01	1.666667e-01	1.666667e-01	1.666667e-01	1.666667e-01	1.666667e-01	1.666667e-01	1.666667e-01	1.666667e-01	1.666667e-01	1.666667e-01	1.666667e-01	1.666667e-01	1.666667e-01	1.666667e-01	1.666667e-01	1.666667e-01	1.666667e-01	1.666667e-01	1.666667e-01	1.666667e-01	1.666667e-01	1.666667e-01	1.666667e-01	1.666667e-01	1.666667e-01	1.666667e-01	1.666667e-01	1.666667e-01	1.666667e-01	1.666667e-01	1.666667e-01	1.666667e-01	1.666667e-01	1.666667e-01	1.666667e-01	1.666667e-01	1.666667e-01	1.666667e-01	2.500000e-01	2.500000e-01	2.500000e-01	2.500000e-01	2.500000e-01	2.500000e-01	2.500000e-01	2.500000e-01	2.500000e-01	2.500000e-01	2.500000e-01	2.500000e-01	2.500000e-01	2.500000e-01	2.500000e-01	2.500000e-01	2.500000e-01	2.500000e-01	2.500000e-01	2.500000e-01	2.500000e-01	2.500000e-01	2.500000e-01	2.500000e-01	2.500000e-01	2.500000e-01	2.500000e-01	2.500000e-01	2.500000e-01	2.500000e-01	2.500000e-01	2.500000e-01	2.500000e-01	2.500000e-01	2.500000e-01	2.500000e-01	2.500000e-01	2.500000e-01	2.500000e-01	2.500000e-01	2.500000e-01	2.500000e-01	2.500000e-01	2.500000e-01	2.500000e-01	2.500000e-01	2.500000e-01	2.500000e-01	2.500000e-01	2.500000e-01	2.500000e-01	2.500000e-01	2.500000e-01	2.500000e-01	2.500000e-01	2.500000e-01	2.500000e-01	2.500000e-01	2.500000e-01	2.500000e-01	2.500000e-01	2.500000e-01	2.500000e-01	2.500000e-01	2.500000e-01	2.500000e-01	2.500000e-01	2.500000e-01	2.500000e-01	2.500000e-01	2.500000e-01	2.500000e-01	2.500000e-01	2.500000e-01	2.500000e-01	2.500000e-01	2.500000e-01	2.500000e-01	2.500000e-01	2.500000e-01	2.500000e-01	2.500000e-01	2.500000e-01	2.500000e-01	2.500000e-01	2.500000e-01	2.500000e-01	2.500000e-01	1.000000e+00	1.000000e+00	1.000000e+00	1.000000e+00	1.000000e+00	1.000000e+00	1.000000e+00	1.000000e+00	1.000000e+00	1.000000e+00	1.000000e+00	1.000000e+00	1.000000e+00	1.000000e+00	1.000000e+00	1.000000e+00	1.000000e+00	1.000000e+00	1.000000e+00	1.000000e+00	1.000000e+00	1.000000e+00	0.000000e+00	1.000000e+00	1.000000e+00	1.000000e+00	1.000000e+00	1.000000e+00	1.000000e+00	1.000000e+00	1.000000e+00	1.000000e+00	1.000000e+00	1.000000e+00	1.000000e+00	1.000000e+00	1.000000e+00	1.000000e+00	1.000000e+00	1.000000e+00	1.000000e+00	1.000000e+00	1.000000e+00	1.000000e+00	1.000000e+00
10000	-4.901110e+04	1.460390e+02	5.467898e+00	5.717761e-02	2.970337e-01	5.383258e-02	9.525272e-02	4.189402e-01	7.776313e-02	5.974665e-02	3.521597e-01	5.839174e-02	1.581711e-01	3.296689e-01	4.186185e-02	1.070215e-01	1.595515e-01	7.316196e-02	4.581887e-02	4.931843e-01	1.212619e-01	8.299542e-02	1.747809e-01	1.216887e-01	4.825602e-02	4.553163e-01	1.169627e-01	6.358490e-02	2.046598e-01	1.098389e-01	2.895692e-02	4.584223e-01	1.345371e-01	3.129285e-01	1.528242e-01	2.512422e-01	7.294774e-02	1.516421e-01	5.841528e-02	2.234467e-01	1.956853e-01	1.523049e-01	9.185404e-02	2.539394e-01	8.276956e-02	3.245903e-01	5.919204e-02	1.201997e-01	9.356202e-03	3.715785e-01	1.150833e-01	2.306360e-01	1.709750e-01	4.504063e-02	2.977446e-01	2.941748e-02	2.261863e-01	5.128455e-02	4.165138e-01	1.227516e-01	9.072327e-02	2.275638e-01	9.116300e-02	5.714096e-02	1.449006e-01	1.212493e-01	7.359119e-02	2.365332e-01	3.665848e-01	1.033364e-01	2.275154e-01	2.375011e-01	3.429761e-01	6.822907e-03	8.184814e-02	1.520273e-01	2.801977e-01	1.192049e-01	2.808995e-02	3.223391e-01	9.814106e-02	1.635702e-01	1.421473e-01	6.392944e-02	4.676625e-02	4.388526e-01	1.447342e-01	6.949142e-02	1.364608e-01	9.618096e-02	3.059840e-01	2.906223e-01	1.012606e-01	6.721935e-02	3.496884e-01	1.238133e-01	1.119915e-01	2.808544e-01	6.643311e-02	1.023802e-01	2.107609e-01	1.992195e-01	9.693360e-02	2.260633e-01	1.646425e-01	2.084600e-01	1.244819e-01	3.625752e-02	3.519651e-01	2.074149e-01	7.142057e-02	5.374769e-02	3.817159e-01	1.798021e-01	1.752821e-02	3.473969e-01	1.980919e-02	2.161328e-01	2.049745e-01	2.138903e-01	2.436687e-02	3.109565e-01	2.967901e-02	1.272365e-01	2.684742e-01	2.068635e-01	2.290587e-01	8.070940e-02	8.765765e-02	1.209177e-01	4.652321e-01	6.187512e-02	3.663539e-03	2.214705e-01	1.268410e-01	4.167030e-01	5.140385e-02	1.241661e-01	4.077271e-01	3.711243e-01	5.953878e-02	1.245113e-01	4.448256e-01	2.287921e-01	2.616096e-01	2.636474e-01	2.459508e-01	2.140599e-01	2.797760e-01	3.072966e-01	1.988675e-01	2.528345e-01	2.781117e-01	2.624220e-01	2.066318e-01	3.640485e-01	1.352419e-01	2.462924e-01	2.544172e-01	9.715277e-02	4.533571e-01	1.868691e-01	2.626210e-01	3.532242e-01	2.083962e-01	2.091248e-01	2.292549e-01	3.717162e-01	1.437740e-01	2.026669e-01	2.818429e-01	2.247670e-01	3.473390e-01	1.321169e-01	2.957771e-01	2.558528e-01	1.499300e-01	3.491339e-01	2.450833e-01	2.808588e-01	3.633414e-01	1.448563e-01	2.109434e-01	1.579609e-01	3.094138e-01	1.790223e-01	3.536030e-01	1.337013e-01	4.382444e-01	2.864970e-01	1.415572e-01	3.052380e-01	3.078676e-01	1.100686e-01	2.768258e-01	1.574004e-01	3.761508e-01	2.221284e-01	2.443205e-01	2.246804e-01	2.300070e-01	2.782094e-01	2.671032e-01	3.335632e-01	2.131368e-01	1.967161e-01	2.565839e-01	1.231981e-01	3.489960e-01	2.728816e-01	2.549243e-01	2.667260e-01	2.029063e-01	3.702959e-01	1.600718e-01	2.584446e-01	3.277319e-01	1.897660e-01	2.240574e-01	6.971482e-02	5.370422e-01	2.741618e-01	1.190811e-01	6.256189e-01	5.040141e-01	1.531824e-01	4.178269e-01	2.262649e-01	1.173818e-01	1.743191e+00	2.415872e-01	2.211790e-01	3.594076e+00	1.346425e-01	1.227156e-01	3.670416e+00	2.131613e-01	4.916238e-02	1.144297e+00	2.440164e-01	1.234081e-01	2.363668e+00	2.914285e-01	1.379467e-01	1.312036e+00	3.430470e-01	1.572390e+00	1.752164e+00	7.661959e-01	7.162948e-01	3.246322e-01	1.477108e+00	1.467715e+00	1.198386e+00	9.504629e-01	1.238098e+00	1.380663e+00	2.869199e-02	1.694200e+00	2.458752e-01	1.029785e+00	1.931804e+00	7.274711e-01	4.402829e-01	2.230833e+00	9.969864e-01	1.007809e+00	2.518424e+00
20000	-4.799369e+04	1.435837e+02	5.582129e+00	3.198433e-02	3.692250e-01	4.467479e-02	1.236225e-01	3.732075e-01	5.728587e-02	4.949445e-02	4.210501e-01	4.146482e-02	1.311219e-01	3.059108e-01	5.095792e-02	7.614843e-02	1.085803e-01	5.078712e-02	3.102395e-02	5.936164e-01	1.398438e-01	7.773226e-02	1.517283e-01	1.302632e-01	5.689976e-02	4.744934e-01	1.088831e-01	7.190459e-02	2.358253e-01	9.925076e-02	1.340968e-02	4.230507e-01	1.565590e-01	1.533322e-01	2.797124e-01	4.236208e-01	3.711734e-02	5.416087e-02	5.205635e-02	5.058643e-02	4.029203e-01	1.615463e-01	1.744870e-03	3.168425e-01	6.635952e-02	2.597878e-01	5.295980e-02	5.275692e-02	3.003972e-02	5.647908e-01	3.966496e-02	8.412921e-02	2.252716e-01	6.243802e-02	3.551091e-01	4.420473e-02	2.288473e-01	3.841823e-02	5.184752e-01	1.710586e-01	2.698985e-02	2.324035e-01	1.265462e-02	3.610873e-03	1.273773e-01	8.837894e-02	4.370312e-02	6.065583e-01	1.303715e-01	3.119843e-02	1.620713e-01	1.036640e-01	4.881833e-01	1.464336e-02	2.002396e-01	1.384788e-01	3.734127e-01	1.453417e-01	2.321847e-02	2.612087e-01	5.833965e-02	1.276844e-01	2.922334e-04	1.917486e-01	1.572152e-02	5.881580e-01	7.639520e-02	1.492236e-01	3.274704e-02	1.158846e-01	2.486180e-01	1.469248e-01	3.066021e-01	9.210575e-02	3.718957e-01	1.158665e-01	6.495443e-02	2.991988e-01	5.597873e-02	4.964394e-02	3.162986e-01	7.900503e-02	4.266777e-02	4.014310e-01	1.109536e-01	3.215905e-01	6.436119e-02	1.799633e-02	4.153484e-01	1.731731e-01	7.530508e-03	6.502292e-02	3.798071e-01	1.920952e-01	8.532270e-03	3.246198e-01	2.992266e-02	1.668638e-01	1.372941e-01	1.688595e-01	1.236277e-02	3.818035e-01	1.328163e-01	1.425528e-01	1.881137e-01	1.923413e-01	2.023953e-01	9.124710e-02	1.833496e-01	1.183236e-01	4.028778e-01	6.496343e-02	2.534485e-03	2.796291e-01	1.316716e-01	4.120948e-01	5.618159e-02	1.091828e-01	4.225408e-01	4.112104e-01	6.327369e-02	1.081549e-01	4.173610e-01	2.334659e-01	2.564209e-01	2.720503e-01	2.380629e-01	2.118301e-01	2.793053e-01	3.175562e-01	1.913084e-01	2.242261e-01	2.848924e-01	3.036586e-01	1.872229e-01	3.664408e-01	1.915452e-01	2.100223e-01	2.319916e-01	4.882282e-02	5.333591e-01	2.447114e-01	1.731066e-01	3.820985e-01	1.455683e-01	3.464787e-01	1.258544e-01	3.031567e-01	1.552661e-01	2.346347e-01	3.069425e-01	1.227441e-01	2.834495e-01	2.442554e-01	3.495510e-01	2.713391e-01	1.483190e-01	3.706701e-01	2.096718e-01	2.542976e-01	2.779231e-01	1.933211e-01	2.744582e-01	1.496412e-01	3.046686e-01	1.699701e-01	3.757201e-01	1.493386e-01	3.290662e-01	3.460468e-01	1.755484e-01	2.837583e-01	2.835859e-01	1.244242e-01	3.082316e-01	1.528418e-01	3.554384e-01	2.819972e-01	2.097227e-01	2.709783e-01	1.606917e-01	3.382149e-01	2.301151e-01	3.480343e-01	2.249636e-01	1.904075e-01	2.365946e-01	1.244750e-01	3.209055e-01	3.083249e-01	2.462947e-01	3.247040e-01	1.912153e-01	3.351089e-01	1.489718e-01	2.916759e-01	3.030438e-01	1.991078e-01	2.061726e-01	6.183378e-02	5.673362e-01	2.752217e-01	9.560830e-02	5.356471e-01	4.861509e-01	1.528701e-01	3.343434e-01	1.146789e-01	9.954589e-02	2.144848e+00	1.615401e-01	2.270493e-01	2.946493e+00	1.285721e-01	5.400951e-01	2.881029e+00	1.457256e-01	4.464872e-02	1.257834e+00	2.396328e-01	1.836895e-01	2.661388e+00	2.632570e-01	8.461573e-02	1.318681e+00	2.736296e-01	3.313950e+00	2.560142e+00	5.755340e-01	4.929311e-01	1.690370e-01	4.720908e-01	2.433739e+00	7.711051e-01	7.810753e-02	1.168530e+00	1.980262e+00	1.311131e-01	2.143947e+00	2.799902e-01	4.949731e-01	3.372577e+00	1.172353e+00	3.707229e-01	2.150991e+00	9.317146e-01	2.964920e-01	2.218015e+00
30000	-4.776261e+04	1.403912e+02	5.561781e+00	6.166755e-02	3.835564e-01	3.706804e-02	8.550460e-02	3.701040e-01	6.209946e-02	3.293789e-02	5.009677e-01	3.327922e-02	5.391834e-02	3.045880e-01	7.430892e-02	5.466524e-02	1.330419e-01	4.142061e-02	3.701743e-02	6.043681e-01	1.294867e-01	7.589452e-02	1.424903e-01	1.035777e-01	5.735789e-02	5.046141e-01	1.160656e-01	5.459329e-02	1.466815e-01	9.653509e-02	7.884188e-03	5.231584e-01	1.711476e-01	8.477978e-02	4.085338e-01	3.733347e-01	8.514460e-02	3.505185e-02	1.315528e-02	5.873074e-02	4.680960e-01	1.830930e-01	7.122750e-03	2.348096e-01	4.814789e-02	1.966385e-01	4.580777e-02	1.530566e-02	1.352529e-02	6.753043e-01	5.341851e-02	8.903943e-02	2.330426e-01	3.477451e-02	5.590821e-01	2.782795e-02	5.623335e-02	2.593818e-02	4.524096e-01	1.985954e-01	4.149135e-02	2.717424e-01	9.823151e-03	2.399915e-02	5.787183e-02	8.495954e-02	2.653648e-02	6.515537e-01	1.550793e-01	8.502184e-02	2.399555e-01	1.914958e-01	2.223256e-01	2.265911e-03	2.589355e-01	1.102609e-01	5.086786e-01	1.732810e-01	1.187324e-02	1.659515e-01	2.995467e-02	5.000147e-02	2.450548e-03	1.508195e-01	2.170410e-03	7.604822e-01	3.407589e-02	7.562146e-02	1.498426e-01	3.733869e-02	1.999365e-01	5.747204e-02	4.797887e-01	1.197973e-01	3.934916e-01	1.323202e-01	6.938351e-02	2.367613e-01	4.824614e-02	8.602809e-02	1.129534e-01	2.306668e-01	6.352109e-02	3.053765e-01	2.014542e-01	3.298449e-01	1.418736e-01	7.047593e-02	3.252213e-01	9.533369e-02	3.725058e-02	7.274121e-02	4.499791e-01	1.458539e-01	7.317297e-03	2.985253e-01	2.558316e-02	1.540897e-01	1.053379e-01	2.133598e-01	1.799677e-03	3.804191e-01	1.449939e-01	9.626322e-02	2.268408e-01	1.664545e-01	2.415302e-01	7.328880e-02	1.956225e-01	9.251896e-02	3.393362e-01	1.919927e-02	7.802859e-03	3.002783e-01	2.408644e-01	3.856233e-01	5.475098e-02	1.063972e-01	4.532285e-01	3.953188e-01	6.530835e-02	1.040094e-01	4.353635e-01	2.532818e-01	2.527150e-01	2.744454e-01	2.195578e-01	2.150854e-01	2.781538e-01	3.264394e-01	1.803214e-01	2.093708e-01	2.888273e-01	3.306442e-01	1.711578e-01	3.630003e-01	2.210582e-01	1.354052e-01	2.805363e-01	5.026979e-02	5.606137e-01	1.853712e-01	2.037453e-01	3.114190e-01	1.576678e-01	3.744896e-01	1.564236e-01	4.163821e-01	1.340340e-01	1.456389e-01	3.039450e-01	1.744984e-01	3.263895e-01	2.467317e-01	2.523804e-01	3.230016e-01	1.383094e-01	3.801764e-01	1.585125e-01	2.552236e-01	3.149588e-01	1.779417e-01	2.518759e-01	9.330654e-02	3.644050e-01	1.644713e-01	3.778172e-01	3.038704e-01	3.064591e-01	2.265952e-01	1.630753e-01	2.216148e-01	3.432106e-01	1.549354e-01	2.802392e-01	1.432301e-01	3.983470e-01	2.381497e-01	2.202733e-01	2.618601e-01	2.168622e-01	3.597932e-01	1.614844e-01	3.549006e-01	2.316657e-01	1.925881e-01	2.208455e-01	1.364827e-01	3.368815e-01	2.494094e-01	2.772263e-01	2.470344e-01	2.423151e-01	3.647454e-01	1.459050e-01	2.524365e-01	3.307873e-01	1.724696e-01	2.443066e-01	8.293827e-02	6.032303e-01	2.206757e-01	9.315576e-02	4.938707e-01	3.930935e-01	1.440643e-01	3.064002e-01	2.338696e-01	1.010475e-01	2.165561e+00	2.493748e-01	2.751846e-02	2.084732e+00	1.138558e-01	2.979018e+00	3.450719e+00	2.440265e-01	2.365653e-02	1.743180e+00	1.983001e-01	1.615748e-01	3.267904e+00	1.890191e-01	1.007084e-01	2.030473e+00	2.301303e-01	2.865308e+00	3.350573e+00	4.392243e-01	4.696172e-01	2.957752e-01	5.160252e-01	2.674613e+00	3.973623e-01	1.001966e-01	2.448491e+00	2.003299e+00	5.202471e-02	2.520638e+00	1.220681e-01	7.273958e-05	2.972257e+00	4.179503e-01	2.046550e-01	2.413997e+00	1.002506e+00	3.683581e-01	2.509170e+00
40000	-4.756779e+04	1.516156e+02	5.286391e+00	5.296240e-02	3.804329e-01	3.775692e-02	4.837424e-02	4.165694e-01	6.390414e-02	4.063364e-02	4.587328e-01	4.346501e-02	4.034008e-02	3.476922e-01	6.913630e-02	7.749829e-02	1.576071e-01	1.043385e-01	4.696954e-02	4.718233e-01	1.417633e-01	6.353567e-02	1.464698e-01	1.390040e-01	5.241043e-02	4.751637e-01	1.234164e-01	4.485274e-02	1.096808e-01	1.092649e-01	1.557960e-02	6.683686e-01	5.225328e-02	5.344492e-02	5.105361e-01	2.696523e-01	1.025326e-01	3.794943e-02	2.588471e-02	8.092620e-02	4.126195e-01	3.119290e-01	6.154866e-04	1.787095e-01	1.520035e-02	2.789983e-01	7.313900e-02	4.253028e-02	1.746571e-02	5.358852e-01	5.198148e-02	1.371542e-01	2.648917e-01	3.386620e-02	5.022329e-01	1.726361e-02	4.459146e-02	2.641080e-02	4.576517e-01	2.449707e-01	3.082891e-02	2.324204e-01	7.717425e-03	4.788981e-02	2.667336e-02	7.755061e-02	3.197947e-02	7.269565e-01	8.895021e-02	2.293788e-02	3.485510e-01	1.069260e-01	3.033157e-01	5.378969e-02	1.644797e-01	1.318091e-01	4.285998e-01	1.415737e-01	2.167594e-02	2.322532e-01	4.408830e-02	3.888487e-02	4.833000e-03	1.001276e-01	3.627639e-03	7.633106e-01	8.921637e-02	1.704345e-02	6.025928e-02	3.611901e-02	1.022817e-01	5.401351e-02	7.302830e-01	1.038132e-01	4.704337e-01	1.466748e-01	3.754737e-02	1.889649e-01	5.256606e-02	8.436525e-02	1.791674e-01	2.517926e-01	1.892652e-02	3.178257e-01	1.479226e-01	7.819461e-02	9.374528e-02	2.731883e-02	4.664635e-01	2.651865e-01	6.909126e-02	7.896009e-02	4.422856e-01	1.874389e-01	7.155947e-03	2.633768e-01	2.078259e-02	2.218181e-01	1.463216e-01	2.275523e-01	5.051435e-02	3.322043e-01	2.158921e-02	5.497856e-02	3.418624e-01	1.627978e-01	2.171897e-01	6.844880e-02	1.547228e-01	9.211013e-02	3.840701e-01	4.744252e-02	2.282278e-03	2.755149e-01	1.985801e-01	4.057337e-01	5.320505e-02	1.120990e-01	4.289622e-01	4.120019e-01	6.660988e-02	1.081517e-01	4.132365e-01	2.363774e-01	2.516598e-01	2.698076e-01	2.421552e-01	2.143419e-01	2.780984e-01	3.228733e-01	1.846865e-01	2.436956e-01	2.487670e-01	3.280255e-01	1.795119e-01	4.017110e-01	1.949912e-01	1.312603e-01	2.720375e-01	4.201529e-02	5.164490e-01	2.616336e-01	1.799021e-01	4.078314e-01	1.604807e-01	2.734586e-01	1.582294e-01	3.408928e-01	1.722747e-01	1.886277e-01	2.982049e-01	1.652642e-01	2.785874e-01	2.831590e-01	2.729895e-01	3.095125e-01	1.159515e-01	3.833260e-01	1.912100e-01	2.278363e-01	3.327402e-01	1.459554e-01	2.934681e-01	1.105130e-01	3.250638e-01	1.372308e-01	4.271924e-01	2.256733e-01	2.284859e-01	4.390348e-01	1.068060e-01	2.640261e-01	3.186255e-01	1.936500e-01	2.236984e-01	9.963371e-02	4.066962e-01	2.605401e-01	2.331300e-01	2.857161e-01	2.207408e-01	3.430160e-01	1.505271e-01	3.628870e-01	2.043844e-01	1.895625e-01	2.431661e-01	1.313380e-01	3.258243e-01	2.494467e-01	2.933910e-01	2.867612e-01	1.670081e-01	3.692529e-01	1.769778e-01	2.342548e-01	3.223477e-01	2.212701e-01	2.221275e-01	7.923272e-02	5.628121e-01	2.627245e-01	9.523068e-02	4.896286e-01	4.452074e-01	1.443689e-01	2.691519e-01	1.289748e-01	5.356504e-02	1.608920e+00	1.813674e-01	9.554298e-03	1.909971e+00	1.221893e-01	2.100546e-01	3.237638e+00	2.193100e-01	2.385824e+00	1.431826e+00	7.827096e-02	2.596548e-02	2.223964e+00	2.419521e-01	4.848957e-02	1.757928e+00	1.988187e-01	3.391695e+00	3.376070e+00	3.298794e-01	4.970465e-01	3.580339e-01	1.294318e-01	2.817375e+00	6.509351e-01	7.290933e-02	2.751491e+00	2.076205e+00	1.313242e-01	2.501445e+00	9.919919e-02	5.975579e-02	3.001248e+00	4.086786e-01	6.518799e-02	2.274324e+00	7.479200e-01	2.055755e-01	2.752730e+00
50000	-4.755841e+04	1.535928e+02	5.279258e+00	6.348432e-02	3.442352e-01	4.643429e-02	5.806323e-02	4.343801e-01	5.340286e-02	3.242779e-02	4.956653e-01	4.271224e-02	6.597910e-02	2.914931e-01	7.172252e-02	7.985933e-02	1.685879e-01	5.229278e-02	4.073923e-02	5.369009e-01	1.216198e-01	6.573125e-02	1.334365e-01	1.266329e-01	4.187185e-02	4.946985e-01	1.376290e-01	2.752531e-02	1.227632e-01	7.936012e-02	1.247205e-02	6.417655e-01	1.161138e-01	1.712716e-01	4.162022e-01	2.202710e-01	6.690360e-02	1.118620e-01	1.348974e-02	7.124491e-02	4.755319e-01	2.774283e-01	3.862368e-03	1.641679e-01	7.764630e-03	2.715564e-01	8.238040e-02	1.204492e-01	1.204801e-02	4.778173e-01	3.574862e-02	7.239305e-02	3.764682e-01	6.880875e-03	4.239593e-01	7.480141e-02	4.549713e-02	2.318041e-02	4.868180e-01	1.680499e-01	4.615790e-02	2.716290e-01	4.164830e-03	1.574794e-02	3.168914e-02	1.655339e-02	1.928271e-02	8.111496e-01	1.055772e-01	8.970502e-02	3.728993e-01	2.892884e-02	4.016154e-01	1.496871e-02	9.188272e-02	1.343043e-01	3.611889e-01	1.317737e-01	3.303507e-02	2.850308e-01	5.466728e-02	8.394652e-02	1.856070e-03	5.956290e-02	5.137143e-03	7.790104e-01	7.048699e-02	8.801935e-03	2.769995e-02	1.860274e-02	3.185988e-01	1.228341e-01	5.034625e-01	7.566541e-02	5.191294e-01	1.758312e-01	2.683765e-02	1.613945e-01	4.114180e-02	7.618594e-02	1.827190e-01	1.941697e-01	1.399039e-02	3.882879e-01	1.446471e-01	1.906493e-02	8.035291e-02	4.014436e-02	4.088489e-01	2.919638e-01	1.596251e-01	7.392359e-02	4.859887e-01	1.231753e-01	1.153951e-02	2.939611e-01	1.141177e-02	1.418186e-01	9.333073e-02	1.552752e-01	2.933790e-02	4.329781e-01	1.472595e-01	1.050212e-01	4.238234e-01	6.341475e-02	1.952946e-01	1.088024e-01	1.036436e-01	7.700686e-02	2.893817e-01	1.495362e-01	2.677581e-03	3.481216e-01	1.332760e-01	4.009888e-01	5.585976e-02	1.141892e-01	4.289622e-01	4.048934e-01	6.201058e-02	1.043128e-01	4.287832e-01	2.420662e-01	2.433085e-01	2.654021e-01	2.492232e-01	2.295449e-01	2.677001e-01	3.223116e-01	1.804434e-01	2.223431e-01	2.857018e-01	3.005069e-01	1.914481e-01	4.084303e-01	1.976989e-01	1.448989e-01	2.489719e-01	3.517916e-02	5.404692e-01	2.579633e-01	1.663883e-01	3.570025e-01	1.520960e-01	3.288402e-01	1.620612e-01	3.794277e-01	1.787941e-01	1.771906e-01	2.645876e-01	2.036978e-01	3.063577e-01	2.136009e-01	2.763435e-01	3.197235e-01	1.285253e-01	3.715440e-01	1.802073e-01	2.253977e-01	3.521164e-01	1.901579e-01	2.323280e-01	1.415971e-01	3.014493e-01	1.986667e-01	3.582868e-01	2.431104e-01	4.246984e-01	2.099608e-01	1.222303e-01	2.518895e-01	3.632252e-01	1.748173e-01	2.100680e-01	1.038363e-01	4.207405e-01	2.519574e-01	2.234659e-01	2.525751e-01	1.829587e-01	3.890983e-01	1.753679e-01	3.135648e-01	2.623665e-01	2.249454e-01	1.991233e-01	1.213180e-01	3.158114e-01	2.618341e-01	3.010365e-01	3.211311e-01	2.139843e-01	3.324720e-01	1.324126e-01	2.878248e-01	2.890279e-01	1.487984e-01	2.743489e-01	8.071707e-02	5.250415e-01	3.130057e-01	8.123570e-02	5.574222e-01	4.211258e-01	1.370280e-01	3.100846e-01	1.079832e-01	6.541180e-02	1.812914e+00	1.595011e-01	1.398317e-01	1.677620e+00	1.297339e-01	1.408865e-01	2.837461e+00	2.661910e-01	4.718318e-01	9.660085e-01	1.773230e-01	9.636353e-02	2.389230e+00	1.272106e-01	4.372211e-02	2.417954e+00	2.073544e-01	3.390267e+00	3.283502e+00	3.135494e-01	4.830778e-01	3.211413e-01	1.275968e-01	2.661460e+00	6.351168e-01	2.570514e-01	2.567697e+00	2.334499e+00	4.766425e-02	2.442971e+00	1.378695e-01	2.511456e-02	3.137150e+00	4.238261e-01	9.905534e-02	2.671002e+00	5.847150e-01	2.072410e-01	2.997642e+00
60000	-4.753598e+04	1.541579e+02	5.145809e+00	6.716344e-02	3.801447e-01	4.193342e-02	2.089406e-02	4.329148e-01	5.694959e-02	2.787141e-02	4.975626e-01	4.253414e-02	6.952257e-02	2.949143e-01	6.759503e-02	9.250667e-02	1.633156e-01	8.600641e-02	3.668936e-02	4.923750e-01	1.291069e-01	7.344781e-02	1.425751e-01	1.220864e-01	4.807060e-02	4.862559e-01	1.275642e-01	5.248501e-02	1.021055e-01	8.589821e-02	4.116902e-02	5.766328e-01	1.417094e-01	8.081317e-02	4.411424e-01	2.513224e-01	1.450163e-01	6.532947e-02	1.637628e-02	7.106606e-02	3.741268e-01	3.502172e-01	1.945839e-04	1.815930e-01	2.280229e-02	2.076719e-01	1.493118e-01	1.712027e-02	1.399963e-02	5.210871e-01	9.080931e-02	2.228380e-02	3.685058e-01	6.573304e-03	3.822846e-01	1.119386e-01	1.084140e-01	2.177082e-02	5.246809e-01	1.951932e-01	4.743464e-02	2.077769e-01	3.143572e-03	4.670035e-02	6.397322e-02	1.493409e-02	4.103888e-02	7.910367e-01	4.231677e-02	2.851972e-03	3.679374e-01	2.243291e-02	5.258555e-01	2.060406e-02	6.031821e-02	1.213055e-01	3.382240e-01	1.678454e-01	3.997513e-02	2.740227e-01	5.862732e-02	7.967281e-02	3.585957e-03	3.560913e-02	2.483903e-03	7.277070e-01	1.509412e-01	9.140683e-02	4.550582e-02	4.791835e-02	2.186691e-01	3.888197e-02	5.576180e-01	1.371545e-01	4.298693e-01	1.325888e-01	4.055490e-02	2.189382e-01	4.089421e-02	6.366566e-02	1.192621e-01	3.833260e-01	6.060977e-03	3.078693e-01	1.198159e-01	4.527845e-02	2.296369e-01	9.286285e-02	2.207146e-01	3.575993e-01	5.390789e-02	5.544308e-02	4.324043e-01	1.693824e-01	1.166191e-02	3.103991e-01	2.070911e-02	1.808582e-01	1.318633e-01	1.820677e-01	2.893477e-02	4.011561e-01	7.511994e-02	1.210511e-01	2.839458e-01	8.702579e-02	3.349063e-01	1.372520e-01	3.581890e-02	8.661500e-02	4.096442e-01	4.596462e-02	3.656865e-03	3.015276e-01	1.525917e-01	3.907447e-01	5.333436e-02	1.154875e-01	4.404335e-01	4.192608e-01	6.048251e-02	1.053200e-01	4.149367e-01	2.335056e-01	2.722691e-01	2.678098e-01	2.264155e-01	2.230744e-01	2.888998e-01	3.090760e-01	1.789499e-01	1.999961e-01	2.984664e-01	3.238994e-01	1.776381e-01	2.983045e-01	1.802663e-01	1.992183e-01	3.222109e-01	3.524642e-02	5.107211e-01	2.619125e-01	1.921200e-01	2.706754e-01	2.305063e-01	3.368978e-01	1.619205e-01	3.611986e-01	1.382000e-01	1.639337e-01	3.366677e-01	1.300047e-01	3.050208e-01	2.219434e-01	3.430311e-01	3.334322e-01	7.861315e-02	4.215069e-01	1.664477e-01	2.656206e-01	3.504570e-01	1.559084e-01	2.280140e-01	1.378387e-01	3.172135e-01	1.718818e-01	3.730660e-01	2.200170e-01	3.459282e-01	2.969001e-01	1.371548e-01	2.943539e-01	2.700635e-01	1.703203e-01	2.652623e-01	1.113994e-01	4.454015e-01	2.366512e-01	2.065479e-01	2.102068e-01	1.678052e-01	4.044271e-01	2.175610e-01	3.598161e-01	2.110191e-01	1.697926e-01	2.593722e-01	1.440999e-01	3.072215e-01	2.798748e-01	2.688038e-01	2.972610e-01	1.867880e-01	3.322747e-01	1.836764e-01	2.325547e-01	2.870627e-01	1.972908e-01	2.830918e-01	7.946216e-02	5.445946e-01	2.807756e-01	9.516757e-02	4.900957e-01	4.141445e-01	1.620831e-01	2.905209e-01	1.382995e-01	6.549188e-02	3.627157e+00	1.640374e-01	8.485869e-02	2.589796e+00	1.095088e-01	8.215973e-02	2.690472e+00	3.477574e-01	4.859690e-01	1.326420e+00	7.804043e-02	3.838351e-01	3.547123e+00	1.749143e-01	5.299450e-02	1.487070e+00	2.001369e-01	3.470014e+00	3.283502e+00	3.119872e-01	4.811317e-01	3.314390e-01	1.559899e-01	2.795082e+00	6.342298e-01	1.803260e-01	2.660059e+00	2.206786e+00	8.646833e-02	2.303439e+00	1.858084e-01	4.691220e-03	2.991462e+00	4.234687e-01	9.934629e-02	2.622195e+00	5.218707e-01	2.261748e-01	3.086106e+00
70000	-4.753412e+04	1.577773e+02	5.081104e+00	7.148821e-02	3.392820e-01	4.463498e-02	5.776809e-03	4.633839e-01	7.543405e-02	3.279894e-02	5.085367e-01	4.613562e-02	3.450330e-02	3.249201e-01	5.310533e-02	7.014205e-02	1.714399e-01	9.382281e-02	9.931130e-02	4.015300e-01	1.637539e-01	8.330526e-02	1.433120e-01	1.326019e-01	6.123285e-02	4.708174e-01	1.087306e-01	3.247781e-02	1.396032e-01	6.519699e-02	4.421215e-02	5.895178e-01	1.289920e-01	5.754775e-02	4.790752e-01	2.003250e-01	1.494283e-01	6.890650e-02	4.471723e-02	3.408524e-02	3.461475e-01	4.260989e-01	4.061519e-04	1.788929e-01	1.436924e-02	1.303616e-01	3.257458e-02	2.262656e-02	1.177784e-02	7.312143e-01	7.144508e-02	1.464228e-01	3.188097e-01	5.038749e-02	3.862408e-01	9.255339e-02	5.585881e-03	4.088713e-02	4.663470e-01	1.729664e-01	4.121284e-02	2.561057e-01	2.248099e-02	1.613601e-02	1.721293e-02	1.281001e-02	3.108120e-02	8.885064e-01	3.425341e-02	2.936142e-02	3.497678e-01	1.414742e-02	5.657905e-01	2.334168e-03	3.859862e-02	1.190361e-01	2.896136e-01	1.536515e-01	4.762428e-02	3.219298e-01	6.814478e-02	5.488449e-02	1.356364e-02	1.572094e-01	1.749396e-02	5.732920e-01	1.835565e-01	1.040600e-02	6.400148e-02	7.464058e-02	3.862928e-01	1.443137e-01	3.203454e-01	1.292994e-01	4.607593e-01	1.222169e-01	5.723519e-02	1.797565e-01	5.073273e-02	1.189822e-01	6.935802e-02	2.370789e-01	4.627122e-02	4.197846e-01	1.085250e-01	1.283943e-01	1.039233e-01	6.589915e-02	2.733612e-01	3.738145e-01	5.460755e-02	7.643187e-02	4.597013e-01	2.101305e-01	1.635337e-02	2.340266e-01	3.356418e-03	1.656028e-01	1.064360e-01	2.590550e-01	1.051714e-02	4.028081e-01	5.558101e-02	9.312841e-02	2.285157e-01	3.012165e-02	4.464307e-01	1.032186e-01	9.858492e-02	9.713773e-02	3.974229e-01	9.330344e-03	8.875114e-04	2.940509e-01	2.011707e-01	4.170500e-01	5.529471e-02	1.223719e-01	4.052834e-01	3.929652e-01	7.285296e-02	1.091296e-01	4.250523e-01	2.321939e-01	2.464263e-01	2.691632e-01	2.522166e-01	2.134276e-01	2.744589e-01	3.180431e-01	1.940704e-01	2.119088e-01	2.921918e-01	3.120920e-01	1.838074e-01	3.778331e-01	1.946718e-01	1.507084e-01	2.767867e-01	3.731613e-02	5.011613e-01	3.106660e-01	1.508565e-01	4.224709e-01	1.783326e-01	2.833548e-01	1.158417e-01	4.742352e-01	1.500832e-01	1.597260e-01	2.159555e-01	1.956559e-01	2.694171e-01	2.835954e-01	2.513315e-01	3.236567e-01	9.207916e-02	4.385476e-01	1.457165e-01	2.839052e-01	2.937272e-01	1.215355e-01	3.008320e-01	1.727988e-01	2.833883e-01	1.531570e-01	3.906559e-01	2.022184e-01	3.910959e-01	3.147396e-01	9.194612e-02	2.231735e-01	3.054717e-01	1.805322e-01	2.908226e-01	1.018744e-01	4.255475e-01	2.418065e-01	2.307716e-01	2.575079e-01	1.912235e-01	3.743536e-01	1.769150e-01	4.046771e-01	1.993973e-01	1.560472e-01	2.398784e-01	1.398768e-01	3.475713e-01	2.480509e-01	2.645010e-01	2.605334e-01	2.458828e-01	3.485741e-01	1.450097e-01	2.574196e-01	2.813020e-01	1.667492e-01	2.945293e-01	1.025040e-01	5.482822e-01	2.441230e-01	1.050908e-01	5.174310e-01	4.563018e-01	1.726655e-01	3.091859e-01	1.246792e-01	8.360642e-02	1.502878e+00	1.656862e-01	6.547147e-01	3.138510e+00	1.019859e-01	1.769661e-01	2.767518e+00	2.780071e-02	1.425743e+00	1.259640e+00	2.576287e-01	3.830252e-02	2.324233e+00	1.483870e-01	4.404520e-02	1.405255e+00	2.237308e-01	3.505557e+00	3.213826e+00	2.233070e-01	4.629602e-01	3.190185e-01	2.046858e-01	2.991138e+00	1.151463e+00	1.769196e-01	2.752636e+00	2.170026e+00	9.432266e-02	2.483828e+00	1.762807e-01	1.321684e-02	2.648819e+00	4.060631e-01	9.000072e-02	2.754729e+00	6.170404e-01	1.989343e-01	3.379087e+00
80000	-4.748541e+04	1.570023e+02	5.106656e+00	7.823547e-02	3.567769e-01	4.307942e-02	3.738997e-02	4.082316e-01	7.628663e-02	2.105726e-02	5.553350e-01	4.981858e-02	4.111718e-02	2.820500e-01	5.062204e-02	9.129851e-02	1.466623e-01	6.031048e-02	5.116116e-02	5.273790e-01	1.231885e-01	8.926423e-02	1.523480e-01	1.119204e-01	5.418020e-02	4.853167e-01	1.069705e-01	3.868061e-02	1.310328e-01	4.299404e-02	2.306697e-02	6.858430e-01	7.838260e-02	2.575358e-02	4.806560e-01	2.149348e-01	1.986203e-01	7.655385e-02	3.481379e-03	8.263373e-02	3.312915e-01	2.745222e-01	4.188453e-03	2.624582e-01	4.490592e-02	1.480716e-01	2.598014e-02	3.154800e-02	5.328617e-03	7.682333e-01	2.083834e-02	5.832547e-02	3.757384e-01	2.691154e-02	3.850561e-01	7.075808e-02	8.321050e-02	3.405452e-02	4.773251e-01	1.753902e-01	2.666654e-02	2.587669e-01	2.779675e-02	2.101916e-02	2.156928e-02	3.255902e-03	4.544208e-02	8.732560e-01	3.545761e-02	6.300053e-02	4.383525e-01	4.658268e-02	3.601087e-01	2.136628e-02	7.058936e-02	1.303923e-01	3.491925e-01	1.957277e-01	1.270553e-02	2.588424e-01	5.313962e-02	4.969977e-02	7.492480e-03	8.285759e-02	5.031311e-04	7.616485e-01	9.779854e-02	2.651609e-01	7.461617e-02	1.772632e-01	3.240245e-01	5.660284e-02	1.023324e-01	1.307975e-01	4.082438e-01	1.890343e-01	4.086210e-02	1.847083e-01	4.635406e-02	1.857928e-01	6.082303e-02	2.164634e-01	2.272450e-02	4.254602e-01	8.873609e-02	4.466982e-02	6.278882e-02	5.387586e-02	4.153070e-01	3.589244e-01	6.443415e-02	4.785914e-02	4.927092e-01	1.685405e-01	1.401988e-02	2.642559e-01	1.261537e-02	8.709132e-02	1.350051e-01	3.545179e-01	2.799147e-02	3.395797e-01	5.581462e-02	1.115250e-01	1.670777e-01	9.130734e-02	4.912967e-01	4.973720e-02	8.905610e-02	7.522068e-02	3.744706e-01	2.915142e-02	7.962956e-04	3.278995e-01	1.924616e-01	4.260161e-01	5.559745e-02	1.071214e-01	4.112651e-01	3.768124e-01	7.565948e-02	1.053049e-01	4.422232e-01	2.313096e-01	2.537089e-01	2.711308e-01	2.438507e-01	2.082616e-01	2.727006e-01	3.292153e-01	1.898225e-01	2.895279e-01	2.213775e-01	3.130761e-01	1.760185e-01	4.064659e-01	1.495674e-01	1.607216e-01	2.832452e-01	5.003011e-02	5.475037e-01	2.441533e-01	1.583129e-01	3.397450e-01	1.739011e-01	3.559914e-01	1.303625e-01	3.570480e-01	1.758294e-01	1.845303e-01	2.825923e-01	1.876391e-01	3.162319e-01	2.339462e-01	2.621828e-01	3.697062e-01	1.377880e-01	3.248904e-01	1.676154e-01	2.337400e-01	3.622999e-01	1.621409e-01	2.418192e-01	1.290603e-01	3.544623e-01	1.810626e-01	3.354149e-01	2.765190e-01	2.935558e-01	3.363770e-01	9.354825e-02	2.947880e-01	2.207278e-01	1.736478e-01	3.108365e-01	9.082877e-02	4.100739e-01	2.603907e-01	2.387067e-01	2.281201e-01	1.777318e-01	4.115260e-01	1.826221e-01	3.192253e-01	2.553271e-01	2.057668e-01	2.196808e-01	1.310885e-01	3.255314e-01	2.609043e-01	2.824758e-01	2.816841e-01	2.088849e-01	3.208870e-01	1.885440e-01	2.970566e-01	2.595520e-01	1.692583e-01	2.741331e-01	7.708575e-02	5.522655e-01	2.721550e-01	9.849373e-02	5.023343e-01	4.404217e-01	1.644391e-01	2.863730e-01	1.198487e-01	5.248947e-02	2.059036e+00	1.687463e-01	1.584916e-01	1.987809e+00	1.152130e-01	9.206519e-01	2.384096e+00	1.801165e-01	1.655096e+00	1.249896e+00	9.946089e-02	2.595964e-01	1.971091e+00	1.741271e-01	1.579809e-01	2.005840e+00	2.148537e-01	3.372806e+00	3.219338e+00	2.271563e-01	5.017016e-01	3.213619e-01	1.908678e-01	2.873803e+00	1.318120e+00	2.683583e-01	2.198412e+00	2.203714e+00	6.903251e-02	2.444597e+00	1.820491e-01	2.986252e-03	2.458643e+00	2.762660e-01	6.142584e-02	2.720221e+00	5.820750e-01	1.980049e-01	3.800738e+00
90000	-4.746291e+04	1.602090e+02	5.082146e+00	4.428399e-02	3.786780e-01	4.465698e-02	4.640357e-02	4.121643e-01	7.381314e-02	3.269241e-02	5.066937e-01	4.176603e-02	3.551101e-02	3.049648e-01	7.837205e-02	1.271797e-01	1.616964e-01	3.951771e-02	5.890095e-02	4.347514e-01	1.779539e-01	1.173590e-01	1.616185e-01	1.044435e-01	4.755323e-02	4.770186e-01	9.200708e-02	7.820541e-02	1.263373e-01	6.158199e-02	6.219732e-02	5.357206e-01	1.359574e-01	5.358988e-02	5.163380e-01	1.910429e-01	1.120178e-01	1.159507e-02	1.154163e-01	3.992652e-02	3.801347e-01	2.560136e-01	2.400503e-03	2.613356e-01	6.018915e-02	1.113392e-01	2.477750e-02	6.071681e-02	4.263859e-03	7.738883e-01	2.501430e-02	5.995848e-02	3.701121e-01	1.523194e-02	3.114615e-01	5.386834e-02	1.893677e-01	5.079870e-02	4.849426e-01	1.667304e-01	3.365730e-02	2.549453e-01	8.925613e-03	4.620744e-02	3.083927e-02	1.483903e-02	2.834799e-02	8.233776e-01	5.638865e-02	4.002773e-02	3.764841e-01	1.574630e-02	4.804552e-01	3.102478e-02	5.626188e-02	1.258096e-01	3.214881e-01	2.260219e-01	2.384972e-02	2.467161e-01	5.611448e-02	3.312401e-02	6.316633e-04	4.295990e-02	2.671907e-03	8.859541e-01	3.465839e-02	1.095092e-01	5.498690e-02	1.936259e-01	3.218485e-01	2.420015e-01	7.802800e-02	1.148652e-01	4.683995e-01	1.347385e-01	2.899566e-02	2.082893e-01	4.471187e-02	1.528208e-01	1.445040e-01	9.551981e-02	1.398346e-02	4.046824e-01	1.884895e-01	1.968491e-02	1.259518e-01	4.710350e-02	4.761487e-01	2.550920e-01	7.601915e-02	9.186164e-02	4.004935e-01	2.061260e-01	4.728707e-04	2.841616e-01	1.688440e-02	5.788181e-02	6.393915e-02	3.737194e-01	1.675685e-02	3.719149e-01	1.157879e-01	1.488283e-01	2.159629e-01	1.092175e-01	2.946440e-01	6.647925e-02	1.648681e-01	5.039214e-02	2.782783e-01	1.183649e-01	3.226564e-04	3.771503e-01	1.754917e-01	4.272623e-01	5.702377e-02	1.217289e-01	3.939850e-01	3.989779e-01	6.713338e-02	9.918418e-02	4.347045e-01	2.450383e-01	2.537669e-01	2.512260e-01	2.499688e-01	2.082616e-01	2.664858e-01	3.292153e-01	1.960373e-01	2.391192e-01	2.519972e-01	3.258256e-01	1.830579e-01	3.746890e-01	2.288001e-01	1.576021e-01	2.389088e-01	4.970753e-02	5.369447e-01	2.387502e-01	1.745976e-01	3.327044e-01	1.819776e-01	3.912838e-01	9.403415e-02	3.882437e-01	2.114557e-01	1.676356e-01	2.326650e-01	1.879522e-01	2.888182e-01	2.464827e-01	2.767469e-01	3.173109e-01	9.102593e-02	4.127554e-01	1.789078e-01	2.160211e-01	3.111082e-01	1.945521e-01	2.783185e-01	1.297825e-01	3.418015e-01	1.654595e-01	3.629565e-01	2.593684e-01	4.175425e-01	2.723860e-01	5.070309e-02	3.623681e-01	2.347489e-01	1.706061e-01	2.322769e-01	1.066445e-01	4.183159e-01	2.575150e-01	2.175245e-01	2.061725e-01	1.830472e-01	4.137953e-01	1.969851e-01	3.062275e-01	1.990159e-01	2.187544e-01	2.760022e-01	1.220716e-01	3.351483e-01	2.532278e-01	2.895522e-01	3.585238e-01	1.607276e-01	4.048157e-01	7.593290e-02	2.367751e-01	3.263514e-01	1.631534e-01	2.737201e-01	9.885056e-02	5.186228e-01	2.907493e-01	9.177732e-02	5.151229e-01	4.145727e-01	1.387361e-01	2.955725e-01	1.241361e-01	3.894439e-02	1.274108e+00	1.607792e-01	4.065663e-02	2.276531e+00	9.886360e-02	4.396735e-01	2.914484e+00	1.964355e-01	6.972261e-02	1.612399e+00	4.165592e-02	5.464075e-02	2.509053e+00	1.635561e-01	3.355564e-02	1.227015e+00	1.679183e-01	3.645478e+00	3.260728e+00	1.679630e-01	4.518273e-01	1.958581e-01	3.285076e-01	2.367416e+00	1.179259e+00	1.108140e-01	2.335362e+00	2.243558e+00	5.649946e-02	2.692567e+00	1.778196e-01	1.090676e-02	3.287450e+00	2.487976e-01	4.877168e-02	2.896446e+00	5.068207e-01	1.733510e-01	4.244864e+00
100000	-4.745239e+04	1.428645e+02	5.617257e+00	3.117909e-02	3.022358e-01	3.759266e-02	4.333070e-02	5.306707e-01	5.499110e-02	4.395334e-02	3.844395e-01	2.683075e-02	8.581295e-02	3.992140e-01	5.974944e-02	9.733131e-02	1.568116e-01	9.229632e-02	1.040919e-01	4.262777e-01	1.231911e-01	8.767899e-02	1.652919e-01	1.108609e-01	5.573096e-02	4.626391e-01	1.177981e-01	2.563540e-02	1.277815e-01	5.591841e-02	3.048389e-02	6.114556e-01	1.487252e-01	4.653804e-02	4.434008e-01	1.612043e-01	2.558691e-01	2.668990e-02	6.629790e-02	9.776651e-02	4.058704e-01	2.855085e-01	1.189874e-03	1.852755e-01	2.438922e-02	1.584526e-01	3.264683e-02	4.861596e-02	5.294422e-03	7.349084e-01	2.008183e-02	2.880617e-02	3.664288e-01	2.361107e-02	4.000676e-01	3.557790e-02	1.455085e-01	3.405045e-02	3.942930e-01	2.092535e-01	4.318959e-02	3.061684e-01	1.304512e-02	1.143050e-02	3.168621e-02	2.455120e-02	2.187569e-02	8.693984e-01	4.105798e-02	4.682318e-02	3.158457e-01	1.086510e-01	3.769340e-01	7.259708e-02	7.914895e-02	1.275803e-01	4.708005e-01	1.793575e-01	2.075200e-02	1.699431e-01	3.156663e-02	2.749584e-02	1.340610e-03	2.196983e-02	1.710509e-03	9.178363e-01	2.964689e-02	2.437769e-01	9.902811e-02	1.036986e-01	2.190662e-01	2.743520e-01	6.007820e-02	1.153064e-01	4.860289e-01	1.218365e-01	3.257240e-02	2.090640e-01	3.519185e-02	7.418507e-02	1.915607e-01	1.720066e-01	5.344910e-02	3.453761e-01	1.634225e-01	7.324397e-02	5.060655e-02	5.315551e-02	3.299839e-01	3.325089e-01	1.605012e-01	5.363400e-02	4.560766e-01	2.341773e-01	1.007490e-02	2.441314e-01	1.905760e-03	5.912065e-02	1.100703e-01	2.808740e-01	3.169682e-02	3.695742e-01	1.486641e-01	8.473809e-02	2.992966e-01	6.236888e-02	3.647940e-01	1.008178e-01	8.798463e-02	4.173736e-02	2.260056e-01	2.405281e-01	1.732029e-03	3.887640e-01	1.012329e-01	4.307360e-01	4.685082e-02	1.260415e-01	3.963717e-01	4.212172e-01	5.290330e-02	1.100369e-01	4.158425e-01	2.440808e-01	2.258505e-01	2.824018e-01	2.476668e-01	2.191585e-01	2.650201e-01	3.121961e-01	2.036253e-01	2.483088e-01	2.443195e-01	3.069596e-01	2.004121e-01	3.503690e-01	1.769970e-01	1.551107e-01	3.175233e-01	3.606484e-02	4.814221e-01	3.239461e-01	1.585670e-01	3.799876e-01	1.726325e-01	3.105397e-01	1.368403e-01	4.027920e-01	1.946138e-01	1.500083e-01	2.525859e-01	1.802679e-01	3.361704e-01	2.273863e-01	2.561754e-01	3.226936e-01	1.391840e-01	3.604778e-01	1.776446e-01	2.843925e-01	3.456295e-01	1.539667e-01	2.160113e-01	1.129387e-01	3.629312e-01	1.228445e-01	4.012856e-01	2.432954e-01	3.148473e-01	3.744209e-01	6.743633e-02	2.391004e-01	2.915565e-01	2.154914e-01	2.538517e-01	9.778222e-02	4.036432e-01	2.772711e-01	2.213034e-01	2.542382e-01	2.140603e-01	3.552505e-01	1.764509e-01	3.902502e-01	2.120650e-01	2.189629e-01	1.787220e-01	9.988536e-02	3.214747e-01	2.837850e-01	2.948549e-01	3.056735e-01	2.423599e-01	3.409490e-01	1.110177e-01	2.728440e-01	2.943667e-01	2.633310e-01	1.694583e-01	7.807693e-02	5.854520e-01	2.477054e-01	8.876568e-02	4.883776e-01	4.242677e-01	1.102106e-01	2.800685e-01	1.538911e-01	8.089968e-02	1.512956e+00	1.368215e-01	1.857028e-01	4.170788e+00	1.095917e-01	1.988863e-01	2.689971e+00	2.389451e-01	4.350684e-01	1.282928e+00	9.522357e-03	2.554823e-02	2.606452e+00	1.842779e-01	8.134075e-02	1.308001e+00	1.716415e-01	3.874073e+00	3.311153e+00	1.071386e-01	5.099084e-01	1.659855e-01	2.383953e-01	2.194009e+00	8.665390e-01	1.252487e-01	2.240870e+00	2.394911e+00	3.795426e-02	2.166850e+00	2.752827e-01	1.846236e-02	2.884934e+00	2.888258e-01	5.651744e-02	2.766441e+00	4.876370e-01	2.326656e-01	4.854867e+00
110000	-4.746007e+04	1.410095e+02	5.768136e+00	6.713624e-02	2.785766e-01	4.008207e-02	6.043325e-02	5.042705e-01	4.950140e-02	4.924180e-02	3.930940e-01	2.733970e-02	6.922170e-02	4.023568e-01	5.874598e-02	9.983748e-02	1.918466e-01	6.294033e-02	9.593770e-02	4.093281e-01	1.401098e-01	8.482112e-02	1.385599e-01	1.320375e-01	4.605016e-02	4.794444e-01	1.190869e-01	6.533979e-02	2.594948e-01	1.226507e-01	3.368980e-02	4.796979e-01	3.912702e-02	3.852662e-02	5.057542e-01	1.974427e-01	1.472525e-01	7.822350e-02	3.280053e-02	1.070592e-01	3.827485e-01	2.351802e-01	5.589034e-03	2.328151e-01	3.660790e-02	2.385951e-01	1.502419e-02	2.423939e-02	2.863051e-03	7.075888e-01	1.168946e-02	1.285645e-01	3.161271e-01	2.546749e-03	3.139476e-01	5.676856e-02	1.820455e-01	5.771997e-02	4.181277e-01	1.867814e-01	2.936490e-02	3.030399e-01	4.966173e-03	1.775124e-02	2.999166e-02	4.976797e-03	1.192841e-02	8.885921e-01	4.675982e-02	2.977920e-02	3.318008e-01	1.450521e-01	2.409326e-01	5.589908e-02	1.965362e-01	1.255341e-01	3.797729e-01	2.263120e-01	9.590532e-03	2.066982e-01	5.209231e-02	8.996555e-03	5.421573e-03	4.567779e-02	2.457492e-03	9.243891e-01	1.305746e-02	1.754022e-01	2.563737e-01	1.326634e-02	2.902772e-01	2.144529e-01	5.022767e-02	1.161221e-01	4.945378e-01	1.619526e-01	3.120801e-02	1.718057e-01	2.437384e-02	1.111228e-01	1.075158e-01	1.699695e-01	4.247246e-03	4.521694e-01	1.549752e-01	9.841305e-02	1.740058e-02	5.569922e-02	3.457530e-01	4.377407e-01	4.499349e-02	8.184559e-02	4.088192e-01	1.697040e-01	4.029520e-03	3.145380e-01	2.106370e-02	6.553542e-02	1.181331e-01	4.632208e-01	2.586775e-02	2.001047e-01	1.271382e-01	9.342921e-02	2.462508e-01	4.333929e-02	4.295015e-01	9.118013e-02	9.629908e-02	3.686261e-02	3.293188e-01	2.481275e-01	6.940683e-04	2.878256e-01	9.717137e-02	4.296135e-01	4.887620e-02	1.192234e-01	4.022870e-01	4.013330e-01	5.373284e-02	1.046749e-01	4.402592e-01	2.330739e-01	2.468466e-01	2.715689e-01	2.485106e-01	2.237778e-01	2.703480e-01	3.229897e-01	1.828845e-01	2.297079e-01	2.666982e-01	3.467324e-01	1.568615e-01	3.483862e-01	1.789443e-01	1.915841e-01	2.810854e-01	3.609137e-02	5.195203e-01	2.622818e-01	1.821066e-01	4.125085e-01	1.090505e-01	3.547164e-01	1.237247e-01	3.296422e-01	1.858033e-01	1.682861e-01	3.162684e-01	1.906879e-01	2.940236e-01	2.666433e-01	2.486452e-01	2.453674e-01	1.015494e-01	4.445111e-01	2.085721e-01	3.864104e-01	2.342459e-01	1.744274e-01	2.049163e-01	1.177783e-01	3.653839e-01	1.513194e-01	3.655185e-01	2.081127e-01	4.432628e-01	2.975316e-01	5.109297e-02	3.878240e-01	1.886315e-01	1.589307e-01	2.646138e-01	9.594396e-02	4.594353e-01	2.488174e-01	1.958034e-01	2.414024e-01	1.830903e-01	3.941159e-01	1.813914e-01	3.835767e-01	1.704134e-01	2.140100e-01	2.319999e-01	1.323358e-01	3.273295e-01	2.527593e-01	2.875753e-01	2.959249e-01	2.540667e-01	3.231025e-01	1.269059e-01	2.287886e-01	3.289998e-01	1.987342e-01	2.434774e-01	8.339116e-02	5.806664e-01	2.375654e-01	9.837711e-02	4.433520e-01	3.686499e-01	1.305258e-01	3.020683e-01	5.044114e-02	4.328749e-02	1.667165e+00	1.062203e-01	3.774548e-02	1.851397e+00	1.037052e-01	3.762360e-02	1.877478e+00	3.718869e-01	1.458047e+00	2.046693e+00	3.303272e-02	1.610534e-01	2.236940e+00	1.096379e-01	7.885819e-02	1.009787e+00	1.604789e-01	3.811324e+00	3.388931e+00	1.081380e-01	5.015689e-01	1.997005e-01	2.172999e-01	2.235610e+00	8.725856e-01	8.888754e-02	2.322764e+00	2.271126e+00	3.994686e-02	2.318709e+00	2.652338e-01	1.846236e-02	2.902681e+00	2.579748e-01	6.456776e-02	2.670060e+00	4.119756e-01	2.429090e-01	4.931296e+00
120000	-4.745638e+04	1.433101e+02	5.601041e+00	7.735094e-02	2.673490e-01	3.769186e-02	3.883061e-02	5.247885e-01	5.398915e-02	4.033176e-02	4.345788e-01	2.604876e-02	3.645672e-02	3.946164e-01	6.796756e-02	1.105180e-01	1.790577e-01	5.865045e-02	8.320713e-02	4.380809e-01	1.304858e-01	7.875826e-02	1.641868e-01	1.334832e-01	4.423248e-02	4.776568e-01	1.016825e-01	4.584382e-02	2.328883e-01	3.223839e-02	1.412771e-02	5.950807e-01	7.982102e-02	4.146898e-02	3.992077e-01	3.477501e-01	8.399219e-02	6.504030e-02	6.254070e-02	7.684814e-02	3.927599e-01	1.841460e-01	2.393064e-03	2.871058e-01	5.674717e-02	1.522099e-01	3.836637e-02	9.414532e-02	1.051086e-03	7.008341e-01	1.339322e-02	1.726303e-01	3.600421e-01	7.297577e-02	2.805756e-01	2.183986e-02	9.193643e-02	4.622871e-02	5.307530e-01	1.867098e-01	2.967978e-02	2.051183e-01	1.510524e-03	1.457246e-02	3.315001e-02	8.819637e-03	8.087397e-02	7.252343e-01	1.373496e-01	1.309655e-01	3.860453e-01	5.387181e-02	3.965577e-01	1.497093e-02	1.758880e-02	1.470471e-01	3.503675e-01	1.896311e-01	4.657572e-02	2.100256e-01	5.635290e-02	5.785961e-02	2.865440e-03	1.301001e-01	3.582848e-04	7.962718e-01	1.254476e-02	1.647507e-01	2.021346e-01	3.927767e-02	3.445224e-01	2.198613e-01	2.945330e-02	1.097319e-01	4.612702e-01	1.879121e-01	3.533855e-02	1.726703e-01	3.307694e-02	9.221974e-02	1.630259e-01	2.145915e-01	3.186259e-02	3.713134e-01	1.269868e-01	5.492511e-02	6.803298e-02	1.084883e-01	2.927360e-01	3.487734e-01	1.270442e-01	8.180053e-02	3.985957e-01	1.601196e-01	5.864026e-03	3.233716e-01	3.024864e-02	8.611840e-02	1.264554e-01	4.499182e-01	8.541270e-03	2.069265e-01	1.220402e-01	4.638361e-02	1.189337e-01	1.337125e-01	4.761850e-01	1.434357e-01	8.134940e-02	6.864514e-02	4.673435e-01	1.409357e-01	1.633003e-03	2.065013e-01	1.149414e-01	4.438008e-01	4.821256e-02	1.269304e-01	3.810562e-01	4.079820e-01	5.032003e-02	9.589602e-02	4.458020e-01	2.438959e-01	2.358078e-01	2.680309e-01	2.522654e-01	2.115522e-01	2.707517e-01	3.345811e-01	1.831151e-01	2.286624e-01	2.471926e-01	3.324409e-01	1.917040e-01	3.491015e-01	2.299248e-01	2.034128e-01	2.175609e-01	4.491485e-02	5.117375e-01	2.711468e-01	1.722009e-01	3.235007e-01	1.229663e-01	4.291802e-01	1.243528e-01	2.905681e-01	1.697194e-01	2.572832e-01	2.824292e-01	1.579131e-01	3.353547e-01	2.586988e-01	2.480333e-01	3.183974e-01	1.483508e-01	3.686154e-01	1.646364e-01	3.111682e-01	3.253546e-01	1.415345e-01	2.219428e-01	1.232452e-01	3.310587e-01	1.412297e-01	4.044663e-01	1.997539e-01	3.880106e-01	3.112769e-01	1.009585e-01	2.056043e-01	2.351749e-01	1.451708e-01	4.140500e-01	8.503568e-02	4.353928e-01	2.637711e-01	2.158004e-01	2.142550e-01	2.046237e-01	3.577181e-01	2.234031e-01	4.000683e-01	1.627746e-01	1.984791e-01	2.386780e-01	1.541742e-01	2.786836e-01	2.724739e-01	2.946683e-01	2.849773e-01	2.156923e-01	3.912778e-01	1.080526e-01	2.781865e-01	2.967453e-01	1.576500e-01	2.674181e-01	7.806606e-02	5.666672e-01	2.441045e-01	1.111622e-01	5.113747e-01	3.891419e-01	1.128337e-01	2.873337e-01	2.813582e-01	3.751178e-02	2.721852e+00	2.053759e-01	1.781491e-01	2.449737e+00	9.254181e-02	2.267078e-02	3.412033e+00	3.024533e-01	3.901158e-01	1.086455e+00	4.140995e-02	8.706763e-02	2.294534e+00	1.481307e-01	5.661891e-02	1.601224e+00	2.031709e-01	3.850360e+00	3.275998e+00	1.096437e-01	5.227882e-01	1.424302e-01	2.706791e-01	2.350677e+00	7.040687e-01	1.784322e-01	2.352334e+00	2.497462e+00	5.073861e-02	2.394070e+00	3.285127e-01	1.421500e-03	2.979979e+00	2.546357e-01	6.771000e-02	2.662682e+00	4.355367e-01	2.305971e-01	4.406201e+00
130000	-4.746273e+04	1.553858e+02	5.150714e+00	3.715824e-02	2.907991e-01	4.960422e-02	7.149959e-02	5.029085e-01	4.803043e-02	3.466683e-02	4.238440e-01	4.153379e-02	4.387398e-02	3.888256e-01	6.725582e-02	9.791971e-02	2.337635e-01	5.496333e-02	9.302198e-02	4.042450e-01	1.160865e-01	7.190425e-02	1.562465e-01	1.100644e-01	5.228818e-02	5.058775e-01	1.036191e-01	8.398174e-02	1.301153e-01	1.894970e-01	7.306389e-02	4.209976e-01	1.023445e-01	3.489492e-02	5.158663e-01	1.364793e-01	2.710944e-01	3.947095e-02	2.194166e-03	9.357260e-02	4.767247e-01	1.609880e-01	5.678113e-04	2.265217e-01	4.162525e-02	9.888398e-02	7.674563e-02	7.869892e-02	6.971620e-03	6.545928e-01	8.410705e-02	1.211644e-01	4.643944e-01	2.833028e-02	3.138695e-01	2.680895e-02	4.543249e-02	8.283622e-02	4.199623e-01	2.080611e-01	2.062576e-02	2.561122e-01	1.240245e-02	1.724035e-02	1.892450e-02	2.597580e-02	4.542366e-02	8.707511e-01	2.168460e-02	6.341188e-02	4.252921e-01	2.927837e-02	3.175046e-01	2.737312e-02	1.371399e-01	1.584358e-01	3.477560e-01	1.571882e-01	3.081868e-02	2.661622e-01	3.963915e-02	4.994941e-02	8.911281e-04	8.781445e-02	3.804090e-04	8.357850e-01	2.517961e-02	4.223447e-02	1.001421e-01	2.303819e-02	5.174975e-01	2.545437e-01	6.254411e-02	8.989211e-02	4.493282e-01	1.893378e-01	4.227490e-02	1.938568e-01	3.531011e-02	7.202828e-02	1.175649e-01	3.313854e-01	3.624197e-02	3.798200e-01	6.295947e-02	3.609813e-02	1.533368e-01	6.730031e-02	2.611663e-01	3.220182e-01	1.600803e-01	5.562642e-02	4.329591e-01	1.627673e-01	1.260587e-02	3.176113e-01	1.843006e-02	7.740593e-02	9.249695e-02	3.448438e-01	4.446487e-02	3.157977e-01	1.249907e-01	6.733602e-02	9.998441e-02	1.551338e-01	4.567509e-01	5.539777e-02	1.653972e-01	4.987913e-02	4.146841e-01	1.265478e-01	3.961637e-03	2.806021e-01	1.243253e-01	4.378457e-01	4.991249e-02	1.248120e-01	3.874297e-01	4.290232e-01	5.051792e-02	1.091366e-01	4.113223e-01	2.363140e-01	2.350397e-01	2.731268e-01	2.555195e-01	2.147630e-01	2.779751e-01	3.162234e-01	1.910386e-01	2.204760e-01	2.594361e-01	3.486417e-01	1.714462e-01	3.336395e-01	2.174192e-01	2.003055e-01	2.486358e-01	3.669186e-02	5.324540e-01	2.445067e-01	1.863475e-01	3.625411e-01	2.182664e-01	3.067727e-01	1.124198e-01	3.585467e-01	1.418488e-01	1.418911e-01	3.577134e-01	1.609952e-01	2.857571e-01	2.762180e-01	2.770298e-01	3.101457e-01	1.234814e-01	3.747421e-01	1.916308e-01	2.554326e-01	3.004486e-01	2.454620e-01	1.986568e-01	1.265939e-01	2.952589e-01	1.783537e-01	3.997935e-01	2.315417e-01	4.004846e-01	2.905693e-01	7.740442e-02	3.131683e-01	2.762149e-01	1.403424e-01	2.702744e-01	1.020913e-01	4.162343e-01	2.670350e-01	2.146395e-01	2.722394e-01	1.644569e-01	3.926289e-01	1.706748e-01	3.131644e-01	2.099813e-01	2.144125e-01	2.624418e-01	1.814646e-01	3.263938e-01	2.288988e-01	2.632428e-01	2.917141e-01	2.515737e-01	3.329309e-01	1.237813e-01	2.801519e-01	2.980667e-01	1.710565e-01	2.507249e-01	7.080902e-02	5.925169e-01	2.445330e-01	9.214115e-02	5.227235e-01	4.139459e-01	9.052401e-02	2.988969e-01	1.292170e-01	5.631944e-02	1.904221e+00	1.863199e-01	9.033978e-02	2.737645e+00	1.106760e-01	6.877426e-02	3.145364e+00	1.868527e-01	9.993475e-01	1.522534e+00	1.250725e-01	3.715293e-01	3.005731e+00	1.608347e-01	6.096503e-02	1.231667e+00	1.689012e-01	3.850360e+00	3.357921e+00	1.076408e-01	5.227882e-01	1.446138e-01	2.768881e-01	2.245062e+00	5.004815e-01	2.091685e-01	2.323454e+00	2.550741e+00	5.251226e-02	2.190319e+00	3.596200e-01	1.132893e-03	3.152029e+00	2.486227e-01	8.562001e-02	2.736215e+00	4.701869e-01	2.543441e-01	4.387756e+00
140000	-4.749156e+04	1.418430e+02	5.642135e+00	6.517075e-02	3.110764e-01	3.933399e-02	3.709853e-02	4.872257e-01	6.009458e-02	5.448349e-02	4.091076e-01	3.886629e-02	5.321674e-02	3.941061e-01	5.021969e-02	9.627396e-02	2.106736e-01	7.471688e-02	9.579713e-02	3.776107e-01	1.449277e-01	7.483970e-02	1.301063e-01	1.291564e-01	3.649038e-02	5.010741e-01	1.283331e-01	2.033686e-01	2.138920e-01	1.149393e-01	5.536472e-02	3.466896e-01	6.574591e-02	7.071959e-02	5.363641e-01	1.967452e-01	5.479377e-02	3.914165e-02	1.022357e-01	7.210191e-02	4.870962e-01	1.902259e-01	2.139483e-03	2.127299e-01	3.570657e-02	1.370965e-01	6.618184e-02	9.402154e-02	2.227389e-02	6.526511e-01	2.777517e-02	1.358538e-01	3.138490e-01	1.467732e-02	4.736687e-01	2.538142e-02	3.656966e-02	5.735788e-02	5.458966e-01	1.952016e-01	3.112860e-02	1.509131e-01	1.950219e-02	8.786394e-04	2.792459e-02	2.215663e-02	4.951913e-02	8.684975e-01	3.102350e-02	6.240543e-02	4.878580e-01	7.101790e-02	2.964261e-01	1.756576e-03	8.053607e-02	1.230892e-01	3.666335e-01	1.825696e-01	1.549290e-02	2.501872e-01	6.202758e-02	5.752649e-02	1.392727e-03	1.240372e-01	6.926330e-03	7.730197e-01	3.709747e-02	5.933282e-02	1.000006e-01	1.363957e-01	2.839730e-01	2.973126e-01	1.229853e-01	1.249453e-01	4.101135e-01	1.294985e-01	2.032380e-02	2.465642e-01	6.855472e-02	2.771106e-02	1.245852e-01	1.981267e-01	1.265990e-02	5.357584e-01	1.011589e-01	4.740457e-02	1.180678e-01	6.612870e-02	3.072983e-01	2.565252e-01	2.045755e-01	5.309457e-02	4.697719e-01	1.915422e-01	1.953215e-02	2.643683e-01	1.690934e-03	1.235495e-01	9.893405e-02	2.216888e-01	1.870934e-02	4.402508e-01	9.686747e-02	6.222754e-02	1.395282e-01	2.115468e-01	3.602083e-01	1.103172e-01	1.161720e-01	8.181927e-02	3.567411e-01	7.167089e-02	2.484182e-03	3.605132e-01	1.267714e-01	4.451036e-01	5.711609e-02	1.189582e-01	3.788221e-01	4.251007e-01	5.517133e-02	1.187415e-01	4.009865e-01	2.520607e-01	2.341254e-01	2.687055e-01	2.451084e-01	2.145665e-01	2.737801e-01	3.304529e-01	1.812005e-01	1.844534e-01	2.830689e-01	3.299722e-01	2.025055e-01	3.789631e-01	1.757514e-01	1.803315e-01	2.649540e-01	4.180532e-02	5.588806e-01	2.320441e-01	1.672700e-01	3.139105e-01	1.430321e-01	3.996116e-01	1.434458e-01	4.158501e-01	2.432242e-01	2.017734e-01	1.391523e-01	1.492982e-01	3.406452e-01	2.240789e-01	2.859777e-01	2.724700e-01	1.193577e-01	4.493675e-01	1.588047e-01	2.648928e-01	3.017065e-01	1.526288e-01	2.807719e-01	1.323081e-01	3.067701e-01	1.615845e-01	3.993373e-01	2.580162e-01	3.708218e-01	2.048690e-01	1.662930e-01	2.578564e-01	3.473707e-01	1.836437e-01	2.111292e-01	1.168959e-01	4.241786e-01	2.632936e-01	1.956319e-01	2.571713e-01	2.047951e-01	3.664171e-01	1.716166e-01	3.601157e-01	2.442743e-01	1.881747e-01	2.074353e-01	1.609352e-01	2.945937e-01	2.567179e-01	2.877532e-01	2.764053e-01	2.371906e-01	3.771720e-01	1.092321e-01	2.377532e-01	3.939356e-01	1.425446e-01	2.257666e-01	7.224495e-02	5.611668e-01	2.788922e-01	8.769605e-02	4.694871e-01	4.079408e-01	1.228235e-01	2.410870e-01	2.269474e-01	7.237047e-02	2.290304e+00	1.675156e-01	1.350864e-01	1.958710e+00	1.093635e-01	1.284419e+00	2.630136e+00	3.084394e-01	1.025502e+00	1.491038e+00	8.107666e-02	9.539807e-01	1.851425e+00	1.890211e-01	3.781314e-02	1.007335e+00	1.534848e-01	3.671177e+00	3.376503e+00	1.079233e-01	4.867643e-01	1.327734e-01	3.215689e-01	2.199313e+00	5.234416e-01	1.422952e-01	2.184567e+00	2.583790e+00	2.126527e-02	2.342269e+00	2.330712e-01	4.684148e-03	3.892465e+00	2.627274e-01	4.744807e-02	2.993934e+00	5.523236e-01	2.103842e-01	4.387756e+00
150000	-4.745062e+04	1.437135e+02	5.482415e+00	7.721451e-02	2.916943e-01	4.305688e-02	1.196298e-02	5.210216e-01	5.504974e-02	4.940762e-02	4.302333e-01	3.547730e-02	6.952700e-02	3.654562e-01	4.989863e-02	9.932711e-02	2.196197e-01	6.929001e-02	8.651695e-02	4.109791e-01	1.142671e-01	8.109890e-02	1.541543e-01	1.366392e-01	5.690200e-02	4.577437e-01	1.134619e-01	7.279448e-02	2.037459e-01	8.511325e-02	3.744041e-02	5.346707e-01	6.623529e-02	9.600283e-02	5.533892e-01	2.137810e-01	7.652196e-02	3.729827e-02	2.300668e-02	1.011018e-01	4.467582e-01	2.324457e-01	1.719775e-03	2.007105e-01	1.726407e-02	1.140190e-01	9.848328e-02	8.897414e-02	1.666564e-02	6.552209e-01	2.663703e-02	4.208772e-02	3.770672e-01	5.594633e-02	4.107069e-01	2.981244e-02	8.437938e-02	3.810871e-02	5.249904e-01	1.708790e-01	4.727358e-02	1.963003e-01	2.244795e-02	1.828711e-02	3.460184e-02	1.247559e-02	7.677556e-02	7.984938e-01	5.936609e-02	4.693085e-02	5.036439e-01	9.481751e-02	2.707823e-01	6.664244e-02	1.718300e-02	1.257506e-01	3.702803e-01	1.532348e-01	1.828841e-02	2.886697e-01	4.377614e-02	2.509962e-02	2.678414e-03	1.129643e-02	1.531493e-03	9.531602e-01	6.233853e-03	4.404255e-02	1.534749e-01	1.200117e-01	1.388161e-01	3.683905e-01	1.752642e-01	8.929695e-02	3.554350e-01	2.012693e-01	3.047022e-02	2.640031e-01	5.952543e-02	8.211960e-02	1.325775e-01	1.254471e-01	1.239662e-02	4.304260e-01	2.170332e-01	2.508971e-03	3.016057e-02	9.514243e-02	4.024387e-01	3.193713e-01	1.503780e-01	6.744459e-02	4.546124e-01	2.018580e-01	3.677671e-03	2.457579e-01	2.664947e-02	1.062781e-01	1.285898e-01	2.462641e-01	1.725991e-02	3.855681e-01	1.160400e-01	5.707310e-02	1.869183e-01	1.778790e-01	2.973386e-01	1.193766e-01	1.614144e-01	2.985508e-02	3.311229e-01	3.075311e-01	2.878291e-04	2.436106e-01	8.759259e-02	4.587788e-01	4.295490e-02	1.179931e-01	3.802732e-01	4.032189e-01	4.545918e-02	1.125635e-01	4.387584e-01	2.529040e-01	2.470892e-01	2.559281e-01	2.440787e-01	2.184422e-01	2.785841e-01	3.116904e-01	1.912832e-01	2.301313e-01	2.132975e-01	3.709089e-01	1.856623e-01	3.998733e-01	1.822519e-01	1.573322e-01	2.605426e-01	3.774850e-02	4.514682e-01	3.341593e-01	1.766239e-01	3.971049e-01	1.627650e-01	3.139077e-01	1.262224e-01	4.890149e-01	1.661657e-01	1.547049e-01	1.901144e-01	1.436903e-01	3.377106e-01	1.895792e-01	3.290199e-01	2.868309e-01	1.283121e-01	3.905357e-01	1.943214e-01	2.268107e-01	3.384283e-01	1.813844e-01	2.533766e-01	1.445091e-01	3.135460e-01	1.841956e-01	3.577493e-01	2.585028e-01	3.607824e-01	3.176289e-01	6.308586e-02	3.639395e-01	2.481214e-01	1.724133e-01	2.155258e-01	1.067154e-01	4.509230e-01	2.601567e-01	1.822049e-01	2.305399e-01	2.206180e-01	3.684551e-01	1.803870e-01	3.409381e-01	2.790270e-01	1.766203e-01	2.034147e-01	1.267659e-01	3.867039e-01	2.347449e-01	2.517853e-01	3.257492e-01	2.206875e-01	2.931093e-01	1.604540e-01	2.831688e-01	2.791596e-01	2.147473e-01	2.229243e-01	7.222025e-02	5.665153e-01	2.731051e-01	8.815928e-02	4.721518e-01	4.075482e-01	1.523174e-01	3.126333e-01	9.553538e-02	1.179292e-02	1.444992e+00	1.326810e-01	1.861629e-01	3.119486e+00	1.304742e-01	2.012930e+00	2.355448e+00	2.999772e-01	2.082373e+00	1.076239e+00	1.439686e-01	2.244631e-01	3.763898e+00	1.396657e-01	1.974084e-02	9.877708e-01	1.823271e-01	3.801747e+00	3.402894e+00	1.053665e-01	4.783142e-01	1.723035e-01	2.054946e-01	2.138234e+00	6.115982e-01	1.066337e-01	2.207945e+00	2.481151e+00	2.281590e-02	2.383473e+00	2.311016e-01	5.502626e-03	3.432685e+00	3.016855e-01	5.350891e-02	3.028838e+00	5.677329e-01	2.947743e-01	4.468907e+00
160000	-4.745906e+04	1.538611e+02	5.313985e+00	7.242616e-02	2.787806e-01	3.306911e-02	6.139715e-02	5.019344e-01	5.239259e-02	5.640545e-02	4.030360e-01	3.101601e-02	5.266871e-02	3.943544e-01	6.251939e-02	6.508016e-02	1.923435e-01	5.472036e-02	6.343680e-02	4.514802e-01	1.729390e-01	7.049927e-02	1.407410e-01	1.180289e-01	4.455510e-02	5.167758e-01	1.093999e-01	2.941580e-02	2.819562e-01	1.060433e-01	3.769429e-02	4.333182e-01	1.115723e-01	2.046715e-02	5.722807e-01	2.092597e-01	1.504137e-01	2.069862e-02	2.688004e-02	9.101626e-02	3.225504e-01	2.459385e-01	7.598563e-03	2.820753e-01	5.082093e-02	2.869584e-01	5.930540e-02	5.412838e-02	8.840711e-03	4.555592e-01	1.352080e-01	1.026974e-01	2.699319e-01	5.590220e-02	3.838097e-01	8.453323e-02	1.031255e-01	5.101299e-02	5.230617e-01	1.686446e-01	2.836539e-02	2.178272e-01	1.108800e-02	2.152739e-02	4.706791e-02	5.427487e-03	4.230081e-02	8.428738e-01	4.080265e-02	1.252328e-01	4.049967e-01	5.567788e-02	2.961010e-01	1.685612e-02	1.011355e-01	1.281936e-01	3.653521e-01	1.665754e-01	1.380155e-02	2.524283e-01	7.364907e-02	3.416253e-02	8.134034e-03	9.798957e-02	9.593467e-04	8.355503e-01	2.320425e-02	1.699520e-02	1.048523e-01	6.253412e-02	2.830625e-01	2.511136e-01	2.814423e-01	9.034599e-02	3.498361e-01	1.665360e-01	3.209079e-02	3.039892e-01	5.720182e-02	8.409389e-02	1.162573e-01	3.673528e-01	3.634135e-02	3.020079e-01	9.394676e-02	3.840388e-02	5.683948e-02	3.426523e-02	4.216530e-01	4.152078e-01	3.363063e-02	9.490541e-02	4.019388e-01	1.541086e-01	4.630368e-03	3.352990e-01	9.117782e-03	8.342088e-02	9.283356e-02	1.679612e-01	1.326938e-02	4.739025e-01	1.686126e-01	8.447846e-02	1.999711e-01	1.364720e-01	3.247860e-01	1.112086e-01	1.430838e-01	2.852170e-02	3.425672e-01	3.803188e-01	9.739126e-04	1.928013e-01	5.481704e-02	4.661199e-01	4.767904e-02	1.137599e-01	3.724412e-01	4.237327e-01	5.294729e-02	1.026051e-01	4.207149e-01	2.623482e-01	2.394618e-01	2.510159e-01	2.471741e-01	2.176695e-01	2.759448e-01	3.212708e-01	1.851149e-01	2.460302e-01	3.248118e-01	2.675995e-01	1.615585e-01	4.263501e-01	1.685628e-01	1.645019e-01	2.405852e-01	6.643942e-02	5.474655e-01	2.424226e-01	1.436725e-01	2.649331e-01	2.658897e-01	3.150746e-01	1.541026e-01	2.994485e-01	1.541104e-01	2.635230e-01	2.829181e-01	1.541488e-01	3.137160e-01	2.446864e-01	2.874488e-01	2.972128e-01	1.010306e-01	3.900366e-01	2.117200e-01	3.021953e-01	2.462008e-01	1.350141e-01	3.165898e-01	1.258791e-01	3.415781e-01	1.683723e-01	3.641705e-01	1.803774e-01	4.058793e-01	3.263512e-01	8.739208e-02	3.636874e-01	2.802841e-01	1.491044e-01	2.069242e-01	1.261874e-01	4.290095e-01	2.724617e-01	1.723414e-01	2.027888e-01	1.907867e-01	3.714752e-01	2.349493e-01	3.556556e-01	2.373924e-01	2.181999e-01	1.887522e-01	1.307204e-01	2.875128e-01	3.012997e-01	2.804671e-01	2.897554e-01	2.232995e-01	3.782590e-01	1.086862e-01	2.425564e-01	2.934861e-01	2.373078e-01	2.266497e-01	7.346452e-02	5.514838e-01	2.807744e-01	9.427723e-02	4.985409e-01	4.121081e-01	8.332044e-02	2.844283e-01	8.714820e-02	8.193708e-02	1.680085e+00	1.834622e-01	4.722165e-02	2.198921e+00	1.056948e-01	2.403589e-01	2.549371e+00	3.015340e-01	4.858798e-01	1.175052e+00	5.099203e-02	4.025081e-01	2.037600e+00	1.055690e-01	3.356385e-02	1.139223e+00	1.865593e-01	3.857900e+00	3.427227e+00	1.056232e-01	4.794040e-01	1.791452e-01	1.569394e-01	1.917634e+00	4.811822e-01	1.311357e-01	1.978995e+00	2.591688e+00	6.660689e-02	2.527790e+00	3.231067e-01	1.364825e-03	3.397894e+00	2.874282e-01	6.722963e-02	3.107503e+00	4.138148e-01	3.043539e-01	4.563291e+00
170000	-4.748343e+04	1.445374e+02	5.633900e+00	6.026134e-02	2.491051e-01	3.645597e-02	3.085613e-02	5.788562e-01	4.446530e-02	7.493859e-02	4.015352e-01	3.186205e-02	7.261648e-02	3.789399e-01	4.010781e-02	9.145630e-02	1.956815e-01	8.749324e-02	6.816432e-02	4.014031e-01	1.558016e-01	8.475558e-02	1.562628e-01	1.103212e-01	5.993772e-02	4.882970e-01	1.004257e-01	4.541017e-02	2.883967e-01	5.915991e-02	7.159532e-02	3.871239e-01	1.483140e-01	1.418179e-01	3.940905e-01	2.677974e-01	5.083031e-02	2.722542e-02	1.182384e-01	1.031092e-01	4.725301e-01	1.286413e-01	3.725650e-03	2.452906e-01	4.670311e-02	2.815107e-01	6.461684e-02	7.872903e-02	3.234790e-02	4.486368e-01	9.415871e-02	1.605838e-01	4.541717e-01	5.548407e-02	1.833497e-01	2.158612e-02	1.248246e-01	1.532881e-02	5.386565e-01	1.893588e-01	3.455400e-02	2.037631e-01	1.833864e-02	1.035733e-02	1.697606e-02	4.216210e-02	7.661087e-02	8.346135e-01	1.928011e-02	4.442127e-02	2.165408e-01	4.698589e-02	6.120452e-01	1.350714e-02	6.649970e-02	1.370237e-01	3.481689e-01	1.910607e-01	4.028192e-02	2.480661e-01	3.539868e-02	3.034043e-02	6.700650e-03	6.114143e-03	1.148495e-04	9.238767e-01	3.285325e-02	2.730768e-04	5.383070e-02	7.266184e-02	2.346960e-01	2.740448e-01	3.644935e-01	5.754111e-02	3.757754e-01	2.400335e-01	3.894271e-02	2.597311e-01	2.797615e-02	5.614502e-02	1.602954e-01	2.797508e-01	1.730405e-03	4.288755e-01	7.320291e-02	9.658533e-03	4.593997e-02	2.762385e-01	3.734558e-01	2.463920e-01	4.831515e-02	5.151451e-02	4.240298e-01	2.056841e-01	1.049617e-02	2.980151e-01	1.026031e-02	5.829976e-02	1.629328e-01	2.668105e-01	2.309443e-02	3.196612e-01	1.692013e-01	1.399973e-01	1.222019e-01	2.766009e-01	2.801649e-01	4.861527e-02	1.324196e-01	2.232127e-02	2.473278e-01	3.926221e-01	3.532174e-04	2.630426e-01	7.433297e-02	4.650009e-01	4.360536e-02	1.285886e-01	3.628052e-01	3.623181e-01	5.407019e-02	1.111006e-01	4.725111e-01	2.536703e-01	2.383974e-01	2.700200e-01	2.379123e-01	2.291492e-01	2.695840e-01	3.043310e-01	1.969358e-01	2.208871e-01	2.520263e-01	3.288114e-01	1.982752e-01	4.237435e-01	1.768747e-01	1.433607e-01	2.560211e-01	5.321384e-02	5.058771e-01	2.599199e-01	1.809892e-01	3.476329e-01	1.952426e-01	2.823870e-01	1.747376e-01	3.090872e-01	2.113588e-01	1.718161e-01	3.077378e-01	1.484710e-01	3.515004e-01	2.332138e-01	2.668148e-01	3.191926e-01	1.451585e-01	3.875653e-01	1.480837e-01	2.281656e-01	2.873061e-01	1.687767e-01	3.157517e-01	1.286406e-01	3.254976e-01	1.842995e-01	3.615623e-01	2.250384e-01	4.213175e-01	3.150755e-01	3.856859e-02	3.316290e-01	2.479504e-01	1.958697e-01	2.245509e-01	1.153109e-01	3.927002e-01	2.922883e-01	1.997007e-01	2.496818e-01	1.854856e-01	3.955602e-01	1.692724e-01	3.989759e-01	2.173547e-01	1.902524e-01	1.934169e-01	1.144027e-01	3.060357e-01	2.831204e-01	2.964411e-01	3.590281e-01	2.145102e-01	3.044770e-01	1.219847e-01	2.526812e-01	3.395957e-01	2.036118e-01	2.041114e-01	8.331237e-02	5.467472e-01	2.798070e-01	9.013339e-02	5.072723e-01	4.365052e-01	7.897810e-02	2.915090e-01	1.392951e-01	3.318509e-02	1.232809e+00	1.824163e-01	1.059868e-01	2.545246e+00	9.067090e-02	1.436543e-01	3.088299e+00	1.503246e-01	6.866003e-01	1.656287e+00	3.307221e-02	2.496721e-01	1.720513e+00	1.020388e-01	4.737933e-02	1.068573e+00	1.665782e-01	3.936000e+00	3.538415e+00	1.016014e-01	4.671563e-01	1.784017e-01	2.076819e-01	2.003193e+00	4.935031e-01	1.043743e-01	2.121102e+00	2.706892e+00	1.035321e-01	2.210649e+00	1.965293e-01	1.388374e-03	3.085339e+00	2.298611e-01	6.722963e-02	3.261838e+00	4.171927e-01	2.775138e-01	4.483478e+00
180000	-4.746719e+04	1.510949e+02	5.400015e+00	8.513085e-02	3.023423e-01	3.462391e-02	3.996010e-02	4.803932e-01	5.754970e-02	5.735968e-02	4.476957e-01	2.712948e-02	5.534077e-02	3.577323e-01	5.474206e-02	1.015846e-01	2.101265e-01	6.829429e-02	9.492299e-02	3.889739e-01	1.360976e-01	8.350008e-02	1.636511e-01	1.112760e-01	4.536475e-02	4.834992e-01	1.127089e-01	4.803277e-02	1.699152e-01	6.696292e-02	7.872379e-02	5.001185e-01	1.362469e-01	9.279039e-02	5.654917e-01	6.132100e-02	1.065609e-01	3.559769e-02	1.382383e-01	1.103849e-01	4.983335e-01	1.892061e-01	7.109003e-04	1.607180e-01	4.064666e-02	2.073287e-01	8.344137e-02	8.835707e-02	7.184744e-03	5.605651e-01	5.312304e-02	1.945390e-01	3.937040e-01	2.824129e-02	3.203645e-01	4.933119e-02	1.382005e-02	2.921059e-02	4.143198e-01	2.168603e-01	5.237009e-02	2.801284e-01	7.110890e-03	1.297572e-02	7.919899e-03	2.199157e-03	6.800255e-02	8.799468e-01	2.895586e-02	9.230779e-02	3.278300e-01	3.857143e-03	5.281599e-01	3.283388e-02	1.501134e-02	1.711268e-01	3.825526e-01	2.321155e-01	1.308678e-02	1.759417e-01	2.517657e-02	4.573589e-02	1.330891e-02	3.499224e-02	1.055163e-03	8.928647e-01	1.204314e-02	4.055745e-04	3.885117e-02	6.260502e-02	2.351487e-01	3.243610e-01	3.386285e-01	5.320687e-02	4.470000e-01	2.476861e-01	3.526920e-02	1.759963e-01	4.084144e-02	1.049300e-01	5.662394e-02	2.545855e-01	2.026158e-02	3.844334e-01	1.791657e-01	2.097364e-02	1.146146e-01	7.188539e-02	3.346188e-01	4.310512e-01	2.685633e-02	5.722336e-02	3.888237e-01	2.241638e-01	1.047138e-02	3.080562e-01	1.126155e-02	8.398353e-02	1.500092e-01	2.630411e-01	2.016244e-02	3.945069e-01	8.829687e-02	9.835311e-02	2.232807e-01	1.573509e-01	2.998815e-01	1.958589e-01	2.527491e-02	4.986413e-02	3.798199e-01	2.443653e-01	1.714026e-04	2.552865e-01	7.049270e-02	4.366382e-01	5.080652e-02	1.194823e-01	3.930730e-01	4.246932e-01	5.341509e-02	9.494785e-02	4.269439e-01	2.457911e-01	2.293828e-01	2.816253e-01	2.432008e-01	1.936793e-01	2.741156e-01	3.443335e-01	1.878716e-01	2.722922e-01	2.307565e-01	3.245858e-01	1.723655e-01	4.008161e-01	1.981684e-01	1.228036e-01	2.782119e-01	4.109563e-02	5.349672e-01	2.239353e-01	2.000018e-01	3.011395e-01	1.364514e-01	3.579709e-01	2.044383e-01	3.395700e-01	2.098228e-01	1.743951e-01	2.762121e-01	1.660474e-01	3.024907e-01	2.433314e-01	2.881305e-01	3.122133e-01	9.404988e-02	4.186173e-01	1.751195e-01	2.770532e-01	2.607706e-01	1.600190e-01	3.021572e-01	9.322646e-02	3.192858e-01	2.104221e-01	3.770656e-01	2.080779e-01	4.310584e-01	2.953833e-01	6.548039e-02	3.447851e-01	3.360752e-01	1.458916e-01	1.732481e-01	9.257800e-02	4.496397e-01	2.241187e-01	2.336637e-01	2.402389e-01	2.191209e-01	3.887151e-01	1.519250e-01	3.325610e-01	2.407846e-01	1.817377e-01	2.449166e-01	1.275252e-01	2.945005e-01	3.038398e-01	2.741345e-01	2.484382e-01	2.697094e-01	3.494147e-01	1.324377e-01	2.231317e-01	3.571237e-01	1.778249e-01	2.419197e-01	6.428750e-02	5.553610e-01	2.837182e-01	9.663335e-02	4.525218e-01	3.604644e-01	2.202947e-02	2.548581e-01	4.956057e-02	7.765925e-02	1.254811e+00	2.302590e-01	3.266659e-02	2.219767e+00	9.374352e-02	3.212276e-01	2.236653e+00	4.461718e-01	1.127709e+00	1.448404e+00	1.269318e-01	1.991843e-01	2.164380e+00	6.100778e-02	6.954362e-02	1.251422e+00	1.217345e-01	3.812335e+00	3.683785e+00	1.054220e-01	4.689998e-01	1.907549e-01	2.595425e-01	2.224337e+00	3.719526e-01	1.331721e-01	1.818878e+00	2.539530e+00	7.396615e-02	2.356185e+00	2.277565e-01	5.068177e-03	3.297063e+00	2.204764e-01	6.687645e-02	3.157816e+00	3.694213e-01	2.349314e-01	4.383101e+00
190000	-4.744279e+04	1.380932e+02	5.844030e+00	5.462703e-02	3.547395e-01	3.652806e-02	4.219340e-02	4.495760e-01	6.233609e-02	4.661278e-02	4.811968e-01	2.814182e-02	4.465974e-02	3.450082e-01	5.438067e-02	9.957241e-02	2.312742e-01	7.939495e-02	8.212242e-02	3.853559e-01	1.222801e-01	7.842937e-02	1.567314e-01	1.099407e-01	4.363871e-02	4.931749e-01	1.180850e-01	7.129102e-02	2.106748e-01	1.178596e-01	3.641667e-02	5.070198e-01	5.673813e-02	9.743162e-03	4.202416e-01	3.298374e-01	1.211156e-01	9.577760e-02	2.328464e-02	1.103910e-01	3.773337e-01	1.278662e-01	1.767801e-03	3.205034e-01	6.213780e-02	1.918021e-01	8.337238e-02	7.429449e-02	2.198881e-02	6.124362e-01	1.610603e-02	4.983663e-02	3.258154e-01	6.860176e-02	4.794200e-01	2.400171e-02	5.232446e-02	4.672768e-02	5.620703e-01	1.637573e-01	3.245326e-02	1.830205e-01	1.197093e-02	4.187084e-03	1.389236e-01	9.810559e-02	1.131129e-02	6.330275e-01	1.144449e-01	5.987900e-03	5.107723e-01	4.659827e-02	3.485190e-01	4.121651e-02	4.690600e-02	1.345968e-01	3.971939e-01	1.557781e-01	3.861487e-02	2.365676e-01	3.724873e-02	3.245256e-02	5.062998e-05	3.183320e-02	9.360355e-03	8.907101e-01	3.559314e-02	1.268392e-02	5.334167e-03	1.788616e-02	2.592580e-01	1.163695e-01	5.884683e-01	1.062566e-01	4.833335e-01	1.806262e-01	2.935442e-02	1.758745e-01	2.455480e-02	8.910828e-02	2.033090e-01	1.687997e-01	5.497697e-02	2.930709e-01	1.907351e-01	6.696615e-02	2.093125e-01	5.648749e-02	4.113888e-01	2.427455e-01	1.309953e-02	4.568009e-02	3.311678e-01	2.087539e-01	1.523317e-02	3.821192e-01	1.704588e-02	1.431166e-01	9.796533e-02	2.546097e-01	2.360099e-02	3.865296e-01	9.417775e-02	8.666699e-02	4.837619e-01	2.968598e-02	1.980581e-01	1.257395e-01	7.608747e-02	3.866359e-02	2.472963e-01	1.722650e-01	2.796332e-04	3.734226e-01	1.680728e-01	4.182819e-01	6.245552e-02	1.071882e-01	4.120744e-01	3.901221e-01	5.146269e-02	1.023478e-01	4.560674e-01	2.467623e-01	2.359815e-01	2.632638e-01	2.539924e-01	2.021325e-01	2.828027e-01	3.211442e-01	1.939206e-01	2.236002e-01	2.855411e-01	3.056139e-01	1.852448e-01	4.186497e-01	1.312706e-01	2.070118e-01	2.430679e-01	6.072949e-02	4.786633e-01	2.788875e-01	1.817197e-01	3.219280e-01	1.442246e-01	3.457580e-01	1.880894e-01	4.142354e-01	1.661810e-01	2.357428e-01	1.838408e-01	1.274342e-01	3.838305e-01	2.162792e-01	2.724561e-01	3.109475e-01	1.839405e-01	3.886416e-01	1.164704e-01	3.406029e-01	2.791676e-01	1.263248e-01	2.539047e-01	1.201336e-01	3.243990e-01	1.611105e-01	3.943568e-01	2.089109e-01	3.891055e-01	3.301913e-01	7.179234e-02	3.301515e-01	4.045956e-01	9.049479e-02	1.747581e-01	9.322744e-02	4.714469e-01	2.248419e-01	2.104838e-01	2.501186e-01	2.308831e-01	3.087843e-01	2.102140e-01	3.664060e-01	2.245079e-01	1.739154e-01	2.351706e-01	1.448266e-01	2.840417e-01	3.083865e-01	2.627452e-01	3.124940e-01	1.822279e-01	3.821883e-01	1.230899e-01	2.455086e-01	2.884345e-01	1.947000e-01	2.713568e-01	9.069592e-02	5.378106e-01	2.905960e-01	8.089745e-02	5.103693e-01	3.631782e-01	4.012753e-02	2.802289e-01	1.273768e-01	2.659224e-04	1.279345e+00	1.141136e-01	9.748998e-02	1.802248e+00	7.231245e-02	1.304035e-01	3.226657e+00	3.147776e-01	1.135082e+00	1.430081e+00	4.695036e-02	9.575034e-02	2.784385e+00	2.490357e-01	6.067792e-02	1.286609e+00	1.607111e-01	3.619159e+00	4.211991e+00	1.015327e-01	5.295542e-01	1.579338e-01	4.866595e-01	2.514970e+00	1.164139e+00	9.840490e-02	2.261257e+00	3.012764e-01	6.724160e-02	2.721539e+00	1.470992e-01	3.949103e-03	3.888958e+00	3.015445e-01	9.672083e-02	2.767346e+00	5.733467e-01	1.933842e-01	3.454487e+00
200000	-4.743910e+04	1.447307e+02	5.582060e+00	5.294070e-02	3.219700e-01	3.879012e-02	7.337109e-02	4.599353e-01	5.299276e-02	3.931996e-02	3.743106e-01	3.606892e-02	6.065915e-02	4.255926e-01	6.404871e-02	1.117904e-01	1.858636e-01	8.109912e-02	7.380417e-02	4.465968e-01	1.008459e-01	7.333880e-02	1.418030e-01	1.221393e-01	4.165225e-02	5.047523e-01	1.163144e-01	1.077968e-02	1.130200e-01	6.840005e-02	3.672173e-02	6.706373e-01	1.004413e-01	1.658230e-02	4.513079e-01	1.912888e-01	1.740760e-01	1.194851e-01	4.725994e-02	7.385104e-02	5.000996e-01	1.645245e-01	3.029811e-03	2.247425e-01	3.375259e-02	1.310224e-01	2.669572e-02	3.742606e-02	7.769746e-03	7.754604e-01	2.162568e-02	2.024260e-01	1.164232e-01	3.905228e-02	5.242265e-01	8.262956e-03	1.096090e-01	4.304996e-02	5.256845e-01	1.786925e-01	3.044528e-02	2.140232e-01	8.104564e-03	2.079409e-02	5.969063e-02	4.746790e-02	2.079607e-02	6.107822e-01	2.404691e-01	3.596775e-02	4.597252e-01	9.306376e-02	3.550487e-01	1.363002e-02	4.256457e-02	1.904974e-01	3.488409e-01	1.551584e-01	2.329662e-02	2.223657e-01	5.984099e-02	4.030624e-02	5.918145e-03	5.726218e-03	2.645593e-03	9.361120e-01	9.291847e-03	1.872156e-02	1.928019e-03	1.115302e-02	1.293875e-01	4.495837e-02	7.938515e-01	1.209594e-01	4.039468e-01	1.513892e-01	2.871876e-02	2.462207e-01	4.876517e-02	1.456343e-01	2.050476e-01	1.303502e-01	5.436776e-02	2.627113e-01	2.018888e-01	2.313399e-02	9.820605e-02	3.459360e-02	5.928255e-01	1.376092e-01	1.136316e-01	1.031017e-01	4.112744e-01	1.894490e-01	4.365461e-03	2.789494e-01	1.285993e-02	1.730956e-01	9.253263e-02	1.837753e-01	8.103303e-02	3.330677e-01	1.364957e-01	9.314524e-02	3.289918e-01	7.856586e-02	3.385284e-01	6.705402e-02	9.371471e-02	3.681417e-02	2.531611e-01	8.926945e-02	1.285964e-04	3.700488e-01	2.505778e-01	4.323932e-01	5.250825e-02	1.101502e-01	4.049484e-01	4.366178e-01	5.424924e-02	1.010009e-01	4.081320e-01	2.307692e-01	2.249623e-01	2.870543e-01	2.572142e-01	2.156684e-01	2.752526e-01	3.256901e-01	1.833889e-01	2.258149e-01	2.342441e-01	3.419466e-01	1.979943e-01	4.175298e-01	1.632236e-01	1.610035e-01	2.582431e-01	5.032500e-02	5.373022e-01	2.529980e-01	1.593748e-01	3.410251e-01	1.598067e-01	3.852988e-01	1.138694e-01	4.063171e-01	1.553488e-01	1.319134e-01	3.064207e-01	1.416471e-01	3.389213e-01	2.577977e-01	2.616339e-01	3.054415e-01	1.487974e-01	3.502078e-01	1.955533e-01	2.044442e-01	3.323005e-01	2.035075e-01	2.597479e-01	1.206787e-01	3.457093e-01	1.467626e-01	3.868494e-01	2.685486e-01	3.767676e-01	2.903369e-01	6.434699e-02	1.860203e-01	3.013370e-01	2.145006e-01	2.981420e-01	9.394285e-02	4.283704e-01	2.929599e-01	1.847268e-01	1.956592e-01	1.968908e-01	4.021181e-01	2.053319e-01	3.747404e-01	2.724664e-01	1.430215e-01	2.097717e-01	1.210138e-01	3.040108e-01	3.028659e-01	2.721095e-01	3.411015e-01	1.755176e-01	3.559049e-01	1.274760e-01	3.809696e-01	2.540247e-01	1.385989e-01	2.264068e-01	9.344110e-02	5.710165e-01	2.575263e-01	7.801618e-02	4.579920e-01	3.924001e-01	1.134476e-01	2.837189e-01	1.520146e-01	9.938167e-03	1.914164e+00	1.446982e-01	1.874344e-01	2.193434e+00	1.455692e-01	5.301780e-01	3.159392e+00	1.618244e-01	7.678438e-01	1.326460e+00	1.381201e-01	1.477473e-01	1.788673e+00	1.816137e-01	1.089558e-01	1.501645e+00	1.758663e-01	3.716280e+00	3.948659e+00	1.072309e-01	5.013269e-01	3.340207e-01	4.204456e-01	2.643226e+00	1.499593e+00	1.258268e-01	2.195356e+00	2.698123e-01	6.844818e-02	2.809576e+00	1.723583e-01	1.913475e-03	3.849161e+00	3.943778e-01	9.815433e-02	2.994603e+00	5.553206e-01	2.000684e-01	3.285953e+00
210000	-4.746480e+04	1.415570e+02	5.632238e+00	8.015642e-02	3.188733e-01	2.850063e-02	4.040818e-02	4.620976e-01	6.996393e-02	4.268092e-02	4.262393e-01	2.280042e-02	5.981371e-02	3.984369e-01	5.002874e-02	1.183562e-01	1.765706e-01	8.540122e-02	8.463030e-02	4.127072e-01	1.223345e-01	8.843709e-02	1.790852e-01	1.063495e-01	4.055435e-02	4.631805e-01	1.223934e-01	3.948899e-02	1.213377e-01	1.120133e-01	3.246930e-02	4.850447e-01	2.096461e-01	7.368740e-02	4.257719e-01	2.189953e-01	1.492712e-01	7.820311e-02	5.407109e-02	9.147654e-02	3.591321e-01	2.570281e-01	7.431237e-03	2.579601e-01	2.697191e-02	3.382938e-01	7.211785e-02	8.895455e-02	1.344997e-02	4.635975e-01	2.358628e-02	8.703020e-02	2.472813e-01	3.393858e-02	4.048897e-01	1.468513e-01	8.000890e-02	5.516932e-02	4.679935e-01	1.801821e-01	3.154242e-02	2.541702e-01	1.094245e-02	3.475721e-03	5.255422e-02	4.484189e-02	2.113792e-02	8.341608e-01	4.382947e-02	6.558398e-02	4.581248e-01	5.671307e-02	3.031968e-01	2.013622e-02	9.624518e-02	1.077416e-01	4.343907e-01	1.953579e-01	2.932898e-02	1.785398e-01	5.464104e-02	1.257187e-02	2.078667e-05	1.102859e-01	5.629675e-03	7.959863e-01	7.550547e-02	1.065636e-01	1.275254e-02	4.733566e-02	4.064388e-01	4.638666e-02	3.805228e-01	1.237016e-01	4.348352e-01	1.673167e-01	3.818955e-02	1.836883e-01	5.226866e-02	4.444339e-02	1.354839e-01	3.355067e-01	1.445772e-02	3.436362e-01	1.264720e-01	3.136985e-02	9.211075e-02	5.181342e-02	4.102374e-01	1.505429e-01	2.639256e-01	5.491029e-02	4.205919e-01	1.878416e-01	9.653130e-03	3.130007e-01	1.400243e-02	2.407721e-01	1.431580e-01	2.531932e-01	2.604553e-02	3.099523e-01	2.687894e-02	1.036904e-01	3.326286e-01	6.050024e-02	2.524589e-01	1.237362e-01	1.269857e-01	4.476522e-02	3.379202e-01	2.095895e-01	8.370606e-04	2.766382e-01	1.302498e-01	4.525113e-01	4.212413e-02	1.082441e-01	3.971206e-01	4.102782e-01	4.646508e-02	9.991055e-02	4.433462e-01	2.529416e-01	2.314431e-01	2.789188e-01	2.366965e-01	2.009207e-01	2.677723e-01	3.333970e-01	1.979100e-01	2.605718e-01	2.719721e-01	2.619373e-01	2.055188e-01	4.074954e-01	1.942476e-01	1.840260e-01	2.142310e-01	5.038305e-02	4.949778e-01	2.766324e-01	1.780067e-01	2.552676e-01	1.775374e-01	4.027277e-01	1.644673e-01	4.279206e-01	1.817533e-01	1.649770e-01	2.253490e-01	2.094244e-01	2.718499e-01	2.411764e-01	2.775494e-01	2.775621e-01	1.473632e-01	3.710391e-01	2.040355e-01	2.151826e-01	2.981016e-01	1.669146e-01	3.198012e-01	9.930482e-02	3.987927e-01	1.605940e-01	3.413085e-01	2.976860e-01	3.461491e-01	3.085396e-01	4.762527e-02	2.726454e-01	3.061710e-01	1.668779e-01	2.543056e-01	9.703732e-02	4.188045e-01	2.476760e-01	2.364823e-01	2.095765e-01	2.182651e-01	3.861496e-01	1.860088e-01	2.859944e-01	2.304417e-01	1.978221e-01	2.857417e-01	1.465308e-01	2.789378e-01	3.016873e-01	2.728441e-01	2.592508e-01	1.942986e-01	3.924001e-01	1.540505e-01	3.000694e-01	2.667177e-01	1.695682e-01	2.636446e-01	7.528067e-02	6.065359e-01	2.159145e-01	1.022689e-01	4.979398e-01	4.038628e-01	6.527239e-02	2.797009e-01	4.265437e-02	5.970129e-02	1.762741e+00	2.404243e-01	2.323975e-01	2.957053e+00	1.098884e-01	1.232255e-01	1.982432e+00	4.090219e-02	2.882915e+00	1.206913e+00	1.086978e-01	1.064884e-01	2.909212e+00	2.468895e-01	2.290021e-02	1.333444e+00	1.684614e-01	3.427575e+00	4.028151e+00	9.440238e-02	4.757289e-01	1.937918e-01	2.046469e-01	1.983383e+00	5.841643e-01	2.394948e-01	2.290593e+00	2.268305e+00	5.728191e-02	2.499938e+00	1.746882e-01	8.925346e-03	3.021728e+00	3.816714e-01	1.409742e-01	2.735765e+00	4.273850e-01	1.987479e-01	4.621277e+00
220000	-4.742782e+04	1.497706e+02	5.397822e+00	5.187730e-02	2.908319e-01	3.928362e-02	7.329851e-02	4.951947e-01	4.951400e-02	4.973867e-02	3.593032e-01	2.253326e-02	6.351359e-02	4.439852e-01	6.092606e-02	9.933281e-02	1.978811e-01	5.799074e-02	4.506657e-02	5.006822e-01	9.904659e-02	6.926651e-02	1.254850e-01	1.245936e-01	4.584695e-02	5.148157e-01	1.199922e-01	5.104619e-02	1.616518e-01	3.447243e-02	3.263200e-02	6.555301e-01	6.466746e-02	2.233317e-02	2.335772e-01	5.508123e-01	9.468089e-02	8.102540e-02	1.757103e-02	5.929234e-02	3.917958e-01	2.742298e-01	2.865929e-03	2.487175e-01	2.309858e-02	3.322089e-01	4.531772e-02	1.267297e-02	9.442058e-03	5.820061e-01	1.835220e-02	1.218917e-01	1.686125e-01	5.731254e-03	5.192071e-01	4.091113e-02	1.436463e-01	7.485161e-02	3.991619e-01	1.514476e-01	3.174851e-02	3.268810e-01	1.590938e-02	4.234710e-02	1.371195e-01	7.120962e-02	9.960775e-04	6.007094e-01	1.476183e-01	1.782570e-02	5.695900e-01	1.973207e-02	3.579058e-01	2.909053e-02	5.855914e-03	1.352568e-01	4.253313e-01	1.040786e-01	3.215945e-02	2.416859e-01	6.148794e-02	1.869351e-02	1.156969e-02	3.173437e-02	4.171009e-03	8.362817e-01	9.754969e-02	1.860272e-01	1.384621e-01	2.266599e-02	1.677315e-01	1.115771e-01	3.735360e-01	1.098364e-01	3.887561e-01	1.697691e-01	2.815038e-02	2.531631e-01	5.032497e-02	9.572554e-02	2.139925e-01	1.690096e-01	7.771142e-02	3.110323e-01	1.325286e-01	6.310038e-02	1.118396e-01	1.020207e-01	4.581320e-01	2.525584e-01	1.234890e-02	6.107635e-02	3.537104e-01	1.848523e-01	1.358553e-02	3.536152e-01	3.316021e-02	1.770210e-01	1.800979e-01	1.772616e-01	5.169260e-02	3.589403e-01	5.498668e-02	1.116261e-01	2.294681e-01	1.838512e-01	2.095014e-01	5.670414e-02	2.088491e-01	4.530635e-02	2.540501e-01	2.257161e-01	2.518432e-03	3.001718e-01	1.722372e-01	4.684995e-01	4.311342e-02	1.190606e-01	3.693265e-01	4.382786e-01	4.719341e-02	1.097561e-01	4.047718e-01	2.505059e-01	2.226357e-01	2.850039e-01	2.418545e-01	2.230100e-01	2.681532e-01	3.235702e-01	1.852666e-01	2.300633e-01	2.889439e-01	3.081259e-01	1.728669e-01	4.442547e-01	2.177534e-01	1.591087e-01	1.788832e-01	5.071368e-02	4.932953e-01	2.927147e-01	1.632763e-01	2.554155e-01	1.707193e-01	3.901625e-01	1.837027e-01	3.631627e-01	1.905701e-01	1.492063e-01	2.970609e-01	1.794291e-01	2.653028e-01	2.575893e-01	2.976788e-01	2.886210e-01	1.542453e-01	4.240202e-01	1.331136e-01	2.566570e-01	2.979796e-01	1.518584e-01	2.935050e-01	1.266348e-01	3.651371e-01	1.515724e-01	3.566557e-01	2.842147e-01	4.477765e-01	2.163538e-01	5.165503e-02	2.210779e-01	2.643132e-01	2.033949e-01	3.112140e-01	1.113537e-01	4.200027e-01	2.649989e-01	2.036447e-01	2.532439e-01	1.881499e-01	3.713617e-01	1.872445e-01	3.797771e-01	2.264858e-01	1.682536e-01	2.254834e-01	1.597932e-01	2.751873e-01	2.620268e-01	3.029928e-01	2.691065e-01	2.071996e-01	4.020694e-01	1.216245e-01	2.379527e-01	3.171088e-01	2.314819e-01	2.134567e-01	8.271837e-02	5.625339e-01	2.699136e-01	8.483407e-02	5.040451e-01	4.125469e-01	8.835036e-02	2.879874e-01	2.226524e-01	5.968527e-02	1.053935e+00	1.656210e-01	1.014420e-01	2.793050e+00	2.736050e-03	5.242133e-01	2.297723e+00	4.104528e-02	2.082335e+00	1.196977e+00	9.640974e-02	1.810065e-01	2.120042e+00	1.132544e-01	3.131753e-02	1.510864e+00	1.534955e-01	4.044116e+00	4.037719e+00	1.060141e-01	5.126364e-01	2.729338e-01	4.501766e-01	2.763767e+00	1.189687e+00	1.079977e-01	1.913911e+00	2.627386e-01	4.017388e-02	2.812111e+00	1.524310e-01	4.019351e-03	3.692137e+00	3.517937e-01	5.844699e-02	2.621382e+00	4.072667e-01	2.245755e-01	3.457488e+00
230000	-4.744319e+04	1.449490e+02	5.620616e+00	5.624678e-02	3.280214e-01	3.517805e-02	3.565107e-02	4.810395e-01	6.386324e-02	6.697388e-02	3.733021e-01	2.251335e-02	7.928609e-02	4.074374e-01	5.048720e-02	1.085201e-01	1.922349e-01	7.309397e-02	6.862052e-02	4.083927e-01	1.491378e-01	6.677366e-02	1.519221e-01	1.184037e-01	4.559393e-02	4.950368e-01	1.222698e-01	1.137904e-02	9.424185e-02	1.351353e-01	1.611919e-02	6.867820e-01	5.634258e-02	5.171912e-02	3.762736e-01	3.427661e-01	9.298697e-02	1.142994e-01	2.195470e-02	6.600991e-02	3.437040e-01	3.509585e-01	1.027896e-03	2.037891e-01	3.451067e-02	2.826643e-01	5.396259e-02	3.652127e-02	1.220805e-02	5.835368e-01	3.110697e-02	4.946907e-02	2.674032e-01	8.816354e-03	3.494468e-01	2.006697e-01	1.241948e-01	5.466405e-02	4.814518e-01	1.876006e-01	2.573509e-02	2.376704e-01	1.287799e-02	5.078518e-02	1.040963e-01	1.079062e-01	1.665110e-02	5.875213e-01	1.330400e-01	4.725729e-02	4.584779e-01	1.721777e-02	3.282617e-01	8.985854e-02	5.892674e-02	1.451252e-01	3.842184e-01	2.219870e-01	9.898676e-03	2.157465e-01	2.302425e-02	4.404789e-02	4.734684e-03	3.344715e-02	1.683212e-04	8.858831e-01	3.171884e-02	1.251972e-01	5.959773e-02	1.995577e-03	3.755468e-01	1.904464e-01	2.472162e-01	1.265679e-01	4.175076e-01	1.665837e-01	2.688247e-02	2.149335e-01	4.752485e-02	1.577458e-01	2.522092e-01	8.991725e-02	1.348262e-02	2.679632e-01	2.186819e-01	8.776222e-03	8.386709e-02	1.866358e-01	4.722204e-01	2.251786e-01	2.332182e-02	7.135911e-02	3.300293e-01	2.043783e-01	1.338837e-02	3.539222e-01	2.692277e-02	2.631859e-01	1.650020e-01	8.064251e-02	7.064946e-02	3.359628e-01	8.455726e-02	1.308267e-01	2.599989e-01	1.573396e-01	2.412282e-01	6.946532e-02	1.411413e-01	3.728215e-02	3.351006e-01	1.874693e-01	1.272998e-03	2.792676e-01	1.596073e-01	4.338311e-01	4.645813e-02	1.181783e-01	4.015325e-01	4.126240e-01	4.940752e-02	1.008497e-01	4.371188e-01	2.240453e-01	2.422642e-01	2.783845e-01	2.553059e-01	2.226522e-01	2.856246e-01	3.107362e-01	1.809870e-01	2.169353e-01	3.109760e-01	3.216786e-01	1.504100e-01	3.615977e-01	2.058534e-01	1.946582e-01	2.378908e-01	3.864606e-02	5.723692e-01	2.522868e-01	1.366979e-01	3.862661e-01	1.172403e-01	3.272425e-01	1.692510e-01	3.782230e-01	2.341706e-01	1.615657e-01	2.260407e-01	1.431501e-01	3.051782e-01	2.755950e-01	2.760766e-01	2.703023e-01	1.935578e-01	3.950648e-01	1.410750e-01	1.953687e-01	3.132140e-01	2.014842e-01	2.899331e-01	8.689437e-02	3.653004e-01	1.780093e-01	3.697960e-01	2.742834e-01	3.689189e-01	2.805726e-01	7.622501e-02	2.958959e-01	2.824976e-01	1.934939e-01	2.281126e-01	9.686313e-02	4.165939e-01	3.049443e-01	1.815987e-01	1.791355e-01	1.798149e-01	4.314646e-01	2.095850e-01	2.613723e-01	2.295230e-01	2.407053e-01	2.683993e-01	1.621689e-01	2.752895e-01	2.896040e-01	2.729376e-01	2.721649e-01	2.197011e-01	3.191098e-01	1.890242e-01	2.787941e-01	3.112908e-01	1.760923e-01	2.338229e-01	9.488143e-02	5.688268e-01	2.425740e-01	9.371779e-02	4.538909e-01	4.228465e-01	1.380437e-01	2.919356e-01	1.547401e-01	9.912647e-02	1.757647e+00	1.274454e-01	4.031219e-02	2.633276e+00	8.041728e-02	2.888142e-01	2.252432e+00	3.613591e-01	1.755762e-02	1.223597e+00	7.258315e-03	9.150890e-02	2.760458e+00	1.478726e-01	6.360533e-02	1.124690e+00	1.688332e-01	4.207505e+00	4.022659e+00	1.145254e-01	5.050352e-01	2.729338e-01	4.117110e-01	2.718761e+00	1.230812e+00	1.293464e-01	1.979117e+00	2.238224e-01	6.149261e-02	2.785603e+00	2.118084e-01	1.125870e-03	3.707087e+00	3.609392e-01	8.202455e-02	2.592753e+00	3.897842e-01	1.929386e-01	3.308381e+00
240000	-4.741379e+04	1.417526e+02	5.740380e+00	4.438762e-02	4.106961e-01	4.241080e-02	4.734495e-02	3.966864e-01	5.847421e-02	6.681073e-02	3.756328e-01	3.147567e-02	5.708157e-02	4.178845e-01	5.111476e-02	1.026775e-01	2.366474e-01	5.701897e-02	8.573386e-02	3.816277e-01	1.362945e-01	6.107391e-02	1.613237e-01	1.210858e-01	5.654495e-02	4.889952e-01	1.109765e-01	7.640406e-02	2.190828e-01	1.353096e-01	3.458417e-02	4.136699e-01	1.209494e-01	1.779443e-02	5.216315e-01	3.117461e-01	1.008399e-01	8.502615e-03	3.948549e-02	5.687762e-02	4.455827e-01	2.300638e-01	5.758561e-03	2.468156e-01	1.490172e-02	2.061063e-01	2.396364e-02	3.913130e-02	6.121474e-03	6.966749e-01	2.800238e-02	6.359704e-02	2.625241e-01	2.339506e-02	4.993741e-01	1.301007e-01	2.100898e-02	4.400303e-02	4.790769e-01	1.945128e-01	4.874123e-02	2.151538e-01	1.851220e-02	3.185794e-02	9.695930e-02	1.269736e-01	2.459909e-02	5.991171e-01	1.204930e-01	6.684758e-02	4.259122e-01	4.633187e-02	2.742530e-01	5.781781e-02	1.288375e-01	1.954849e-01	3.959525e-01	1.494525e-01	2.043902e-02	1.994237e-01	3.924743e-02	2.777127e-02	5.528637e-03	5.442688e-02	5.823287e-04	8.554095e-01	5.628142e-02	2.225311e-01	1.279420e-01	2.333047e-02	3.171605e-01	6.653950e-02	2.424965e-01	1.098304e-01	4.232205e-01	1.595670e-01	4.181945e-02	2.271224e-01	3.844016e-02	1.120666e-01	2.808124e-01	1.775672e-01	2.722941e-02	3.206507e-01	8.167378e-02	8.705490e-02	2.185626e-01	5.554587e-02	4.028498e-01	2.244453e-01	1.154150e-02	6.530650e-02	4.571510e-01	1.612545e-01	1.620407e-02	2.836774e-01	1.640659e-02	2.051180e-01	1.864915e-01	7.377232e-02	4.053778e-02	4.014078e-01	9.267267e-02	1.451443e-01	3.673493e-01	1.052089e-01	1.685794e-01	1.166801e-01	9.703789e-02	7.412354e-02	2.588406e-01	1.382653e-01	5.024737e-04	3.473504e-01	1.809177e-01	4.354348e-01	5.942193e-02	1.015077e-01	4.036356e-01	4.130104e-01	4.706001e-02	1.163289e-01	4.236006e-01	2.417438e-01	2.433135e-01	2.621783e-01	2.527645e-01	2.162379e-01	2.754823e-01	3.135327e-01	1.947471e-01	2.460109e-01	2.300725e-01	3.111258e-01	2.127908e-01	3.879925e-01	1.640113e-01	2.169534e-01	2.310428e-01	4.743342e-02	5.193337e-01	2.665403e-01	1.666926e-01	2.903038e-01	1.121210e-01	4.337726e-01	1.638026e-01	3.586434e-01	1.684854e-01	2.053701e-01	2.675012e-01	1.500002e-01	3.388920e-01	2.098745e-01	3.012333e-01	3.205526e-01	1.375836e-01	3.994896e-01	1.423743e-01	2.922679e-01	3.483636e-01	1.154764e-01	2.438921e-01	9.940639e-02	3.559773e-01	1.671571e-01	3.774593e-01	2.516196e-01	4.398138e-01	2.555642e-01	5.300232e-02	2.336050e-01	2.998699e-01	1.683369e-01	2.981882e-01	1.256582e-01	4.016334e-01	2.357657e-01	2.369427e-01	2.269439e-01	1.890998e-01	3.669642e-01	2.169921e-01	3.413226e-01	2.119809e-01	2.147776e-01	2.319189e-01	1.328149e-01	3.297914e-01	2.468104e-01	2.905833e-01	3.084880e-01	1.882165e-01	3.589014e-01	1.443941e-01	2.650486e-01	3.075086e-01	1.771299e-01	2.503129e-01	7.803684e-02	5.316078e-01	2.928401e-01	9.751527e-02	4.788051e-01	3.886501e-01	1.166734e-01	2.970648e-01	6.415417e-02	1.941396e-02	1.154486e+00	1.237977e-01	2.625259e-01	1.734108e+00	8.778966e-02	4.539490e-01	2.982719e+00	2.794326e-01	9.788243e-02	1.919807e+00	1.166419e-01	1.430301e-01	2.220212e+00	1.785751e-01	9.204944e-02	1.306673e+00	1.617881e-01	4.505586e+00	3.938665e+00	1.119993e-01	4.859184e-01	2.736459e-01	3.721822e-01	2.904677e+00	1.155311e+00	6.038735e-02	1.893389e+00	2.293769e-01	4.895734e-02	2.554887e+00	1.992550e-01	3.282965e-03	3.601013e+00	4.397199e-01	1.039534e-01	2.634814e+00	4.443161e-01	2.088695e-01	3.300725e+00
250000	-4.741140e+04	1.529533e+02	5.263673e+00	4.061832e-02	3.696826e-01	4.915018e-02	5.429189e-02	4.147949e-01	7.146211e-02	8.271104e-02	3.237411e-01	2.190865e-02	6.740437e-02	4.580729e-01	4.616199e-02	9.709619e-02	1.619068e-01	7.313551e-02	6.996229e-02	4.872267e-01	1.106726e-01	7.267805e-02	1.459195e-01	1.154006e-01	3.716866e-02	5.117483e-01	1.170849e-01	8.510578e-02	1.589504e-01	9.433692e-02	1.706783e-02	5.170247e-01	1.275143e-01	6.397011e-02	4.842555e-01	2.517014e-01	1.039550e-01	8.265319e-02	1.346480e-02	5.482415e-02	5.222971e-01	2.608976e-01	7.956055e-04	1.457617e-01	1.542386e-02	1.745591e-01	2.581571e-02	1.010740e-01	1.065626e-04	6.712403e-01	2.720430e-02	8.442344e-02	4.992738e-01	6.615460e-03	2.709974e-01	5.200955e-02	8.668027e-02	3.593901e-02	5.385876e-01	1.533302e-01	4.927098e-02	2.061842e-01	1.668801e-02	6.591585e-02	7.918748e-02	8.728018e-02	6.529752e-03	5.769945e-01	1.840923e-01	1.586219e-01	3.444849e-01	1.683157e-02	2.853190e-01	1.449505e-02	1.802476e-01	1.725620e-01	3.974915e-01	1.897691e-01	1.240463e-02	1.912636e-01	3.650924e-02	1.461868e-02	3.231053e-03	5.828398e-02	3.195649e-03	8.438461e-01	7.682455e-02	1.906420e-01	2.160964e-01	2.915143e-02	1.101772e-01	6.551865e-02	3.884144e-01	7.269324e-02	5.296921e-01	1.681923e-01	3.788696e-02	1.684063e-01	2.312911e-02	1.035279e-01	1.609236e-01	2.147144e-01	1.294050e-02	3.586017e-01	1.492919e-01	3.688752e-02	9.606903e-02	1.542631e-01	4.329535e-01	1.295730e-01	1.502538e-01	4.616255e-02	4.108211e-01	1.824263e-01	1.867670e-02	3.292472e-01	1.266610e-02	1.248068e-01	1.103603e-01	1.977630e-01	5.111016e-02	3.666076e-01	1.493521e-01	4.957264e-02	1.993794e-01	1.801060e-01	3.401199e-01	1.197522e-01	1.110699e-01	4.846166e-02	2.813450e-01	8.740489e-02	6.878798e-04	3.583315e-01	2.237690e-01	4.264707e-01	6.175460e-02	1.322194e-01	3.795553e-01	4.191839e-01	4.690451e-02	1.112985e-01	4.226131e-01	2.394982e-01	2.468301e-01	2.668937e-01	2.467780e-01	2.186048e-01	2.728415e-01	3.227270e-01	1.858267e-01	2.294041e-01	2.833213e-01	2.981229e-01	1.891517e-01	3.797185e-01	2.122862e-01	1.344697e-01	2.735255e-01	4.340294e-02	5.176697e-01	2.403912e-01	1.985362e-01	3.981888e-01	1.208906e-01	3.315547e-01	1.493659e-01	4.268799e-01	1.912869e-01	1.773989e-01	2.044342e-01	1.658324e-01	3.045373e-01	2.133647e-01	3.162657e-01	2.468774e-01	1.540915e-01	4.548395e-01	1.441916e-01	2.701637e-01	2.479960e-01	2.206754e-01	2.611649e-01	1.013547e-01	3.421328e-01	1.789315e-01	3.775811e-01	2.771573e-01	3.587952e-01	3.070696e-01	5.697796e-02	2.638658e-01	2.081258e-01	1.496920e-01	3.783164e-01	9.117428e-02	4.534525e-01	2.363456e-01	2.190276e-01	2.299651e-01	1.960716e-01	3.647778e-01	2.091855e-01	3.375966e-01	2.388944e-01	1.956671e-01	2.278419e-01	1.403053e-01	2.721968e-01	2.927977e-01	2.947003e-01	3.294689e-01	1.807757e-01	3.659385e-01	1.238169e-01	2.926794e-01	3.005583e-01	1.667781e-01	2.399841e-01	9.854987e-02	5.509029e-01	2.705506e-01	7.999662e-02	4.600097e-01	3.778236e-01	1.191322e-01	2.806944e-01	6.340914e-02	3.146731e-02	9.344355e-01	1.230276e-01	1.280948e-01	2.580044e+00	4.585205e-02	2.115106e-01	2.808166e+00	5.415538e-02	7.640619e-01	1.320503e+00	1.229795e-01	5.914330e-02	4.379263e+00	2.074698e-01	4.631166e-02	1.425715e+00	1.435415e-01	4.074120e+00	4.275457e+00	1.120045e-01	4.647699e-01	2.725006e-01	2.293631e-01	2.994783e+00	1.170923e+00	1.589739e-01	2.338489e+00	1.846756e-01	9.033335e-02	2.338775e+00	1.790129e-01	9.285644e-03	3.592897e+00	4.122751e-01	8.521390e-02	2.827180e+00	4.633837e-01	2.067551e-01	3.303309e+00
260000	-4.742049e+04	1.425066e+02	5.666532e+00	6.150602e-02	3.001398e-01	3.083270e-02	3.196320e-02	5.204150e-01	5.514325e-02	5.440275e-02	3.007853e-01	2.050691e-02	7.530431e-02	4.994743e-01	4.952645e-02	9.888331e-02	2.039877e-01	5.431965e-02	6.671525e-02	4.097603e-01	1.663337e-01	7.929765e-02	1.381857e-01	1.372445e-01	4.776283e-02	4.819416e-01	1.155676e-01	6.910840e-02	1.411656e-01	4.617874e-02	3.717719e-02	5.483904e-01	1.579796e-01	2.535735e-02	4.063640e-01	3.475973e-01	1.825979e-01	2.675387e-02	1.132950e-02	9.512011e-02	5.411700e-01	1.872367e-01	1.077918e-03	1.569517e-01	1.844353e-02	1.856791e-01	4.339460e-02	2.796933e-02	1.169042e-04	7.146406e-01	2.819948e-02	6.923480e-02	2.325239e-01	3.398130e-02	4.872598e-01	7.710675e-02	9.989350e-02	8.635093e-02	4.374614e-01	2.027278e-01	3.818694e-02	2.324800e-01	2.792947e-03	6.200940e-03	4.933882e-02	9.093129e-03	8.488906e-03	7.744978e-01	1.523804e-01	1.739796e-02	7.215961e-01	1.826911e-03	2.235486e-01	6.076592e-03	2.955375e-02	1.809688e-01	4.128436e-01	1.370482e-01	1.495298e-02	2.022006e-01	5.198592e-02	3.433643e-02	1.675565e-02	8.638145e-02	1.697410e-03	8.316744e-01	2.915470e-02	7.842882e-02	2.841716e-01	1.506798e-01	1.891092e-01	2.292047e-01	6.840588e-02	6.415452e-02	3.790051e-01	1.922267e-01	4.009172e-02	2.623514e-01	6.217069e-02	1.330823e-01	2.264598e-01	2.021329e-01	1.784139e-02	3.066033e-01	1.138803e-01	9.962541e-02	7.405200e-02	4.320829e-02	5.340575e-01	2.362663e-01	1.279049e-02	6.637609e-02	4.286109e-01	2.459154e-01	6.386816e-03	2.503426e-01	2.368283e-03	9.904536e-02	2.273566e-01	1.699119e-01	3.022438e-02	3.983171e-01	7.514467e-02	3.778032e-02	2.029565e-01	3.262993e-01	2.328599e-01	9.844638e-02	1.016577e-01	5.873549e-02	3.621589e-01	6.796486e-02	2.890443e-03	3.213264e-01	1.869239e-01	4.289017e-01	5.256361e-02	1.162522e-01	4.022825e-01	4.393356e-01	4.046246e-02	1.089762e-01	4.112257e-01	2.322573e-01	2.512577e-01	2.876909e-01	2.287941e-01	2.161369e-01	2.755565e-01	3.261042e-01	1.822024e-01	2.558492e-01	2.744915e-01	3.177949e-01	1.518644e-01	4.197688e-01	1.839522e-01	1.272405e-01	2.690384e-01	3.831551e-02	5.236637e-01	2.797601e-01	1.582607e-01	3.460104e-01	1.640194e-01	3.484718e-01	1.414983e-01	4.111963e-01	1.630882e-01	1.852237e-01	2.404919e-01	1.759588e-01	2.800900e-01	2.506350e-01	2.933162e-01	3.304054e-01	1.397425e-01	4.238103e-01	1.060418e-01	2.717752e-01	2.814186e-01	1.767826e-01	2.700236e-01	1.098507e-01	3.394148e-01	1.500112e-01	4.007234e-01	1.894789e-01	4.055695e-01	3.531192e-01	5.183238e-02	2.331859e-01	2.544283e-01	2.716398e-01	2.407459e-01	1.261898e-01	4.171009e-01	2.757583e-01	1.809510e-01	2.428802e-01	2.097253e-01	3.715226e-01	1.758718e-01	4.041795e-01	2.207911e-01	1.653601e-01	2.096693e-01	1.195342e-01	2.983845e-01	2.889496e-01	2.931316e-01	2.472185e-01	1.868819e-01	3.594824e-01	2.064172e-01	2.194015e-01	3.434299e-01	2.395831e-01	1.975856e-01	8.616292e-02	5.290755e-01	2.749024e-01	1.098593e-01	4.294464e-01	3.761612e-01	1.002541e-01	2.953533e-01	1.569465e-01	7.590447e-02	1.534989e+00	1.386523e-01	7.903437e-02	2.557044e+00	7.687392e-02	8.634028e-02	2.833985e+00	2.160923e-01	1.405895e+00	1.327111e+00	1.136894e-02	2.327995e-01	2.260537e+00	1.547488e-01	4.610789e-02	1.344364e+00	1.628146e-01	4.175457e+00	4.111813e+00	9.304957e-02	4.922300e-01	1.720132e-01	3.749050e-01	2.459340e+00	8.811720e-01	1.320966e-01	2.349973e+00	1.619813e-01	9.033327e-01	2.541025e+00	1.731487e-01	8.951541e-03	2.813124e+00	3.535870e-01	5.789615e-02	2.643394e+00	5.352140e-01	2.465852e-01	3.661778e+00
270000	-4.741863e+04	1.469521e+02	5.507077e+00	6.330174e-02	3.083262e-01	3.385252e-02	5.095242e-02	4.838595e-01	5.970765e-02	5.110444e-02	2.977569e-01	2.112100e-02	7.770646e-02	5.135464e-01	3.876479e-02	9.531705e-02	1.946916e-01	4.979735e-02	7.768063e-02	4.544802e-01	1.280331e-01	9.385754e-02	1.568923e-01	1.246293e-01	4.453460e-02	4.906131e-01	8.947325e-02	4.468338e-02	1.673810e-01	8.975362e-02	3.275640e-02	5.690699e-01	9.635572e-02	3.311950e-02	4.931740e-01	1.530918e-01	1.939392e-01	7.327063e-02	5.340485e-02	6.773212e-02	4.854202e-01	1.525002e-01	7.009742e-06	2.498239e-01	4.451659e-02	1.436652e-01	6.353153e-02	1.286982e-01	5.615356e-03	5.967147e-01	6.177501e-02	4.458015e-02	4.199592e-01	7.527500e-03	3.352836e-01	4.147817e-02	1.511714e-01	6.271443e-02	4.496579e-01	2.445090e-01	1.958012e-02	2.218689e-01	1.669724e-03	4.060092e-02	1.952192e-01	1.344564e-01	2.161876e-03	3.780642e-01	2.494973e-01	3.682212e-02	4.057561e-01	9.362349e-02	2.763761e-01	2.707804e-05	1.873951e-01	1.366506e-01	3.767844e-01	1.516011e-01	3.259419e-02	2.439902e-01	5.837939e-02	3.054268e-02	4.210451e-03	1.601566e-02	4.998940e-03	8.478357e-01	9.639652e-02	1.947613e-01	1.315167e-01	1.735554e-01	3.153762e-01	1.311926e-02	1.716711e-01	1.239197e-01	4.341222e-01	1.251181e-01	3.179336e-02	2.324039e-01	5.264283e-02	7.853669e-02	1.702856e-01	1.968868e-01	2.743260e-02	3.272073e-01	1.996510e-01	5.787963e-02	1.355800e-01	7.018638e-02	4.606800e-01	1.718081e-01	1.038659e-01	6.599797e-02	3.430854e-01	1.919256e-01	1.401062e-02	3.787539e-01	6.226563e-03	2.124722e-01	1.268607e-01	2.030412e-01	2.137011e-02	3.625586e-01	7.369716e-02	9.012588e-02	2.616852e-01	1.616786e-01	2.690783e-01	1.026556e-01	1.147764e-01	7.769919e-02	3.826455e-01	9.473041e-02	1.368472e-03	3.078776e-01	1.356789e-01	4.482329e-01	5.384682e-02	1.168704e-01	3.810498e-01	4.338149e-01	4.523492e-02	1.116052e-01	4.093449e-01	2.308727e-01	2.525030e-01	2.715872e-01	2.450371e-01	2.051198e-01	2.755941e-01	3.321480e-01	1.871381e-01	2.663695e-01	2.614797e-01	3.255153e-01	1.466355e-01	3.562346e-01	2.432018e-01	1.732242e-01	2.273394e-01	4.203556e-02	5.683145e-01	2.217996e-01	1.678504e-01	2.414700e-01	2.522152e-01	3.072461e-01	1.990687e-01	3.819865e-01	2.557809e-01	1.413978e-01	2.208348e-01	1.342555e-01	3.047690e-01	2.544870e-01	3.064885e-01	2.726789e-01	1.526951e-01	4.443199e-01	1.303061e-01	2.215745e-01	3.407184e-01	1.548355e-01	2.828717e-01	1.371366e-01	2.828418e-01	1.650057e-01	4.150159e-01	2.892220e-01	4.319544e-01	2.120177e-01	6.680588e-02	2.425322e-01	2.113242e-01	2.807610e-01	2.653826e-01	8.900243e-02	4.314584e-01	2.542148e-01	2.253243e-01	2.568987e-01	2.289159e-01	3.600027e-01	1.541826e-01	3.299853e-01	2.457453e-01	1.976339e-01	2.266355e-01	1.445522e-01	2.717328e-01	3.081669e-01	2.755482e-01	3.313286e-01	1.702316e-01	3.372429e-01	1.611968e-01	2.757706e-01	2.693445e-01	1.758793e-01	2.790056e-01	7.931416e-02	5.552030e-01	2.618553e-01	1.036276e-01	4.762025e-01	4.243854e-01	1.320411e-01	3.034706e-01	1.096520e-01	2.924664e-03	1.254634e+00	1.223114e-01	1.084345e-01	2.387289e+00	3.433335e-02	3.641437e-02	3.865026e+00	2.153529e-01	1.120262e+00	1.043515e+00	7.068766e-02	1.535022e-01	2.393558e+00	2.442358e-01	3.729709e-02	1.113467e+00	1.735197e-01	3.806442e+00	4.535476e+00	1.248256e-01	4.920021e-01	1.802984e-01	2.604069e-01	2.930661e+00	1.052078e+00	3.971310e-01	1.993940e+00	2.621646e-01	4.326340e-02	2.077955e+00	1.904730e-01	1.521990e-02	3.221937e+00	2.950385e-01	5.677324e-02	2.599305e+00	4.788530e-01	2.389598e-01	3.786450e+00
280000	-4.742986e+04	1.557633e+02	5.230248e+00	7.295919e-02	3.080687e-01	3.780213e-02	1.973683e-02	5.010952e-01	6.033795e-02	6.273859e-02	2.392199e-01	1.740889e-02	8.239691e-02	5.567564e-01	4.147937e-02	8.859685e-02	1.897450e-01	8.011780e-02	7.240624e-02	4.404202e-01	1.287139e-01	8.274097e-02	1.433648e-01	1.153060e-01	4.496278e-02	5.045187e-01	1.091068e-01	1.081743e-01	1.540437e-01	1.078946e-01	2.857496e-02	5.216456e-01	7.966679e-02	4.043729e-02	5.141350e-01	1.325670e-01	2.474445e-01	8.741796e-03	5.667437e-02	3.226449e-02	4.681707e-01	2.773177e-01	9.230067e-04	1.846990e-01	3.662518e-02	2.509109e-01	4.509259e-02	1.253395e-01	1.932067e-02	5.086572e-01	5.067920e-02	8.819347e-02	2.279530e-01	2.763262e-02	5.348740e-01	8.444680e-02	3.690016e-02	3.579577e-02	4.810168e-01	2.347365e-01	2.087901e-02	2.227502e-01	4.821578e-03	1.477169e-02	3.272917e-01	9.176190e-02	5.202999e-06	3.933292e-01	1.728403e-01	7.827668e-02	2.643507e-01	1.358623e-01	3.519867e-01	3.235765e-02	1.371660e-01	1.326612e-01	3.719848e-01	1.979133e-01	2.148849e-02	2.280228e-01	4.792934e-02	9.867525e-02	2.538730e-02	1.246140e-02	1.045825e-02	7.902570e-01	6.276077e-02	1.753166e-02	2.044571e-01	2.720559e-01	3.934901e-01	1.361865e-02	9.884656e-02	1.348864e-01	4.814933e-01	1.306540e-01	3.708249e-02	1.832267e-01	3.265708e-02	1.274339e-01	1.347117e-01	1.524066e-01	3.272216e-02	4.140031e-01	1.387225e-01	1.122544e-01	4.624107e-02	1.626064e-01	4.755873e-01	1.227335e-01	8.057727e-02	7.112152e-02	4.499616e-01	1.429886e-01	1.234998e-02	3.061279e-01	1.745036e-02	1.362740e-01	2.178692e-01	1.449922e-01	7.454027e-02	3.184822e-01	1.078422e-01	1.241188e-01	2.763722e-01	1.277522e-01	2.484642e-01	1.129431e-01	1.103497e-01	8.329830e-02	3.017012e-01	3.931445e-02	3.047738e-03	3.468959e-01	2.257425e-01	4.264523e-01	4.421294e-02	1.210078e-01	4.083269e-01	4.306646e-01	4.561238e-02	1.075699e-01	4.161531e-01	2.430788e-01	2.573222e-01	2.676196e-01	2.319794e-01	2.189374e-01	2.672041e-01	3.259995e-01	1.878590e-01	1.952011e-01	2.524596e-01	2.979793e-01	2.543600e-01	3.485200e-01	1.544076e-01	1.624556e-01	3.346168e-01	4.577226e-02	5.205097e-01	2.557290e-01	1.779891e-01	3.606956e-01	1.539744e-01	3.671617e-01	1.181683e-01	4.538652e-01	1.621458e-01	1.888174e-01	1.951716e-01	1.180013e-01	3.514399e-01	2.491648e-01	2.813940e-01	3.081783e-01	1.770508e-01	3.584524e-01	1.563185e-01	2.798512e-01	3.322838e-01	1.944461e-01	1.934188e-01	1.306887e-01	3.076570e-01	1.797219e-01	3.819324e-01	2.217396e-01	4.797283e-01	2.191593e-01	7.937289e-02	2.520707e-01	2.485977e-01	2.121628e-01	2.871688e-01	1.136324e-01	4.306169e-01	2.250376e-01	2.307131e-01	2.601154e-01	2.186667e-01	3.329063e-01	1.883116e-01	3.980199e-01	2.119252e-01	1.857416e-01	2.043133e-01	1.490969e-01	3.269202e-01	2.595494e-01	2.644335e-01	3.450244e-01	1.727159e-01	3.253862e-01	1.568734e-01	2.363356e-01	2.857185e-01	2.118963e-01	2.660495e-01	8.855430e-02	5.962579e-01	2.160069e-01	9.918096e-02	5.286968e-01	3.851472e-01	1.417224e-01	3.038153e-01	4.379595e-02	9.848021e-02	1.676036e+00	1.338442e-01	1.214768e-01	1.848579e+00	1.017822e-01	2.720252e-01	4.053151e+00	1.587664e-02	9.116297e-02	1.413820e+00	1.500058e-01	1.617671e-01	1.836838e+00	1.531313e-01	4.929074e-02	1.124422e+00	1.780565e-01	3.790002e+00	4.426831e+00	1.239268e-01	5.214077e-01	2.073954e-01	2.639649e-01	2.842318e+00	9.097998e-01	1.348741e-01	2.088727e+00	4.477011e-01	7.184051e-02	2.295116e+00	1.585735e-01	1.033011e-02	3.013468e+00	3.916700e-01	8.804747e-02	2.692639e+00	4.081477e-01	1.986444e-01	3.591886e+00
290000	-4.744722e+04	1.354351e+02	5.966061e+00	6.510397e-02	3.321962e-01	4.096987e-02	3.270724e-02	4.698093e-01	5.921346e-02	5.373819e-02	3.111497e-01	2.538788e-02	6.335982e-02	5.034156e-01	4.294877e-02	1.375749e-01	1.911378e-01	5.735280e-02	9.113145e-02	4.063832e-01	1.164199e-01	6.479627e-02	1.525956e-01	1.359793e-01	5.058783e-02	4.904084e-01	1.056325e-01	1.852073e-02	2.287731e-01	2.138583e-02	2.151665e-02	6.246149e-01	8.518872e-02	9.550091e-02	3.157604e-01	2.764623e-01	1.855288e-01	9.963108e-02	2.711648e-02	5.793273e-02	3.437665e-01	1.819610e-01	1.348292e-02	3.399764e-01	6.288050e-02	5.754573e-02	1.813499e-02	3.656755e-02	1.798873e-03	8.526589e-01	3.329396e-02	1.028489e-01	2.374361e-01	4.788509e-02	5.178944e-01	5.809707e-02	3.583845e-02	4.263289e-02	4.839965e-01	1.595491e-01	3.172706e-02	2.620686e-01	2.002579e-02	5.419823e-03	5.670601e-02	3.760881e-02	1.015859e-01	7.483761e-01	5.030344e-02	3.413136e-02	3.883189e-01	2.385286e-02	3.780021e-01	4.622949e-02	1.294653e-01	1.468869e-01	3.843332e-01	1.384160e-01	2.009807e-02	2.524999e-01	5.776600e-02	9.129680e-02	6.308803e-03	4.230105e-02	1.706584e-02	7.633728e-01	7.965467e-02	1.286780e-01	5.382878e-02	6.003961e-02	5.992209e-01	8.959794e-02	6.863484e-02	1.075337e-01	4.564210e-01	1.446943e-01	3.204407e-02	2.045141e-01	5.479281e-02	4.907694e-02	1.254314e-01	3.284573e-01	2.084658e-02	3.985358e-01	7.765198e-02	7.635367e-02	1.589645e-01	1.193347e-01	2.202615e-01	1.520933e-01	2.729923e-01	8.686654e-02	4.355482e-01	1.982958e-01	1.059018e-02	2.629699e-01	5.729410e-03	8.012676e-02	1.510332e-01	2.309376e-01	4.802962e-02	3.923820e-01	9.749080e-02	1.212379e-01	1.559845e-01	1.031351e-01	4.292583e-01	8.436981e-02	1.060144e-01	2.712818e-02	2.771429e-01	2.717079e-01	2.317382e-04	3.400129e-01	8.377638e-02	4.402676e-01	4.587573e-02	1.222346e-01	3.916220e-01	4.257229e-01	4.763927e-02	1.116799e-01	4.149579e-01	2.377585e-01	2.420776e-01	2.698515e-01	2.503124e-01	2.185529e-01	2.786039e-01	3.107437e-01	1.920995e-01	2.474435e-01	2.754272e-01	2.783239e-01	1.988053e-01	4.592795e-01	1.621425e-01	1.448360e-01	2.337419e-01	7.413159e-02	4.997430e-01	2.593264e-01	1.667990e-01	3.647345e-01	2.083706e-01	3.101370e-01	1.167579e-01	3.733199e-01	1.908763e-01	1.368462e-01	2.989576e-01	1.500713e-01	3.009127e-01	2.674280e-01	2.815881e-01	2.194063e-01	1.469179e-01	4.092615e-01	2.244143e-01	2.230268e-01	3.100599e-01	2.045910e-01	2.623222e-01	1.371660e-01	3.067523e-01	1.568147e-01	3.992671e-01	2.118563e-01	3.069329e-01	3.196448e-01	1.615660e-01	2.692237e-01	3.391774e-01	1.753572e-01	2.162417e-01	1.046462e-01	4.299463e-01	2.680939e-01	1.973137e-01	2.473630e-01	1.904616e-01	3.639252e-01	1.982502e-01	3.405700e-01	2.021324e-01	1.681046e-01	2.891930e-01	1.315573e-01	3.288398e-01	2.556695e-01	2.839334e-01	2.816995e-01	1.912134e-01	3.305458e-01	1.965413e-01	2.821341e-01	2.715602e-01	1.895119e-01	2.567937e-01	7.310155e-02	5.600068e-01	2.814550e-01	8.543666e-02	4.922884e-01	3.917070e-01	1.041989e-01	2.834945e-01	1.029272e-01	7.749421e-02	1.293394e+00	1.467122e-01	1.336485e-01	3.185213e+00	1.381432e-01	1.126111e-01	2.424916e+00	1.255862e-01	1.056316e+00	1.530176e+00	8.151941e-02	3.185480e-02	2.008831e+00	1.219464e-01	7.319997e-02	1.035824e+00	1.450380e-01	3.472261e+00	4.414251e+00	9.223708e-02	4.286507e-01	2.730932e-01	2.386920e-01	2.105147e+00	1.456712e+00	3.635081e-01	2.155739e+00	1.560293e+00	8.071505e-02	2.407973e+00	1.298978e-01	6.078691e-03	2.611323e+00	3.187315e-01	8.545735e-02	2.325750e+00	6.337080e-01	1.864094e-01	4.814965e+00
300000	-4.742089e+04	1.446445e+02	5.449711e+00	9.199757e-02	2.845176e-01	3.401818e-02	7.465279e-02	4.706189e-01	4.419487e-02	7.328046e-02	3.073832e-01	2.022415e-02	6.149926e-02	4.954321e-01	4.218075e-02	1.073502e-01	2.462324e-01	4.482010e-02	5.349166e-02	4.040139e-01	1.440917e-01	6.573322e-02	1.416688e-01	1.311986e-01	4.775271e-02	4.942091e-01	1.194377e-01	1.001375e-01	1.708473e-01	3.005044e-02	2.581829e-02	5.218470e-01	1.512995e-01	1.171617e-02	4.061674e-01	4.015657e-01	8.872059e-02	2.882354e-02	6.300654e-02	1.009437e-01	4.277602e-01	2.206238e-01	2.072055e-03	2.248647e-01	2.373557e-02	9.210107e-02	2.761485e-02	5.509504e-03	7.810846e-03	8.352738e-01	3.168988e-02	7.812406e-02	2.814591e-01	2.132403e-02	4.585238e-01	6.934034e-02	9.122865e-02	6.012803e-02	4.367240e-01	2.098209e-01	3.806373e-02	2.379353e-01	1.732797e-02	3.828155e-02	1.620047e-01	8.500718e-03	6.266888e-02	4.944448e-01	2.340994e-01	3.491615e-02	8.673552e-01	2.747847e-03	6.761696e-02	9.345924e-04	2.642922e-02	1.389759e-01	3.994598e-01	1.822327e-01	2.652294e-02	1.995182e-01	5.329046e-02	1.139081e-02	4.665672e-03	8.369836e-02	3.610721e-04	7.712112e-01	1.286729e-01	1.457420e-01	1.665644e-01	3.103737e-02	3.066778e-01	1.272165e-01	2.227619e-01	9.417584e-02	3.630468e-01	2.308451e-01	3.576631e-02	2.413225e-01	3.484355e-02	1.398815e-01	1.464687e-01	2.081502e-01	2.459969e-02	3.203430e-01	1.605569e-01	6.776775e-02	9.065563e-02	9.508112e-02	3.444232e-01	3.645087e-01	3.756365e-02	9.684990e-02	3.902589e-01	1.615624e-01	1.178948e-02	3.261191e-01	1.342021e-02	2.491968e-01	1.084432e-01	5.553792e-02	4.914284e-02	4.959436e-01	4.173566e-02	4.793796e-02	2.768074e-01	1.349936e-01	2.982897e-01	1.013255e-01	1.406459e-01	4.323277e-02	2.957657e-01	9.130130e-02	8.142711e-04	3.496720e-01	2.192140e-01	4.159753e-01	4.828080e-02	1.170594e-01	4.186844e-01	4.236804e-01	4.179723e-02	1.050797e-01	4.294427e-01	2.354171e-01	2.501244e-01	2.738475e-01	2.406111e-01	2.229110e-01	2.938151e-01	3.064127e-01	1.768612e-01	2.254034e-01	2.746638e-01	3.319360e-01	1.679968e-01	4.020839e-01	2.058264e-01	1.324883e-01	2.596014e-01	4.177557e-02	4.937363e-01	2.705103e-01	1.939778e-01	3.605334e-01	1.163414e-01	3.476415e-01	1.754838e-01	3.707189e-01	1.860353e-01	1.741783e-01	2.690675e-01	1.477957e-01	3.062294e-01	2.653598e-01	2.806151e-01	2.444242e-01	1.757596e-01	4.263686e-01	1.534476e-01	2.201473e-01	3.090008e-01	1.978246e-01	2.730274e-01	1.166960e-01	3.344532e-01	1.346798e-01	4.141710e-01	2.482521e-01	2.589251e-01	3.856470e-01	1.071758e-01	2.830548e-01	2.990615e-01	2.143801e-01	2.035036e-01	1.168305e-01	4.000719e-01	3.004588e-01	1.826388e-01	2.433073e-01	1.727173e-01	4.149031e-01	1.690722e-01	3.321010e-01	2.007897e-01	2.588195e-01	2.082898e-01	1.400347e-01	3.171607e-01	2.641964e-01	2.786082e-01	2.647736e-01	1.660759e-01	3.734525e-01	1.956980e-01	3.072000e-01	2.716096e-01	1.709992e-01	2.501912e-01	1.050274e-01	5.189191e-01	2.757458e-01	1.003077e-01	4.713071e-01	3.966847e-01	3.858920e-02	3.093485e-01	9.286444e-02	2.980585e-02	1.880387e+00	9.118833e-02	1.034306e-01	2.705015e+00	4.961706e-02	1.184684e-01	3.082896e+00	2.628632e-01	4.694528e+00	1.435798e+00	1.087563e-01	7.679779e-02	1.640420e+00	2.465395e-01	8.906800e-02	1.629653e+00	1.786544e-01	3.891177e+00	4.135133e+00	9.411796e-02	5.287129e-01	2.420291e-01	3.312086e-01	2.492649e+00	1.305973e+00	2.209323e-01	2.263220e+00	2.421417e-01	8.038439e-01	2.319761e+00	1.158860e-01	1.295194e-02	3.307995e+00	2.312279e-01	9.523685e-02	2.424228e+00	4.975441e-01	3.147861e-01	3.602771e+00
310000	-4.743205e+04	1.573256e+02	5.152474e+00	7.261644e-02	2.851712e-01	3.826963e-02	2.677083e-02	5.159556e-01	6.121631e-02	7.362335e-02	2.906784e-01	1.627893e-02	6.112782e-02	5.157896e-01	4.250197e-02	1.170661e-01	1.590342e-01	8.241753e-02	9.203590e-02	4.345517e-01	1.148946e-01	7.744505e-02	1.398139e-01	1.438033e-01	5.065147e-02	4.781642e-01	1.101220e-01	5.986576e-02	1.842054e-01	1.714062e-01	9.868100e-02	3.904944e-01	9.534719e-02	5.546148e-02	4.733866e-01	2.511469e-01	1.226749e-01	4.218875e-02	5.514135e-02	1.029303e-01	4.863345e-01	1.566762e-01	4.266492e-03	2.111252e-01	3.866736e-02	1.847943e-01	6.763108e-02	1.253379e-01	1.019227e-02	6.023640e-01	9.680432e-03	7.387244e-02	3.191826e-01	1.978920e-02	2.979490e-01	1.713548e-01	1.178519e-01	6.344407e-02	4.104312e-01	2.234280e-01	2.331979e-02	2.605334e-01	1.884358e-02	2.485158e-03	1.294143e-01	5.803170e-02	5.463420e-03	5.135691e-01	2.910364e-01	2.485185e-03	8.753001e-01	5.392764e-03	8.586929e-02	4.686330e-03	2.626631e-02	1.841543e-01	4.165565e-01	1.265973e-01	1.065992e-02	2.212082e-01	4.082381e-02	4.237715e-02	1.168816e-03	2.011183e-02	2.040268e-04	8.848107e-01	5.132745e-02	1.745568e-01	3.026729e-02	1.764080e-02	4.160638e-01	2.114234e-01	1.500479e-01	1.272017e-01	4.232943e-01	1.652410e-01	2.618952e-02	2.222915e-01	3.578206e-02	1.244458e-01	1.603783e-01	2.042111e-01	2.264353e-02	3.308752e-01	1.574461e-01	9.044734e-02	2.789821e-02	2.947896e-02	4.853564e-01	2.902672e-01	7.655190e-02	6.870552e-02	4.328509e-01	1.634162e-01	1.645596e-02	2.883161e-01	3.025540e-02	1.867451e-01	2.197414e-01	1.657903e-01	3.614424e-02	3.377956e-01	5.378332e-02	1.298337e-01	2.679383e-01	5.356310e-02	2.863566e-01	1.280735e-01	1.342347e-01	5.255764e-02	3.018497e-01	9.532918e-02	1.369429e-03	3.744407e-01	1.744533e-01	4.447975e-01	4.781677e-02	1.175114e-01	3.898744e-01	4.514561e-01	3.890636e-02	1.008168e-01	4.088207e-01	2.414590e-01	2.206508e-01	2.780360e-01	2.598543e-01	1.976264e-01	2.762918e-01	3.370723e-01	1.890095e-01	2.533674e-01	2.828218e-01	2.668785e-01	1.969323e-01	3.284485e-01	2.146745e-01	2.076647e-01	2.492123e-01	3.995129e-02	5.066595e-01	2.639046e-01	1.894846e-01	2.847401e-01	1.351825e-01	4.041599e-01	1.759176e-01	3.693077e-01	2.675114e-01	1.302772e-01	2.329037e-01	1.419834e-01	3.231308e-01	2.426547e-01	2.922311e-01	3.298083e-01	1.983982e-01	3.665106e-01	1.052830e-01	2.758854e-01	3.085010e-01	1.904083e-01	2.252052e-01	1.127533e-01	2.937278e-01	2.006261e-01	3.928928e-01	2.315337e-01	3.368453e-01	3.439335e-01	8.768746e-02	2.106252e-01	3.055386e-01	1.418309e-01	3.420052e-01	1.044822e-01	4.142268e-01	2.768018e-01	2.044893e-01	2.537782e-01	2.068686e-01	3.598343e-01	1.795190e-01	4.042913e-01	1.925980e-01	1.849856e-01	2.181250e-01	1.446896e-01	3.118865e-01	2.309831e-01	3.124407e-01	2.634261e-01	1.590329e-01	3.175672e-01	2.599737e-01	2.586362e-01	2.799357e-01	2.143554e-01	2.470728e-01	8.513050e-02	5.303720e-01	3.012531e-01	8.324446e-02	5.067500e-01	3.843724e-01	3.047343e-02	2.747927e-01	1.698499e-01	1.109215e-01	1.383466e+00	1.232021e-01	1.477499e-01	1.351343e+00	6.592245e-03	8.581164e-02	2.882968e+00	1.425545e-01	6.626026e-01	1.457644e+00	9.663876e-02	3.040247e-01	3.659956e+00	2.221312e-01	6.665956e-02	1.357115e+00	2.001537e-01	3.807048e+00	4.214910e+00	9.316016e-02	5.309356e-01	2.323588e-01	3.868626e-01	2.122798e+00	1.187220e+00	2.322790e-01	1.993763e+00	2.282195e-01	8.176015e-01	2.439937e+00	1.253690e-01	3.832121e-03	3.823805e+00	4.090876e-01	4.464357e-02	2.590853e+00	4.824695e-01	3.046603e-01	3.499178e+00
320000	-4.742116e+04	1.498698e+02	5.400270e+00	4.240475e-02	3.285766e-01	3.978933e-02	3.469979e-02	4.874746e-01	6.705487e-02	4.577200e-02	2.751836e-01	2.784098e-02	5.505056e-02	5.579227e-01	3.823016e-02	7.919233e-02	1.938529e-01	9.254247e-02	6.443999e-02	4.396156e-01	1.303567e-01	8.561111e-02	1.285873e-01	1.198948e-01	4.166043e-02	5.038421e-01	1.204042e-01	1.276805e-02	1.442217e-01	1.699497e-01	3.173707e-02	5.127882e-01	1.285353e-01	4.576697e-02	3.544353e-01	3.188659e-01	1.403111e-01	4.652746e-02	9.409327e-02	4.470791e-02	3.960219e-01	2.347812e-01	1.690222e-03	2.735190e-01	4.927977e-02	2.480821e-01	7.466997e-02	3.499213e-02	2.812433e-02	5.472932e-01	6.683825e-02	4.792575e-02	2.107915e-01	2.354192e-02	5.706799e-01	4.799762e-02	9.906333e-02	6.480090e-02	5.388689e-01	1.853976e-01	1.794700e-02	1.868981e-01	6.087529e-03	7.620692e-02	1.096222e-01	5.640796e-02	9.482801e-03	4.987673e-01	2.495128e-01	4.914966e-02	3.187524e-01	2.956704e-02	5.456762e-01	2.962320e-02	2.723150e-02	1.454184e-01	3.729978e-01	1.708807e-01	2.338677e-02	2.288299e-01	5.848647e-02	8.548434e-02	7.388153e-03	6.067243e-02	1.100782e-02	7.842673e-01	5.117997e-02	1.144239e-01	1.915280e-03	3.626518e-01	3.114667e-01	1.251131e-01	8.442924e-02	1.141221e-01	4.305469e-01	1.157363e-01	3.896411e-02	2.478829e-01	5.274769e-02	8.267802e-02	2.272660e-01	1.788677e-01	1.986998e-02	3.415940e-01	1.497243e-01	5.276685e-02	2.043550e-02	4.806193e-02	7.216306e-01	1.232475e-01	3.385759e-02	7.937741e-02	3.590674e-01	2.190930e-01	8.525336e-03	3.262650e-01	7.671868e-03	1.663609e-01	1.927884e-01	1.935278e-01	2.237173e-02	2.743418e-01	1.506095e-01	9.218169e-02	2.511785e-01	3.854556e-02	4.684089e-01	6.166553e-02	8.801982e-02	3.364065e-02	2.682113e-01	1.615868e-01	1.653441e-03	3.711483e-01	1.637594e-01	4.332904e-01	5.156886e-02	1.107841e-01	4.043566e-01	4.561243e-01	3.888243e-02	1.321268e-01	3.728665e-01	2.244108e-01	2.451182e-01	2.616352e-01	2.688358e-01	2.218576e-01	2.797472e-01	3.311241e-01	1.672711e-01	2.018595e-01	2.503268e-01	3.771183e-01	1.706954e-01	3.846206e-01	1.550700e-01	1.829842e-01	2.773251e-01	4.358652e-02	5.695429e-01	2.163788e-01	1.704917e-01	3.225433e-01	1.612379e-01	3.502496e-01	1.659692e-01	4.583510e-01	1.574666e-01	1.477700e-01	2.364124e-01	1.439921e-01	3.197417e-01	2.405747e-01	2.956915e-01	3.128787e-01	1.484514e-01	4.232111e-01	1.154588e-01	2.375413e-01	3.126027e-01	1.649433e-01	2.849126e-01	1.231857e-01	3.229705e-01	1.838342e-01	3.700096e-01	2.024750e-01	3.849254e-01	3.241155e-01	8.848412e-02	2.802748e-01	2.463824e-01	2.168470e-01	2.564958e-01	1.107589e-01	4.043734e-01	2.640000e-01	2.208677e-01	2.103497e-01	2.073613e-01	3.749715e-01	2.073175e-01	3.038822e-01	2.222223e-01	1.852676e-01	2.886279e-01	1.320971e-01	3.336435e-01	2.662645e-01	2.679949e-01	2.752930e-01	2.342570e-01	3.535989e-01	1.368510e-01	3.138345e-01	2.853057e-01	1.884437e-01	2.124160e-01	9.208259e-02	5.740767e-01	2.586086e-01	7.523212e-02	4.817875e-01	4.056739e-01	9.308258e-02	2.617929e-01	4.430208e-02	4.406618e-02	1.251057e+00	2.121434e-01	4.457525e-02	2.033119e+00	8.760261e-02	1.290838e-01	2.851330e+00	2.130873e-01	1.108022e+00	1.633689e+00	1.256428e-01	2.893679e-02	2.525335e+00	1.319078e-01	7.370535e-02	1.938945e+00	1.638745e-01	3.637596e+00	4.783872e+00	1.175791e-01	5.035537e-01	1.421120e-01	3.510212e-01	2.925074e+00	7.006218e-01	8.389491e-02	2.290984e+00	2.315139e-01	4.684132e-02	2.337655e+00	2.870902e-01	3.526829e-03	3.194420e+00	4.154491e-01	1.020320e-01	2.508743e+00	4.909761e-01	1.844975e-01	3.389303e+00
330000	-4.739413e+04	1.532881e+02	5.330511e+00	3.961171e-02	3.103694e-01	4.108786e-02	3.781916e-02	4.990082e-01	7.210365e-02	6.622489e-02	3.221002e-01	2.009944e-02	6.082761e-02	4.864937e-01	4.425416e-02	9.596486e-02	2.167021e-01	7.078840e-02	6.954516e-02	4.113009e-01	1.356986e-01	8.541834e-02	1.582530e-01	1.263498e-01	4.143834e-02	4.734796e-01	1.150608e-01	7.259536e-02	1.496997e-01	9.635053e-02	2.477689e-02	5.369277e-01	1.196498e-01	3.167795e-02	5.049990e-01	2.071093e-01	1.251105e-01	9.463475e-02	3.646844e-02	7.496654e-02	3.533803e-01	2.212032e-01	2.047706e-04	2.952413e-01	5.500388e-02	2.593471e-01	6.143315e-02	5.629748e-02	8.627036e-03	5.764531e-01	3.784215e-02	2.211188e-02	2.935634e-01	1.352940e-02	5.057998e-01	6.318920e-02	1.018063e-01	3.703625e-02	3.907758e-01	1.921897e-01	4.954824e-02	3.242621e-01	6.187909e-03	6.140245e-02	1.170385e-01	1.033973e-01	1.711122e-02	3.933906e-01	3.076600e-01	5.446779e-02	3.795885e-01	4.663245e-02	3.100497e-01	1.484766e-01	6.078490e-02	1.404708e-01	3.463004e-01	1.543319e-01	2.241211e-02	2.677029e-01	6.878176e-02	2.795270e-02	8.948551e-04	6.646113e-02	5.571186e-06	8.980687e-01	6.617023e-03	4.693502e-02	8.865837e-02	5.439073e-01	2.245409e-01	5.100713e-02	4.495125e-02	9.587634e-02	5.385876e-01	1.019021e-01	4.666797e-02	1.861505e-01	3.081550e-02	1.248623e-01	1.941369e-01	2.083579e-01	3.016317e-02	2.459989e-01	1.964809e-01	1.204033e-02	7.414045e-02	4.977438e-02	6.967238e-01	1.239986e-01	4.332244e-02	7.693061e-02	4.573227e-01	1.958049e-01	1.238465e-03	2.534044e-01	1.529888e-02	1.282991e-01	1.241908e-01	2.036123e-01	1.683238e-02	4.104807e-01	1.165847e-01	1.043311e-01	2.197939e-01	5.657577e-02	4.006694e-01	1.263758e-01	9.225403e-02	6.250660e-02	2.491683e-01	1.249441e-01	4.413464e-04	4.301238e-01	1.328159e-01	4.389809e-01	6.214750e-02	1.227238e-01	3.761478e-01	4.407962e-01	4.575027e-02	1.187016e-01	3.947520e-01	2.447403e-01	2.316984e-01	2.630727e-01	2.604887e-01	2.214641e-01	2.735643e-01	3.314130e-01	1.735586e-01	2.250723e-01	2.284537e-01	3.388069e-01	2.076670e-01	3.801607e-01	2.207945e-01	1.496602e-01	2.493846e-01	6.368306e-02	5.162597e-01	2.582908e-01	1.617664e-01	3.251594e-01	1.396536e-01	3.250569e-01	2.101301e-01	3.468824e-01	1.708451e-01	1.795629e-01	3.027095e-01	2.290381e-01	2.660373e-01	2.276960e-01	2.772285e-01	2.816245e-01	1.813142e-01	3.986372e-01	1.384241e-01	2.196638e-01	3.357171e-01	1.621683e-01	2.824508e-01	1.258866e-01	3.197408e-01	1.706221e-01	3.837506e-01	2.214429e-01	3.572326e-01	3.442019e-01	7.712257e-02	2.786656e-01	2.762473e-01	1.813834e-01	2.637038e-01	9.349069e-02	4.337204e-01	2.366087e-01	2.361802e-01	2.888548e-01	2.070729e-01	3.003885e-01	2.036837e-01	4.006372e-01	2.327645e-01	1.710138e-01	1.955845e-01	1.267483e-01	3.446544e-01	2.746995e-01	2.538978e-01	3.062122e-01	2.314555e-01	3.456764e-01	1.166559e-01	2.792698e-01	2.753060e-01	1.969551e-01	2.484692e-01	1.035738e-01	4.679054e-01	3.487576e-01	7.976328e-02	4.755056e-01	3.889160e-01	1.141095e-01	2.733157e-01	6.756125e-02	6.217108e-03	1.655888e+00	1.227855e-01	3.792416e-02	2.510517e+00	1.057180e-01	8.758265e-02	2.952794e+00	1.379789e-01	7.086202e-01	1.136848e+00	2.090900e-01	4.961733e-02	1.633400e+00	1.754349e-01	4.165332e-02	1.392363e+00	1.802630e-01	3.654302e+00	4.756590e+00	1.159931e-01	4.960950e-01	2.030371e-01	3.684500e-01	2.894838e+00	8.455858e-01	8.286168e-02	2.171541e+00	2.142262e-01	5.337695e-02	2.336397e+00	2.533474e-01	2.647150e-03	3.255744e+00	4.024660e-01	1.200495e-01	2.615500e+00	4.428726e-01	1.931089e-01	3.371969e+00
340000	-4.740966e+04	1.487924e+02	5.380049e+00	5.517540e-02	3.350262e-01	4.583999e-02	2.525648e-02	4.651801e-01	7.352178e-02	6.244194e-02	3.122953e-01	2.790726e-02	4.725915e-02	5.089677e-01	4.112862e-02	1.057350e-01	1.917922e-01	8.124895e-02	8.740719e-02	4.018306e-01	1.319860e-01	8.209562e-02	1.264572e-01	1.117168e-01	4.792748e-02	5.111338e-01	1.206691e-01	5.087297e-02	1.143624e-01	1.375170e-01	1.767159e-02	6.119870e-01	6.758901e-02	1.972024e-02	4.226869e-01	1.871070e-01	2.104450e-01	5.448856e-02	1.055522e-01	8.735970e-02	4.379935e-01	5.790093e-02	4.555629e-03	3.626566e-01	4.953359e-02	2.758220e-01	5.109248e-02	3.649813e-02	6.131847e-03	6.127651e-01	1.769043e-02	6.260625e-02	3.577645e-01	1.691079e-02	3.291018e-01	4.087595e-02	1.927407e-01	4.192386e-02	4.428245e-01	1.747760e-01	5.810692e-02	2.742269e-01	8.141865e-03	2.744549e-02	1.364314e-01	2.493295e-02	8.644155e-03	6.099276e-01	1.926183e-01	5.252131e-02	2.877124e-01	7.518151e-02	2.455176e-01	1.182061e-01	2.208611e-01	8.812284e-02	3.311065e-01	1.986935e-01	3.534099e-02	2.890000e-01	5.773622e-02	6.790055e-02	2.825915e-03	1.274649e-01	8.564164e-04	7.483415e-01	5.261064e-02	9.460677e-02	1.599901e-01	5.280185e-01	1.191588e-01	1.327342e-02	8.495235e-02	1.126576e-01	4.843568e-01	1.728010e-01	2.676269e-02	1.678862e-01	3.553582e-02	1.024083e-01	1.499561e-01	2.621430e-01	6.623493e-04	3.732248e-01	1.116054e-01	1.015769e-01	1.002932e-01	2.457397e-02	5.985886e-01	1.371672e-01	3.780014e-02	8.530791e-02	4.282865e-01	1.751333e-01	1.196205e-02	2.871875e-01	1.212270e-02	1.341693e-01	1.861988e-01	1.191906e-01	4.284627e-02	3.463805e-01	1.712145e-01	7.650794e-02	3.194248e-01	3.670172e-02	3.688935e-01	8.611861e-02	1.123534e-01	3.133009e-02	2.138633e-01	2.172108e-01	1.802298e-03	3.733463e-01	1.624472e-01	4.444981e-01	5.555388e-02	1.240170e-01	3.759310e-01	4.234924e-01	4.865365e-02	1.257461e-01	4.021078e-01	2.357902e-01	2.521416e-01	2.697974e-01	2.422707e-01	2.224654e-01	2.767560e-01	3.200456e-01	1.807331e-01	2.115105e-01	2.818560e-01	3.536754e-01	1.529582e-01	4.092825e-01	1.634582e-01	1.691942e-01	2.580650e-01	5.748886e-02	5.680570e-01	2.079358e-01	1.665183e-01	2.821012e-01	1.170990e-01	4.078271e-01	1.929727e-01	4.061295e-01	1.802153e-01	1.618471e-01	2.518080e-01	2.027691e-01	3.084935e-01	2.088712e-01	2.798662e-01	2.724840e-01	1.798452e-01	4.013486e-01	1.463222e-01	2.194379e-01	3.450527e-01	2.052713e-01	2.302381e-01	1.248070e-01	3.545277e-01	1.455922e-01	3.750731e-01	2.492050e-01	3.034498e-01	3.470419e-01	1.003032e-01	2.929166e-01	3.000654e-01	1.691299e-01	2.378881e-01	1.030892e-01	4.075275e-01	2.555910e-01	2.337923e-01	2.160455e-01	1.928103e-01	3.865593e-01	2.045849e-01	3.772475e-01	1.994780e-01	2.094481e-01	2.138264e-01	1.223538e-01	3.111711e-01	2.839612e-01	2.825139e-01	2.998743e-01	1.946657e-01	3.305890e-01	1.748710e-01	2.888743e-01	3.392679e-01	1.623236e-01	2.095342e-01	1.072679e-01	5.326128e-01	2.801693e-01	7.995005e-02	5.443735e-01	4.094660e-01	1.152918e-01	2.758463e-01	1.179171e-01	2.661802e-02	1.504736e+00	1.417077e-01	1.259579e-01	2.062821e+00	7.672005e-02	5.902809e-01	2.330459e+00	2.168540e-01	2.551583e+00	1.599723e+00	1.149109e-01	1.627139e-01	2.618772e+00	2.478621e-01	2.222900e-02	1.511655e+00	1.726354e-01	3.643755e+00	4.782487e+00	1.226695e-01	4.946246e-01	1.871767e-01	3.517948e-01	2.922180e+00	8.190616e-01	9.187289e-02	2.034661e+00	1.712947e-01	3.065007e-02	2.356220e+00	2.030667e-01	2.647150e-03	3.427975e+00	3.852477e-01	8.278160e-02	2.675779e+00	4.130380e-01	2.117576e-01	3.379335e+00
350000	-4.742902e+04	1.444267e+02	5.627282e+00	8.803979e-02	2.269898e-01	3.147908e-02	7.414216e-02	5.447662e-01	3.458295e-02	4.792830e-02	3.918936e-01	2.309962e-02	7.206517e-02	4.227427e-01	4.227067e-02	1.030714e-01	1.589391e-01	2.883556e-02	9.336183e-02	4.825689e-01	1.332232e-01	7.067815e-02	1.572527e-01	1.235149e-01	5.020282e-02	4.946350e-01	1.037164e-01	5.697098e-02	1.367461e-01	1.320681e-01	3.379644e-02	5.325010e-01	1.079174e-01	3.986669e-02	4.738471e-01	1.324598e-01	2.247096e-01	9.597271e-02	3.314412e-02	8.216194e-02	3.920101e-01	3.360318e-01	2.948701e-03	1.745388e-01	1.230869e-02	3.147432e-01	4.739654e-02	5.785521e-02	8.606687e-03	5.298465e-01	4.155181e-02	9.149923e-02	1.747757e-01	3.789708e-02	4.619791e-01	4.888906e-02	1.849598e-01	2.705903e-02	4.556225e-01	2.107531e-01	3.187842e-02	2.580454e-01	1.664157e-02	1.685659e-02	1.124753e-01	5.828707e-02	2.629222e-02	6.426491e-01	1.434397e-01	9.388544e-03	7.098023e-01	2.341424e-03	1.380095e-01	9.691051e-04	1.394891e-01	1.429795e-01	3.856693e-01	1.791097e-01	1.434176e-02	2.364007e-01	4.149899e-02	1.362181e-01	5.038703e-03	4.373188e-02	7.905954e-03	7.918195e-01	1.528586e-02	1.677500e-01	3.090500e-02	3.209135e-01	2.657235e-01	1.398759e-01	7.483211e-02	9.015204e-02	5.331748e-01	1.331525e-01	5.149628e-02	1.538501e-01	3.817440e-02	7.956443e-02	1.221709e-01	1.350769e-01	2.747029e-02	4.695745e-01	1.661430e-01	3.020824e-02	5.348784e-02	5.501241e-02	6.327423e-01	1.883823e-01	4.016692e-02	8.233442e-02	4.163809e-01	1.589510e-01	1.746957e-02	2.945006e-01	3.036342e-02	1.539457e-01	1.769524e-01	1.484431e-01	4.014165e-02	3.899972e-01	9.051998e-02	1.462846e-01	3.190557e-01	5.555226e-02	2.168117e-01	1.251665e-01	1.371292e-01	5.082579e-02	3.418360e-01	1.318650e-01	1.367821e-03	3.082683e-01	1.658371e-01	4.565426e-01	4.195388e-02	1.341367e-01	3.673668e-01	4.080954e-01	4.800940e-02	1.072916e-01	4.366036e-01	2.638944e-01	2.379335e-01	2.547612e-01	2.434110e-01	2.152473e-01	2.898829e-01	3.155899e-01	1.792799e-01	2.216225e-01	2.613519e-01	3.438184e-01	1.732071e-01	3.608811e-01	1.794828e-01	1.837397e-01	2.758964e-01	4.691351e-02	5.068169e-01	2.546931e-01	1.915764e-01	3.063953e-01	1.724247e-01	3.358383e-01	1.853417e-01	3.721505e-01	1.618616e-01	1.889982e-01	2.769896e-01	1.873316e-01	2.741490e-01	2.749077e-01	2.636118e-01	2.509588e-01	1.735807e-01	4.222387e-01	1.532218e-01	2.773400e-01	3.351908e-01	1.534880e-01	2.339812e-01	1.156565e-01	2.921943e-01	1.770404e-01	4.151088e-01	1.634330e-01	4.035656e-01	3.215785e-01	1.114229e-01	2.262721e-01	2.623684e-01	2.033148e-01	3.080448e-01	1.144092e-01	4.220968e-01	2.146837e-01	2.488104e-01	2.187616e-01	2.020119e-01	4.313643e-01	1.478622e-01	4.092688e-01	2.243609e-01	1.707806e-01	1.955897e-01	1.378982e-01	3.159168e-01	2.755751e-01	2.706100e-01	2.887572e-01	2.406504e-01	3.308651e-01	1.397273e-01	2.935544e-01	2.641944e-01	1.557301e-01	2.865211e-01	7.878297e-02	5.048402e-01	3.264191e-01	8.995766e-02	4.325707e-01	3.710129e-01	1.240582e-01	3.105951e-01	2.368062e-01	1.035137e-01	1.072287e+00	1.475582e-01	1.202816e-01	3.057945e+00	7.534581e-02	1.214282e-01	1.920804e+00	2.395238e-01	7.286249e-01	1.401727e+00	1.038195e-01	1.792393e-01	2.178961e+00	1.596095e-01	7.540759e-02	1.719232e+00	1.740421e-01	3.575414e+00	4.568396e+00	1.077579e-01	5.348799e-01	2.575647e-01	2.184201e-01	2.214652e+00	9.364470e-01	9.023854e-02	2.465777e+00	1.794992e-01	9.764308e-01	2.668134e+00	4.501064e-01	1.520569e-03	2.864866e+00	3.350701e-01	6.205345e-02	2.407685e+00	4.103434e-01	2.584616e-01	3.348650e+00
360000	-4.743048e+04	1.574963e+02	5.158162e+00	8.430499e-02	2.587851e-01	3.073774e-02	6.754226e-02	4.986785e-01	5.995144e-02	3.937495e-02	4.052336e-01	3.313727e-02	4.034379e-02	4.288221e-01	5.308825e-02	9.697195e-02	1.893559e-01	5.875635e-02	7.637168e-02	4.353372e-01	1.432070e-01	6.828815e-02	1.647693e-01	1.327804e-01	6.165031e-02	4.573324e-01	1.151794e-01	9.644018e-02	2.017621e-01	9.942617e-02	4.749330e-03	5.428447e-01	5.477755e-02	8.487765e-02	3.733243e-01	3.431791e-01	1.384504e-01	2.261595e-02	3.755256e-02	5.004899e-02	3.381674e-01	2.973522e-01	2.437303e-03	2.854000e-01	2.659415e-02	3.506026e-01	6.590491e-02	6.675846e-02	2.306461e-03	4.998117e-01	1.461587e-02	1.560422e-01	1.856377e-01	1.684424e-02	4.384834e-01	1.572242e-01	4.576827e-02	2.950792e-02	5.100628e-01	1.919828e-01	2.904172e-02	2.314749e-01	7.929876e-03	6.081998e-03	1.041047e-01	4.848449e-02	1.320614e-03	5.863704e-01	2.536378e-01	6.366668e-03	7.526247e-01	1.636727e-02	1.774340e-01	5.696963e-03	4.151046e-02	1.674454e-01	3.693047e-01	2.267451e-01	1.568311e-02	1.884637e-01	3.235797e-02	5.414700e-02	2.289651e-03	1.809786e-02	6.682520e-03	8.796128e-01	3.917012e-02	2.002455e-01	3.958725e-02	2.949917e-01	3.050905e-01	8.421008e-02	7.587497e-02	1.173421e-01	4.452004e-01	2.056005e-01	3.053357e-02	1.657884e-01	3.553497e-02	7.067538e-02	1.801746e-01	1.462335e-01	5.168696e-02	4.232008e-01	1.280288e-01	5.181942e-02	1.868726e-01	6.354985e-02	4.380391e-01	2.159243e-01	4.379473e-02	7.053118e-02	3.636820e-01	2.080785e-01	1.495998e-02	3.253504e-01	1.739787e-02	6.366763e-02	1.409124e-01	2.692524e-01	2.854446e-02	3.748399e-01	1.227832e-01	1.300779e-01	2.507784e-01	6.520842e-02	3.790212e-01	2.992079e-02	1.449932e-01	3.993314e-02	3.110166e-01	3.086639e-01	1.175191e-03	2.461273e-01	9.308380e-02	4.317516e-01	4.750056e-02	1.179969e-01	4.027510e-01	4.333399e-01	5.453735e-02	1.175604e-01	3.945624e-01	2.481757e-01	2.269750e-01	2.701900e-01	2.546593e-01	2.141272e-01	2.683505e-01	3.188982e-01	1.986242e-01	2.237432e-01	2.484464e-01	3.512983e-01	1.765121e-01	3.782958e-01	1.868599e-01	1.710862e-01	2.637581e-01	4.933232e-02	5.073639e-01	3.049603e-01	1.383434e-01	3.687047e-01	1.422565e-01	3.325428e-01	1.564960e-01	4.367775e-01	1.262830e-01	1.547063e-01	2.822332e-01	1.307750e-01	3.321619e-01	2.193321e-01	3.177310e-01	2.471311e-01	1.853245e-01	4.012597e-01	1.662847e-01	3.211592e-01	2.980162e-01	1.216436e-01	2.591810e-01	9.707143e-02	3.626460e-01	1.546314e-01	3.856512e-01	2.738187e-01	3.549140e-01	2.588156e-01	1.124517e-01	3.027952e-01	2.563031e-01	1.209902e-01	3.199115e-01	7.943016e-02	4.270738e-01	2.805172e-01	2.129788e-01	2.724472e-01	1.666746e-01	4.016763e-01	1.592019e-01	3.249726e-01	2.500322e-01	1.828306e-01	2.421646e-01	1.514131e-01	2.894849e-01	2.829821e-01	2.761199e-01	3.374002e-01	2.009474e-01	3.400214e-01	1.216311e-01	2.984139e-01	3.347521e-01	1.657361e-01	2.010980e-01	6.414987e-02	5.416966e-01	3.057773e-01	8.837626e-02	5.059649e-01	3.555904e-01	1.099897e-01	2.790237e-01	1.434755e-01	4.540593e-02	1.554813e+00	1.366751e-01	2.182773e-01	1.936223e+00	1.153969e-01	9.817741e-02	2.617876e+00	2.420451e-01	1.350960e+00	1.029206e+00	1.004777e-02	8.552087e-03	1.989162e+00	1.573820e-01	3.673806e-02	2.147670e+00	1.847614e-01	3.588457e+00	4.490264e+00	1.044424e-01	5.336780e-01	2.575647e-01	3.990985e-01	2.203687e+00	9.645309e-01	8.510338e-02	2.655547e+00	1.978312e-01	8.967636e-01	2.442929e+00	3.295518e-01	5.096667e-03	2.813666e+00	3.401726e-01	8.723355e-02	2.551239e+00	5.485916e-01	2.764726e-01	3.251983e+00
370000	-4.742335e+04	1.537940e+02	5.332377e+00	4.649309e-02	3.701594e-01	4.534775e-02	5.337465e-02	4.122974e-01	7.232771e-02	5.987894e-02	3.248738e-01	2.622440e-02	4.860320e-02	4.889180e-01	5.150172e-02	1.047668e-01	1.834994e-01	1.081821e-01	9.818011e-02	3.543245e-01	1.510471e-01	7.622221e-02	1.570039e-01	1.299919e-01	5.096206e-02	4.591161e-01	1.267038e-01	8.921191e-02	2.125418e-01	2.711678e-02	2.987064e-02	5.272059e-01	1.140530e-01	5.353577e-02	3.969412e-01	2.553918e-01	1.601460e-01	2.834552e-02	1.056397e-01	1.193725e-01	3.902344e-01	1.689240e-01	2.165412e-03	2.644787e-01	5.482503e-02	2.415565e-01	3.132017e-02	8.137530e-03	1.926794e-03	7.021587e-01	1.490035e-02	9.379526e-02	2.147039e-01	8.583289e-02	4.019307e-01	1.090879e-01	9.464938e-02	5.736242e-02	4.351187e-01	1.780577e-01	3.862790e-02	2.771683e-01	1.366510e-02	1.190359e-02	5.649834e-02	3.553389e-02	7.432758e-03	6.412748e-01	2.473566e-01	1.712025e-02	8.780449e-01	3.854629e-03	9.267012e-02	9.908510e-04	7.319266e-03	1.839565e-01	3.768387e-01	1.568205e-01	1.654285e-02	2.006248e-01	6.521657e-02	2.624302e-02	1.247403e-03	2.778179e-02	2.825167e-03	9.175795e-01	2.432315e-02	1.669151e-01	1.687368e-02	3.361159e-01	3.483277e-01	6.038857e-02	7.137906e-02	1.018268e-01	4.422045e-01	1.857558e-01	3.520269e-02	1.858122e-01	4.919801e-02	1.047392e-01	1.680043e-01	2.744759e-01	3.229516e-02	2.892282e-01	1.312572e-01	2.059236e-02	2.011633e-01	1.153881e-01	2.460296e-01	3.489280e-01	6.789862e-02	4.649704e-02	3.846671e-01	1.710733e-01	2.674323e-02	3.479018e-01	2.311750e-02	6.925019e-02	8.436590e-02	3.340791e-01	2.203981e-02	3.738609e-01	1.164041e-01	1.484882e-01	2.604058e-01	1.133576e-01	3.205108e-01	1.061472e-01	5.109046e-02	7.841753e-02	3.314806e-01	1.809498e-01	3.005674e-03	2.814360e-01	1.247104e-01	4.276980e-01	5.856094e-02	1.128057e-01	4.009353e-01	4.568815e-01	4.285725e-02	1.178173e-01	3.824439e-01	2.392413e-01	2.499595e-01	2.734804e-01	2.373187e-01	2.237075e-01	2.764153e-01	3.234296e-01	1.764476e-01	1.597413e-01	2.698683e-01	3.658179e-01	2.045725e-01	3.220939e-01	2.160756e-01	1.551280e-01	3.067026e-01	3.964928e-02	5.244745e-01	2.717215e-01	1.641547e-01	3.964574e-01	1.240681e-01	2.991234e-01	1.803511e-01	3.870412e-01	1.651128e-01	1.753647e-01	2.724813e-01	2.081025e-01	3.454037e-01	2.140734e-01	2.324204e-01	3.466323e-01	1.499599e-01	3.705235e-01	1.328844e-01	2.489164e-01	3.430515e-01	1.843898e-01	2.236423e-01	1.143882e-01	3.754878e-01	1.552719e-01	3.548521e-01	2.329751e-01	3.712199e-01	3.300650e-01	6.573998e-02	2.538862e-01	3.515725e-01	1.889044e-01	2.056369e-01	9.730238e-02	4.368705e-01	2.445359e-01	2.212912e-01	2.480727e-01	1.898759e-01	3.678761e-01	1.941753e-01	3.180329e-01	2.458085e-01	2.083260e-01	2.278326e-01	1.416880e-01	2.902208e-01	2.581962e-01	3.098950e-01	3.052253e-01	2.399253e-01	3.527895e-01	1.020600e-01	2.388199e-01	3.114082e-01	2.253205e-01	2.244514e-01	6.800672e-02	5.233182e-01	3.050990e-01	1.035761e-01	4.963600e-01	4.259349e-01	7.116821e-02	3.054065e-01	5.198858e-01	9.248865e-02	1.117022e+00	1.167027e-01	1.053834e-01	2.112211e+00	6.743091e-02	8.930697e-02	2.406684e+00	2.171158e-01	6.517512e-02	1.296680e+00	6.952041e-02	1.778248e-01	2.493669e+00	1.263953e-01	7.823995e-02	1.273915e+00	1.766342e-01	3.629032e+00	4.586252e+00	9.591232e-02	5.277310e-01	2.307660e-01	4.305288e-01	2.273529e+00	7.757512e-01	1.054162e-01	2.278743e+00	2.095134e-01	8.813543e-01	2.677535e+00	2.593165e-01	5.096667e-03	2.974112e+00	3.511358e-01	4.474030e-02	2.532805e+00	4.082933e-01	2.678669e-01	3.314319e+00
380000	-4.740609e+04	1.500488e+02	5.424905e+00	8.844673e-02	3.281324e-01	3.600007e-02	5.182992e-02	4.264250e-01	6.916588e-02	8.231681e-02	2.937145e-01	2.140853e-02	6.356957e-02	4.892326e-01	4.975792e-02	9.606434e-02	1.665036e-01	9.875638e-02	7.671218e-02	4.581340e-01	1.038296e-01	6.849287e-02	1.526327e-01	1.257570e-01	5.375474e-02	4.929530e-01	1.064097e-01	2.818445e-02	2.291678e-01	8.124558e-02	1.801676e-02	5.637779e-01	7.960742e-02	4.302722e-02	2.533428e-01	3.541702e-01	2.241173e-01	5.783123e-02	6.751115e-02	1.072850e-01	3.024981e-01	1.299977e-01	3.634012e-03	3.916432e-01	6.494193e-02	2.946772e-01	4.717629e-02	5.805923e-02	4.490345e-02	5.379650e-01	1.721877e-02	8.735356e-02	2.899247e-01	1.008226e-01	3.578628e-01	2.674603e-02	1.372903e-01	5.755102e-02	4.077031e-01	2.068103e-01	2.837617e-02	2.830039e-01	1.655550e-02	4.301341e-02	1.996085e-01	3.678921e-02	2.760410e-02	4.692369e-01	2.237478e-01	2.499333e-02	7.768495e-01	4.096680e-04	1.506064e-01	1.807946e-03	4.533313e-02	1.426779e-01	3.932770e-01	2.144933e-01	1.353234e-02	1.941935e-01	4.182595e-02	2.890621e-02	2.123971e-02	2.426510e-03	8.715462e-04	9.368577e-01	9.698303e-03	3.352957e-01	2.367110e-02	1.784945e-01	3.388552e-01	3.915571e-02	8.452778e-02	9.150122e-02	4.492026e-01	1.133562e-01	3.322789e-02	2.463195e-01	6.639255e-02	9.839666e-02	1.311806e-01	1.868730e-01	3.502206e-02	3.806549e-01	1.678728e-01	3.767537e-02	1.091058e-01	1.087507e-01	3.811469e-01	2.193926e-01	1.439286e-01	7.897572e-02	4.511664e-01	1.441838e-01	1.125744e-02	2.942202e-01	2.019638e-02	1.181582e-01	2.117131e-01	2.206929e-01	2.279276e-02	3.296257e-01	9.701721e-02	1.805760e-01	1.831612e-01	1.320942e-01	3.581814e-01	1.067122e-01	3.927501e-02	7.100771e-02	4.075645e-01	1.129473e-01	8.547667e-04	2.899714e-01	1.176543e-01	4.134044e-01	5.324908e-02	1.205639e-01	4.127826e-01	4.414380e-01	4.164156e-02	1.183148e-01	3.986057e-01	2.296523e-01	2.378042e-01	2.838307e-01	2.487128e-01	2.174926e-01	2.712452e-01	3.135644e-01	1.976978e-01	2.530632e-01	2.563023e-01	3.211764e-01	1.694581e-01	3.793233e-01	1.902512e-01	1.888622e-01	2.415633e-01	6.335345e-02	5.230593e-01	2.627097e-01	1.508775e-01	2.902421e-01	1.359249e-01	3.832938e-01	1.905392e-01	3.101383e-01	2.379294e-01	2.506477e-01	2.012846e-01	1.875426e-01	3.108539e-01	2.471183e-01	2.544852e-01	2.431877e-01	2.009615e-01	4.128954e-01	1.429554e-01	2.615397e-01	3.080103e-01	1.485913e-01	2.818587e-01	1.041918e-01	3.413803e-01	1.747807e-01	3.796472e-01	2.661074e-01	3.736582e-01	2.904267e-01	6.980775e-02	2.819732e-01	2.946511e-01	1.393024e-01	2.840733e-01	1.228719e-01	3.839002e-01	2.769192e-01	2.163087e-01	2.291723e-01	1.568068e-01	4.287100e-01	1.853109e-01	3.475666e-01	2.667588e-01	1.675885e-01	2.180862e-01	1.353135e-01	3.405909e-01	2.339513e-01	2.901443e-01	2.685760e-01	2.145464e-01	3.878417e-01	1.290359e-01	3.120916e-01	2.248819e-01	1.966962e-01	2.663302e-01	7.528584e-02	5.650782e-01	2.734948e-01	8.614112e-02	5.119125e-01	3.768258e-01	1.058143e-01	3.060175e-01	3.141870e-02	8.418518e-03	1.568455e+00	1.023112e-01	7.575319e-02	2.022370e+00	5.776904e-03	1.117078e-01	3.499707e+00	1.264013e-01	5.153324e-01	1.276198e+00	5.656072e-02	9.815302e-02	2.738109e+00	1.204538e-01	1.897827e-02	1.168933e+00	1.582029e-01	3.641718e+00	4.635076e+00	1.013875e-01	5.420480e-01	2.085132e-01	4.509870e-01	2.257818e+00	8.549443e-01	1.606090e-01	2.337675e+00	2.075576e-01	8.817715e-01	2.442311e+00	1.353364e-01	9.548914e-03	2.779861e+00	2.359628e-01	6.831654e-02	2.476931e+00	4.573674e-01	2.329695e-01	3.422943e+00
390000	-4.742831e+04	1.581187e+02	5.124830e+00	7.865070e-02	2.860023e-01	3.475960e-02	6.446817e-02	4.773568e-01	5.876242e-02	5.419789e-02	2.892966e-01	2.559822e-02	1.001860e-01	4.873518e-01	4.336941e-02	1.016077e-01	1.535965e-01	8.128613e-02	7.315336e-02	3.846267e-01	2.057296e-01	8.013314e-02	1.615958e-01	1.165602e-01	6.049672e-02	4.683468e-01	1.128674e-01	6.902004e-02	1.294864e-01	7.031740e-02	3.474457e-02	4.725220e-01	2.239096e-01	3.254704e-02	3.625054e-01	4.300637e-01	9.452203e-02	3.118143e-02	4.918043e-02	9.171634e-02	3.949794e-01	2.157563e-01	2.538080e-03	2.564454e-01	3.856451e-02	2.259300e-01	3.742464e-02	4.750720e-02	1.355252e-02	6.153777e-01	6.020796e-02	3.236125e-02	3.501670e-01	5.662191e-02	4.003290e-01	4.521287e-02	1.153079e-01	4.890263e-02	3.898647e-01	2.242092e-01	2.418868e-02	2.893553e-01	2.347952e-02	3.076838e-02	1.660173e-01	1.628199e-02	1.026677e-02	5.472783e-01	2.293873e-01	1.130759e-02	7.893850e-01	8.450328e-03	1.849004e-01	1.048741e-03	4.907958e-03	1.221814e-01	3.912447e-01	2.220189e-01	1.498038e-02	2.025339e-01	4.704080e-02	3.196057e-02	7.320405e-04	1.848426e-01	2.201278e-03	7.327391e-01	4.752442e-02	2.547359e-01	1.351306e-01	1.469921e-01	3.466772e-01	1.063844e-01	1.007983e-02	9.346905e-02	4.948338e-01	1.280779e-01	3.144723e-02	1.943088e-01	5.786328e-02	1.798547e-01	5.722288e-02	1.674796e-01	2.055423e-02	4.623157e-01	1.125729e-01	9.583703e-02	1.118139e-01	2.856140e-02	4.428753e-01	1.943669e-01	1.265455e-01	6.559454e-02	4.099618e-01	1.974539e-01	5.909256e-03	3.021762e-01	1.890425e-02	1.237180e-01	1.361694e-01	2.164299e-01	2.394343e-02	4.008460e-01	9.889328e-02	2.622285e-01	1.790276e-01	1.244718e-01	2.265657e-01	1.346532e-01	7.305320e-02	5.830030e-02	3.087752e-01	1.048550e-01	1.903672e-04	3.319246e-01	1.959544e-01	4.367663e-01	4.277762e-02	1.222149e-01	3.982412e-01	4.398082e-01	4.470085e-02	1.151780e-01	4.003130e-01	2.586064e-01	2.358210e-01	2.665241e-01	2.390485e-01	2.054550e-01	2.917249e-01	3.175072e-01	1.853129e-01	2.710474e-01	2.440926e-01	3.200119e-01	1.648481e-01	4.362686e-01	1.831096e-01	1.434953e-01	2.371265e-01	5.260754e-02	4.966788e-01	2.947096e-01	1.560041e-01	3.235097e-01	1.681678e-01	4.051883e-01	1.031342e-01	3.802743e-01	1.544596e-01	1.959503e-01	2.693159e-01	1.451308e-01	3.233886e-01	2.967637e-01	2.347168e-01	3.097422e-01	1.237905e-01	4.343198e-01	1.321475e-01	2.178267e-01	3.280887e-01	1.705079e-01	2.835767e-01	1.055066e-01	3.797312e-01	1.743917e-01	3.403705e-01	2.256398e-01	3.097570e-01	3.752566e-01	8.934655e-02	2.399763e-01	3.405144e-01	1.788041e-01	2.407052e-01	9.951136e-02	4.655595e-01	2.252908e-01	2.096383e-01	2.720671e-01	1.458614e-01	4.181371e-01	1.639344e-01	3.198439e-01	2.641356e-01	2.135160e-01	2.025045e-01	1.306931e-01	3.064081e-01	2.769736e-01	2.859252e-01	2.909091e-01	1.826381e-01	3.773878e-01	1.490649e-01	3.009096e-01	2.955260e-01	1.975530e-01	2.060114e-01	7.710617e-02	5.915372e-01	2.414491e-01	8.990755e-02	5.045334e-01	4.353380e-01	1.114193e-01	2.650808e-01	1.613144e-01	2.286878e-02	1.667814e+00	1.177756e-01	5.702139e-02	2.004550e+00	6.883993e-02	1.165880e-01	3.351561e+00	1.960754e-01	2.474759e-01	1.036324e+00	1.662312e-01	1.002698e-01	2.067282e+00	2.348970e-01	6.445282e-02	2.457304e+00	1.695398e-01	3.657627e+00	4.759592e+00	1.159706e-01	5.464523e-01	2.311228e-01	4.725618e-01	2.092198e+00	8.852847e-01	1.442538e-01	2.154239e+00	1.709553e-01	8.986635e-01	2.415286e+00	1.670886e-01	1.431305e-02	2.694486e+00	2.498983e-01	1.029654e-01	2.389808e+00	4.302276e-01	2.321474e-01	3.348367e+00
400000	-4.740527e+04	1.455888e+02	5.498515e+00	6.344003e-02	3.792912e-01	4.125074e-02	4.316438e-02	4.225613e-01	5.029234e-02	6.177672e-02	3.218690e-01	2.446229e-02	8.062893e-02	4.744230e-01	3.684008e-02	8.302633e-02	2.538483e-01	7.105745e-02	4.774443e-02	3.983777e-01	1.459458e-01	6.474061e-02	1.479044e-01	1.013688e-01	5.560997e-02	5.061172e-01	1.242590e-01	4.340720e-02	1.461392e-01	1.712100e-01	9.660501e-03	3.325164e-01	2.970666e-01	3.516290e-02	3.751600e-01	3.591646e-01	8.886452e-02	5.186001e-02	8.978795e-02	6.177389e-02	4.094584e-01	2.906517e-01	2.879999e-03	2.078625e-01	2.737357e-02	8.371204e-02	4.563959e-02	1.353621e-02	1.103733e-03	8.141034e-01	4.190499e-02	8.870693e-02	3.327889e-01	3.973478e-03	4.326226e-01	1.828397e-02	1.236241e-01	6.273909e-02	4.177505e-01	1.487522e-01	4.461666e-02	2.944906e-01	3.165086e-02	1.475195e-02	1.116940e-01	9.650688e-02	3.498226e-03	6.217891e-01	1.517599e-01	2.889426e-03	8.277610e-01	7.141135e-03	1.023111e-01	7.320071e-03	5.257729e-02	1.771006e-01	3.926574e-01	1.689573e-01	1.564011e-02	2.085822e-01	3.706241e-02	4.147524e-02	3.115066e-03	1.012526e-01	4.176437e-04	8.342449e-01	1.949458e-02	3.222321e-01	9.946146e-02	1.139083e-01	3.253808e-01	8.890792e-02	5.010941e-02	9.247172e-02	4.538313e-01	1.626468e-01	3.347941e-02	2.002630e-01	5.730781e-02	9.450998e-02	1.308050e-01	1.750972e-01	1.980223e-02	4.532831e-01	1.265025e-01	8.976016e-02	6.078816e-02	1.697953e-01	4.228463e-01	2.436436e-01	1.316644e-02	8.088502e-02	3.721923e-01	1.625222e-01	1.036441e-02	3.520915e-01	2.194446e-02	8.230841e-02	1.287653e-01	3.103606e-01	2.585283e-02	3.620786e-01	9.063429e-02	8.808465e-02	3.130187e-01	1.706083e-01	3.292886e-01	7.991696e-02	1.908284e-02	5.333262e-02	3.911789e-01	5.363616e-02	3.391066e-03	3.195258e-01	1.789354e-01	4.065507e-01	4.628197e-02	1.096407e-01	4.375266e-01	4.170503e-01	4.721005e-02	1.126655e-01	4.230741e-01	2.451706e-01	2.457325e-01	2.508805e-01	2.582163e-01	2.254368e-01	2.802618e-01	3.030409e-01	1.912605e-01	2.433946e-01	2.656282e-01	2.996839e-01	1.912933e-01	4.430070e-01	1.534121e-01	1.508518e-01	2.527291e-01	4.911820e-02	4.821699e-01	2.876044e-01	1.811075e-01	3.437050e-01	1.523789e-01	3.377600e-01	1.661560e-01	3.413607e-01	2.142449e-01	1.737482e-01	2.706463e-01	1.922648e-01	2.644056e-01	2.630421e-01	2.802875e-01	2.993233e-01	1.790319e-01	4.357774e-01	8.586735e-02	2.422166e-01	3.144628e-01	1.868851e-01	2.564356e-01	1.163072e-01	3.331720e-01	1.786586e-01	3.718623e-01	2.006818e-01	3.282788e-01	3.859417e-01	8.509777e-02	2.776531e-01	3.026527e-01	2.054152e-01	2.142790e-01	1.082988e-01	4.526524e-01	2.439975e-01	1.950514e-01	2.527054e-01	1.828896e-01	4.008073e-01	1.635976e-01	3.764086e-01	2.136181e-01	2.091781e-01	2.007952e-01	1.283347e-01	2.927429e-01	3.006602e-01	2.782622e-01	3.038143e-01	2.035890e-01	3.480639e-01	1.445328e-01	2.609717e-01	3.003983e-01	1.949652e-01	2.436648e-01	9.748921e-02	4.980630e-01	3.050007e-01	9.944708e-02	4.454191e-01	3.695041e-01	4.798884e-02	3.097171e-01	1.803587e-01	5.500214e-02	1.453839e+00	1.873041e-01	3.103229e-01	2.392350e+00	5.920278e-02	1.089902e-01	2.637882e+00	3.056220e-01	1.357533e+00	1.715304e+00	9.481135e-02	9.183117e-01	2.587446e+00	1.554682e-01	9.524929e-02	1.462055e+00	1.904137e-01	3.721709e+00	4.571600e+00	1.120721e-01	5.125379e-01	2.723199e-01	4.255179e-01	2.316225e+00	7.492822e-01	9.965908e-02	2.276136e+00	1.531519e-01	8.355830e-01	2.330582e+00	2.141385e-01	9.382564e-03	2.838420e+00	2.454942e-01	5.348716e-02	2.416729e+00	4.815971e-01	2.284704e-01	3.841491e+00
410000	-4.740694e+04	1.439769e+02	5.661457e+00	1.041162e-01	2.717594e-01	2.758342e-02	6.895502e-02	4.825480e-01	4.503795e-02	6.688833e-02	3.552329e-01	2.238949e-02	8.406939e-02	4.287764e-01	4.264346e-02	8.286043e-02	1.838566e-01	5.792084e-02	7.346263e-02	4.852672e-01	1.166322e-01	9.900818e-02	1.798328e-01	1.018722e-01	4.718238e-02	4.687317e-01	1.033727e-01	7.259735e-02	1.622477e-01	1.410951e-01	4.745176e-02	3.997356e-01	1.768725e-01	4.814974e-02	3.118667e-01	3.874048e-01	9.209229e-02	7.342930e-02	8.705719e-02	7.132791e-02	4.021849e-01	3.133440e-01	1.278958e-04	1.908100e-01	2.220529e-02	9.215619e-02	3.185409e-02	4.349869e-02	9.246027e-03	7.883826e-01	3.486241e-02	9.917221e-02	4.238295e-01	4.863463e-02	2.456513e-01	1.071173e-01	7.559503e-02	4.859984e-02	3.410496e-01	2.426868e-01	2.691352e-02	3.235783e-01	1.717181e-02	5.164764e-02	5.890546e-02	2.255072e-02	4.176523e-02	6.885264e-01	1.366046e-01	3.808628e-03	8.796937e-01	3.060864e-03	9.205213e-02	4.092459e-03	1.729222e-02	1.345198e-01	3.612773e-01	2.112003e-01	1.138297e-02	2.402533e-01	4.136631e-02	2.813696e-02	1.193657e-02	2.725930e-02	5.884757e-04	9.153771e-01	1.670159e-02	1.631571e-01	2.210394e-01	1.254299e-01	4.541319e-01	2.142891e-02	1.481282e-02	8.125164e-02	4.219629e-01	2.037406e-01	3.958865e-02	2.201557e-01	3.330054e-02	7.490477e-02	2.116653e-01	2.110341e-01	1.160814e-02	3.768917e-01	1.138960e-01	6.612617e-02	4.787653e-02	6.572571e-02	4.602674e-01	2.974154e-01	6.258874e-02	8.347067e-02	3.408822e-01	1.691870e-01	1.178625e-02	3.778266e-01	1.684731e-02	9.147548e-02	1.650928e-01	2.874922e-01	2.336283e-02	2.963960e-01	1.361807e-01	6.407145e-02	3.756863e-01	1.434775e-01	2.398682e-01	1.251539e-01	5.174263e-02	3.681895e-02	2.787134e-01	1.944301e-01	1.115146e-04	3.099180e-01	1.800080e-01	4.067563e-01	4.008212e-02	1.108253e-01	4.423363e-01	4.167542e-01	4.169083e-02	1.075357e-01	4.340193e-01	2.486118e-01	2.271467e-01	2.704411e-01	2.538005e-01	1.986929e-01	2.836827e-01	3.202476e-01	1.973768e-01	2.790762e-01	2.504710e-01	2.946240e-01	1.758288e-01	4.175958e-01	1.808977e-01	1.620503e-01	2.394562e-01	4.263958e-02	5.262079e-01	2.487461e-01	1.824065e-01	4.047880e-01	2.008559e-01	2.998046e-01	9.455150e-02	3.914467e-01	1.492887e-01	1.982167e-01	2.610479e-01	1.572246e-01	3.001805e-01	2.906405e-01	2.519544e-01	3.179650e-01	1.369868e-01	4.071418e-01	1.379064e-01	2.173240e-01	2.635290e-01	2.022262e-01	3.169207e-01	1.130149e-01	3.192724e-01	1.832027e-01	3.845100e-01	2.263539e-01	3.925938e-01	2.896099e-01	9.144243e-02	3.405359e-01	2.874804e-01	1.337401e-01	2.382436e-01	1.188948e-01	4.283312e-01	2.491607e-01	2.036133e-01	2.231818e-01	1.901931e-01	4.197900e-01	1.668350e-01	4.210761e-01	1.723002e-01	2.032902e-01	2.033334e-01	1.468081e-01	3.006508e-01	2.791049e-01	2.734362e-01	3.241645e-01	1.953320e-01	3.389459e-01	1.415576e-01	2.785173e-01	2.918207e-01	1.842305e-01	2.454314e-01	8.945886e-02	5.589608e-01	2.680494e-01	8.353098e-02	4.455404e-01	3.715580e-01	9.371371e-02	3.001034e-01	1.687032e-01	1.402694e-02	1.064112e+00	1.503804e-01	2.465774e-01	1.970826e+00	3.347951e-02	9.064889e-02	2.720946e+00	2.629371e-01	5.483944e-01	1.317109e+00	8.417912e-02	6.516058e-01	2.283953e+00	1.213524e-01	9.095863e-02	1.375205e+00	1.884951e-01	3.825777e+00	4.604783e+00	9.928135e-02	5.241561e-01	2.859232e-01	4.028474e-01	2.246920e+00	7.552418e-01	1.216918e-01	2.481474e+00	7.675949e-02	7.673764e-01	2.295118e+00	2.116130e-01	6.240139e-03	2.870219e+00	3.272884e-01	4.505641e-02	2.517957e+00	3.898733e-01	2.334796e-01	3.638618e+00
420000	-4.738717e+04	1.573225e+02	5.148602e+00	7.351728e-02	2.870325e-01	4.104461e-02	7.850263e-02	4.662000e-01	5.370306e-02	5.577537e-02	3.650237e-01	2.115413e-02	5.595918e-02	4.476501e-01	5.443752e-02	1.318434e-01	1.596430e-01	6.680540e-02	8.808489e-02	4.295311e-01	1.240922e-01	8.221649e-02	1.242681e-01	1.250892e-01	4.224397e-02	5.215078e-01	1.046743e-01	4.773432e-02	1.536757e-01	1.291866e-01	2.599210e-02	4.768579e-01	1.665534e-01	8.148348e-02	4.184650e-01	1.828680e-01	2.250332e-01	4.910167e-02	4.304873e-02	9.593891e-02	4.258424e-01	1.167101e-01	1.258831e-04	3.039344e-01	5.744825e-02	1.418028e-01	3.977971e-02	8.270651e-02	5.003896e-03	6.702551e-01	6.045198e-02	1.919355e-01	2.529274e-01	2.644170e-01	1.504434e-01	5.067909e-02	8.959761e-02	2.890345e-02	5.210402e-01	1.548621e-01	4.276284e-02	2.476934e-01	4.738025e-03	1.463788e-02	1.239291e-01	8.249499e-02	1.240302e-02	6.180196e-01	1.485155e-01	5.831428e-02	3.075714e-01	2.692597e-02	5.741041e-01	2.355369e-03	3.072888e-02	1.685711e-01	3.928803e-01	1.483451e-01	1.676697e-02	2.360380e-01	3.739851e-02	5.035229e-02	3.232764e-03	1.537730e-01	1.558782e-02	7.296442e-01	4.740998e-02	3.944447e-01	9.085265e-02	1.334138e-01	3.377872e-01	1.323054e-02	3.027112e-02	1.103519e-01	4.085703e-01	1.514452e-01	2.534286e-02	2.220723e-01	8.221744e-02	1.489687e-01	1.147133e-01	2.853933e-01	1.324502e-02	3.012350e-01	1.364447e-01	6.630343e-02	1.012666e-01	9.251827e-02	3.255439e-01	3.213418e-01	9.302606e-02	7.149406e-02	3.968540e-01	1.839587e-01	1.757927e-02	3.138770e-01	1.623699e-02	1.762874e-01	1.604659e-01	2.669576e-01	3.696986e-02	3.045289e-01	5.479026e-02	7.878962e-02	1.894617e-01	1.627995e-01	2.723036e-01	6.949767e-02	2.271480e-01	6.386664e-02	3.259432e-01	1.204346e-01	3.001782e-03	2.845178e-01	2.022360e-01	4.303271e-01	3.927997e-02	1.277827e-01	4.026102e-01	4.238831e-01	4.780384e-02	1.054802e-01	4.228329e-01	2.530722e-01	2.247827e-01	2.813463e-01	2.407988e-01	2.163871e-01	2.618095e-01	3.493758e-01	1.724276e-01	1.868429e-01	2.808040e-01	4.003927e-01	1.319603e-01	3.583097e-01	1.929429e-01	1.770422e-01	2.717052e-01	5.892647e-02	5.304699e-01	2.382646e-01	1.723391e-01	3.301292e-01	1.783126e-01	3.686270e-01	1.229312e-01	3.190734e-01	2.006208e-01	2.801154e-01	2.001903e-01	1.938315e-01	2.925603e-01	2.347575e-01	2.788507e-01	2.768299e-01	1.632260e-01	4.001807e-01	1.597635e-01	2.006880e-01	3.928153e-01	1.634723e-01	2.430244e-01	1.184700e-01	3.385304e-01	1.661629e-01	3.768367e-01	2.256444e-01	3.686060e-01	3.370020e-01	6.874764e-02	2.698687e-01	2.787705e-01	1.413904e-01	3.099703e-01	1.085251e-01	4.737690e-01	2.311819e-01	1.865241e-01	2.321905e-01	1.871413e-01	4.061165e-01	1.745517e-01	3.221292e-01	2.615260e-01	1.917334e-01	2.246115e-01	1.307412e-01	2.903107e-01	2.912099e-01	2.877382e-01	2.814814e-01	2.377157e-01	3.456262e-01	1.351767e-01	2.747535e-01	3.473580e-01	1.484534e-01	2.294351e-01	7.572602e-02	5.805946e-01	2.406452e-01	1.030342e-01	4.898161e-01	3.977837e-01	1.529070e-01	2.957401e-01	1.369179e-01	1.409950e-01	1.030000e+00	1.380895e-01	1.263933e-01	2.499372e+00	1.056453e-01	9.957731e-02	2.482181e+00	1.627930e-01	1.706083e+00	1.204554e+00	4.545634e-02	1.129856e-01	2.428963e+00	1.385529e-01	4.760193e-02	1.602972e+00	1.914769e-01	3.738174e+00	4.716989e+00	1.162896e-01	5.083320e-01	1.701825e-01	2.196870e-01	2.523179e+00	8.821057e-01	1.272310e-01	2.446441e+00	3.148558e-01	1.014576e-01	2.854616e+00	1.402328e-01	4.548994e-04	2.908141e+00	2.905340e-01	5.878683e-02	2.341671e+00	3.784288e-01	2.269794e-01	3.633981e+00
430000	-4.737992e+04	1.444561e+02	5.671158e+00	8.856900e-02	2.845232e-01	2.769762e-02	7.690396e-02	4.746659e-01	4.764035e-02	4.667446e-02	3.961633e-01	3.033924e-02	6.837064e-02	4.212551e-01	3.719721e-02	1.248081e-01	1.821059e-01	7.758723e-02	7.368985e-02	4.539484e-01	8.786057e-02	8.611736e-02	1.310164e-01	1.217469e-01	4.500468e-02	5.106692e-01	1.054455e-01	6.170093e-02	1.657806e-01	8.232099e-02	9.413398e-02	5.242955e-01	7.176806e-02	4.344941e-02	5.311853e-01	1.891865e-01	1.073544e-01	5.051811e-02	7.830628e-02	5.581919e-02	3.965881e-01	2.182692e-01	3.388335e-03	2.785158e-01	4.741936e-02	1.502731e-01	3.904136e-02	4.692208e-02	2.374551e-03	7.216921e-01	3.969679e-02	1.024174e-01	3.445332e-01	1.571063e-01	2.897764e-01	3.634955e-02	6.981711e-02	2.376334e-02	5.473884e-01	2.262006e-01	2.042576e-02	1.774848e-01	4.737080e-03	1.229127e-02	1.648221e-01	4.222659e-02	5.690096e-03	5.353848e-01	2.395851e-01	2.760823e-02	5.272875e-01	2.287538e-02	4.051990e-01	8.694454e-03	8.335423e-03	1.213139e-01	3.119574e-01	1.990072e-01	6.238095e-03	3.075815e-01	5.390187e-02	5.890765e-02	8.528774e-03	2.624304e-03	1.502616e-02	9.018466e-01	1.306647e-02	3.669955e-01	4.429944e-02	5.801905e-02	2.547624e-01	4.731764e-02	2.286060e-01	9.969332e-02	3.919507e-01	1.971959e-01	3.606149e-02	2.323706e-01	4.272807e-02	6.793611e-02	1.528977e-01	2.493231e-01	4.002987e-03	3.414152e-01	1.844249e-01	7.158818e-02	8.140437e-02	3.027886e-02	5.122921e-01	1.856319e-01	1.188046e-01	5.154068e-02	4.095898e-01	1.865621e-01	3.866664e-03	3.097659e-01	3.867487e-02	2.296488e-01	1.600308e-01	1.503913e-01	2.464612e-02	3.241233e-01	1.111597e-01	2.587612e-02	1.916044e-01	2.182017e-01	2.552761e-01	1.211206e-01	1.879210e-01	7.978530e-02	4.324081e-01	5.391093e-02	9.618691e-04	3.017220e-01	1.312118e-01	4.088997e-01	4.223372e-02	1.166874e-01	4.321792e-01	4.293449e-01	5.643093e-02	1.153899e-01	3.988343e-01	2.391575e-01	2.364560e-01	2.747969e-01	2.495896e-01	2.201422e-01	2.639272e-01	3.316728e-01	1.842578e-01	2.056840e-01	2.476363e-01	3.325886e-01	2.140911e-01	3.404250e-01	2.173638e-01	1.489786e-01	2.932326e-01	5.787979e-02	5.130825e-01	2.723666e-01	1.566710e-01	3.346386e-01	1.618207e-01	3.653318e-01	1.382090e-01	3.533169e-01	2.172105e-01	1.477590e-01	2.817135e-01	1.289013e-01	3.183941e-01	2.515984e-01	3.011063e-01	3.143467e-01	1.511559e-01	3.837256e-01	1.507718e-01	2.212555e-01	3.035483e-01	1.930475e-01	2.821487e-01	1.340321e-01	3.349028e-01	2.077385e-01	3.233266e-01	2.168734e-01	4.382730e-01	2.595418e-01	8.531181e-02	3.283928e-01	2.787708e-01	1.603053e-01	2.325310e-01	1.195183e-01	3.684048e-01	2.941742e-01	2.179027e-01	2.600254e-01	2.390464e-01	3.452095e-01	1.557187e-01	3.766201e-01	2.531817e-01	1.622521e-01	2.079461e-01	1.376255e-01	3.136910e-01	2.805932e-01	2.680903e-01	2.924934e-01	1.727036e-01	3.560710e-01	1.787320e-01	2.846975e-01	2.699825e-01	2.440525e-01	2.012675e-01	7.811048e-02	5.923036e-01	2.396892e-01	8.989672e-02	4.571302e-01	3.688106e-01	1.496378e-01	2.717765e-01	5.545413e-02	1.633892e-02	1.085215e+00	1.053283e-01	4.219416e-02	1.598987e+00	3.932228e-02	3.317416e-02	1.912466e+00	7.225353e-02	7.801152e-01	1.370008e+00	8.857924e-02	1.560158e-02	3.527090e+00	6.558203e-02	8.018164e-02	1.530667e+00	1.623645e-01	3.771067e+00	4.831256e+00	1.159626e-01	5.061949e-01	1.507402e-01	2.133623e-01	2.637049e+00	9.285474e-01	1.348545e-01	2.423237e+00	2.376403e-01	1.053617e-01	2.538417e+00	1.458849e-01	7.874583e-03	2.870322e+00	3.027350e-01	5.867738e-02	2.322365e+00	3.896054e-01	2.265965e-01	3.654126e+00
440000	-4.740306e+04	1.512130e+02	5.412154e+00	9.448290e-02	2.823456e-01	3.953290e-02	4.423863e-02	4.840539e-01	5.534612e-02	5.837787e-02	3.850784e-01	2.936121e-02	5.136046e-02	4.257681e-01	5.005402e-02	1.035791e-01	1.596916e-01	9.492369e-02	5.600282e-02	4.388834e-01	1.469194e-01	6.912843e-02	1.580816e-01	1.444188e-01	5.412718e-02	4.674029e-01	1.068412e-01	9.188774e-02	1.450134e-01	7.362898e-02	7.465802e-02	4.951063e-01	1.197055e-01	4.695897e-02	3.844416e-01	2.786861e-01	1.540456e-01	2.965909e-02	1.062086e-01	6.874233e-02	4.700098e-01	2.271768e-01	5.063469e-04	2.001014e-01	3.346327e-02	1.833297e-01	1.241962e-01	1.528064e-01	1.879574e-04	5.032030e-01	3.627673e-02	1.807177e-01	1.875076e-01	2.868711e-02	3.822722e-01	1.689587e-01	5.185670e-02	5.254794e-02	6.130407e-01	1.107667e-01	2.787585e-02	1.837251e-01	1.204374e-02	8.262134e-03	1.522613e-01	1.014751e-02	1.257712e-02	5.680399e-01	2.487121e-01	2.938652e-02	2.526131e-01	5.674358e-02	4.282019e-01	2.112496e-02	2.119299e-01	1.331834e-01	2.776709e-01	1.579578e-01	3.464988e-02	3.221331e-01	7.440497e-02	3.928363e-02	2.176211e-03	2.272942e-01	5.940949e-04	6.587787e-01	7.187316e-02	2.158324e-02	7.924516e-02	2.011593e-02	4.770673e-01	3.611835e-01	4.080489e-02	1.185220e-01	4.528192e-01	2.049143e-01	2.171581e-02	1.664401e-01	3.558865e-02	9.531288e-02	5.556560e-02	2.692269e-01	1.870177e-02	4.372466e-01	1.239462e-01	1.339140e-01	2.759303e-02	2.914037e-02	5.098530e-01	2.003016e-01	9.919802e-02	5.406741e-02	4.308780e-01	1.729838e-01	1.662677e-02	3.152743e-01	1.016971e-02	1.185840e-01	1.885143e-01	1.880733e-01	5.002114e-02	2.882163e-01	1.665910e-01	8.057259e-02	2.165285e-01	1.027710e-01	4.517238e-01	3.251666e-02	1.158875e-01	3.573166e-02	3.041493e-01	3.144027e-01	9.399782e-04	3.030831e-01	4.169336e-02	4.217108e-01	4.666896e-02	1.363771e-01	3.952431e-01	4.231399e-01	4.994899e-02	1.075596e-01	4.193515e-01	2.394341e-01	2.408867e-01	2.736888e-01	2.459904e-01	2.061694e-01	2.825087e-01	3.277926e-01	1.835293e-01	2.188883e-01	2.530098e-01	3.137761e-01	2.143257e-01	3.774889e-01	2.415667e-01	1.548831e-01	2.260613e-01	4.411445e-02	5.013200e-01	2.965114e-01	1.580542e-01	3.146274e-01	1.910480e-01	3.579889e-01	1.363357e-01	3.828947e-01	2.072458e-01	1.391113e-01	2.707482e-01	1.682601e-01	2.846435e-01	2.043975e-01	3.426989e-01	2.919180e-01	1.816034e-01	3.859963e-01	1.404824e-01	2.452385e-01	3.334423e-01	2.204335e-01	2.008857e-01	1.319647e-01	3.395751e-01	1.669085e-01	3.615516e-01	2.133086e-01	3.531997e-01	2.991937e-01	1.342981e-01	2.561481e-01	2.380900e-01	1.981482e-01	3.076137e-01	9.411592e-02	4.380882e-01	2.550868e-01	2.127091e-01	2.546259e-01	2.198958e-01	3.477252e-01	1.777532e-01	3.683911e-01	2.541942e-01	1.219945e-01	2.554202e-01	1.354480e-01	3.049668e-01	2.572103e-01	3.023749e-01	3.657358e-01	1.993299e-01	2.798738e-01	1.550606e-01	2.719518e-01	2.723370e-01	1.999829e-01	2.557283e-01	7.164163e-02	5.561935e-01	2.836586e-01	8.850625e-02	4.360746e-01	3.931985e-01	8.188056e-02	2.824160e-01	5.617151e-02	4.761718e-02	1.453934e+00	2.037794e-01	2.499293e-01	1.994199e+00	1.005511e-01	5.606521e-01	2.690555e+00	2.049422e-01	5.097158e-02	2.085350e+00	1.078535e-01	1.888467e-01	1.920796e+00	2.313028e-01	4.522901e-02	6.541612e-01	1.441433e-01	3.625798e+00	4.657211e+00	1.063847e-01	5.134991e-01	1.649783e-01	3.515030e-01	2.287400e+00	4.394281e-01	8.749389e-02	2.216468e+00	2.495142e-01	8.935192e-02	2.280512e+00	1.384023e-01	7.273568e-04	3.385144e+00	2.376475e-01	5.610893e-02	2.554728e+00	4.870334e-01	2.372922e-01	4.607413e+00
450000	-4.740122e+04	1.516376e+02	5.282147e+00	5.754583e-02	3.194628e-01	4.795821e-02	6.942987e-02	4.477353e-01	5.786795e-02	5.030107e-02	3.490540e-01	2.206504e-02	7.427243e-02	4.546312e-01	4.967620e-02	6.226388e-02	1.808963e-01	8.562550e-02	7.390878e-02	4.526577e-01	1.446479e-01	7.787364e-02	1.364360e-01	1.080196e-01	4.298062e-02	5.209258e-01	1.137643e-01	1.273591e-01	1.877985e-01	1.534308e-01	1.056565e-01	3.496723e-01	7.608280e-02	4.224179e-02	4.444540e-01	2.208216e-01	1.784107e-01	1.084403e-01	5.631593e-03	6.784269e-02	4.523572e-01	2.313965e-01	3.026500e-03	2.052205e-01	4.015659e-02	1.528223e-01	8.050510e-02	7.871475e-02	5.343343e-02	5.557092e-01	7.881529e-02	1.038989e-01	2.442658e-01	2.865670e-02	5.210972e-01	2.024130e-02	8.184024e-02	5.715851e-02	4.305001e-01	1.815184e-01	2.783882e-02	2.734606e-01	2.952357e-02	3.023410e-02	1.524968e-01	2.526593e-02	3.164748e-02	5.317850e-01	2.285706e-01	3.515666e-02	1.780146e-01	2.382006e-02	6.850084e-01	4.020110e-03	7.398012e-02	1.379522e-01	3.478481e-01	2.083874e-01	3.184228e-02	2.332076e-01	4.076247e-02	4.401951e-02	4.712501e-03	8.688332e-02	1.219703e-02	8.392232e-01	1.296448e-02	1.259852e-02	7.455708e-02	2.071338e-01	3.511085e-01	3.031899e-01	5.141225e-02	1.021275e-01	3.961233e-01	1.694112e-01	2.928835e-02	2.692553e-01	3.379439e-02	1.038283e-01	1.315312e-01	1.532319e-01	1.635943e-03	5.066990e-01	1.030737e-01	2.165480e-02	5.417682e-02	3.933498e-02	4.182607e-01	4.448647e-01	2.170804e-02	7.304032e-02	3.657801e-01	2.220222e-01	5.669606e-03	3.192295e-01	1.425824e-02	1.308717e-01	1.604489e-01	1.872092e-01	4.226824e-02	3.310480e-01	1.481539e-01	1.426758e-01	1.827660e-01	1.238846e-01	2.980932e-01	4.921999e-02	2.033605e-01	4.209790e-02	3.003950e-01	2.779523e-01	6.484139e-04	2.895712e-01	8.933516e-02	4.331203e-01	4.992443e-02	1.203369e-01	3.966184e-01	4.107895e-01	4.785699e-02	1.139255e-01	4.274280e-01	2.580123e-01	2.406992e-01	2.524669e-01	2.488216e-01	2.228297e-01	2.688032e-01	3.229470e-01	1.854201e-01	2.287887e-01	2.447043e-01	3.159847e-01	2.105223e-01	4.333075e-01	1.972440e-01	1.362341e-01	2.332143e-01	4.260827e-02	5.357651e-01	2.402546e-01	1.813720e-01	3.163014e-01	1.561436e-01	3.787457e-01	1.488093e-01	3.559114e-01	1.736980e-01	1.692020e-01	3.011886e-01	1.538844e-01	2.828807e-01	3.109755e-01	2.522594e-01	2.468728e-01	2.076429e-01	4.130869e-01	1.323975e-01	2.347268e-01	3.271065e-01	1.215491e-01	3.166176e-01	1.232272e-01	3.343740e-01	1.850078e-01	3.573910e-01	2.143971e-01	3.437719e-01	2.857381e-01	1.560929e-01	2.829775e-01	2.868600e-01	1.852458e-01	2.449168e-01	1.024784e-01	4.265199e-01	2.914102e-01	1.795915e-01	2.566672e-01	2.565934e-01	3.537776e-01	1.329618e-01	3.649959e-01	1.534353e-01	1.912503e-01	2.903185e-01	1.178231e-01	3.035512e-01	3.135133e-01	2.651124e-01	3.085442e-01	2.151210e-01	3.247939e-01	1.515410e-01	2.626287e-01	3.380578e-01	1.776073e-01	2.217062e-01	6.021592e-02	5.924696e-01	2.669770e-01	8.033744e-02	4.766539e-01	3.883161e-01	1.053233e-01	2.965076e-01	5.780840e-02	6.727751e-02	1.375253e+00	2.385822e-01	8.293335e-02	2.111636e+00	5.417948e-02	3.126533e-01	3.511647e+00	1.844371e-01	2.392975e+00	1.428123e+00	1.117396e-01	1.874531e-01	2.250070e+00	2.117138e-01	1.072013e-02	1.468551e+00	1.520033e-01	3.539596e+00	4.683686e+00	1.087754e-01	5.299703e-01	1.031196e-01	3.880126e-01	2.279049e+00	4.196880e-01	2.007827e-01	2.213066e+00	2.153805e-01	5.526541e-02	2.214925e+00	1.416139e-01	6.154927e-04	3.566633e+00	3.624162e-01	5.683636e-02	2.454305e+00	5.046927e-01	2.407470e-01	4.466636e+00
460000	-4.737619e+04	1.445740e+02	5.619607e+00	7.878549e-02	3.177319e-01	3.974013e-02	3.084960e-02	4.813428e-01	5.155009e-02	6.103758e-02	3.680428e-01	2.910712e-02	4.378700e-02	4.434217e-01	5.460382e-02	1.198581e-01	1.603505e-01	7.045842e-02	7.140396e-02	4.414656e-01	1.364634e-01	8.165257e-02	1.350665e-01	1.193482e-01	4.391801e-02	5.040117e-01	1.160031e-01	5.100092e-02	1.031196e-01	9.324585e-02	8.477138e-03	6.185316e-01	1.256249e-01	5.479457e-02	3.698087e-01	2.681565e-01	1.705050e-01	8.416649e-02	5.256872e-02	5.563165e-02	3.920952e-01	2.941017e-01	1.416949e-03	2.310583e-01	2.569625e-02	1.722215e-01	6.241912e-02	6.719607e-02	2.048904e-02	6.388274e-01	3.884688e-02	2.484612e-02	3.041822e-01	1.741812e-02	5.215900e-01	1.759750e-02	1.143660e-01	3.365269e-02	4.928318e-01	1.993641e-01	3.894786e-02	2.119997e-01	2.320384e-02	2.000988e-02	2.157993e-01	5.378555e-02	8.334702e-03	4.276147e-01	2.744559e-01	7.365704e-02	1.693203e-01	1.084374e-01	4.526154e-01	5.423749e-02	1.417324e-01	1.909624e-01	3.870464e-01	1.630484e-01	2.026739e-02	2.065124e-01	3.216296e-02	1.420271e-02	2.134965e-03	1.840998e-01	3.908299e-04	7.731046e-01	2.606707e-02	6.891776e-02	1.445988e-02	1.781545e-01	5.225759e-02	2.049591e-01	4.812512e-01	7.050603e-02	5.151851e-01	1.423927e-01	3.135919e-02	1.986384e-01	4.191858e-02	1.181742e-01	8.716994e-02	1.546954e-01	1.279845e-02	5.233767e-01	1.037853e-01	8.977338e-03	9.695827e-02	6.007601e-02	5.239269e-01	2.459334e-01	6.412804e-02	5.310610e-02	3.736158e-01	2.226226e-01	1.104015e-02	3.104601e-01	2.915521e-02	9.888246e-02	1.477038e-01	1.928124e-01	6.712409e-02	3.416929e-01	1.517843e-01	1.056191e-01	2.427829e-01	2.039131e-02	4.341379e-01	2.583705e-02	1.712318e-01	7.883888e-02	3.721496e-01	8.985886e-02	4.462464e-04	3.004873e-01	1.582191e-01	4.346000e-01	5.018359e-02	1.253085e-01	3.899078e-01	4.407887e-01	4.362404e-02	1.076979e-01	4.078894e-01	2.403090e-01	2.463930e-01	2.764555e-01	2.368425e-01	2.124416e-01	2.772158e-01	3.339464e-01	1.763962e-01	1.890899e-01	2.928324e-01	3.200487e-01	1.980290e-01	4.023713e-01	1.809323e-01	1.456988e-01	2.709976e-01	5.079615e-02	5.308382e-01	2.526848e-01	1.656809e-01	2.669036e-01	1.331146e-01	4.502104e-01	1.497714e-01	4.011681e-01	1.457418e-01	1.518641e-01	3.012259e-01	1.487727e-01	3.076494e-01	2.433951e-01	3.001828e-01	3.064162e-01	1.793515e-01	3.490941e-01	1.651381e-01	2.552033e-01	3.097242e-01	1.637164e-01	2.713561e-01	9.607378e-02	3.116846e-01	1.611680e-01	4.310736e-01	2.077702e-01	4.356523e-01	3.095798e-01	4.699772e-02	4.094224e-01	2.362257e-01	1.210784e-01	2.332734e-01	1.086196e-01	4.263820e-01	2.503958e-01	2.146025e-01	2.626524e-01	2.023986e-01	3.626113e-01	1.723377e-01	3.335633e-01	2.063280e-01	1.409747e-01	3.191341e-01	1.308141e-01	3.030918e-01	2.976479e-01	2.684462e-01	3.698404e-01	2.014448e-01	2.559973e-01	1.727175e-01	2.759356e-01	3.088143e-01	1.807301e-01	2.345199e-01	7.376178e-02	5.551657e-01	2.705689e-01	1.005037e-01	4.697116e-01	3.703352e-01	1.114269e-01	2.991910e-01	1.175630e-01	4.822623e-02	1.122925e+00	1.704281e-01	1.640427e-01	1.995848e+00	1.442030e-03	2.499240e-01	2.263314e+00	1.449206e-01	1.285218e+00	1.177382e+00	1.915072e-01	1.898386e-02	2.623145e+00	1.524768e-01	4.887153e-02	1.914382e+00	1.632929e-01	3.860491e+00	4.851930e+00	1.067317e-01	4.906144e-01	1.830882e-01	2.702692e-01	2.642254e+00	8.225011e-01	1.870349e-01	2.248643e+00	2.457755e-01	4.530714e-02	2.446615e+00	1.885536e-01	3.054205e-03	3.208787e+00	3.193369e-01	8.593153e-02	2.493348e+00	4.980688e-01	1.843738e-01	3.427474e+00
470000	-4.737876e+04	1.545316e+02	5.191298e+00	9.220143e-02	3.153482e-01	4.126500e-02	4.417694e-02	4.689181e-01	3.809038e-02	4.635068e-02	3.406673e-01	2.947326e-02	6.816791e-02	4.719988e-01	4.334211e-02	8.423096e-02	1.848808e-01	6.226793e-02	7.545519e-02	4.543910e-01	1.387741e-01	7.168915e-02	1.553105e-01	1.308380e-01	5.710973e-02	4.680694e-01	1.169832e-01	6.728535e-02	2.354718e-01	6.865606e-02	1.247129e-02	4.697058e-01	1.464097e-01	3.194390e-02	4.081107e-01	2.548027e-01	2.263749e-01	6.182745e-02	1.694037e-02	6.082274e-02	5.351226e-01	2.050496e-01	2.296044e-03	1.669253e-01	2.978380e-02	2.536773e-01	1.255559e-01	1.182563e-01	4.200313e-03	4.547705e-01	4.353963e-02	3.691550e-02	2.783644e-01	1.171355e-02	4.659389e-01	1.462394e-01	6.082815e-02	2.956870e-02	4.437825e-01	2.090683e-01	3.511113e-02	2.698831e-01	1.258628e-02	6.825450e-03	1.819612e-01	6.869336e-02	1.160747e-02	5.166702e-01	2.142424e-01	5.434461e-02	2.062124e-01	4.118769e-02	5.189190e-01	1.286915e-02	1.664672e-01	1.542438e-01	3.641433e-01	1.629785e-01	2.834303e-02	2.323750e-01	5.791621e-02	3.851595e-02	9.611731e-03	1.044348e-01	1.822861e-03	8.084299e-01	3.718478e-02	4.029442e-02	7.872043e-03	5.048521e-02	5.526358e-02	1.552889e-01	6.907958e-01	1.224943e-01	4.563722e-01	1.387601e-01	2.583364e-02	2.106397e-01	4.590007e-02	7.121229e-02	3.210528e-01	8.379625e-02	4.945805e-03	3.779083e-01	1.410845e-01	1.071638e-02	1.045898e-01	1.309508e-02	5.865819e-01	1.801482e-01	1.048687e-01	5.847760e-02	3.869226e-01	1.599837e-01	1.063110e-02	3.618231e-01	2.216184e-02	9.608836e-02	1.404424e-01	3.258729e-01	4.904621e-02	3.006587e-01	8.789142e-02	9.897521e-02	1.840475e-01	7.792352e-02	3.349045e-01	8.458024e-02	2.195691e-01	8.404328e-02	3.555323e-01	1.703203e-01	7.119276e-04	2.470291e-01	1.423632e-01	3.923582e-01	4.831974e-02	1.425877e-01	4.167344e-01	4.320505e-01	5.109848e-02	1.201076e-01	3.967434e-01	2.416406e-01	2.349352e-01	2.610568e-01	2.623674e-01	2.045166e-01	2.853637e-01	3.310563e-01	1.790634e-01	2.356209e-01	2.531711e-01	3.311138e-01	1.800942e-01	4.252913e-01	1.609632e-01	1.485168e-01	2.652287e-01	4.898209e-02	5.249344e-01	2.483275e-01	1.777560e-01	2.672662e-01	1.911844e-01	3.516982e-01	1.898512e-01	3.489397e-01	1.885682e-01	1.677322e-01	2.947599e-01	1.655840e-01	3.112191e-01	2.605443e-01	2.626527e-01	3.431611e-01	1.133760e-01	4.123090e-01	1.311540e-01	2.955757e-01	2.502501e-01	1.839141e-01	2.702601e-01	1.179566e-01	3.388670e-01	1.455833e-01	3.975931e-01	2.426956e-01	3.428877e-01	2.656914e-01	1.487252e-01	3.223523e-01	2.985762e-01	1.492763e-01	2.297952e-01	1.094830e-01	4.355398e-01	2.408589e-01	2.141183e-01	2.294500e-01	1.812687e-01	3.723889e-01	2.168924e-01	4.070263e-01	2.218928e-01	1.362790e-01	2.348019e-01	1.376188e-01	2.830541e-01	2.783538e-01	3.009733e-01	3.199814e-01	1.550014e-01	3.700015e-01	1.550157e-01	2.921839e-01	2.976996e-01	1.838957e-01	2.262209e-01	7.294473e-02	5.585726e-01	2.675676e-01	1.009150e-01	4.753307e-01	4.003139e-01	1.094086e-01	3.068707e-01	1.319134e-01	5.088765e-02	2.100356e+00	1.591993e-01	1.139332e-01	2.723201e+00	1.340592e-02	3.484676e-01	2.529539e+00	3.213813e-01	1.107154e+00	1.600426e+00	1.306221e-01	1.456427e-02	2.612806e+00	1.483611e-01	5.750109e-02	1.621105e+00	1.757588e-01	3.988016e+00	5.000143e+00	1.018534e-01	4.988849e-01	2.163965e-01	2.492586e-01	2.803235e+00	8.443416e-01	1.165508e-01	1.855443e+00	2.046886e-01	4.947862e-02	2.383736e+00	1.756468e-01	3.054205e-03	3.114958e+00	3.133815e-01	8.335320e-02	2.373004e+00	4.527616e-01	2.200398e-01	3.261983e+00
480000	-4.740890e+04	1.539049e+02	5.289279e+00	6.962350e-02	2.543707e-01	4.265952e-02	2.463908e-02	5.514066e-01	5.730062e-02	5.473644e-02	3.138738e-01	2.218971e-02	9.982506e-02	4.617247e-01	4.765036e-02	8.894900e-02	1.600533e-01	9.524117e-02	7.507951e-02	4.389155e-01	1.417615e-01	7.438024e-02	1.398878e-01	1.109721e-01	4.695248e-02	5.116013e-01	1.162061e-01	3.695216e-02	1.710218e-01	1.033420e-01	5.625535e-02	5.211850e-01	1.112436e-01	8.712375e-02	5.080091e-01	2.829976e-01	6.472214e-02	7.345703e-03	4.980169e-02	7.545771e-02	4.675079e-01	2.437539e-01	1.376150e-03	1.752493e-01	3.665503e-02	2.859828e-01	8.166393e-02	2.154663e-02	5.518551e-03	5.714820e-01	3.380599e-02	8.023155e-02	2.314516e-01	3.549665e-02	4.388260e-01	1.027851e-01	1.112091e-01	7.202795e-02	4.327975e-01	1.932594e-01	3.742788e-02	2.496821e-01	1.480512e-02	3.057354e-02	1.546741e-01	6.067384e-02	1.042456e-02	4.718153e-01	2.718386e-01	5.791824e-02	1.641506e-01	9.209961e-02	6.189352e-01	7.568708e-03	5.932764e-02	1.452802e-01	3.973406e-01	1.907962e-01	1.091820e-02	2.213680e-01	3.429670e-02	5.343305e-02	5.228036e-03	7.919711e-02	6.686747e-03	7.555945e-01	9.986060e-02	1.147138e-01	1.159637e-01	2.546208e-02	1.545045e-01	1.908884e-01	3.984675e-01	1.379126e-01	4.713351e-01	1.776851e-01	2.794699e-02	1.649161e-01	2.020411e-02	2.020441e-01	1.370499e-01	1.458370e-01	3.179152e-02	3.355933e-01	1.476842e-01	5.216071e-02	5.089132e-02	3.688947e-02	5.189105e-01	2.661831e-01	7.496489e-02	6.932922e-02	4.052580e-01	1.408070e-01	8.387084e-03	3.405643e-01	3.565440e-02	1.100197e-01	1.190312e-01	3.158602e-01	3.416456e-02	2.633818e-01	1.575426e-01	6.992041e-02	2.557858e-01	8.928982e-02	3.986501e-01	9.615274e-02	9.020112e-02	8.745422e-02	3.827301e-01	1.457105e-01	2.181108e-03	2.700337e-01	1.118903e-01	4.486118e-01	4.450660e-02	1.362811e-01	3.706005e-01	4.330517e-01	4.834405e-02	1.180851e-01	4.005192e-01	2.509183e-01	2.304750e-01	2.911157e-01	2.274910e-01	2.186252e-01	2.665715e-01	3.259412e-01	1.888621e-01	2.592746e-01	2.715805e-01	2.968533e-01	1.722915e-01	3.795305e-01	1.640293e-01	2.050392e-01	2.514010e-01	3.255884e-02	5.463683e-01	2.586576e-01	1.624153e-01	2.846540e-01	1.296675e-01	3.562637e-01	2.294148e-01	4.043103e-01	1.914393e-01	1.638563e-01	2.403940e-01	1.412932e-01	3.314440e-01	2.284612e-01	2.988017e-01	3.461463e-01	1.210453e-01	3.830005e-01	1.498079e-01	2.550283e-01	2.793217e-01	1.585231e-01	3.071269e-01	1.214657e-01	3.084462e-01	1.857834e-01	3.843046e-01	2.114461e-01	3.497742e-01	3.405817e-01	9.819801e-02	3.109314e-01	2.356818e-01	1.056807e-01	3.477060e-01	1.068476e-01	4.277336e-01	2.754310e-01	1.899878e-01	2.158970e-01	2.009903e-01	3.374840e-01	2.456286e-01	3.246635e-01	2.700453e-01	1.755110e-01	2.297802e-01	1.625266e-01	3.007645e-01	2.841678e-01	2.525411e-01	2.870676e-01	2.376461e-01	2.955281e-01	1.797581e-01	3.194179e-01	2.752691e-01	2.022683e-01	2.030447e-01	7.253082e-02	5.623922e-01	2.587927e-01	1.062843e-01	5.035322e-01	4.280090e-01	2.577826e-02	2.798817e-01	1.317025e-01	5.183734e-02	2.060992e+00	1.805147e-01	6.975316e-02	1.764719e+00	1.653167e-02	2.815998e-01	2.866851e+00	1.110446e-01	6.413502e-01	1.303870e+00	1.418590e-01	1.847384e-01	2.196496e+00	1.326133e-01	6.158281e-03	1.471632e+00	1.586476e-01	4.014262e+00	5.024821e+00	9.638063e-02	4.830359e-01	1.543956e-01	2.765556e-01	2.816808e+00	7.427589e-01	1.578255e-01	1.892785e+00	2.104158e-01	5.909728e-02	2.589723e+00	1.574223e-01	4.825711e-03	2.887327e+00	3.214963e-01	9.119072e-02	2.443788e+00	4.131931e-01	2.496307e-01	3.263083e+00
490000	-4.739732e+04	1.464215e+02	5.519708e+00	8.201076e-02	2.434621e-01	4.126227e-02	6.175311e-02	5.255835e-01	4.592827e-02	5.852503e-02	3.139311e-01	2.758042e-02	5.428879e-02	5.129342e-01	3.274040e-02	7.397653e-02	1.839519e-01	1.059806e-01	7.665190e-02	4.389880e-01	1.204510e-01	9.017793e-02	1.718263e-01	1.258721e-01	4.842632e-02	4.501161e-01	1.135812e-01	6.452809e-02	1.116054e-01	3.553698e-02	1.809549e-02	6.839104e-01	8.632361e-02	4.716721e-02	4.765062e-01	2.205277e-01	1.296854e-01	1.682908e-02	1.092843e-01	5.294835e-02	4.051076e-01	2.333178e-01	2.370079e-03	2.757856e-01	3.047063e-02	3.247071e-01	5.222229e-02	1.052162e-01	1.143395e-02	4.935002e-01	1.292029e-02	9.789408e-02	1.783505e-01	9.887172e-03	5.901713e-01	5.783024e-02	6.586672e-02	5.230588e-02	4.595632e-01	1.607346e-01	3.782037e-02	2.815167e-01	8.059260e-03	2.603008e-02	1.620933e-01	9.688162e-02	1.381157e-03	4.636763e-01	2.499375e-01	6.525103e-02	3.383164e-01	1.530074e-01	3.875478e-01	2.048039e-02	3.539692e-02	1.426837e-01	3.728475e-01	1.988933e-01	1.400553e-02	2.200553e-01	5.151470e-02	3.496171e-02	1.140103e-02	1.070976e-02	6.121116e-04	9.090913e-01	3.322405e-02	5.782229e-02	9.583676e-02	5.800187e-03	2.672568e-01	3.429669e-01	2.303170e-01	1.049610e-01	3.797649e-01	1.431016e-01	4.593360e-02	2.651371e-01	6.110190e-02	1.300021e-01	1.538650e-01	1.893996e-01	1.081537e-02	3.976274e-01	1.182905e-01	1.271106e-01	5.476423e-02	7.004024e-02	3.990605e-01	2.610925e-01	8.793187e-02	6.796302e-02	4.130069e-01	2.176251e-01	8.436365e-03	2.827678e-01	1.020086e-02	1.530306e-01	1.446970e-01	3.313537e-01	1.786431e-02	1.998912e-01	1.531631e-01	1.024924e-01	1.681111e-01	1.257520e-01	2.943768e-01	1.759183e-01	1.333495e-01	7.147099e-02	3.474681e-01	9.806187e-02	2.616894e-03	3.249969e-01	1.553852e-01	4.566907e-01	4.806024e-02	1.267810e-01	3.684680e-01	4.440583e-01	4.019277e-02	1.209086e-01	3.948403e-01	2.386123e-01	2.536756e-01	2.712916e-01	2.364204e-01	2.134443e-01	2.878504e-01	3.079391e-01	1.907662e-01	2.477400e-01	2.782098e-01	2.914857e-01	1.825646e-01	3.430292e-01	2.155734e-01	1.912155e-01	2.501820e-01	4.999507e-02	5.567210e-01	2.446009e-01	1.486830e-01	2.640486e-01	1.673984e-01	3.372891e-01	2.312638e-01	3.182698e-01	1.845414e-01	1.836766e-01	3.135122e-01	1.667063e-01	2.888520e-01	2.552084e-01	2.892333e-01	2.752627e-01	1.784097e-01	4.013277e-01	1.449999e-01	2.284300e-01	3.072265e-01	2.107861e-01	2.535574e-01	1.120569e-01	3.457220e-01	1.864422e-01	3.557789e-01	2.933613e-01	4.009987e-01	2.412213e-01	6.441873e-02	3.275742e-01	3.259022e-01	1.064784e-01	2.400453e-01	1.280071e-01	4.169365e-01	2.650982e-01	1.899581e-01	2.549851e-01	1.849665e-01	3.972877e-01	1.627607e-01	3.556616e-01	2.265194e-01	2.086149e-01	2.092041e-01	1.399295e-01	3.307492e-01	2.506797e-01	2.786416e-01	2.902289e-01	2.150347e-01	3.068460e-01	1.878904e-01	3.176548e-01	2.818510e-01	1.462586e-01	2.542356e-01	7.120716e-02	5.622735e-01	2.790915e-01	8.742784e-02	4.965385e-01	3.729973e-01	2.111310e-02	2.621270e-01	1.129073e-01	5.824082e-02	1.695679e+00	1.563896e-01	1.630126e-01	1.839517e+00	9.321490e-03	1.505986e-01	3.564542e+00	4.008573e-01	4.400533e-01	1.229009e+00	9.230122e-02	1.725099e-01	2.771196e+00	1.237489e-01	7.649550e-02	1.620921e+00	1.467728e-01	4.057489e+00	5.035088e+00	8.763745e-02	4.724636e-01	1.473036e-01	3.885208e-01	2.680174e+00	7.700052e-01	1.211199e-01	1.979488e+00	2.049587e-01	4.499112e-02	2.577808e+00	1.537667e-01	2.222120e-03	2.970845e+00	3.007956e-01	7.512535e-02	2.466080e+00	5.056651e-01	2.419297e-01	3.269186e+00
500000	-4.741260e+04	1.535721e+02	5.304673e+00	7.559573e-02	3.173059e-01	3.620111e-02	2.759468e-02	4.841332e-01	5.916944e-02	4.505280e-02	3.414021e-01	2.124540e-02	3.512591e-02	5.069716e-01	5.020217e-02	9.999501e-02	1.902640e-01	6.941782e-02	6.646522e-02	4.337281e-01	1.401299e-01	7.168012e-02	1.503773e-01	1.404355e-01	4.230952e-02	4.796903e-01	1.155073e-01	4.468715e-02	1.261199e-01	5.041284e-02	7.235568e-02	6.009964e-01	1.054281e-01	1.172716e-01	5.471479e-01	2.517582e-01	1.961846e-02	2.353858e-02	4.066525e-02	9.333691e-02	3.641821e-01	2.304387e-01	1.172474e-03	2.674271e-01	4.344271e-02	1.043235e-01	1.158169e-01	1.006318e-01	3.930561e-03	6.209127e-01	5.438441e-02	4.427171e-02	3.117012e-01	4.333402e-03	4.699381e-01	6.609961e-02	1.036560e-01	7.125542e-02	5.087030e-01	1.412202e-01	3.711534e-02	2.285412e-01	1.316484e-02	2.376637e-02	1.424899e-01	4.392875e-02	2.492352e-02	5.383050e-01	2.265865e-01	9.150023e-02	3.114904e-01	1.069651e-01	3.801622e-01	2.776480e-02	8.211730e-02	1.619901e-01	3.735052e-01	2.014138e-01	1.046724e-02	2.180833e-01	3.454040e-02	1.174603e-01	5.568654e-03	5.057681e-02	3.687496e-03	7.723019e-01	5.040483e-02	3.382696e-02	1.104492e-01	4.009501e-01	2.815572e-01	3.108849e-02	1.421281e-01	1.369457e-01	4.179032e-01	8.957520e-02	4.310133e-02	2.516112e-01	6.086329e-02	6.928987e-02	7.623537e-02	1.971289e-01	4.191134e-02	5.493841e-01	6.605044e-02	9.474554e-03	8.616818e-02	5.882565e-02	5.237235e-01	2.516853e-01	7.012278e-02	6.103604e-02	5.031563e-01	1.751989e-01	6.539478e-03	2.402036e-01	1.386562e-02	2.084347e-01	1.649013e-01	2.138278e-01	5.569701e-02	3.143234e-01	4.281583e-02	1.061262e-01	3.085061e-01	1.175216e-01	3.054220e-01	7.781309e-02	8.461096e-02	2.928156e-02	2.725918e-01	3.289371e-01	2.204041e-04	2.889401e-01	8.002901e-02	4.531358e-01	4.263869e-02	1.193275e-01	3.848980e-01	4.314568e-01	4.471241e-02	1.153829e-01	4.084479e-01	2.460908e-01	2.386897e-01	2.605474e-01	2.546721e-01	2.180564e-01	2.830856e-01	3.134086e-01	1.854494e-01	2.554117e-01	2.165608e-01	3.528679e-01	1.751596e-01	3.640413e-01	1.633210e-01	1.928545e-01	2.797831e-01	4.713276e-02	4.923950e-01	2.859823e-01	1.744900e-01	3.239641e-01	1.975894e-01	3.446635e-01	1.337829e-01	3.755629e-01	2.222078e-01	1.604174e-01	2.418119e-01	1.464301e-01	2.858509e-01	2.610888e-01	3.066302e-01	2.385985e-01	1.718280e-01	3.942844e-01	1.952891e-01	2.511918e-01	2.843533e-01	2.160144e-01	2.484405e-01	9.909632e-02	3.466528e-01	1.748200e-01	3.794308e-01	2.057901e-01	2.975828e-01	2.959959e-01	2.006311e-01	3.318476e-01	2.610069e-01	1.065350e-01	3.006105e-01	1.124191e-01	4.012067e-01	2.587452e-01	2.276290e-01	2.499877e-01	2.396605e-01	3.459341e-01	1.644178e-01	3.826876e-01	2.410318e-01	1.691929e-01	2.070877e-01	1.311118e-01	3.617210e-01	2.417588e-01	2.654084e-01	3.377721e-01	1.450432e-01	3.156868e-01	2.014980e-01	2.237311e-01	3.429259e-01	1.662468e-01	2.670963e-01	6.915595e-02	5.258761e-01	3.214761e-01	8.349190e-02	4.168500e-01	3.844771e-01	9.142634e-02	3.030990e-01	1.426542e-02	1.587936e-02	2.159131e+00	2.202492e-01	4.424171e-01	1.978568e+00	4.256528e-02	1.996053e-01	2.115052e+00	4.887621e-01	5.807628e-01	1.284778e+00	2.185932e-02	2.237171e-01	2.037268e+00	2.130519e-01	1.004736e-01	1.406748e+00	1.647424e-01	3.660759e+00	5.110746e+00	9.455284e-02	5.074096e-01	1.059816e-01	2.559337e-01	2.253897e+00	3.711051e-01	1.740075e-01	1.840941e+00	2.214569e-01	5.215180e-02	2.701489e+00	1.486137e-01	9.724461e-03	3.371383e+00	2.167572e-01	6.293752e-02	2.678221e+00	4.675813e-01	2.055260e-01	3.856203e+00
510000	-4.738962e+04	1.423918e+02	5.755757e+00	6.604221e-02	3.368809e-01	2.985179e-02	2.330497e-02	4.931451e-01	5.077504e-02	5.595241e-02	3.042034e-01	2.241161e-02	7.244160e-02	4.936633e-01	5.132774e-02	8.792980e-02	1.930051e-01	7.590485e-02	7.785307e-02	4.401634e-01	1.251438e-01	6.864737e-02	1.619609e-01	1.255541e-01	5.676546e-02	4.779526e-01	1.091195e-01	5.371953e-02	2.141376e-01	1.573804e-01	5.071472e-02	4.719522e-01	5.209552e-02	1.062874e-02	6.075031e-01	2.811021e-01	5.648961e-02	2.460218e-02	1.967433e-02	6.376472e-02	4.641593e-01	1.271691e-01	8.162579e-04	2.938092e-01	5.028142e-02	1.459143e-01	4.371564e-02	6.123236e-02	2.845394e-02	6.918383e-01	2.884551e-02	5.569742e-02	1.811145e-01	1.105068e-02	6.208340e-01	2.344454e-02	1.078588e-01	3.617446e-02	4.361732e-01	1.704478e-01	3.579106e-02	3.068712e-01	1.454237e-02	4.884309e-02	2.044182e-01	3.171922e-02	4.014124e-03	4.546573e-01	2.563480e-01	5.739442e-03	2.013473e-01	4.590389e-02	5.800572e-01	1.308525e-02	1.538669e-01	1.630153e-01	3.955635e-01	1.160910e-01	2.478155e-02	2.295727e-01	7.097599e-02	2.819835e-02	1.409833e-03	8.250478e-03	4.364828e-03	9.248713e-01	3.290517e-02	2.418834e-02	7.328394e-02	4.887232e-02	4.460425e-01	2.729560e-01	1.346569e-01	1.060049e-01	3.237748e-01	1.907677e-01	2.771040e-02	3.035898e-01	4.815248e-02	7.806459e-02	2.195773e-01	2.260974e-01	1.316093e-02	3.290366e-01	1.340631e-01	3.420243e-02	9.109875e-03	6.281210e-02	6.241624e-01	2.005305e-01	6.918268e-02	7.835264e-02	4.030589e-01	2.216433e-01	1.135585e-02	2.682822e-01	1.730708e-02	1.555644e-01	1.490588e-01	2.785992e-01	1.816153e-02	2.617602e-01	1.368559e-01	1.954335e-01	9.754643e-02	8.372296e-02	4.755038e-01	9.652268e-02	5.127064e-02	8.020190e-02	4.694550e-01	3.791282e-02	1.394935e-04	3.128027e-01	9.948808e-02	4.281651e-01	4.679624e-02	1.121100e-01	4.129287e-01	4.618451e-01	4.383795e-02	1.175143e-01	3.768027e-01	2.349781e-01	2.419422e-01	2.654837e-01	2.575959e-01	2.118749e-01	2.853554e-01	3.172623e-01	1.855075e-01	2.587535e-01	2.520419e-01	3.146391e-01	1.745655e-01	3.520106e-01	1.961633e-01	1.721174e-01	2.797087e-01	6.317241e-02	5.092525e-01	2.710461e-01	1.565291e-01	3.700239e-01	1.072521e-01	3.254044e-01	1.973196e-01	3.370476e-01	2.276806e-01	1.793519e-01	2.559199e-01	1.991746e-01	3.030784e-01	2.353631e-01	2.623839e-01	2.860367e-01	1.484868e-01	3.821207e-01	1.833558e-01	2.635609e-01	3.376356e-01	1.870103e-01	2.117932e-01	1.115672e-01	3.218615e-01	1.529202e-01	4.136512e-01	2.601614e-01	3.769691e-01	3.060478e-01	5.682174e-02	2.781161e-01	2.937378e-01	1.463735e-01	2.817726e-01	1.153205e-01	4.056716e-01	3.049684e-01	1.740394e-01	2.277415e-01	1.961270e-01	3.684119e-01	2.077195e-01	3.691526e-01	2.315137e-01	2.178014e-01	1.815322e-01	1.208089e-01	3.446383e-01	2.448364e-01	2.897164e-01	2.977596e-01	2.209518e-01	3.658226e-01	1.154660e-01	3.098639e-01	2.877303e-01	1.754310e-01	2.269747e-01	7.192376e-02	5.932033e-01	2.333932e-01	1.014797e-01	4.204792e-01	3.500869e-01	1.113316e-01	2.702010e-01	1.493930e-01	8.401990e-03	1.055900e+00	1.294136e-01	9.306802e-02	2.087595e+00	5.270580e-02	2.501543e-02	2.528393e+00	6.166431e-02	9.434765e-01	1.638653e+00	1.865125e-01	9.998554e-02	1.939129e+00	1.360840e-01	2.184830e-02	1.161795e+00	1.469314e-01	3.828302e+00	4.899879e+00	1.001267e-01	4.680279e-01	1.590165e-01	3.648460e-01	2.623474e+00	6.334665e-01	2.951552e-01	2.424656e+00	2.586320e-01	6.104892e-02	2.387573e+00	2.027129e-01	5.391651e-03	2.888788e+00	3.374704e-01	7.580338e-02	2.484098e+00	4.165242e-01	2.488904e-01	3.763109e+00
520000	-4.740014e+04	1.443406e+02	5.477442e+00	7.924111e-02	3.204640e-01	3.478384e-02	3.204660e-02	4.757866e-01	5.767794e-02	5.212376e-02	3.719862e-01	2.706980e-02	6.252279e-02	4.470426e-01	3.925485e-02	1.073914e-01	2.121958e-01	7.698870e-02	9.595506e-02	3.995027e-01	1.079663e-01	6.866797e-02	1.552149e-01	1.290276e-01	5.908265e-02	4.848400e-01	1.031669e-01	3.225305e-02	1.852359e-01	1.695443e-02	5.066213e-02	6.252671e-01	8.962740e-02	1.396903e-02	5.679522e-01	3.306506e-01	4.418860e-02	2.007034e-02	2.316914e-02	1.146446e-01	4.118400e-01	1.341574e-01	5.012684e-03	2.953982e-01	3.894707e-02	1.501056e-01	6.236384e-02	6.352817e-02	2.795956e-03	7.033689e-01	1.783753e-02	8.482969e-02	1.807085e-01	4.623387e-02	6.532366e-01	3.874546e-03	3.111680e-02	4.840019e-02	4.997037e-01	1.720119e-01	2.825825e-02	2.436104e-01	8.015530e-03	2.810772e-03	2.294553e-01	1.070345e-01	4.239440e-02	4.067223e-01	2.115827e-01	2.778432e-02	2.911970e-01	1.065069e-01	3.502494e-01	3.479111e-05	2.242277e-01	1.393083e-01	3.690110e-01	2.097373e-01	1.766230e-02	2.169094e-01	4.737171e-02	1.539206e-02	5.094028e-03	6.232509e-02	5.775702e-03	8.632492e-01	4.816388e-02	4.490724e-02	7.790948e-02	5.203628e-02	4.590866e-01	2.112989e-01	1.547615e-01	1.411610e-01	4.354822e-01	1.273182e-01	3.686671e-02	2.219256e-01	3.724637e-02	4.095524e-02	2.124935e-01	2.112441e-01	2.092992e-02	3.684867e-01	1.458905e-01	7.055307e-02	1.371500e-01	4.788515e-02	4.350025e-01	3.052999e-01	4.109367e-03	7.743965e-02	3.836683e-01	2.158877e-01	6.587404e-03	3.066438e-01	9.773170e-03	1.644059e-01	2.152991e-01	1.267176e-01	3.474495e-02	3.734965e-01	8.533596e-02	1.050175e-01	6.843091e-02	1.213413e-01	4.735408e-01	1.582527e-01	7.341675e-02	1.075635e-01	4.257815e-01	5.740980e-02	3.719337e-03	2.977975e-01	1.077283e-01	4.197619e-01	4.544639e-02	1.195278e-01	4.152640e-01	4.386894e-01	4.783367e-02	1.059118e-01	4.075651e-01	2.416598e-01	2.496266e-01	2.629624e-01	2.457512e-01	2.168043e-01	2.789143e-01	3.228940e-01	1.813875e-01	2.730612e-01	2.644468e-01	2.938950e-01	1.685970e-01	3.437624e-01	2.505890e-01	1.563602e-01	2.492884e-01	5.222373e-02	4.840381e-01	2.816160e-01	1.821221e-01	2.967720e-01	1.534574e-01	3.503935e-01	1.993772e-01	2.906605e-01	2.329445e-01	2.180432e-01	2.583518e-01	1.523080e-01	3.181800e-01	2.531094e-01	2.764025e-01	2.556995e-01	1.315876e-01	4.088173e-01	2.038956e-01	2.821549e-01	3.328953e-01	1.411462e-01	2.438036e-01	1.097790e-01	3.580174e-01	1.671740e-01	3.650297e-01	2.579399e-01	4.331357e-01	2.624711e-01	4.645333e-02	3.402353e-01	2.292513e-01	1.703534e-01	2.601600e-01	1.143446e-01	3.693037e-01	2.710476e-01	2.453042e-01	2.546603e-01	1.511892e-01	4.109525e-01	1.831980e-01	3.985388e-01	1.806221e-01	1.796840e-01	2.411551e-01	1.298657e-01	3.416005e-01	2.594708e-01	2.690630e-01	2.267577e-01	2.028715e-01	3.689906e-01	2.013803e-01	2.665651e-01	2.899444e-01	2.164194e-01	2.270710e-01	5.675405e-02	5.439365e-01	2.869152e-01	1.123943e-01	4.771671e-01	4.103016e-01	1.507613e-01	3.008866e-01	1.936457e-01	4.040441e-02	1.827268e+00	1.801960e-01	2.033275e-01	2.243379e+00	4.208071e-02	3.178695e-01	3.764673e+00	2.464705e-01	1.338925e+00	1.572491e+00	5.063942e-02	2.735184e-01	3.840568e+00	1.319249e-01	5.153128e-02	1.425559e+00	2.186351e-01	3.762602e+00	5.056831e+00	1.001233e-01	4.991797e-01	1.618900e-01	3.816140e-01	2.338785e+00	6.838765e-01	2.391946e-01	2.121345e+00	2.728269e-01	6.372614e-02	2.482999e+00	2.299807e-01	6.644321e-03	3.005268e+00	3.571959e-01	8.950782e-02	2.519079e+00	4.165242e-01	2.017182e-01	3.505707e+00
530000	-4.739918e+04	1.425684e+02	5.692725e+00	7.360085e-02	3.127150e-01	3.655172e-02	3.486331e-02	4.964231e-01	4.584596e-02	3.996195e-02	2.602338e-01	2.016626e-02	1.134913e-01	5.271344e-01	3.901234e-02	1.171461e-01	1.857217e-01	5.193264e-02	7.275222e-02	4.415061e-01	1.309413e-01	8.218439e-02	1.751568e-01	1.208538e-01	4.317061e-02	4.836940e-01	9.494041e-02	5.323233e-02	1.435384e-01	1.264591e-01	2.509480e-02	5.383661e-01	1.133093e-01	3.083064e-02	3.497315e-01	2.143497e-01	2.642501e-01	1.081071e-01	3.273103e-02	1.580339e-01	4.233898e-01	8.314784e-02	4.366657e-03	2.749995e-01	5.606229e-02	1.501830e-01	1.283854e-01	1.730565e-01	1.749223e-02	4.627887e-01	6.809426e-02	8.900744e-02	4.049994e-01	1.524300e-02	3.867905e-01	5.787820e-02	4.608140e-02	3.348690e-02	5.032256e-01	1.898771e-01	3.319812e-02	2.299522e-01	1.026016e-02	3.340594e-02	2.461774e-01	2.786786e-02	1.632405e-02	4.921213e-01	1.841034e-01	7.357673e-02	3.472393e-01	2.021140e-02	3.553258e-01	5.778339e-02	1.458633e-01	1.345739e-01	3.292589e-01	1.789963e-01	1.928472e-02	2.926523e-01	4.523374e-02	3.306967e-02	2.592882e-03	3.721210e-02	2.414604e-03	8.621772e-01	6.253356e-02	1.128450e-02	5.715286e-02	1.931632e-01	5.681905e-01	7.919176e-02	9.101718e-02	1.064869e-01	4.401567e-01	1.531900e-01	3.054284e-02	2.110949e-01	5.852864e-02	6.969871e-02	1.639333e-01	2.551462e-01	2.209948e-02	3.089896e-01	1.801328e-01	1.170669e-01	1.696523e-01	4.429573e-02	3.450351e-01	2.631563e-01	6.079361e-02	7.661663e-02	3.854360e-01	1.721427e-01	1.530040e-02	3.299238e-01	2.058043e-02	8.658001e-02	1.467339e-01	2.152035e-01	1.847891e-02	3.571249e-01	1.758787e-01	1.152105e-01	1.754542e-01	1.298163e-01	3.446522e-01	1.186947e-01	1.161721e-01	6.486952e-02	4.270230e-01	1.807415e-02	1.332817e-03	2.872834e-01	2.014171e-01	4.660360e-01	4.505522e-02	1.244548e-01	3.644540e-01	4.426795e-01	3.927568e-02	1.175187e-01	4.005262e-01	2.568164e-01	2.365276e-01	2.620289e-01	2.446271e-01	1.991781e-01	2.760885e-01	3.311941e-01	1.935392e-01	2.544639e-01	2.419607e-01	3.298554e-01	1.737199e-01	3.948468e-01	1.988836e-01	1.284198e-01	2.778498e-01	5.641310e-02	5.190804e-01	2.377118e-01	1.867948e-01	3.043176e-01	2.230372e-01	3.289098e-01	1.437354e-01	2.786429e-01	1.638014e-01	1.780844e-01	3.794713e-01	1.301992e-01	3.339130e-01	2.607775e-01	2.751104e-01	2.902779e-01	1.083350e-01	3.999381e-01	2.014490e-01	2.541058e-01	3.088526e-01	1.515982e-01	2.854434e-01	1.279962e-01	2.992349e-01	1.921537e-01	3.806153e-01	3.014528e-01	3.698250e-01	2.896311e-01	3.909111e-02	2.411008e-01	2.309069e-01	1.464050e-01	3.815872e-01	1.012481e-01	4.399868e-01	2.364300e-01	2.223351e-01	2.421240e-01	2.107360e-01	3.363678e-01	2.107723e-01	3.766672e-01	2.356624e-01	1.953778e-01	1.922925e-01	1.451290e-01	2.840936e-01	2.530856e-01	3.176917e-01	2.734586e-01	2.631331e-01	3.362150e-01	1.271933e-01	3.188564e-01	2.930299e-01	1.794788e-01	2.086349e-01	7.713427e-02	5.222015e-01	2.943961e-01	1.062681e-01	4.906720e-01	3.499391e-01	9.687685e-02	2.865479e-01	4.257539e-02	2.904318e-02	1.446743e+00	1.430166e-01	1.355797e-01	1.939269e+00	6.465269e-02	8.173315e-02	3.246819e+00	1.992115e-01	3.064710e-02	1.899055e+00	9.435565e-03	1.292920e-01	2.974513e+00	1.863468e-01	8.734110e-02	1.105240e+00	1.725355e-01	3.931086e+00	4.732586e+00	1.068660e-01	5.002861e-01	1.533241e-01	2.333351e-01	2.350636e+00	4.694043e-01	1.734690e-01	2.240727e+00	1.969198e-01	4.987190e-02	2.874459e+00	1.426878e-01	4.451883e-03	3.105750e+00	3.005895e-01	5.938329e-02	2.472316e+00	5.004535e-01	2.464824e-01	3.771233e+00
540000	-4.739174e+04	1.511318e+02	5.377070e+00	7.362047e-02	3.423991e-01	4.066325e-02	2.993456e-02	4.435797e-01	6.980288e-02	3.909113e-02	3.663329e-01	3.134094e-02	4.673529e-02	4.669863e-01	4.951340e-02	8.127165e-02	1.840374e-01	7.123566e-02	7.427604e-02	4.330228e-01	1.561564e-01	8.710430e-02	1.633558e-01	1.280832e-01	5.331054e-02	4.772109e-01	9.093532e-02	4.239820e-02	1.049445e-01	1.524566e-01	2.625892e-02	6.155299e-01	5.841189e-02	1.151056e-02	4.048410e-01	3.589187e-01	1.665606e-01	4.400805e-02	1.416102e-02	9.251077e-02	5.102801e-01	1.948877e-01	7.909208e-04	1.663723e-01	3.515817e-02	1.520337e-01	1.395823e-01	7.954882e-02	1.443105e-02	5.596762e-01	5.472791e-02	4.961296e-02	5.385052e-01	4.034781e-02	1.375452e-01	1.174165e-01	1.165724e-01	4.625534e-02	4.769385e-01	1.902128e-01	3.275611e-02	2.496730e-01	4.164342e-03	2.107542e-02	8.378262e-02	1.906903e-02	2.845606e-02	5.616783e-01	2.859386e-01	5.939367e-02	6.075602e-01	1.022669e-02	2.958278e-01	1.426963e-03	2.556464e-02	1.236297e-01	3.839697e-01	1.505037e-01	2.575890e-02	2.606437e-01	5.549425e-02	3.222430e-02	3.999270e-03	1.607500e-03	1.225290e-03	8.973320e-01	6.361166e-02	1.007290e-01	9.353639e-03	1.078916e-01	2.134305e-01	3.998793e-01	1.687159e-01	1.206203e-01	3.982657e-01	1.774147e-01	4.386290e-02	2.272048e-01	3.263164e-02	1.636988e-01	1.591615e-01	2.688275e-01	1.155747e-02	3.416449e-01	5.510982e-02	1.310883e-01	2.913226e-02	1.909988e-02	4.176129e-01	3.376042e-01	6.546247e-02	8.738627e-02	3.477990e-01	1.465619e-01	3.337801e-02	3.619924e-01	2.288241e-02	1.074393e-01	1.079713e-01	2.987383e-01	3.029289e-02	3.361341e-01	1.194240e-01	8.206257e-02	3.330975e-01	1.031755e-01	3.432837e-01	6.621918e-02	7.216152e-02	4.911164e-02	3.871142e-01	2.388718e-01	3.398830e-05	2.336634e-01	9.120502e-02	4.268616e-01	6.066963e-02	1.205307e-01	3.919381e-01	4.471625e-01	5.117059e-02	1.063016e-01	3.953653e-01	2.337780e-01	2.307204e-01	2.908676e-01	2.446339e-01	1.986486e-01	2.758682e-01	3.418019e-01	1.836813e-01	2.372416e-01	2.614091e-01	3.578127e-01	1.435366e-01	3.688865e-01	1.845718e-01	1.600587e-01	2.864829e-01	3.685103e-02	5.091878e-01	2.730653e-01	1.808959e-01	2.870091e-01	1.846667e-01	3.814581e-01	1.468661e-01	3.555230e-01	1.791326e-01	2.442047e-01	2.211396e-01	1.722907e-01	3.286535e-01	2.316524e-01	2.674035e-01	3.140801e-01	1.520901e-01	4.036031e-01	1.302266e-01	2.329398e-01	3.015049e-01	1.720916e-01	2.934636e-01	1.394711e-01	3.113459e-01	1.745477e-01	3.746353e-01	2.173026e-01	3.678109e-01	3.200647e-01	9.482177e-02	2.380915e-01	2.505743e-01	2.366135e-01	2.747207e-01	1.116724e-01	3.884367e-01	2.528168e-01	2.470741e-01	1.887819e-01	2.426245e-01	3.726846e-01	1.959090e-01	4.086914e-01	1.944257e-01	1.816261e-01	2.152568e-01	1.502911e-01	2.949463e-01	2.678587e-01	2.869039e-01	3.258593e-01	1.956955e-01	3.239683e-01	1.544769e-01	2.624230e-01	3.134206e-01	2.048065e-01	2.193499e-01	7.115998e-02	5.600647e-01	2.653895e-01	1.033858e-01	4.672549e-01	4.261516e-01	1.485888e-01	2.903265e-01	2.114530e-02	1.985049e-02	1.290353e+00	1.340812e-01	8.286282e-02	2.657977e+00	1.066212e-01	4.437423e-01	2.333420e+00	1.607369e-01	5.201524e-01	1.176136e+00	9.616808e-02	2.095342e-01	2.849743e+00	1.787214e-01	5.203214e-02	1.447985e+00	1.719534e-01	3.551907e+00	4.853698e+00	9.837728e-02	4.986522e-01	1.455752e-01	3.889905e-01	2.343425e+00	5.036793e-01	1.629760e-01	2.517038e+00	2.643472e-01	6.297463e-02	2.574744e+00	1.537184e-01	2.661470e-03	3.611073e+00	3.435760e-01	7.777829e-02	2.304858e+00	5.837545e-01	2.398292e-01	3.835241e+00
550000	-4.739046e+04	1.462786e+02	5.511444e+00	5.941425e-02	2.984807e-01	4.318179e-02	2.845918e-02	5.198470e-01	5.061706e-02	5.210289e-02	2.706199e-01	2.812253e-02	6.107401e-02	5.377707e-01	5.030999e-02	9.918841e-02	1.946713e-01	8.391562e-02	9.105255e-02	3.918246e-01	1.393475e-01	7.119966e-02	1.546990e-01	1.390377e-01	4.160476e-02	4.787034e-01	1.147555e-01	6.105541e-02	1.956517e-01	8.821475e-02	3.298228e-02	5.687493e-01	5.334654e-02	5.776579e-02	4.162043e-01	3.632357e-01	1.177586e-01	1.232558e-02	3.271005e-02	3.556089e-02	4.576562e-01	3.066141e-01	3.050428e-03	1.811038e-01	1.601455e-02	2.691044e-01	7.715214e-02	1.269186e-01	2.198666e-03	4.513636e-01	7.326260e-02	2.015985e-01	5.005622e-01	4.119075e-02	2.068348e-01	4.321050e-02	6.603192e-03	3.343047e-02	5.004303e-01	1.361851e-01	2.682211e-02	2.700542e-01	3.307772e-02	1.070547e-02	1.359610e-01	4.200337e-02	5.348979e-03	3.952719e-01	4.107093e-01	2.012077e-02	4.407432e-01	4.981433e-02	4.205188e-01	1.896004e-03	6.690684e-02	8.967890e-02	3.573451e-01	1.448668e-01	3.719858e-02	3.086137e-01	6.229688e-02	7.968058e-02	8.558743e-03	2.635409e-03	2.121923e-02	8.261395e-01	6.176653e-02	3.771430e-02	2.531118e-02	5.482983e-02	2.540814e-01	5.572917e-01	7.077156e-02	1.250615e-01	3.851055e-01	2.033813e-01	3.174767e-02	2.149415e-01	3.976242e-02	1.551248e-01	7.012943e-02	1.177439e-01	9.519605e-03	5.070258e-01	1.404565e-01	7.000179e-02	1.191192e-01	2.739239e-02	5.158571e-01	2.589687e-01	8.660750e-03	8.638986e-02	3.484311e-01	2.063939e-01	1.560505e-02	3.241425e-01	1.903760e-02	9.140027e-02	7.303411e-02	3.057910e-01	2.480579e-02	3.955203e-01	1.094485e-01	4.997413e-02	1.834754e-01	1.322289e-01	4.482882e-01	7.729829e-02	1.087350e-01	6.053352e-02	3.357972e-01	1.780708e-01	5.477166e-04	2.817450e-01	1.433058e-01	4.322064e-01	4.681571e-02	1.251228e-01	3.958551e-01	4.683737e-01	4.569187e-02	1.235720e-01	3.623624e-01	2.351993e-01	2.317832e-01	2.677560e-01	2.652615e-01	1.998962e-01	2.856199e-01	3.310315e-01	1.834523e-01	2.082953e-01	2.468661e-01	3.568187e-01	1.880199e-01	3.456479e-01	1.776057e-01	2.107994e-01	2.659470e-01	4.012256e-02	5.391143e-01	2.511079e-01	1.696552e-01	3.971872e-01	1.382731e-01	3.344277e-01	1.301120e-01	2.893972e-01	2.172658e-01	2.162956e-01	2.770415e-01	1.936220e-01	2.873539e-01	2.594571e-01	2.595670e-01	2.951954e-01	2.071214e-01	3.671181e-01	1.305652e-01	3.194654e-01	2.809742e-01	1.683853e-01	2.311752e-01	1.638332e-01	2.992940e-01	1.452401e-01	3.916327e-01	2.076852e-01	3.275846e-01	2.743511e-01	1.903791e-01	2.391245e-01	3.606017e-01	1.261845e-01	2.740893e-01	1.042793e-01	3.669669e-01	3.251018e-01	2.036520e-01	3.060269e-01	1.794099e-01	3.580880e-01	1.564751e-01	3.423757e-01	2.370044e-01	1.987101e-01	2.219098e-01	1.421893e-01	3.131603e-01	2.605690e-01	2.840814e-01	2.736974e-01	2.033452e-01	3.770968e-01	1.458605e-01	2.803605e-01	2.954546e-01	1.827672e-01	2.414178e-01	8.076651e-02	5.278860e-01	2.992442e-01	9.210333e-02	4.830679e-01	4.016700e-01	7.547114e-02	2.719817e-01	9.127369e-02	3.777436e-02	1.245145e+00	1.434843e-01	1.307263e-01	3.398393e+00	1.129490e-01	1.734729e-01	3.111922e+00	2.038337e-01	3.221604e-01	1.160240e+00	1.247414e-01	3.430343e-02	2.646181e+00	1.845507e-01	3.130913e-02	1.816903e+00	1.354881e-01	3.631038e+00	4.745684e+00	9.479266e-02	5.082281e-01	1.449772e-01	3.315807e-01	2.369853e+00	5.249871e-01	1.270891e-01	2.123624e+00	3.113794e-01	6.871526e-02	2.532196e+00	1.128524e-01	3.795315e-03	3.765380e+00	3.313300e-01	4.460352e-02	2.346261e+00	5.856370e-01	2.306183e-01	4.079671e+00
560000	-4.740843e+04	1.448297e+02	5.641226e+00	1.055579e-01	3.338766e-01	3.573263e-02	3.509654e-03	4.466991e-01	7.462412e-02	6.228477e-02	3.252674e-01	2.913085e-02	4.168914e-02	4.992338e-01	4.239401e-02	8.125874e-02	1.743942e-01	4.939638e-02	9.947239e-02	4.513871e-01	1.440912e-01	8.792865e-02	1.580800e-01	1.200814e-01	5.450044e-02	4.650680e-01	1.143416e-01	6.207242e-02	2.402504e-01	6.149383e-02	3.452858e-02	5.335854e-01	6.806944e-02	1.474318e-01	4.218143e-01	1.617957e-01	1.684067e-01	9.076612e-02	9.785323e-03	6.632659e-02	4.459940e-01	2.789910e-01	2.379881e-03	1.856354e-01	2.067307e-02	2.491173e-01	9.987033e-02	2.373848e-02	2.194478e-02	5.651214e-01	4.020775e-02	2.000433e-01	3.317250e-01	7.649270e-02	2.232163e-01	1.521667e-02	1.533061e-01	4.518456e-02	4.348667e-01	2.125468e-01	3.105045e-02	2.615670e-01	1.478455e-02	9.388921e-03	8.974228e-02	5.956566e-02	1.024738e-02	6.022939e-01	2.287618e-01	9.272458e-02	3.387559e-01	2.787039e-02	4.373810e-01	1.707019e-02	8.619792e-02	1.550490e-01	3.603829e-01	2.094875e-01	8.453510e-03	2.355684e-01	3.105872e-02	1.069988e-01	1.194709e-02	5.316449e-02	2.364700e-02	7.842654e-01	1.997725e-02	3.759866e-02	1.664154e-01	1.300926e-01	1.389264e-01	4.481978e-01	7.876907e-02	9.766028e-02	4.691966e-01	1.079050e-01	3.263676e-02	2.499392e-01	4.266215e-02	9.557654e-02	1.503735e-01	2.052756e-01	5.493176e-03	3.409815e-01	2.022996e-01	2.388459e-02	1.342241e-01	6.321571e-02	5.045792e-01	2.002533e-01	7.384302e-02	6.743218e-02	4.450959e-01	1.617534e-01	9.165167e-03	2.886051e-01	2.794825e-02	1.798387e-01	1.455981e-01	1.974099e-01	6.537475e-02	3.411833e-01	7.059520e-02	1.525066e-01	2.432187e-01	6.651904e-02	3.808689e-01	8.145980e-02	7.542694e-02	3.151592e-02	2.344246e-01	2.289499e-01	1.194441e-03	3.690484e-01	1.348668e-01	4.338873e-01	5.144748e-02	1.214687e-01	3.931964e-01	4.217599e-01	4.916071e-02	1.174764e-01	4.116030e-01	2.322952e-01	2.475970e-01	2.734142e-01	2.466935e-01	2.145759e-01	2.604034e-01	3.231688e-01	2.018520e-01	2.387410e-01	2.228133e-01	3.254370e-01	2.130087e-01	4.120386e-01	1.466645e-01	1.960666e-01	2.452303e-01	3.736149e-02	5.033262e-01	2.780729e-01	1.812394e-01	3.236717e-01	1.105875e-01	3.939967e-01	1.717442e-01	4.305677e-01	1.180394e-01	2.016129e-01	2.497800e-01	1.697719e-01	3.277354e-01	2.550509e-01	2.474418e-01	2.674292e-01	1.627766e-01	3.981625e-01	1.716317e-01	2.960417e-01	2.725682e-01	1.429363e-01	2.884539e-01	1.089633e-01	3.055508e-01	2.170389e-01	3.684470e-01	1.825057e-01	2.565326e-01	4.084731e-01	1.524886e-01	3.033891e-01	3.352561e-01	1.426812e-01	2.186735e-01	1.141879e-01	4.062531e-01	3.014718e-01	1.780872e-01	2.693390e-01	1.586951e-01	3.743664e-01	1.975995e-01	3.273359e-01	2.439858e-01	2.179998e-01	2.106785e-01	1.226280e-01	2.937131e-01	2.710274e-01	3.126314e-01	3.056116e-01	1.782615e-01	3.494943e-01	1.666326e-01	2.564883e-01	3.316407e-01	1.637496e-01	2.481214e-01	8.520441e-02	5.728087e-01	2.549875e-01	8.699939e-02	4.585726e-01	3.767260e-01	1.190583e-01	2.848216e-01	4.004138e-03	3.267446e-02	1.108590e+00	1.596499e-01	1.444454e-01	1.876626e+00	1.093720e-01	8.121220e-01	1.970850e+00	4.499509e-01	4.039245e-01	1.190527e+00	1.041166e-01	8.692878e-02	2.732208e+00	2.302455e-01	2.293236e-02	1.421349e+00	1.560233e-01	3.676079e+00	4.736153e+00	9.537331e-02	5.109094e-01	1.400157e-01	2.236073e-01	2.452176e+00	3.951042e-01	1.275183e-01	2.266145e+00	2.843662e-01	6.699614e-02	2.470375e+00	1.132232e-01	1.523206e-02	3.678465e+00	3.093294e-01	8.836170e-02	2.477683e+00	6.628770e-01	2.552932e-01	3.901935e+00
570000	-4.739181e+04	1.399933e+02	5.757738e+00	9.140260e-02	2.280932e-01	2.874566e-02	6.372809e-02	5.458458e-01	4.218463e-02	4.649888e-02	3.143668e-01	2.267081e-02	9.192713e-02	4.802625e-01	4.427384e-02	1.208878e-01	2.315604e-01	4.853540e-02	8.445107e-02	3.921867e-01	1.223786e-01	6.974265e-02	1.380888e-01	1.312107e-01	4.790519e-02	5.095218e-01	1.035309e-01	8.227492e-02	1.312508e-01	7.558615e-02	4.576859e-02	5.334189e-01	1.317006e-01	3.022438e-02	5.997472e-01	2.886548e-01	3.075925e-02	4.169639e-02	8.917921e-03	5.693767e-02	4.106427e-01	2.796959e-01	2.523748e-03	2.198191e-01	3.038081e-02	2.883014e-01	1.953024e-01	1.117610e-01	1.710868e-02	3.002985e-01	8.722815e-02	1.097574e-01	2.675484e-01	8.705562e-02	2.999401e-01	1.524204e-01	8.327818e-02	6.150603e-02	4.839975e-01	1.470160e-01	4.117118e-02	2.527464e-01	1.356286e-02	5.676967e-03	1.011007e-01	3.781841e-02	3.792043e-02	6.522695e-01	1.652141e-01	4.092082e-02	3.501364e-01	5.888003e-02	4.397987e-01	2.277622e-03	1.079864e-01	1.869159e-01	3.278110e-01	1.951714e-01	1.964602e-02	2.350344e-01	3.542129e-02	6.342498e-02	1.009389e-02	1.426833e-01	1.019769e-05	7.185680e-01	6.521962e-02	9.261562e-02	4.274358e-02	2.462933e-01	4.835247e-01	7.552089e-02	5.930199e-02	1.146271e-01	4.590492e-01	1.299574e-01	2.724090e-02	2.188396e-01	5.028571e-02	6.689900e-02	1.347188e-01	1.643597e-01	1.335736e-02	4.632231e-01	1.574420e-01	9.359229e-03	9.731809e-02	3.410615e-02	5.070540e-01	1.629964e-01	1.891661e-01	7.735351e-02	3.513909e-01	1.871920e-01	8.338183e-03	3.485908e-01	2.713459e-02	9.854388e-02	1.606966e-01	2.993179e-01	3.363186e-02	2.705350e-01	1.372747e-01	1.144266e-01	3.117070e-01	2.532882e-01	1.914952e-01	5.198444e-02	7.709852e-02	5.338518e-02	3.028096e-01	5.264057e-02	1.543192e-03	4.185990e-01	1.710224e-01	4.357439e-01	4.338973e-02	1.237909e-01	3.970754e-01	4.307898e-01	4.557340e-02	1.119843e-01	4.116525e-01	2.432940e-01	2.489585e-01	2.481262e-01	2.596213e-01	2.127753e-01	2.735030e-01	3.198677e-01	1.938541e-01	2.231376e-01	2.866179e-01	3.048989e-01	1.853456e-01	3.316911e-01	2.468386e-01	1.463994e-01	2.750709e-01	4.616652e-02	5.445514e-01	2.378335e-01	1.714486e-01	2.888352e-01	1.965241e-01	3.116369e-01	2.030038e-01	3.678511e-01	1.551670e-01	1.829746e-01	2.940073e-01	1.617371e-01	3.272186e-01	2.408710e-01	2.701733e-01	2.682038e-01	1.754121e-01	4.314431e-01	1.249410e-01	3.022249e-01	2.867477e-01	1.487240e-01	2.623034e-01	1.163982e-01	3.300507e-01	1.732551e-01	3.802959e-01	2.374711e-01	3.876761e-01	2.445259e-01	1.303269e-01	3.191734e-01	2.789450e-01	1.424677e-01	2.594140e-01	1.104749e-01	4.263246e-01	2.563866e-01	2.068139e-01	2.878158e-01	2.027713e-01	3.686136e-01	1.407993e-01	3.292273e-01	1.877660e-01	1.963925e-01	2.866142e-01	1.188306e-01	2.955488e-01	3.111934e-01	2.744272e-01	2.637015e-01	2.563257e-01	3.383054e-01	1.416673e-01	1.734564e-01	3.257705e-01	2.288711e-01	2.719020e-01	7.791836e-02	5.718460e-01	2.503837e-01	9.985194e-02	4.615650e-01	3.829519e-01	8.445035e-02	2.996916e-01	1.237751e-02	3.435417e-02	2.327034e+00	1.686356e-01	7.255492e-02	2.849093e+00	5.504131e-02	1.622464e-01	2.943992e+00	1.311998e-01	6.905534e-02	1.507868e+00	6.949843e-03	2.169913e-01	2.826309e+00	1.369806e-01	2.953370e-02	1.038181e+00	1.662705e-01	4.187339e+00	4.236436e+00	9.892198e-02	5.198515e-01	1.576101e-01	3.567592e-01	2.555282e+00	2.982954e-01	9.824116e-02	2.053313e+00	2.023987e-01	5.821660e-02	2.278597e+00	1.566161e-01	2.863797e-03	3.535785e+00	2.655008e-01	7.412246e-02	2.920946e+00	5.719685e-01	1.804340e-01	4.041670e+00
580000	-4.740140e+04	1.536154e+02	5.196580e+00	5.766407e-02	2.885438e-01	3.451793e-02	1.691753e-02	5.550424e-01	4.731427e-02	5.421227e-02	3.505668e-01	2.599118e-02	5.618230e-02	4.595713e-01	5.347615e-02	1.137429e-01	1.804874e-01	7.430688e-02	8.145775e-02	4.223577e-01	1.276474e-01	8.821469e-02	1.559427e-01	9.389878e-02	5.251075e-02	4.979413e-01	1.114918e-01	7.537563e-02	1.380492e-01	1.882396e-01	5.471739e-02	4.887720e-01	5.484604e-02	3.252040e-02	4.584638e-01	3.461904e-01	6.623375e-02	8.409942e-02	1.249214e-02	9.280221e-02	5.323527e-01	1.410758e-01	7.524870e-03	1.859144e-01	4.033003e-02	1.823016e-01	2.781700e-01	3.099615e-02	1.515257e-02	2.818725e-01	2.115073e-01	1.231753e-01	1.659154e-01	6.334890e-02	4.554014e-01	1.250087e-01	6.715033e-02	4.788708e-02	4.570838e-01	1.663367e-01	2.486978e-02	2.896402e-01	1.418250e-02	2.436893e-02	1.935484e-01	1.065303e-01	2.422372e-02	3.969184e-01	2.544103e-01	1.700326e-01	2.384041e-01	3.545325e-02	4.398273e-01	1.665535e-03	1.146173e-01	1.456185e-01	4.054871e-01	1.535777e-01	1.051128e-02	2.278688e-01	5.693662e-02	3.528590e-02	3.907143e-02	2.483591e-02	1.431665e-02	8.146079e-01	7.188223e-02	1.624560e-01	9.291399e-02	8.838641e-02	4.198443e-01	1.703151e-01	6.608422e-02	1.274957e-01	4.435682e-01	1.508856e-01	2.909761e-02	2.058644e-01	4.308858e-02	3.961786e-02	1.349007e-01	2.341842e-01	1.035116e-02	4.267631e-01	1.541829e-01	3.206478e-02	1.212603e-01	4.378776e-02	5.093941e-01	2.030508e-01	9.044228e-02	6.279109e-02	3.858580e-01	1.871772e-01	5.729411e-03	3.396997e-01	1.874464e-02	9.716736e-02	1.260057e-01	3.212363e-01	1.028954e-02	3.283652e-01	1.169359e-01	1.010304e-01	1.907160e-01	2.363967e-01	2.398109e-01	1.700937e-01	6.195235e-02	5.264842e-02	3.654037e-01	7.019417e-02	8.917577e-04	3.489932e-01	1.618688e-01	4.468040e-01	4.084738e-02	1.217092e-01	3.906394e-01	4.178390e-01	4.705514e-02	1.043623e-01	4.307435e-01	2.459212e-01	2.433310e-01	2.737700e-01	2.369778e-01	2.216859e-01	2.576079e-01	3.264106e-01	1.942956e-01	2.146686e-01	2.859354e-01	2.923187e-01	2.070774e-01	4.048798e-01	1.994504e-01	1.641812e-01	2.314886e-01	4.606402e-02	5.047301e-01	2.447509e-01	2.044549e-01	3.188805e-01	1.872317e-01	3.268658e-01	1.670219e-01	3.742882e-01	1.687309e-01	1.758108e-01	2.811701e-01	1.634665e-01	2.896813e-01	2.789266e-01	2.679256e-01	2.447003e-01	1.770220e-01	4.132234e-01	1.650543e-01	2.695392e-01	2.737379e-01	2.073515e-01	2.493714e-01	1.361317e-01	3.103267e-01	1.623006e-01	3.912410e-01	2.796660e-01	2.981262e-01	3.097662e-01	1.124416e-01	2.403842e-01	3.273333e-01	1.882355e-01	2.440470e-01	1.042124e-01	4.551592e-01	2.452970e-01	1.953314e-01	2.442895e-01	2.025232e-01	3.737821e-01	1.794052e-01	3.934258e-01	1.557678e-01	1.587746e-01	2.920318e-01	1.420913e-01	2.578420e-01	3.139515e-01	2.861152e-01	3.222717e-01	1.994409e-01	3.548261e-01	1.234613e-01	2.660372e-01	3.344996e-01	1.291626e-01	2.703006e-01	7.873479e-02	5.478203e-01	2.759647e-01	9.748019e-02	5.015574e-01	3.631637e-01	6.329815e-02	2.881783e-01	4.554488e-02	6.972076e-02	1.710179e+00	1.019411e-01	1.689274e-01	3.068233e+00	1.038960e-01	3.632605e-01	2.805341e+00	4.485984e-01	1.957307e+00	1.563666e+00	1.163103e-01	3.280916e-01	2.044803e+00	1.585581e-01	3.199177e-04	1.566914e+00	1.666881e-01	4.079420e+00	4.223670e+00	9.774769e-02	5.222836e-01	1.649379e-01	4.254972e-01	2.623290e+00	3.030069e-01	1.988649e-01	2.096503e+00	2.084473e-01	5.349940e-02	2.303980e+00	1.095050e-01	5.366339e-03	3.259103e+00	1.859240e-01	5.923421e-02	2.835645e+00	6.255975e-01	2.488278e-01	4.158503e+00
590000	-4.739688e+04	1.538464e+02	5.270349e+00	6.590599e-02	3.255022e-01	4.254247e-02	1.635429e-02	4.927507e-01	5.694436e-02	5.027771e-02	3.487545e-01	2.848517e-02	6.265843e-02	4.593139e-01	5.051035e-02	1.148166e-01	1.709669e-01	7.563346e-02	8.315848e-02	4.105839e-01	1.448407e-01	8.382450e-02	1.409134e-01	1.232050e-01	6.484509e-02	4.855715e-01	1.016405e-01	1.719958e-02	2.113318e-01	1.428515e-01	2.529816e-02	4.940344e-01	1.092846e-01	8.001344e-02	4.791471e-01	2.678014e-01	1.157903e-01	2.669426e-02	3.055340e-02	1.133699e-01	4.057923e-01	9.400238e-02	4.662201e-03	3.239346e-01	5.823856e-02	1.872203e-01	1.687172e-01	4.460535e-02	1.168771e-02	5.343072e-01	5.346226e-02	1.142235e-01	3.589478e-01	3.427838e-02	3.704172e-01	8.235999e-02	3.977311e-02	7.358087e-02	4.287101e-01	2.151401e-01	3.817741e-02	2.394104e-01	4.981148e-03	1.754179e-02	7.084081e-02	9.912705e-02	2.543182e-03	6.073056e-01	2.026416e-01	8.404798e-02	3.652290e-01	8.404447e-02	4.163340e-01	2.075590e-02	2.958868e-02	1.099018e-01	4.635289e-01	1.607503e-01	2.972744e-02	1.890726e-01	4.701904e-02	9.633727e-02	1.376895e-02	6.959432e-02	1.255127e-02	7.840715e-01	2.367666e-02	6.525998e-02	1.832129e-01	1.326525e-01	3.660735e-01	1.281090e-01	1.246922e-01	1.059814e-01	4.761334e-01	1.824108e-01	3.160431e-02	1.709013e-01	3.296872e-02	1.255686e-01	1.806508e-01	1.345785e-01	5.863347e-02	3.129530e-01	1.876156e-01	7.193796e-03	1.137147e-01	1.914861e-01	3.977161e-01	1.870075e-01	1.028819e-01	6.925483e-02	3.767910e-01	2.140001e-01	4.578952e-03	3.262487e-01	9.126492e-03	1.523381e-01	1.345483e-01	1.360160e-01	5.178738e-02	3.870149e-01	1.382952e-01	9.584308e-02	1.624600e-01	3.369309e-01	1.986915e-01	8.697381e-02	1.191007e-01	4.813647e-02	3.332799e-01	2.133300e-01	1.998985e-04	2.869305e-01	1.181232e-01	4.338180e-01	4.646495e-02	1.190086e-01	4.007085e-01	4.621616e-01	5.008202e-02	1.133851e-01	3.743713e-01	2.484077e-01	2.271977e-01	2.808062e-01	2.435884e-01	2.146353e-01	2.752242e-01	3.118452e-01	1.982952e-01	2.189903e-01	2.349951e-01	3.330786e-01	2.129360e-01	4.213403e-01	1.672092e-01	1.695197e-01	2.419307e-01	4.367418e-02	5.530025e-01	2.348916e-01	1.684318e-01	2.829863e-01	2.281409e-01	3.546836e-01	1.341891e-01	2.755941e-01	1.581878e-01	1.965067e-01	3.697114e-01	1.654109e-01	3.245728e-01	2.591391e-01	2.508772e-01	2.883934e-01	1.314766e-01	4.304139e-01	1.497161e-01	2.843022e-01	2.857474e-01	1.810375e-01	2.489129e-01	1.094667e-01	3.562136e-01	1.364601e-01	3.978596e-01	1.500447e-01	3.369554e-01	3.357054e-01	1.772945e-01	2.845372e-01	2.739336e-01	1.704902e-01	2.710390e-01	8.910052e-02	4.349603e-01	2.544135e-01	2.215257e-01	2.284352e-01	1.998668e-01	3.821646e-01	1.895335e-01	3.704335e-01	2.610518e-01	1.889240e-01	1.795907e-01	1.272026e-01	2.752008e-01	3.161517e-01	2.814450e-01	3.599155e-01	1.685486e-01	3.239775e-01	1.475583e-01	3.149328e-01	3.183885e-01	1.654020e-01	2.012768e-01	8.493558e-02	5.471032e-01	2.807663e-01	8.719497e-02	5.053933e-01	3.783686e-01	2.184298e-02	2.667737e-01	6.262841e-02	1.199692e-01	2.063587e+00	1.667189e-01	1.566818e-01	2.416487e+00	7.655581e-02	2.053795e-01	2.153791e+00	3.100936e-01	6.066155e-03	1.651479e+00	1.592297e-01	2.115461e-01	3.043216e+00	1.338408e-01	2.630911e-02	1.320933e+00	1.440814e-01	4.283088e+00	4.223446e+00	8.877829e-02	5.138936e-01	2.169999e-01	2.240447e-01	2.662013e+00	4.838522e-01	1.030006e-01	2.069984e+00	2.400227e-01	4.343976e-02	2.229787e+00	1.404775e-01	1.034400e-02	3.227903e+00	3.519816e-01	6.438304e-02	2.900850e+00	4.103689e-01	2.443761e-01	4.144263e+00
600000	-4.739167e+04	1.414086e+02	5.719184e+00	6.891048e-02	3.187086e-01	3.372921e-02	2.503497e-02	4.877849e-01	6.583181e-02	6.203671e-02	3.064890e-01	2.588940e-02	4.640676e-02	5.186078e-01	4.057034e-02	1.393541e-01	1.524264e-01	6.895184e-02	6.257552e-02	4.695583e-01	1.071338e-01	8.718115e-02	1.700953e-01	1.088715e-01	4.722593e-02	4.712691e-01	1.153570e-01	7.667406e-02	1.640892e-01	1.226959e-01	2.023549e-02	5.414600e-01	7.484536e-02	8.701611e-02	4.996937e-01	2.916148e-01	4.399510e-02	2.716554e-02	5.051475e-02	6.386059e-02	4.330448e-01	2.224058e-01	2.741065e-03	2.369706e-01	4.097717e-02	1.497328e-01	9.350823e-02	4.907901e-02	1.451287e-02	6.392943e-01	5.387276e-02	1.287471e-01	2.650113e-01	4.608242e-02	3.106857e-01	1.909063e-01	5.856722e-02	5.167946e-02	3.691854e-01	2.742022e-01	3.157059e-02	2.614253e-01	1.193704e-02	2.094697e-02	1.026424e-01	4.586080e-02	1.153274e-02	6.644069e-01	1.546102e-01	1.755600e-02	4.042611e-01	1.185309e-01	3.292538e-01	2.213530e-02	1.082629e-01	1.319918e-01	4.037325e-01	1.657913e-01	2.539315e-02	2.428167e-01	3.027454e-02	9.713453e-02	1.021509e-03	3.429431e-02	8.672660e-03	7.976991e-01	6.117789e-02	6.937758e-02	1.594079e-01	1.173449e-02	4.658034e-01	1.751608e-01	1.185158e-01	6.408249e-02	4.862765e-01	1.278670e-01	3.424519e-02	2.275377e-01	5.999115e-02	7.075231e-02	1.583202e-01	1.912250e-01	2.385638e-02	4.351222e-01	1.207239e-01	3.481767e-03	4.151426e-01	6.172723e-02	2.896842e-01	1.561379e-01	7.382628e-02	5.870450e-02	4.123294e-01	1.894407e-01	4.337695e-03	3.189629e-01	1.622486e-02	4.211500e-02	1.407310e-01	2.248156e-01	2.257672e-02	4.684678e-01	1.012939e-01	8.471218e-02	1.827159e-01	1.256044e-01	3.663073e-01	6.936919e-02	1.712910e-01	5.903053e-02	3.443330e-01	1.421046e-01	3.729714e-04	3.245542e-01	1.296047e-01	4.370283e-01	5.080578e-02	1.178423e-01	3.943237e-01	4.237413e-01	4.528549e-02	1.123835e-01	4.185897e-01	2.519810e-01	2.362081e-01	2.644555e-01	2.473554e-01	2.088561e-01	2.786925e-01	3.200672e-01	1.923842e-01	2.415433e-01	2.901020e-01	3.004644e-01	1.678903e-01	3.311202e-01	1.959412e-01	1.848422e-01	2.880963e-01	4.605686e-02	4.954271e-01	2.960112e-01	1.625049e-01	3.840198e-01	1.659376e-01	2.813774e-01	1.686652e-01	2.969239e-01	2.279101e-01	1.615499e-01	3.136161e-01	1.648633e-01	2.803070e-01	2.979286e-01	2.569011e-01	2.869847e-01	1.725476e-01	4.126151e-01	1.278526e-01	1.991434e-01	3.238817e-01	1.873100e-01	2.896649e-01	1.023836e-01	3.366381e-01	1.689701e-01	3.920082e-01	2.209527e-01	3.641152e-01	2.364733e-01	1.784588e-01	3.124792e-01	3.017030e-01	1.680926e-01	2.177252e-01	1.373864e-01	3.916431e-01	2.763030e-01	1.946675e-01	2.710186e-01	1.883243e-01	3.904525e-01	1.502045e-01	3.507882e-01	1.874783e-01	1.787052e-01	2.830283e-01	1.596230e-01	2.941848e-01	3.039110e-01	2.422812e-01	3.224039e-01	2.347536e-01	3.317801e-01	1.110624e-01	3.045993e-01	2.460937e-01	1.848368e-01	2.644701e-01	7.461456e-02	5.515238e-01	2.743122e-01	9.954953e-02	4.753656e-01	3.887831e-01	1.230954e-01	3.330686e-01	1.012402e-01	7.762712e-03	1.396618e+00	1.548695e-01	1.903539e-01	2.253788e+00	1.492853e-01	4.409495e-01	2.488692e+00	5.875722e-01	6.205292e-01	1.451678e+00	1.091720e-01	5.268342e-02	2.953738e+00	6.226516e-02	2.203139e-02	1.063367e+00	1.713165e-01	4.316258e+00	4.105110e+00	1.004607e-01	4.971056e-01	1.909800e-01	2.758506e-01	2.671289e+00	4.982921e-01	1.289939e-01	2.210546e+00	2.452050e-01	5.592568e-02	2.392993e+00	1.753642e-01	7.048014e-03	3.224092e+00	3.457092e-01	5.033614e-02	2.829174e+00	4.418133e-01	2.296865e-01	4.132317e+00
610000	-4.737725e+04	1.503970e+02	5.366366e+00	9.211151e-02	2.141528e-01	4.113646e-02	7.382474e-02	5.341790e-01	4.459548e-02	6.094787e-02	3.464709e-01	2.483954e-02	4.381243e-02	4.714546e-01	5.247466e-02	1.372545e-01	2.247912e-01	6.695421e-02	7.698925e-02	3.643331e-01	1.296778e-01	6.690651e-02	1.498164e-01	1.283499e-01	5.181570e-02	4.890370e-01	1.140745e-01	3.010452e-02	1.513111e-01	2.012398e-01	2.896989e-02	4.939860e-01	9.438867e-02	5.034633e-02	5.724229e-01	1.581877e-01	9.944584e-02	6.867090e-02	5.092632e-02	1.035435e-01	4.155409e-01	3.020228e-01	1.269472e-03	1.631588e-01	1.446449e-02	1.241133e-01	4.180029e-02	4.350498e-02	1.565390e-02	7.319067e-01	4.302084e-02	1.345451e-01	1.949861e-01	3.159707e-02	5.868499e-01	1.420510e-02	3.781667e-02	6.489918e-02	4.281530e-01	1.883002e-01	4.169154e-02	2.638083e-01	1.314776e-02	9.446818e-03	5.584022e-02	3.496586e-02	1.954247e-02	6.093437e-01	2.708610e-01	3.366239e-02	3.520413e-01	5.885901e-02	3.908302e-01	8.934941e-03	1.556722e-01	1.721065e-01	3.678203e-01	1.567879e-01	3.207306e-02	2.339359e-01	3.727640e-02	4.250726e-02	1.478190e-02	2.005647e-01	5.539192e-03	7.206191e-01	1.598776e-02	3.124608e-02	1.354627e-01	1.755592e-01	4.691170e-02	1.874867e-01	4.233336e-01	1.374982e-01	4.484212e-01	1.314387e-01	3.936162e-02	1.956650e-01	4.761525e-02	6.073544e-02	9.617533e-02	1.458417e-01	2.381070e-02	3.703918e-01	3.030451e-01	1.172842e-01	1.053450e-01	1.192268e-01	2.737243e-01	2.463330e-01	1.380866e-01	6.892084e-02	3.930109e-01	1.605898e-01	1.514624e-02	3.354064e-01	2.692585e-02	7.773396e-02	1.009857e-01	2.474172e-01	5.795575e-03	4.309056e-01	1.371620e-01	9.779002e-02	2.407396e-01	8.596233e-02	3.558643e-01	1.822450e-01	3.739867e-02	3.641865e-02	2.980209e-01	3.011882e-01	1.280435e-03	2.709245e-01	9.216735e-02	4.509279e-01	4.653743e-02	1.398779e-01	3.626567e-01	4.200139e-01	4.731031e-02	1.081537e-01	4.245221e-01	2.360992e-01	2.531199e-01	2.549606e-01	2.558202e-01	2.163937e-01	2.890690e-01	3.123704e-01	1.821669e-01	2.552568e-01	2.850400e-01	3.386046e-01	1.210986e-01	3.928332e-01	1.940751e-01	1.541488e-01	2.589429e-01	3.930115e-02	4.749428e-01	3.099915e-01	1.757645e-01	3.067404e-01	1.726939e-01	3.667924e-01	1.537733e-01	4.023537e-01	1.439799e-01	1.768373e-01	2.768291e-01	1.796171e-01	2.829684e-01	2.693838e-01	2.680307e-01	3.402056e-01	1.529215e-01	3.830396e-01	1.238333e-01	3.082956e-01	2.911918e-01	1.794682e-01	2.210444e-01	1.162256e-01	2.971459e-01	1.982928e-01	3.883357e-01	1.651871e-01	4.739094e-01	3.036212e-01	5.728228e-02	3.173556e-01	2.478209e-01	1.511780e-01	2.836455e-01	1.064579e-01	4.126393e-01	2.511764e-01	2.297264e-01	2.882569e-01	2.163990e-01	2.871117e-01	2.082324e-01	3.139097e-01	2.592204e-01	1.710650e-01	2.558049e-01	1.602095e-01	3.117295e-01	2.638411e-01	2.642200e-01	2.826669e-01	2.146868e-01	3.782120e-01	1.244342e-01	3.052916e-01	3.119691e-01	1.600651e-01	2.226743e-01	8.438821e-02	5.367697e-01	2.835519e-01	9.529027e-02	4.957388e-01	4.003533e-01	9.373835e-02	2.742323e-01	1.305096e-01	6.833813e-03	1.516210e+00	1.578406e-01	1.613628e-02	2.655606e+00	1.077269e-02	2.422349e-01	3.237641e+00	5.653412e-02	1.325165e+00	1.684049e+00	1.135397e-01	5.831773e-02	2.409910e+00	1.603477e-01	5.425512e-02	1.052421e+00	1.502849e-01	3.843697e+00	4.314673e+00	1.008458e-01	5.564689e-01	1.932001e-01	2.219169e-01	2.800226e+00	7.942291e-01	1.029319e-01	2.314076e+00	1.621098e-01	6.865308e-02	2.231518e+00	1.337501e-01	4.781559e-03	2.951179e+00	3.432186e-01	6.443223e-02	2.411790e+00	7.212178e-01	2.179881e-01	4.017571e+00
620000	-4.741935e+04	1.575105e+02	5.110289e+00	7.079808e-02	2.810346e-01	3.845051e-02	2.696331e-02	5.380732e-01	4.468034e-02	5.449380e-02	2.675754e-01	2.558782e-02	1.002136e-01	5.168251e-01	3.530422e-02	9.398609e-02	1.920952e-01	4.568698e-02	8.597285e-02	4.675317e-01	1.147271e-01	8.240034e-02	1.659848e-01	1.155107e-01	5.080850e-02	4.674385e-01	1.178572e-01	2.382646e-02	1.182780e-01	1.706098e-01	1.552322e-02	5.785119e-01	9.325063e-02	3.057246e-02	4.367264e-01	2.537560e-01	2.221932e-01	4.478188e-02	1.197003e-02	7.142092e-02	3.120504e-01	1.660803e-01	3.770315e-03	3.648805e-01	8.179761e-02	2.030920e-01	8.378775e-02	8.716525e-02	9.453640e-03	5.653579e-01	5.114347e-02	2.284442e-01	2.904451e-01	2.901974e-02	3.506835e-01	1.724271e-02	8.416473e-02	5.505672e-02	4.532219e-01	2.223118e-01	3.155882e-02	2.290717e-01	8.779053e-03	3.203568e-02	8.267841e-02	9.970783e-03	2.892338e-04	6.305868e-01	2.444391e-01	2.090960e-03	3.573051e-01	5.262940e-02	4.040988e-01	3.465660e-02	1.492191e-01	1.124555e-01	4.079719e-01	1.862754e-01	1.796764e-02	2.299604e-01	4.536920e-02	6.242361e-02	1.633368e-03	8.369049e-02	5.593213e-03	8.333783e-01	1.328099e-02	2.341228e-01	1.724669e-01	8.987481e-02	3.453742e-01	9.863902e-02	5.952226e-02	1.530301e-01	4.061158e-01	8.264691e-02	3.920431e-02	2.540208e-01	6.498206e-02	7.018082e-02	2.066747e-01	9.423759e-02	1.941307e-02	4.240232e-01	1.854706e-01	1.009947e-01	1.037646e-01	1.024133e-01	1.951590e-01	1.787703e-01	3.188982e-01	8.343720e-02	4.391858e-01	1.776111e-01	1.270437e-02	2.840990e-01	2.962505e-03	5.947345e-02	1.173897e-01	3.764487e-01	2.912228e-02	2.294482e-01	1.881176e-01	1.087555e-01	1.969959e-01	1.537836e-01	3.372821e-01	1.211397e-01	8.204319e-02	5.310675e-02	3.380326e-01	1.253226e-01	1.067663e-03	3.116820e-01	1.707883e-01	4.331163e-01	4.399154e-02	1.276777e-01	3.952144e-01	4.589991e-01	4.131140e-02	1.163988e-01	3.832907e-01	2.517184e-01	2.483722e-01	2.502381e-01	2.496713e-01	2.225789e-01	2.779791e-01	3.118931e-01	1.875489e-01	2.178596e-01	2.867886e-01	2.880182e-01	2.073336e-01	3.978192e-01	1.810823e-01	1.768637e-01	2.442348e-01	6.220092e-02	5.254463e-01	2.643414e-01	1.480113e-01	2.975989e-01	2.310700e-01	3.704087e-01	1.009225e-01	3.132008e-01	1.658171e-01	1.805655e-01	3.404167e-01	1.307874e-01	3.272464e-01	2.775832e-01	2.643831e-01	3.376680e-01	1.226393e-01	4.340938e-01	1.055989e-01	3.233999e-01	2.917935e-01	1.474632e-01	2.373434e-01	9.526790e-02	3.532916e-01	1.561150e-01	3.953254e-01	3.092792e-01	2.542910e-01	2.978736e-01	1.385562e-01	3.170243e-01	2.331732e-01	1.541530e-01	2.956495e-01	1.313374e-01	3.502256e-01	2.936836e-01	2.247534e-01	2.603139e-01	2.150062e-01	3.362085e-01	1.884714e-01	3.438421e-01	2.441508e-01	1.725335e-01	2.394735e-01	1.345888e-01	2.994780e-01	2.741985e-01	2.917347e-01	2.805170e-01	2.418109e-01	3.549254e-01	1.227467e-01	2.404705e-01	2.955041e-01	2.204847e-01	2.435407e-01	7.301426e-02	5.809337e-01	2.596209e-01	8.643112e-02	5.207119e-01	3.998912e-01	1.298470e-01	2.766642e-01	1.954015e-01	3.924895e-02	2.008417e+00	8.959712e-02	1.978529e-01	2.689436e+00	1.135504e-01	5.758280e-02	3.611842e+00	1.246616e-01	3.436821e-01	1.287633e+00	1.260413e-01	3.288016e-02	2.666093e+00	1.122845e-01	4.895883e-02	1.424263e+00	1.843244e-01	4.151891e+00	4.495561e+00	1.305000e-01	5.393192e-01	2.355291e-01	2.262338e-01	2.643660e+00	6.398360e-01	1.370386e-01	1.866476e+00	1.610339e-01	5.066481e-02	2.440117e+00	7.878773e-02	1.847287e-03	3.158127e+00	3.722574e-01	8.780186e-02	2.657230e+00	5.948441e-01	1.715730e-01	3.207049e+00
630000	-4.738563e+04	1.449433e+02	5.493291e+00	6.656909e-02	2.868290e-01	3.873928e-02	2.549080e-02	5.015154e-01	8.085638e-02	5.670739e-02	3.023606e-01	2.326009e-02	5.962743e-02	5.085101e-01	4.953438e-02	1.028600e-01	1.690805e-01	5.779751e-02	8.183076e-02	4.396653e-01	1.487660e-01	7.681744e-02	1.581182e-01	1.162728e-01	4.826924e-02	4.973380e-01	1.031843e-01	3.437208e-02	1.752676e-01	1.449842e-01	1.556683e-02	5.211805e-01	1.086288e-01	2.579650e-02	6.973159e-01	1.489157e-01	4.859687e-02	4.490447e-02	3.447056e-02	4.945290e-02	4.006162e-01	2.919233e-01	1.250789e-03	2.222012e-01	3.455560e-02	1.857184e-01	8.125419e-02	1.878820e-01	9.910129e-04	5.147659e-01	2.938851e-02	4.713241e-02	3.073192e-01	1.428569e-01	3.514502e-01	3.265463e-02	1.185866e-01	4.504505e-02	4.154921e-01	2.108549e-01	2.153225e-02	2.880307e-01	1.904498e-02	3.764774e-03	1.094641e-01	8.620245e-02	1.443664e-02	4.895532e-01	2.965789e-01	7.311069e-03	2.045183e-01	2.275804e-02	5.456227e-01	2.903152e-02	1.907583e-01	1.504598e-01	4.353082e-01	1.784866e-01	1.297715e-02	1.865429e-01	3.622538e-02	2.591573e-02	3.860127e-03	1.569771e-01	4.160363e-03	7.490839e-01	6.000279e-02	1.828702e-01	1.756811e-01	1.199503e-02	3.117866e-01	1.225098e-01	1.951572e-01	9.792258e-02	3.915073e-01	1.706129e-01	3.199639e-02	2.415406e-01	6.642022e-02	7.939597e-02	1.039519e-01	1.826737e-01	6.264877e-03	4.256852e-01	2.020284e-01	1.107301e-01	2.331424e-02	5.342971e-02	4.480815e-01	2.306205e-01	1.338240e-01	1.059654e-01	3.368803e-01	1.438504e-01	8.822378e-03	3.766252e-01	2.785637e-02	1.992788e-01	1.239646e-01	1.133262e-01	4.217382e-02	4.244450e-01	9.681162e-02	1.294112e-01	2.428491e-01	1.355478e-01	2.979947e-01	9.953845e-02	9.465871e-02	5.192736e-02	2.941171e-01	1.763657e-01	1.000000e-06	3.513871e-01	1.262017e-01	4.515403e-01	5.556203e-02	1.188209e-01	3.740768e-01	4.555137e-01	4.387766e-02	1.192604e-01	3.813483e-01	2.385098e-01	2.527726e-01	2.694097e-01	2.393079e-01	2.166610e-01	2.767480e-01	3.134234e-01	1.931677e-01	2.528721e-01	2.692124e-01	2.913698e-01	1.865458e-01	3.809155e-01	1.812026e-01	1.518392e-01	2.860427e-01	5.195137e-02	5.181726e-01	2.691720e-01	1.607040e-01	2.631036e-01	2.185305e-01	3.761543e-01	1.422116e-01	3.412584e-01	2.068208e-01	1.770641e-01	2.748567e-01	1.694243e-01	2.633889e-01	3.284101e-01	2.387766e-01	2.817330e-01	1.355822e-01	4.170854e-01	1.655995e-01	2.656874e-01	2.975217e-01	1.852454e-01	2.515455e-01	1.118512e-01	3.459976e-01	1.766440e-01	3.655072e-01	2.300306e-01	3.654259e-01	3.428212e-01	6.172233e-02	2.498293e-01	3.582125e-01	2.039679e-01	1.879903e-01	1.342939e-01	4.154253e-01	2.399415e-01	2.103392e-01	2.727050e-01	2.012255e-01	3.664176e-01	1.596519e-01	3.879252e-01	1.954677e-01	1.811659e-01	2.354413e-01	1.609538e-01	3.027365e-01	2.957641e-01	2.405456e-01	3.199630e-01	2.005254e-01	3.147518e-01	1.647597e-01	2.552334e-01	2.997814e-01	2.267047e-01	2.182806e-01	7.869931e-02	5.161329e-01	3.209240e-01	8.424379e-02	5.356898e-01	3.746788e-01	2.294484e-02	2.776610e-01	5.996953e-02	3.048280e-02	1.196178e+00	1.809065e-01	7.015010e-02	2.811947e+00	8.754121e-02	3.098929e-01	4.052582e+00	1.044675e-01	2.609027e-01	2.179175e+00	6.087305e-02	2.775923e-03	3.206363e+00	2.071610e-01	4.398238e-02	1.963848e+00	1.622165e-01	3.926348e+00	4.262010e+00	9.474476e-02	5.589012e-01	2.281377e-01	3.087690e-01	2.899764e+00	7.156154e-01	1.520923e-01	2.405400e+00	2.664670e-01	3.213813e-02	2.315067e+00	1.657071e-01	4.507975e-03	2.815584e+00	3.348335e-01	6.326231e-02	2.298534e+00	7.250309e-01	2.481258e-01	3.739402e+00
640000	-4.741235e+04	1.474463e+02	5.467403e+00	6.339506e-02	3.030850e-01	3.281093e-02	7.656221e-02	4.587212e-01	6.542558e-02	5.421290e-02	4.156166e-01	2.670554e-02	5.752341e-02	3.953691e-01	5.057250e-02	1.029092e-01	1.714182e-01	6.924876e-02	7.232275e-02	4.360349e-01	1.480662e-01	7.009095e-02	1.553328e-01	1.324886e-01	5.718967e-02	4.691349e-01	1.157630e-01	9.707089e-02	2.415047e-01	6.112963e-02	7.005973e-02	4.666879e-01	6.354712e-02	8.324963e-03	4.686241e-01	2.792735e-01	1.396247e-01	7.453915e-02	2.961356e-02	7.941425e-02	3.655991e-01	3.219314e-01	6.414872e-04	2.125440e-01	1.986977e-02	2.385771e-01	1.162810e-01	4.363098e-02	1.027976e-02	5.534903e-01	3.774087e-02	8.908074e-02	1.012223e-01	6.859833e-02	5.396931e-01	1.357565e-01	6.564893e-02	3.189501e-02	3.806568e-01	2.772671e-01	4.110037e-02	2.609419e-01	8.138955e-03	6.361396e-03	1.828592e-01	5.975262e-02	4.803996e-02	4.492671e-01	2.537196e-01	9.724462e-02	3.434787e-01	1.020621e-01	2.879641e-01	1.078454e-02	1.584659e-01	1.146256e-01	4.240631e-01	1.596110e-01	2.787230e-02	2.216341e-01	5.219398e-02	5.752278e-02	3.294564e-02	1.431007e-01	2.753781e-02	6.071566e-01	1.317365e-01	3.164749e-02	1.555936e-01	1.194884e-01	2.416919e-01	3.664898e-01	8.508874e-02	1.287648e-01	5.156516e-01	1.214240e-01	3.946486e-02	1.547162e-01	3.997854e-02	1.179290e-01	2.301363e-01	1.820328e-01	3.503526e-02	3.245334e-01	1.103332e-01	3.545086e-02	9.991892e-02	2.512321e-02	6.954284e-01	8.688216e-02	5.719646e-02	4.775212e-02	4.961283e-01	1.397613e-01	1.761612e-02	2.765075e-01	2.223473e-02	1.597860e-01	1.787414e-01	2.163984e-01	2.463394e-02	3.590188e-01	6.142151e-02	5.694328e-02	1.914856e-01	2.005383e-01	2.780368e-01	1.220904e-01	1.509057e-01	2.803220e-02	2.751289e-01	3.939830e-01	7.437827e-04	2.227068e-01	7.940521e-02	4.307243e-01	5.220653e-02	1.100972e-01	4.069720e-01	4.206059e-01	5.126781e-02	1.016218e-01	4.265045e-01	2.459124e-01	2.448720e-01	2.710822e-01	2.381334e-01	2.198596e-01	2.768298e-01	3.204597e-01	1.828510e-01	2.723807e-01	2.134038e-01	3.182428e-01	1.959727e-01	4.154704e-01	2.107479e-01	1.186648e-01	2.551169e-01	4.808899e-02	4.822655e-01	2.838501e-01	1.857954e-01	3.263359e-01	1.506572e-01	3.525023e-01	1.705046e-01	4.144584e-01	1.762264e-01	2.327902e-01	1.765250e-01	1.408407e-01	3.291190e-01	2.548708e-01	2.751695e-01	2.392275e-01	1.467967e-01	4.298675e-01	1.841083e-01	2.679221e-01	3.181124e-01	1.411915e-01	2.727740e-01	1.244248e-01	3.290368e-01	1.561348e-01	3.904036e-01	2.261936e-01	3.986906e-01	2.473061e-01	1.278098e-01	3.077563e-01	1.798905e-01	2.064351e-01	3.059181e-01	9.749896e-02	4.092308e-01	2.561483e-01	2.371220e-01	2.043698e-01	1.967657e-01	3.704289e-01	2.284355e-01	4.040456e-01	2.503270e-01	1.543131e-01	1.913143e-01	1.519202e-01	3.216680e-01	2.631784e-01	2.632334e-01	3.002377e-01	2.065654e-01	3.101628e-01	1.830341e-01	3.082943e-01	3.179369e-01	1.855356e-01	1.882332e-01	6.579636e-02	6.015878e-01	2.489977e-01	8.361808e-02	4.563094e-01	3.712966e-01	1.068917e-01	2.772655e-01	1.125850e-01	4.588644e-02	1.078936e+00	1.614872e-01	1.367894e-01	2.522437e+00	7.441790e-02	3.704811e-01	2.778709e+00	1.628921e-01	1.750534e+00	1.399523e+00	1.245275e-02	2.932288e-02	2.838532e+00	1.878169e-01	6.276868e-02	1.320425e+00	1.655862e-01	4.151065e+00	3.876970e+00	9.982264e-02	5.309330e-01	1.667281e-01	3.907293e-01	2.684879e+00	7.301828e-01	1.091609e-01	2.255708e+00	4.745090e-01	4.976426e-02	2.188250e+00	1.627698e-01	2.811899e-03	3.119931e+00	1.937630e-01	1.037913e-01	2.570693e+00	6.871041e-01	3.165168e-01	4.267822e+00
650000	-4.743390e+04	1.437924e+02	5.646934e+00	9.456440e-02	3.187906e-01	3.348183e-02	1.574629e-02	4.821690e-01	5.524793e-02	3.740805e-02	2.670142e-01	2.617728e-02	8.570718e-02	5.418098e-01	4.188351e-02	1.442730e-01	1.743876e-01	8.559244e-02	7.460706e-02	4.111735e-01	1.099665e-01	7.564249e-02	1.467107e-01	1.241754e-01	5.605951e-02	4.925291e-01	1.048828e-01	1.843698e-02	1.775575e-01	4.848181e-02	6.931184e-02	6.424756e-01	4.373621e-02	3.697655e-02	5.873174e-01	2.396886e-01	1.322087e-01	3.470801e-03	3.379576e-04	4.819866e-02	4.728846e-01	2.219461e-01	2.111112e-04	2.035634e-01	5.319616e-02	2.078668e-01	5.249931e-02	1.458096e-01	1.333147e-02	5.614053e-01	1.908758e-02	1.042502e-02	6.090250e-01	2.325965e-02	1.247582e-01	5.204072e-02	1.804914e-01	1.495499e-02	4.365475e-01	2.488659e-01	3.239467e-02	2.569125e-01	1.032443e-02	5.850791e-02	1.891132e-01	6.599214e-02	5.822052e-03	4.471214e-01	2.334433e-01	5.071543e-02	1.705498e-01	6.534375e-02	5.683053e-01	2.847495e-02	1.166108e-01	1.489618e-01	3.290721e-01	2.046727e-01	1.877194e-02	2.732518e-01	2.526961e-02	4.021459e-02	2.162787e-03	1.510818e-01	2.029881e-03	7.929671e-01	1.154387e-02	1.451165e-01	3.818140e-04	7.757563e-02	3.218437e-01	4.500705e-01	5.011834e-03	1.304068e-01	4.727794e-01	1.330172e-01	3.322668e-02	1.928638e-01	3.770606e-02	1.723243e-01	1.122259e-01	1.463919e-01	1.251341e-02	3.759884e-01	1.805561e-01	2.231241e-02	1.862873e-01	4.520439e-02	2.449082e-01	3.800854e-01	1.212022e-01	6.156035e-02	3.185770e-01	1.972553e-01	2.823520e-02	3.735137e-01	2.085849e-02	1.377281e-01	1.869674e-01	1.998570e-01	1.300342e-02	3.808099e-01	8.163410e-02	2.414301e-01	2.200908e-01	1.488578e-01	2.879200e-01	2.375416e-02	7.794714e-02	5.783750e-02	3.275656e-01	2.308162e-01	2.642898e-04	2.516079e-01	1.319085e-01	4.477292e-01	4.745823e-02	1.147011e-01	3.901115e-01	4.629037e-01	4.124104e-02	1.251628e-01	3.706924e-01	2.327057e-01	2.219733e-01	2.812700e-01	2.640509e-01	2.147019e-01	2.791576e-01	3.240255e-01	1.821149e-01	2.311792e-01	2.538094e-01	3.664959e-01	1.485155e-01	4.246268e-01	1.810612e-01	1.612810e-01	2.330310e-01	3.219207e-02	5.251521e-01	2.763155e-01	1.663403e-01	3.202189e-01	1.379441e-01	3.863019e-01	1.555351e-01	3.069697e-01	2.547961e-01	1.082598e-01	3.299743e-01	1.751633e-01	3.661717e-01	2.116080e-01	2.470570e-01	3.424182e-01	1.637309e-01	3.069064e-01	1.869445e-01	2.767661e-01	2.822547e-01	1.772556e-01	2.637236e-01	1.161818e-01	3.227512e-01	1.907243e-01	3.703427e-01	2.134779e-01	4.304188e-01	2.818196e-01	7.428364e-02	3.538190e-01	2.669259e-01	1.703767e-01	2.088784e-01	1.131065e-01	4.389639e-01	2.376498e-01	2.102798e-01	1.893052e-01	2.281131e-01	3.816551e-01	2.009266e-01	3.644276e-01	1.813890e-01	2.348368e-01	2.193465e-01	1.679500e-01	2.894470e-01	2.820146e-01	2.605883e-01	3.083688e-01	2.377713e-01	2.731515e-01	1.807083e-01	2.934671e-01	2.942204e-01	1.873370e-01	2.249755e-01	9.806843e-02	5.008532e-01	3.049812e-01	9.609719e-02	4.386671e-01	4.073966e-01	1.066896e-01	2.781707e-01	1.096849e-01	3.549323e-02	1.773168e+00	1.838351e-01	1.463295e-01	1.562449e+00	9.491161e-02	2.017720e-01	1.864710e+00	1.315215e-01	1.241086e+00	1.179945e+00	1.211547e-01	1.589757e-01	3.607573e+00	1.476347e-01	6.554182e-02	1.126080e+00	1.687579e-01	4.080691e+00	4.284050e+00	8.689066e-02	5.258870e-01	2.296687e-01	2.894448e-01	2.769028e+00	7.791816e-01	2.737125e-01	2.265262e+00	2.888358e-01	7.674020e-02	2.439173e+00	1.644873e-01	1.876910e-02	2.632229e+00	3.487610e-01	5.972160e-02	2.314340e+00	7.263221e-01	2.303109e-01	3.899500e+00
660000	-4.742227e+04	1.663444e+02	4.789725e+00	7.525978e-02	2.405711e-01	3.918108e-02	1.399159e-02	5.838191e-01	4.717737e-02	4.465712e-02	3.276290e-01	2.776457e-02	7.148110e-02	4.656360e-01	6.283224e-02	1.208769e-01	2.117012e-01	6.464581e-02	8.609958e-02	3.875923e-01	1.290842e-01	7.486857e-02	1.234019e-01	1.021468e-01	4.965427e-02	5.406534e-01	1.092752e-01	4.620088e-02	1.245814e-01	8.385143e-02	1.124854e-02	6.515864e-01	8.253134e-02	5.564623e-02	3.377678e-01	2.680523e-01	1.209544e-01	3.545744e-02	1.821218e-01	6.244009e-02	4.829704e-01	1.630548e-01	3.619481e-03	2.333077e-01	5.460754e-02	2.356632e-01	3.470230e-02	1.513878e-02	7.309621e-03	6.982416e-01	8.944497e-03	1.448763e-01	4.007291e-01	6.602619e-02	2.976873e-01	5.833462e-02	3.234647e-02	5.790046e-02	5.187233e-01	1.931654e-01	2.736707e-02	1.906469e-01	1.219687e-02	2.416592e-02	1.538755e-01	5.977687e-02	6.332182e-04	4.631290e-01	2.984195e-01	5.080432e-02	4.784777e-01	5.064847e-02	3.348727e-01	5.887552e-02	2.632123e-02	1.640585e-01	4.042252e-01	1.260252e-01	2.871454e-02	2.225677e-01	5.440892e-02	7.237647e-02	5.835243e-03	1.639863e-03	7.704954e-04	8.796874e-01	3.969052e-02	1.049632e-02	3.421807e-01	5.404413e-02	1.534145e-01	2.713715e-01	1.684927e-01	1.017439e-01	4.477009e-01	1.391170e-01	3.389726e-02	2.245719e-01	5.296897e-02	1.720275e-01	1.686818e-01	1.643200e-01	2.262538e-02	3.966717e-01	7.567365e-02	5.864914e-02	1.240862e-01	1.461953e-02	6.005519e-01	1.424704e-01	5.962277e-02	5.107098e-02	3.799662e-01	1.986862e-01	2.028776e-02	3.306685e-01	1.932035e-02	1.198791e-01	1.351250e-01	2.993783e-01	2.423713e-02	3.038397e-01	1.175407e-01	4.615613e-02	2.146153e-01	1.153018e-01	4.127355e-01	5.113363e-02	1.600577e-01	4.543638e-02	2.448903e-01	3.511657e-01	1.065614e-03	2.455797e-01	1.118623e-01	4.595550e-01	4.101805e-02	1.330733e-01	3.663537e-01	4.383148e-01	4.872496e-02	1.093382e-01	4.036220e-01	2.384659e-01	2.488023e-01	2.692843e-01	2.434475e-01	2.327304e-01	2.643604e-01	3.200840e-01	1.828251e-01	2.303305e-01	2.694555e-01	2.785033e-01	2.217108e-01	4.060881e-01	2.283348e-01	1.383857e-01	2.271914e-01	4.295250e-02	5.370016e-01	2.640148e-01	1.560311e-01	3.334194e-01	1.539711e-01	3.999862e-01	1.126232e-01	3.723746e-01	1.455678e-01	1.874047e-01	2.946528e-01	1.315777e-01	3.571904e-01	2.411776e-01	2.700543e-01	3.199767e-01	1.870393e-01	3.216680e-01	1.713159e-01	3.275709e-01	2.563203e-01	2.058558e-01	2.102530e-01	1.085432e-01	3.105490e-01	1.704713e-01	4.104366e-01	2.190965e-01	4.070042e-01	3.030150e-01	7.088428e-02	2.287457e-01	3.283334e-01	2.447735e-01	1.981475e-01	1.167586e-01	4.293101e-01	2.677699e-01	1.861614e-01	2.237313e-01	2.189892e-01	3.731050e-01	1.841745e-01	3.498270e-01	2.311494e-01	2.128834e-01	2.061402e-01	1.580495e-01	3.025311e-01	2.322572e-01	3.071622e-01	3.206686e-01	2.066746e-01	3.284390e-01	1.442179e-01	2.840428e-01	2.732676e-01	1.671191e-01	2.755705e-01	6.443938e-02	5.863664e-01	2.690518e-01	8.014238e-02	4.628951e-01	4.273708e-01	3.688567e-02	2.915409e-01	1.149272e-02	8.274158e-03	2.625379e+00	1.030664e-01	2.266325e-01	2.728095e+00	5.233055e-02	1.214993e-01	2.945559e+00	2.403371e-01	8.335383e-01	1.369686e+00	9.271258e-02	1.101275e-01	2.691343e+00	1.718235e-01	7.231035e-03	1.983916e+00	1.788299e-01	3.981101e+00	4.020151e+00	1.097010e-01	5.387627e-01	2.198542e-01	3.226163e-01	2.416152e+00	1.285313e+00	6.288415e-02	2.272274e+00	3.477617e-01	5.260647e-02	2.313152e+00	1.568871e-01	1.066205e-02	3.413892e+00	3.868610e-01	9.448408e-02	2.423789e+00	6.683801e-01	1.695872e-01	4.045845e+00
670000	-4.740575e+04	1.435142e+02	5.613389e+00	1.178292e-01	2.075099e-01	2.280470e-02	4.913518e-02	5.605701e-01	4.215091e-02	5.298338e-02	4.025513e-01	1.911876e-02	6.681273e-02	3.927996e-01	6.573420e-02	1.173250e-01	1.989516e-01	9.056312e-02	5.651602e-02	4.445936e-01	9.205064e-02	7.888217e-02	1.438317e-01	9.931592e-02	4.831824e-02	5.175008e-01	1.121511e-01	1.490147e-02	1.385482e-01	2.325719e-01	6.972965e-03	4.767035e-01	1.303019e-01	6.324791e-02	3.640701e-01	3.795147e-01	1.203535e-01	1.322301e-02	5.959074e-02	8.845841e-02	4.535593e-01	1.608684e-01	2.094956e-03	2.442137e-01	5.080533e-02	1.707673e-01	2.826083e-02	1.578803e-02	1.613307e-02	7.471961e-01	2.185464e-02	5.475009e-02	3.311361e-01	3.353980e-02	4.645156e-01	4.541718e-02	7.064131e-02	4.032943e-02	5.571657e-01	1.651225e-01	2.742866e-02	1.995110e-01	1.044269e-02	1.191005e-02	2.087868e-01	6.900904e-02	2.552183e-03	3.096793e-01	3.980626e-01	1.209986e-01	1.966602e-01	4.970161e-02	5.624073e-01	2.976498e-02	4.046722e-02	1.414470e-01	3.871191e-01	1.400849e-01	3.813890e-02	2.293190e-01	6.389112e-02	1.236751e-01	2.672666e-03	1.247575e-02	9.664122e-03	7.113185e-01	1.401939e-01	6.936498e-02	2.662997e-01	1.023820e-01	1.782049e-01	3.196667e-01	6.408168e-02	1.040966e-01	4.004716e-01	1.430274e-01	3.793554e-02	2.652022e-01	4.926667e-02	8.865737e-02	1.898764e-01	1.876180e-01	1.646362e-02	4.408762e-01	7.650843e-02	4.852200e-02	1.705826e-01	3.132626e-02	4.412094e-01	2.656804e-01	4.267941e-02	9.762431e-02	3.392817e-01	1.713618e-01	1.781948e-02	3.515874e-01	2.232529e-02	9.310861e-02	7.411592e-02	2.566744e-01	2.422175e-02	4.067192e-01	1.451601e-01	1.028713e-01	3.094970e-01	8.285040e-02	2.420796e-01	8.657684e-02	1.761247e-01	4.492403e-02	3.010055e-01	2.596181e-01	1.408597e-04	2.972916e-01	9.701988e-02	4.738929e-01	3.621026e-02	1.128674e-01	3.770295e-01	4.369215e-01	4.386747e-02	1.014284e-01	4.177826e-01	2.415503e-01	2.346218e-01	2.817839e-01	2.420441e-01	2.167631e-01	2.716555e-01	3.188388e-01	1.927427e-01	2.294243e-01	2.710879e-01	3.323982e-01	1.670897e-01	4.186596e-01	1.807525e-01	1.888958e-01	2.116921e-01	5.493191e-02	5.123870e-01	2.422929e-01	1.903882e-01	2.614324e-01	1.474511e-01	4.345026e-01	1.566138e-01	4.139006e-01	1.530564e-01	1.927476e-01	2.402954e-01	1.565950e-01	3.033961e-01	2.581457e-01	2.818632e-01	3.202714e-01	1.512928e-01	3.419909e-01	1.864449e-01	2.091068e-01	3.052601e-01	2.007970e-01	2.848361e-01	1.229543e-01	3.389337e-01	1.734198e-01	3.646922e-01	2.307193e-01	3.884925e-01	2.425179e-01	1.382703e-01	2.936910e-01	2.819340e-01	1.037695e-01	3.206054e-01	1.128960e-01	3.828825e-01	2.741805e-01	2.300411e-01	2.184041e-01	2.305449e-01	3.857696e-01	1.652815e-01	3.586997e-01	2.486905e-01	1.611269e-01	2.314828e-01	1.608753e-01	3.019024e-01	2.703288e-01	2.668936e-01	3.297148e-01	1.986780e-01	3.633623e-01	1.082449e-01	2.419412e-01	2.833148e-01	1.712725e-01	3.034715e-01	8.675957e-02	5.588741e-01	2.563886e-01	9.797772e-02	4.625220e-01	3.659943e-01	1.251201e-01	2.792536e-01	8.452927e-02	1.058067e-01	1.256543e+00	1.258275e-01	1.208630e-01	3.100450e+00	1.122760e-01	4.393350e-01	2.317381e+00	3.939833e-01	1.927062e-01	1.886251e+00	1.097965e-02	5.427167e-02	3.046404e+00	1.648246e-01	9.691070e-02	1.427669e+00	1.628633e-01	3.915964e+00	4.251262e+00	1.101610e-01	5.241998e-01	1.556437e-01	2.908475e-01	2.659251e+00	1.074223e+00	2.174064e-01	2.148890e+00	5.681068e-01	7.021446e-02	2.297108e+00	1.002119e-01	9.740386e-03	3.326512e+00	3.264456e-01	8.955684e-02	2.407273e+00	6.837199e-01	2.022924e-01	3.680586e+00
680000	-4.739137e+04	1.614078e+02	5.046737e+00	9.266266e-02	2.564786e-01	2.777259e-02	6.066188e-02	5.159382e-01	4.648600e-02	6.351999e-02	4.284080e-01	2.833579e-02	3.467925e-02	3.871257e-01	5.793127e-02	1.100512e-01	1.866684e-01	5.672653e-02	6.449112e-02	4.773434e-01	1.047193e-01	6.826480e-02	1.262138e-01	1.096279e-01	4.980684e-02	5.453923e-01	1.006943e-01	5.175725e-02	1.342710e-01	5.702022e-02	2.474065e-02	6.120879e-01	1.201230e-01	1.975404e-02	5.407610e-01	2.209532e-01	1.726050e-01	2.387881e-02	2.204783e-02	6.846234e-02	3.823799e-01	2.353498e-01	1.141899e-03	2.463908e-01	6.627519e-02	1.604658e-01	4.927556e-02	6.415815e-02	4.597388e-03	6.954511e-01	2.605204e-02	4.429130e-02	2.770561e-01	2.399549e-02	5.500252e-01	8.043656e-02	2.419535e-02	3.246028e-02	4.925390e-01	1.841714e-01	2.984688e-02	2.317061e-01	2.927643e-02	1.635767e-02	2.759876e-01	7.736808e-02	7.979500e-03	2.713864e-01	3.509207e-01	4.538893e-02	4.174719e-01	4.197827e-02	3.992675e-01	1.273440e-02	8.315896e-02	1.399820e-01	4.380854e-01	1.566770e-01	2.669786e-02	1.895123e-01	4.904536e-02	1.301218e-01	2.853067e-02	1.452987e-02	1.317389e-02	7.990731e-01	1.457062e-02	1.717897e-02	1.796056e-01	5.943708e-02	6.931353e-02	3.811538e-01	2.933110e-01	1.263957e-01	3.944597e-01	1.276679e-01	3.378661e-02	2.540260e-01	6.366404e-02	1.000291e-01	1.256749e-01	3.747552e-01	3.010936e-02	2.942817e-01	7.514978e-02	1.551528e-02	1.694219e-01	4.042223e-02	3.860901e-01	2.962219e-01	9.232861e-02	7.938700e-02	4.098321e-01	1.795253e-01	9.438992e-03	3.063625e-01	1.545418e-02	7.360238e-02	1.103438e-01	3.863560e-01	2.536029e-02	3.054241e-01	9.891344e-02	1.684839e-01	2.280681e-01	8.557605e-02	3.329970e-01	8.573639e-02	9.913859e-02	5.086368e-02	3.874459e-01	2.351494e-01	3.502609e-03	2.129429e-01	1.100955e-01	4.222795e-01	3.894713e-02	1.198197e-01	4.189537e-01	3.981764e-01	5.553824e-02	1.149398e-01	4.313455e-01	2.288367e-01	2.501381e-01	2.679678e-01	2.530574e-01	2.215771e-01	2.432422e-01	3.314808e-01	2.036998e-01	2.229308e-01	2.414258e-01	3.485626e-01	1.870808e-01	3.465829e-01	2.235152e-01	1.740488e-01	2.558531e-01	5.253563e-02	5.388586e-01	2.267816e-01	1.818242e-01	3.069477e-01	1.614356e-01	3.625617e-01	1.690550e-01	3.044154e-01	2.216392e-01	2.284756e-01	2.454698e-01	1.853323e-01	3.025089e-01	2.329455e-01	2.792133e-01	2.199279e-01	1.492848e-01	4.352156e-01	1.955717e-01	2.832821e-01	2.620818e-01	1.397083e-01	3.149278e-01	1.109785e-01	3.325892e-01	1.611256e-01	3.953068e-01	2.859550e-01	2.612527e-01	3.108357e-01	1.419565e-01	2.868309e-01	2.329967e-01	2.096390e-01	2.705334e-01	1.066625e-01	4.543550e-01	2.447335e-01	1.942490e-01	2.369772e-01	1.867040e-01	3.807728e-01	1.955460e-01	3.147785e-01	2.302497e-01	2.291965e-01	2.257754e-01	1.137457e-01	2.903784e-01	3.078541e-01	2.880218e-01	3.020688e-01	1.796356e-01	3.679935e-01	1.503021e-01	2.896927e-01	3.361963e-01	1.770691e-01	1.970419e-01	7.399089e-02	5.702345e-01	2.577351e-01	9.803946e-02	5.187760e-01	4.012937e-01	1.119305e-01	3.082783e-01	1.534468e-02	1.141818e-02	1.535649e+00	1.215587e-01	1.712319e-01	1.684122e+00	1.065067e-01	5.481474e-01	2.942460e+00	2.091612e-01	3.032324e-01	1.465961e+00	7.264804e-02	8.609611e-03	2.643272e+00	1.618043e-01	1.776081e-02	1.148537e+00	1.876199e-01	4.084501e+00	4.145591e+00	1.140399e-01	5.254869e-01	1.659673e-01	2.337170e-01	2.626505e+00	1.215964e+00	2.155760e-01	2.471508e+00	5.502103e-01	4.954903e-02	2.283619e+00	1.190496e-01	1.147621e-03	3.025195e+00	3.422377e-01	5.070446e-02	2.474414e+00	4.751907e-01	2.708069e-01	3.694005e+00
690000	-4.739321e+04	1.524082e+02	5.333248e+00	9.123497e-02	2.761863e-01	4.288837e-02	4.493365e-02	4.947028e-01	5.005391e-02	5.050157e-02	3.858342e-01	2.778433e-02	5.514922e-02	4.222948e-01	5.843586e-02	1.139352e-01	1.857284e-01	7.705401e-02	8.724542e-02	4.127912e-01	1.232458e-01	7.893435e-02	1.414316e-01	1.365356e-01	5.345603e-02	4.877784e-01	1.018640e-01	5.304846e-02	1.077606e-01	1.564112e-01	1.079970e-02	6.005739e-01	7.140610e-02	1.900684e-02	5.108038e-01	1.862006e-01	2.009922e-01	5.829879e-02	2.469773e-02	8.798690e-02	4.614256e-01	1.184206e-01	6.445772e-03	2.951783e-01	3.054274e-02	1.922803e-01	3.638585e-02	4.001903e-02	1.100954e-02	7.093551e-01	1.095019e-02	9.977867e-02	2.894550e-01	4.677793e-02	3.401703e-01	1.952914e-01	2.852667e-02	4.301384e-02	4.479903e-01	1.915074e-01	2.118993e-02	2.836389e-01	1.265964e-02	2.538946e-03	2.196060e-01	7.446584e-02	2.867451e-04	4.160208e-01	2.870817e-01	4.726268e-02	3.490791e-01	4.430029e-02	4.757147e-01	1.437250e-02	6.927078e-02	1.204950e-01	3.699845e-01	2.133038e-01	2.063836e-02	2.330737e-01	4.250473e-02	1.049062e-01	3.126036e-02	8.450964e-02	9.355925e-04	7.337496e-01	4.463857e-02	2.571135e-02	1.222615e-01	4.281366e-02	7.114503e-02	4.123180e-01	3.257504e-01	1.067017e-01	4.059770e-01	1.514754e-01	3.241472e-02	2.613098e-01	4.212131e-02	1.036010e-01	1.780966e-01	1.722528e-01	1.325848e-02	3.978295e-01	1.349617e-01	3.885922e-02	8.027862e-02	6.988749e-02	5.928029e-01	1.530309e-01	6.514087e-02	9.310731e-02	3.795111e-01	1.420128e-01	2.030459e-02	3.444951e-01	2.056899e-02	1.356847e-01	1.660858e-01	2.539779e-01	2.129501e-02	3.343551e-01	8.860137e-02	2.124879e-01	1.301258e-01	7.458439e-02	3.805990e-01	1.028700e-01	9.933290e-02	4.925255e-02	3.586647e-01	2.601168e-01	1.056342e-03	2.271716e-01	1.037380e-01	4.337934e-01	4.174357e-02	1.301928e-01	3.942702e-01	4.241043e-01	5.274910e-02	1.173432e-01	4.058035e-01	2.344226e-01	2.435865e-01	2.674009e-01	2.545899e-01	1.994336e-01	2.800628e-01	3.354028e-01	1.851009e-01	2.019943e-01	2.963139e-01	3.220688e-01	1.796230e-01	4.760283e-01	1.733200e-01	1.381050e-01	2.125467e-01	4.673011e-02	4.963089e-01	2.967215e-01	1.602395e-01	3.588858e-01	1.433423e-01	3.779370e-01	1.198349e-01	3.966708e-01	1.682358e-01	1.532591e-01	2.818343e-01	2.034383e-01	2.922707e-01	2.576875e-01	2.466035e-01	2.912887e-01	1.596989e-01	3.861759e-01	1.628366e-01	2.267249e-01	3.239977e-01	1.456218e-01	3.036557e-01	1.272623e-01	3.212937e-01	1.457306e-01	4.057134e-01	2.252298e-01	2.744441e-01	3.199260e-01	1.804001e-01	3.366103e-01	1.694430e-01	2.235631e-01	2.703835e-01	1.097941e-01	3.965253e-01	3.048338e-01	1.888468e-01	2.995628e-01	2.109591e-01	3.431490e-01	1.463292e-01	4.206026e-01	1.819029e-01	1.563695e-01	2.411250e-01	1.133595e-01	3.311718e-01	2.857560e-01	2.697126e-01	2.633517e-01	2.707087e-01	3.109969e-01	1.549427e-01	3.143334e-01	2.661095e-01	1.820063e-01	2.375509e-01	6.137924e-02	5.671795e-01	2.866313e-01	8.480999e-02	4.567886e-01	3.305508e-01	1.164016e-01	2.714426e-01	2.147173e-01	5.123855e-03	1.521963e+00	1.482926e-01	8.203164e-02	1.660336e+00	4.864410e-02	1.103248e-01	3.295650e+00	3.085279e-01	4.711305e-01	1.228212e+00	1.090046e-01	1.824227e-02	2.732690e+00	1.530266e-01	9.546944e-03	1.792749e+00	1.698003e-01	4.084501e+00	4.145591e+00	1.028811e-01	5.141983e-01	2.200001e-01	2.482207e-01	2.660223e+00	1.017202e+00	2.036628e-01	2.503224e+00	3.347233e-01	5.100960e-02	2.605454e+00	1.414894e-01	1.147621e-03	3.196893e+00	3.407388e-01	8.233602e-02	2.406708e+00	5.804319e-01	2.577328e-01	3.643985e+00
700000	-4.740159e+04	1.455352e+02	5.550499e+00	7.178620e-02	2.805211e-01	3.902887e-02	6.768146e-02	4.794526e-01	6.152980e-02	3.064241e-02	4.349653e-01	2.485246e-02	5.418179e-02	3.944203e-01	6.093774e-02	8.209442e-02	1.894018e-01	6.504317e-02	9.106164e-02	4.329033e-01	1.394958e-01	8.244724e-02	1.427058e-01	1.309497e-01	5.194874e-02	4.710298e-01	1.209188e-01	7.059559e-02	1.708289e-01	7.052390e-02	4.295512e-02	5.587624e-01	8.633410e-02	3.440173e-02	4.049652e-01	2.753186e-01	1.576747e-01	7.095635e-02	5.668332e-02	8.693383e-02	4.918827e-01	1.911017e-01	2.811106e-03	1.972336e-01	3.003715e-02	1.403653e-01	4.683326e-02	6.662759e-02	1.683542e-02	6.520213e-01	7.731717e-02	1.022230e-01	2.270374e-01	4.183561e-02	4.391992e-01	1.360682e-01	5.363662e-02	5.313072e-02	5.447832e-01	1.538826e-01	3.265061e-02	2.095411e-01	6.011903e-03	3.908058e-02	2.849964e-01	5.207521e-02	5.975085e-02	2.687243e-01	2.953726e-01	3.127797e-02	2.660498e-01	1.261318e-01	4.506700e-01	1.958695e-02	1.062835e-01	1.368368e-01	3.896640e-01	2.246708e-01	1.555560e-02	1.925603e-01	4.071249e-02	1.027530e-01	1.074381e-02	1.451266e-02	2.346594e-03	8.493142e-01	2.032977e-02	1.189754e-01	8.633062e-02	1.178254e-01	1.101868e-01	5.481267e-01	1.855503e-02	1.076900e-01	4.615097e-01	1.500113e-01	6.120528e-02	1.869138e-01	3.266995e-02	1.053193e-01	1.158077e-01	2.646594e-01	3.734243e-02	4.051131e-01	7.175807e-02	3.705143e-02	1.410066e-01	4.404993e-02	4.814103e-01	1.489483e-01	1.475334e-01	8.408577e-02	4.169819e-01	1.831340e-01	1.584124e-02	2.750527e-01	2.490441e-02	1.484634e-01	1.383799e-01	2.477659e-01	3.041458e-02	3.268558e-01	1.081204e-01	1.755865e-01	1.985918e-01	7.029930e-02	4.535780e-01	6.701296e-02	3.493150e-02	3.822815e-02	3.866920e-01	2.086335e-01	1.570274e-03	2.753630e-01	8.951298e-02	4.161461e-01	4.363345e-02	1.375324e-01	4.026880e-01	4.130241e-01	4.954135e-02	1.037351e-01	4.336994e-01	2.515646e-01	2.421010e-01	2.766622e-01	2.296722e-01	2.203028e-01	2.707178e-01	3.236237e-01	1.853557e-01	2.913261e-01	2.776017e-01	2.591006e-01	1.719716e-01	3.409512e-01	1.780876e-01	2.060685e-01	2.748927e-01	4.564299e-02	5.390663e-01	2.464663e-01	1.688244e-01	3.526323e-01	1.960692e-01	3.176175e-01	1.336810e-01	4.251438e-01	1.347388e-01	1.867906e-01	2.533269e-01	1.675158e-01	3.067183e-01	2.233090e-01	3.024569e-01	3.096052e-01	1.338633e-01	3.808397e-01	1.756918e-01	2.723704e-01	3.370091e-01	1.381226e-01	2.524978e-01	1.109441e-01	3.286350e-01	1.853079e-01	3.751131e-01	2.362385e-01	4.545935e-01	2.286390e-01	8.052904e-02	4.627677e-01	2.415931e-01	1.147897e-01	1.808494e-01	1.019686e-01	4.259609e-01	2.415451e-01	2.305254e-01	2.217162e-01	1.747547e-01	4.201963e-01	1.833328e-01	4.048636e-01	1.641167e-01	1.686555e-01	2.623642e-01	1.400416e-01	3.131723e-01	2.541947e-01	2.925915e-01	2.844862e-01	2.068455e-01	3.298529e-01	1.788154e-01	2.066816e-01	2.741640e-01	2.239445e-01	2.952098e-01	9.529467e-02	5.302169e-01	2.846614e-01	8.982710e-02	4.901083e-01	3.677994e-01	5.368957e-02	2.684113e-01	1.537133e-01	5.032068e-02	2.101203e+00	1.450298e-01	1.115037e-01	1.984680e+00	9.104331e-02	3.457506e-01	2.175316e+00	4.199286e-01	9.039570e-01	1.686101e+00	9.639216e-02	9.176532e-02	2.282206e+00	2.222490e-01	4.465597e-02	1.781896e+00	1.614181e-01	4.123882e+00	4.149045e+00	9.060951e-02	4.942534e-01	2.313373e-01	2.833045e-01	2.696828e+00	1.040257e+00	1.180298e-01	2.910376e+00	3.188451e-01	5.698542e-02	2.605454e+00	2.924968e-01	1.147621e-03	2.989221e+00	2.689225e-01	7.128956e-02	2.531758e+00	4.815061e-01	1.905496e-01	3.760085e+00
710000	-4.739174e+04	1.439041e+02	5.608966e+00	8.324463e-02	2.944680e-01	3.784559e-02	5.559746e-02	4.799125e-01	4.893179e-02	5.212912e-02	3.877222e-01	2.490748e-02	7.913870e-02	3.968392e-01	5.926332e-02	9.432588e-02	2.281919e-01	8.853275e-02	5.770874e-02	3.994176e-01	1.318232e-01	7.126208e-02	1.546444e-01	1.146353e-01	4.674591e-02	4.906099e-01	1.221024e-01	3.910776e-02	1.660975e-01	1.482979e-01	4.150642e-02	5.719653e-01	3.302510e-02	3.545055e-02	4.818707e-01	3.290210e-01	1.192978e-01	3.435077e-02	9.166593e-06	5.614420e-02	4.461040e-01	2.390557e-01	4.654426e-03	2.096323e-01	4.440935e-02	2.726018e-01	4.663575e-02	2.684283e-02	1.322427e-02	6.354550e-01	5.240348e-03	1.776309e-01	2.355173e-01	3.252237e-02	5.237629e-01	2.778859e-02	2.777865e-03	6.261518e-02	4.857409e-01	2.138709e-01	2.043202e-02	2.147867e-01	2.554237e-03	3.510478e-02	1.430782e-01	1.333102e-01	3.280162e-02	4.358118e-01	2.198935e-01	4.003842e-02	2.375761e-01	2.934759e-01	3.036273e-01	2.680294e-02	9.847925e-02	1.389566e-01	2.997613e-01	1.592944e-01	2.392356e-02	3.066505e-01	7.141363e-02	3.773072e-02	7.921233e-05	3.892699e-02	4.923731e-03	9.078787e-01	1.046070e-02	2.083656e-01	1.375904e-01	2.164763e-01	3.482570e-02	3.613812e-01	4.136075e-02	1.038497e-01	4.389372e-01	1.552275e-01	3.849891e-02	2.094825e-01	5.400418e-02	1.022848e-01	1.490566e-01	2.224940e-01	1.919337e-02	3.745442e-01	1.324271e-01	1.452231e-02	1.558372e-01	4.641695e-02	4.863637e-01	2.813095e-01	1.555026e-02	9.904188e-02	3.553203e-01	1.819030e-01	6.755734e-03	3.165827e-01	4.039639e-02	1.699376e-01	1.293923e-01	1.900810e-01	5.367274e-02	4.010954e-01	5.582103e-02	1.123707e-01	2.668386e-01	5.537512e-02	4.314280e-01	6.478276e-02	6.920478e-02	9.244898e-02	3.916334e-01	1.069649e-01	1.680308e-03	2.974715e-01	1.098010e-01	3.885432e-01	5.839424e-02	1.266210e-01	4.264415e-01	4.272094e-01	4.915206e-02	1.079059e-01	4.157327e-01	2.414705e-01	2.426080e-01	2.642847e-01	2.516368e-01	2.104440e-01	2.671406e-01	3.373376e-01	1.850778e-01	2.397169e-01	2.921751e-01	3.068722e-01	1.612358e-01	3.738540e-01	2.061514e-01	1.463502e-01	2.736445e-01	4.459687e-02	5.434016e-01	2.390462e-01	1.729554e-01	3.050087e-01	1.235277e-01	3.782092e-01	1.932543e-01	3.576021e-01	1.208665e-01	1.558202e-01	3.657112e-01	1.566400e-01	2.719856e-01	2.600578e-01	3.113166e-01	2.584732e-01	1.724484e-01	3.864794e-01	1.825991e-01	2.395579e-01	3.202691e-01	1.794932e-01	2.606798e-01	1.428070e-01	3.171732e-01	1.906669e-01	3.493529e-01	2.619892e-01	3.179604e-01	3.285687e-01	9.148161e-02	2.365615e-01	2.855767e-01	1.501624e-01	3.276994e-01	1.159529e-01	4.170187e-01	2.740020e-01	1.930264e-01	2.536788e-01	1.402685e-01	4.142788e-01	1.917738e-01	3.981871e-01	2.345134e-01	1.459701e-01	2.213294e-01	1.611995e-01	2.938067e-01	3.135832e-01	2.314105e-01	3.058893e-01	2.002824e-01	3.098562e-01	1.839721e-01	3.145220e-01	2.554136e-01	1.542543e-01	2.758101e-01	6.143281e-02	5.679388e-01	2.736207e-01	9.700766e-02	5.207653e-01	3.613155e-01	6.039603e-02	2.800129e-01	1.210426e-01	9.175148e-03	1.480488e+00	1.118653e-01	2.622857e-02	2.789986e+00	7.477780e-02	1.635764e-01	2.872623e+00	3.056345e-01	1.342563e-01	1.358885e+00	9.950079e-02	3.034516e-01	3.334807e+00	2.079859e-01	4.044508e-02	1.243050e+00	1.551284e-01	4.123882e+00	4.149045e+00	1.027229e-01	5.187153e-01	2.008986e-01	3.364533e-01	2.491782e+00	9.424392e-01	9.835855e-02	2.749351e+00	2.158872e-01	5.477281e-02	2.453063e+00	3.910774e-01	1.147621e-03	2.852152e+00	2.759324e-01	8.034667e-02	2.447018e+00	5.613545e-01	1.717531e-01	4.034993e+00
720000	-4.740750e+04	1.469887e+02	5.456448e+00	7.221892e-02	2.912827e-01	3.908731e-02	8.381896e-02	4.563593e-01	5.723278e-02	3.588140e-02	3.739700e-01	3.282840e-02	4.705594e-02	4.510882e-01	5.917607e-02	1.160776e-01	1.389776e-01	8.504865e-02	6.577625e-02	4.622528e-01	1.318671e-01	6.790519e-02	1.448038e-01	1.412300e-01	4.795749e-02	4.921894e-01	1.059141e-01	1.047248e-01	2.665421e-01	7.070440e-02	2.546195e-02	4.734113e-01	5.915535e-02	7.463129e-02	3.990354e-01	3.569656e-01	9.902286e-02	6.681708e-02	3.527773e-03	4.266383e-02	4.925350e-01	2.807624e-01	4.068354e-03	1.687848e-01	1.118562e-02	2.390873e-01	5.687667e-02	1.314110e-02	3.953047e-02	5.223679e-01	1.289966e-01	1.206874e-01	2.397923e-01	1.862670e-02	6.038685e-01	1.033167e-02	6.693384e-03	3.699462e-02	5.581883e-01	1.641899e-01	2.391627e-02	2.067692e-01	9.941608e-03	5.068611e-02	1.317051e-01	5.402366e-02	7.707188e-02	4.959410e-01	1.905723e-01	6.150250e-02	4.110245e-01	5.350807e-02	2.974746e-01	7.996992e-02	9.652041e-02	1.519226e-01	3.572722e-01	1.401625e-01	2.883570e-02	2.544854e-01	6.732148e-02	6.843039e-02	2.148915e-02	5.264240e-02	2.869226e-03	8.407736e-01	1.379524e-02	3.504151e-01	5.984330e-02	3.647997e-01	3.088471e-02	1.847354e-01	9.321756e-03	8.383823e-02	4.488857e-01	1.507960e-01	4.575856e-02	2.196869e-01	5.103463e-02	6.629529e-02	1.052650e-01	2.913899e-01	2.832601e-03	3.504751e-01	1.837420e-01	1.873764e-02	7.106898e-02	2.912763e-02	6.086515e-01	2.370454e-01	3.536889e-02	6.064638e-02	3.902541e-01	1.739320e-01	8.317875e-03	3.423544e-01	2.449530e-02	1.470575e-01	9.453071e-02	1.318536e-01	3.365107e-02	4.798892e-01	1.130179e-01	9.546901e-02	2.563291e-01	5.351381e-02	4.707253e-01	4.262122e-02	8.134157e-02	3.653080e-02	3.443315e-01	2.203230e-01	5.633180e-04	2.736304e-01	1.246211e-01	4.365714e-01	5.511922e-02	1.267537e-01	3.815557e-01	4.057619e-01	5.687775e-02	1.099401e-01	4.274203e-01	2.376929e-01	2.314059e-01	2.748516e-01	2.560496e-01	2.086443e-01	2.831908e-01	3.255390e-01	1.826259e-01	2.141886e-01	2.549718e-01	3.344200e-01	1.964197e-01	3.759422e-01	2.043647e-01	1.477280e-01	2.719650e-01	3.643869e-02	5.127632e-01	2.658780e-01	1.849201e-01	4.463012e-01	1.261892e-01	2.928293e-01	1.346802e-01	4.528761e-01	1.299209e-01	1.691155e-01	2.480874e-01	1.598145e-01	2.896583e-01	2.689372e-01	2.815899e-01	2.946076e-01	1.476331e-01	3.914548e-01	1.663045e-01	2.788358e-01	3.293983e-01	1.459179e-01	2.458480e-01	1.326053e-01	3.170818e-01	1.535493e-01	3.967636e-01	1.722287e-01	3.839112e-01	3.767506e-01	6.710952e-02	2.678797e-01	2.734520e-01	1.695025e-01	2.891657e-01	1.174555e-01	4.417245e-01	2.411823e-01	1.996377e-01	2.499885e-01	2.099256e-01	3.841540e-01	1.559319e-01	3.633226e-01	1.668960e-01	2.154336e-01	2.543477e-01	1.459669e-01	3.294888e-01	2.664355e-01	2.581088e-01	2.819606e-01	1.877682e-01	3.677528e-01	1.625184e-01	2.187826e-01	3.146240e-01	1.853956e-01	2.811979e-01	8.132760e-02	5.575864e-01	2.667134e-01	9.437259e-02	5.112023e-01	3.988490e-01	8.835228e-02	3.172556e-01	2.159176e-01	5.209393e-02	2.537082e+00	1.366266e-01	4.441857e-01	1.704924e+00	6.318840e-03	6.339693e-01	3.038795e+00	2.386554e-01	2.734570e-01	1.653610e+00	3.694671e-02	6.673652e-02	2.969232e+00	1.461030e-01	8.026707e-02	1.470698e+00	1.863726e-01	3.718141e+00	4.393577e+00	1.057288e-01	5.194701e-01	2.008986e-01	3.350338e-01	2.559577e+00	9.725690e-01	1.210943e-01	2.405718e+00	2.038238e-01	4.662687e-02	2.381516e+00	4.272505e-01	3.076865e-03	2.767807e+00	2.927528e-01	8.582711e-02	2.495497e+00	7.707330e-01	1.802243e-01	4.062301e+00
730000	-4.739522e+04	1.411670e+02	5.602950e+00	5.851877e-02	2.226978e-01	2.259778e-02	1.181728e-01	5.431976e-01	3.481526e-02	4.652340e-02	3.082337e-01	2.786845e-02	5.432943e-02	5.245389e-01	3.850612e-02	1.090349e-01	1.942101e-01	6.743481e-02	6.629012e-02	4.249945e-01	1.380356e-01	6.912482e-02	1.383470e-01	9.612697e-02	4.857211e-02	5.340819e-01	1.137471e-01	2.937964e-02	1.740661e-01	9.104494e-02	5.132153e-02	5.604035e-01	9.378421e-02	1.910586e-02	3.154661e-01	4.094841e-01	1.452798e-01	6.967001e-02	4.099414e-02	1.060161e-01	3.591460e-01	2.182483e-01	4.200499e-04	2.717679e-01	4.440167e-02	1.190916e-01	7.370916e-02	2.603991e-02	2.036159e-03	7.355017e-01	4.362143e-02	2.399121e-01	2.995543e-01	1.065596e-01	2.150445e-01	1.239408e-01	1.498870e-02	9.705156e-02	3.884522e-01	1.694773e-01	4.008115e-02	2.975149e-01	7.422873e-03	1.284096e-02	3.184441e-01	3.602087e-02	1.611865e-02	2.974597e-01	3.191157e-01	1.375139e-01	3.269957e-01	5.745314e-02	3.557307e-01	1.879686e-02	1.035098e-01	1.390724e-01	3.056327e-01	2.129957e-01	1.665759e-02	2.773491e-01	4.829255e-02	3.020129e-02	1.905886e-02	1.901722e-01	3.775172e-04	7.311163e-01	2.907382e-02	1.303670e-01	3.439730e-02	1.419406e-01	1.745353e-01	4.209396e-01	9.782023e-02	1.068771e-01	3.445537e-01	2.515441e-01	2.996887e-02	2.346721e-01	3.238403e-02	9.833536e-02	1.501299e-01	2.505249e-01	3.840472e-02	3.086475e-01	1.539577e-01	4.543807e-02	1.985635e-01	2.316158e-02	3.959058e-01	2.082381e-01	1.286930e-01	8.595478e-02	3.775063e-01	1.629196e-01	1.039202e-02	3.394098e-01	2.381745e-02	5.581804e-02	1.010472e-01	2.172835e-01	1.708100e-02	5.017064e-01	1.070639e-01	9.135457e-02	2.055045e-01	1.805157e-01	2.776544e-01	1.586529e-01	8.631792e-02	7.159136e-02	3.542048e-01	2.282704e-02	1.420893e-03	3.631139e-01	1.868420e-01	4.512291e-01	3.921248e-02	1.175305e-01	3.920279e-01	4.308689e-01	4.055038e-02	1.203851e-01	4.081956e-01	2.487472e-01	2.260123e-01	2.755243e-01	2.497163e-01	2.219374e-01	2.750694e-01	3.220446e-01	1.809486e-01	2.305239e-01	2.795069e-01	3.249668e-01	1.650024e-01	3.871027e-01	2.286328e-01	1.651660e-01	2.190984e-01	4.011686e-02	4.962954e-01	3.201564e-01	1.434313e-01	2.977441e-01	1.908569e-01	3.794727e-01	1.319264e-01	3.574091e-01	1.242462e-01	2.432493e-01	2.750955e-01	1.669396e-01	3.008606e-01	2.275892e-01	3.046106e-01	2.717469e-01	1.859663e-01	4.047228e-01	1.375640e-01	2.761544e-01	2.842039e-01	1.596929e-01	2.799488e-01	1.355371e-01	3.022949e-01	2.003902e-01	3.617778e-01	1.546989e-01	3.901813e-01	3.884568e-01	6.666300e-02	2.392309e-01	2.469125e-01	1.526237e-01	3.612329e-01	1.021817e-01	4.262516e-01	2.832214e-01	1.883453e-01	2.155809e-01	1.656712e-01	4.080808e-01	2.106671e-01	3.193804e-01	2.009119e-01	2.006392e-01	2.790685e-01	1.593204e-01	2.551407e-01	3.145284e-01	2.710105e-01	3.031907e-01	2.359967e-01	3.737971e-01	8.701553e-02	2.667270e-01	2.787352e-01	2.072807e-01	2.472571e-01	9.661186e-02	5.674547e-01	2.274614e-01	1.084721e-01	4.423074e-01	3.862175e-01	9.449043e-02	2.770506e-01	1.359054e-01	9.163533e-02	1.515340e+00	1.325759e-01	3.103038e-02	2.618032e+00	6.990175e-02	5.511223e-01	2.440815e+00	9.470571e-02	2.629012e+00	1.784128e+00	2.962984e-02	7.439022e-02	2.635278e+00	1.012029e-01	7.638537e-02	2.589937e+00	1.495222e-01	4.590457e+00	4.641046e+00	9.108623e-02	4.864148e-01	1.479542e-01	3.858079e-01	1.960049e+00	9.093271e-01	1.734825e-01	1.977942e+00	4.536576e-01	5.183743e-02	2.259687e+00	1.699112e-01	9.215114e-03	3.368802e+00	2.790888e-01	9.288114e-02	2.466298e+00	4.834361e-01	2.037794e-01	3.632101e+00
740000	-4.738933e+04	1.473727e+02	5.457838e+00	6.322627e-02	2.774110e-01	4.070102e-02	4.968332e-02	5.269619e-01	4.201647e-02	6.853800e-02	3.244409e-01	2.294828e-02	5.751215e-02	4.842271e-01	4.233359e-02	9.689168e-02	1.715243e-01	9.678330e-02	7.377303e-02	4.339223e-01	1.271053e-01	7.222149e-02	1.404736e-01	1.265660e-01	4.905026e-02	4.985487e-01	1.131399e-01	8.351914e-02	1.703705e-01	1.460704e-01	4.211779e-02	4.868876e-01	7.103452e-02	1.610077e-02	5.197343e-01	2.555937e-01	7.835725e-02	1.035284e-01	2.668558e-02	1.029103e-01	3.655315e-01	1.782958e-01	9.976484e-04	2.773095e-01	7.495521e-02	2.083020e-01	4.496797e-02	3.297074e-02	7.552240e-03	6.752412e-01	3.096577e-02	1.464401e-01	3.406005e-01	6.376107e-02	3.844623e-01	3.803712e-02	2.669887e-02	4.676349e-02	5.167759e-01	1.580881e-01	4.048721e-02	2.194136e-01	1.847165e-02	1.560160e-02	1.186324e-01	5.843475e-02	3.662314e-02	4.551292e-01	3.155789e-01	1.971892e-02	3.187289e-01	7.251707e-02	5.133278e-01	2.700170e-02	4.870563e-02	1.842068e-01	3.780649e-01	1.429357e-01	1.388504e-02	2.324006e-01	4.850697e-02	1.248790e-01	1.321314e-02	4.053464e-02	1.540186e-03	8.044870e-01	1.534604e-02	2.422380e-01	5.112995e-02	1.575451e-01	1.836035e-01	3.434019e-01	2.208144e-02	9.931405e-02	3.786373e-01	1.705069e-01	2.817932e-02	2.825201e-01	4.084236e-02	1.325250e-01	1.434008e-01	3.051741e-01	1.150002e-02	3.044196e-01	1.029803e-01	7.463840e-02	2.425944e-01	4.419650e-02	3.009811e-01	3.132291e-01	2.436049e-02	7.947152e-02	3.658066e-01	2.202592e-01	1.444238e-02	3.031414e-01	1.687880e-02	1.023496e-01	1.558224e-01	2.181674e-01	1.867702e-02	3.605237e-01	1.444599e-01	5.891130e-02	2.492956e-01	1.517633e-01	2.807329e-01	2.006140e-01	5.868293e-02	5.833185e-02	2.897196e-01	7.376186e-03	1.515835e-05	4.176506e-01	2.269066e-01	4.474775e-01	4.541960e-02	1.300275e-01	3.770753e-01	4.421031e-01	4.547993e-02	1.050562e-01	4.073608e-01	2.575610e-01	2.352186e-01	2.628978e-01	2.443226e-01	2.033856e-01	2.675611e-01	3.401927e-01	1.888606e-01	2.093455e-01	2.367320e-01	3.253714e-01	2.285510e-01	3.904698e-01	2.192048e-01	1.756746e-01	2.146508e-01	4.927481e-02	4.688282e-01	3.220650e-01	1.598320e-01	3.586469e-01	1.166721e-01	3.827700e-01	1.419110e-01	3.018035e-01	2.566574e-01	1.734135e-01	2.681256e-01	1.834007e-01	3.074333e-01	2.284021e-01	2.807640e-01	3.459203e-01	1.553458e-01	3.688471e-01	1.298868e-01	2.224495e-01	2.917019e-01	1.785540e-01	3.072945e-01	1.081595e-01	3.358570e-01	1.724730e-01	3.835105e-01	2.383769e-01	2.712629e-01	3.372542e-01	1.531059e-01	3.071443e-01	2.754604e-01	2.507663e-01	1.666289e-01	1.152652e-01	3.366099e-01	3.589598e-01	1.891651e-01	2.102043e-01	1.871865e-01	4.492033e-01	1.534058e-01	3.667474e-01	2.127624e-01	1.888237e-01	2.316666e-01	1.471192e-01	3.312428e-01	2.664459e-01	2.551921e-01	2.985337e-01	2.302165e-01	3.777072e-01	9.354254e-02	2.686527e-01	3.285822e-01	1.888276e-01	2.139375e-01	1.003777e-01	5.568779e-01	2.558778e-01	8.686655e-02	4.342060e-01	3.917057e-01	6.019308e-02	2.686227e-01	6.830943e-03	9.599625e-02	1.384219e+00	1.255846e-01	3.328861e-01	2.198971e+00	1.311444e-01	5.118481e-02	3.700841e+00	2.906039e-01	4.435127e-01	1.156115e+00	1.601268e-01	5.621261e-02	3.845380e+00	1.530827e-01	7.854097e-02	1.232462e+00	1.528326e-01	4.420479e+00	4.599679e+00	9.821607e-02	5.256877e-01	1.502057e-01	2.399721e-01	1.993613e+00	5.285131e-01	7.068573e-02	2.322581e+00	4.763562e-01	5.296026e-02	2.283593e+00	1.210222e-01	8.607284e-03	3.470205e+00	3.316920e-01	6.606245e-02	2.334511e+00	5.718053e-01	2.192480e-01	3.632101e+00
750000	-4.743868e+04	1.451443e+02	5.531202e+00	1.123252e-01	2.167364e-01	3.368654e-02	1.890317e-02	5.821233e-01	3.622543e-02	7.296559e-02	3.511381e-01	1.738893e-02	8.212434e-02	4.326004e-01	4.378260e-02	1.256585e-01	2.150995e-01	9.466527e-02	5.829723e-02	4.048198e-01	1.014598e-01	7.505059e-02	1.314063e-01	1.064874e-01	5.267956e-02	5.267836e-01	1.075926e-01	2.479480e-02	2.277839e-01	8.303586e-02	3.680820e-02	5.230489e-01	1.045283e-01	4.816173e-02	4.246064e-01	3.828375e-01	9.645819e-02	4.622068e-02	1.715480e-03	6.793926e-02	3.430357e-01	2.528600e-01	6.402669e-03	2.618116e-01	6.795079e-02	2.576312e-01	6.723100e-02	9.128243e-02	4.337318e-02	5.046827e-01	3.579946e-02	8.554151e-02	2.267486e-01	6.663535e-03	4.942721e-01	6.440636e-02	1.223680e-01	4.524867e-02	4.377749e-01	1.885299e-01	3.236749e-02	2.893787e-01	6.700344e-03	2.089395e-02	2.950272e-01	2.425209e-02	2.552295e-03	4.338170e-01	2.234574e-01	4.050615e-02	4.085360e-01	8.949577e-02	3.300252e-01	1.659128e-02	1.148456e-01	1.661183e-01	3.941320e-01	1.835485e-01	2.207036e-02	1.998593e-01	3.427153e-02	4.382423e-02	2.422909e-02	6.391697e-02	5.630511e-03	8.240104e-01	3.838877e-02	3.877529e-01	2.950381e-02	6.349197e-03	3.343164e-01	2.146251e-01	2.745264e-02	6.675959e-02	3.993750e-01	2.109765e-01	3.180604e-02	2.275180e-01	6.356485e-02	1.203957e-01	9.712037e-02	2.349764e-01	9.577387e-03	4.529828e-01	8.494726e-02	8.132034e-02	1.317819e-01	2.112024e-02	3.806877e-01	2.833451e-01	1.017446e-01	7.034216e-02	3.871028e-01	1.393426e-01	1.171381e-02	3.657301e-01	2.576844e-02	7.138060e-02	1.343184e-01	2.480813e-01	2.933121e-02	4.617342e-01	5.515427e-02	1.314964e-01	1.353848e-01	1.405298e-01	3.035503e-01	1.735506e-01	1.154882e-01	7.259868e-02	3.171723e-01	7.786932e-02	2.957692e-03	4.149035e-01	1.144985e-01	4.494855e-01	4.219746e-02	1.337526e-01	3.745644e-01	4.260068e-01	4.326096e-02	1.051311e-01	4.256011e-01	2.277234e-01	2.462198e-01	2.795402e-01	2.465166e-01	2.292646e-01	2.610333e-01	3.222621e-01	1.874401e-01	2.840148e-01	2.362325e-01	3.296157e-01	1.501370e-01	3.982033e-01	1.468753e-01	2.280155e-01	2.269059e-01	5.001360e-02	5.769152e-01	2.136702e-01	1.594010e-01	3.489011e-01	1.829238e-01	3.069204e-01	1.612547e-01	4.234649e-01	1.568155e-01	1.452722e-01	2.744475e-01	1.780285e-01	2.994318e-01	2.794308e-01	2.431089e-01	3.186847e-01	1.555003e-01	3.681710e-01	1.576440e-01	2.603080e-01	2.571750e-01	1.979608e-01	2.845562e-01	1.161763e-01	3.377986e-01	1.601442e-01	3.858810e-01	2.650645e-01	2.060175e-01	3.825272e-01	1.463908e-01	3.512178e-01	2.612576e-01	1.846874e-01	2.028372e-01	1.221542e-01	4.176912e-01	2.392052e-01	2.209494e-01	2.311736e-01	1.422841e-01	4.665018e-01	1.600406e-01	3.913893e-01	2.746206e-01	1.580855e-01	1.759045e-01	1.536823e-01	2.763910e-01	3.033267e-01	2.665999e-01	3.346160e-01	1.649920e-01	3.689171e-01	1.314748e-01	2.622804e-01	3.632238e-01	1.884955e-01	1.860004e-01	9.557434e-02	5.032461e-01	2.848912e-01	1.162883e-01	5.069732e-01	3.663197e-01	7.055508e-02	3.016785e-01	8.302192e-02	2.485256e-02	1.428223e+00	2.146516e-01	2.286508e-01	3.078338e+00	1.285304e-01	2.393989e-01	3.998271e+00	2.345277e-01	3.790066e-01	1.225201e+00	1.293495e-01	5.080254e-01	2.486028e+00	1.565805e-01	7.843486e-02	9.233543e-01	1.505342e-01	4.037028e+00	4.896031e+00	1.051969e-01	5.107320e-01	2.139933e-01	3.360281e-01	2.190751e+00	5.925488e-01	1.443646e-01	2.241035e+00	4.864894e-01	7.021705e-02	2.308151e+00	8.263558e-02	7.171431e-03	3.321200e+00	2.442381e-01	6.137805e-02	2.256209e+00	4.545308e-01	2.867977e-01	3.564913e+00
760000	-4.741493e+04	1.469596e+02	5.492070e+00	7.800108e-02	2.541933e-01	3.935663e-02	3.084029e-03	5.777718e-01	4.759319e-02	4.277920e-02	3.977460e-01	2.773241e-02	6.130391e-02	4.142626e-01	5.617588e-02	7.796940e-02	2.285869e-01	4.512636e-02	9.885220e-02	4.495789e-01	9.988621e-02	6.511302e-02	1.473599e-01	9.462354e-02	5.094924e-02	5.124504e-01	1.295038e-01	9.884218e-02	2.693288e-01	8.744279e-02	3.059701e-02	4.484383e-01	6.535092e-02	1.209842e-02	4.759153e-01	3.765532e-01	8.708258e-02	3.059489e-02	1.775557e-02	8.611650e-02	4.712121e-01	1.706672e-01	3.578030e-03	2.212239e-01	4.720218e-02	2.223914e-01	3.595010e-02	5.636835e-02	1.760655e-03	6.427965e-01	4.073299e-02	1.104954e-01	3.066663e-01	3.670108e-02	3.208821e-01	1.582017e-02	2.094350e-01	3.425756e-02	3.597933e-01	2.130239e-01	4.461768e-02	3.147251e-01	3.358240e-02	7.236554e-03	3.938205e-01	6.608856e-02	2.718860e-02	3.295209e-01	1.761449e-01	8.715447e-02	5.566832e-01	5.299523e-02	2.129804e-01	5.554367e-03	8.463232e-02	1.875997e-01	3.845609e-01	1.920822e-01	1.402105e-02	1.857515e-01	3.598462e-02	1.325081e-01	5.420496e-03	1.034580e-01	5.237899e-04	6.768836e-01	8.120606e-02	4.121207e-01	4.279114e-02	1.144667e-01	3.814380e-01	1.688449e-02	3.229902e-02	1.053744e-01	3.788603e-01	1.553153e-01	5.086324e-02	2.470536e-01	6.253325e-02	5.600919e-02	1.669037e-01	2.777227e-01	1.775753e-02	3.158169e-01	1.657900e-01	7.041383e-02	1.032642e-01	1.526881e-02	6.325730e-01	1.355573e-01	4.292282e-02	7.268963e-02	4.165109e-01	1.754323e-01	1.026824e-02	3.003565e-01	2.474236e-02	1.222781e-01	1.284109e-01	2.340759e-01	3.462044e-02	3.148345e-01	1.657802e-01	1.019715e-01	3.190166e-01	9.728663e-02	2.687265e-01	1.092318e-01	1.037669e-01	5.970063e-02	3.963664e-01	1.276633e-02	5.270100e-04	3.609625e-01	1.696771e-01	4.405501e-01	4.308043e-02	1.359966e-01	3.803728e-01	4.293406e-01	5.228975e-02	1.191982e-01	3.991714e-01	2.442304e-01	2.416208e-01	2.507707e-01	2.633781e-01	2.323372e-01	2.721037e-01	3.069793e-01	1.885798e-01	2.396605e-01	2.451107e-01	3.494096e-01	1.658193e-01	4.271981e-01	1.785227e-01	1.501689e-01	2.441103e-01	5.856713e-02	4.949963e-01	2.349137e-01	2.115229e-01	3.324317e-01	1.045634e-01	3.913707e-01	1.716343e-01	3.248927e-01	2.222889e-01	1.745381e-01	2.782803e-01	2.174844e-01	2.711229e-01	2.637120e-01	2.476807e-01	3.009796e-01	1.696516e-01	4.011049e-01	1.282639e-01	2.609055e-01	3.244060e-01	1.764670e-01	2.382216e-01	9.507792e-02	2.994548e-01	1.984216e-01	4.070457e-01	2.009851e-01	3.458485e-01	3.670275e-01	8.613887e-02	2.834353e-01	3.168801e-01	1.565109e-01	2.431737e-01	1.331232e-01	4.266538e-01	2.341716e-01	2.060514e-01	1.967199e-01	2.173812e-01	4.028299e-01	1.830689e-01	4.380132e-01	2.006431e-01	1.284244e-01	2.329192e-01	1.686663e-01	2.930515e-01	2.898349e-01	2.484473e-01	2.927631e-01	2.378913e-01	3.543204e-01	1.150251e-01	2.203902e-01	3.320311e-01	2.150878e-01	2.324909e-01	8.567784e-02	5.565144e-01	2.675404e-01	9.026736e-02	5.032439e-01	3.820568e-01	6.081559e-02	2.922756e-01	1.936516e-01	9.060625e-03	1.148752e+00	1.559499e-01	1.667691e-02	3.100390e+00	9.727568e-03	1.482500e-01	2.880400e+00	1.849456e-01	4.948388e-01	1.139102e+00	5.302214e-02	4.485291e-02	3.255764e+00	2.065806e-01	1.396422e-01	1.637744e+00	1.468285e-01	3.758550e+00	4.896031e+00	9.920185e-02	5.084751e-01	1.369417e-01	4.328050e-01	2.406072e+00	8.137469e-01	2.022397e-01	2.312971e+00	4.900047e-01	6.577052e-02	2.498151e+00	1.061047e-01	5.355402e-03	3.396021e+00	3.009329e-01	5.624347e-02	2.194742e+00	4.328490e-01	2.329869e-01	3.451972e+00
770000	-4.740321e+04	1.456473e+02	5.606672e+00	7.191325e-02	2.791494e-01	3.721910e-02	3.567496e-02	5.319627e-01	4.408061e-02	5.513991e-02	3.619741e-01	3.528455e-02	5.583222e-02	4.391618e-01	5.260737e-02	1.038346e-01	1.881211e-01	4.443228e-02	1.031974e-01	4.066373e-01	1.537773e-01	7.091868e-02	1.886218e-01	1.286071e-01	5.198633e-02	4.681711e-01	9.169496e-02	3.838186e-02	1.453511e-01	1.426499e-01	1.772376e-02	5.002414e-01	1.556519e-01	7.137375e-02	3.541647e-01	2.643714e-01	1.599460e-01	1.379373e-01	1.220685e-02	7.014901e-02	3.487282e-01	2.230618e-01	8.929882e-04	3.271289e-01	3.003915e-02	1.882513e-01	1.632390e-02	3.376909e-02	1.762311e-03	7.448695e-01	1.502391e-02	1.201767e-01	4.222078e-01	2.636601e-02	3.538450e-01	3.692636e-02	4.047821e-02	5.220648e-02	4.273776e-01	2.057306e-01	3.230663e-02	2.707127e-01	1.166597e-02	3.739874e-02	1.463160e-01	4.833581e-02	1.687193e-03	5.527099e-01	2.135524e-01	3.144134e-02	3.254913e-01	3.653177e-02	4.952062e-01	6.199892e-02	4.933045e-02	1.931119e-01	3.451196e-01	1.945701e-01	2.813409e-02	2.071829e-01	3.188145e-02	7.980450e-02	3.981423e-03	1.725875e-03	1.275734e-03	8.949727e-01	1.823977e-02	1.409771e-01	1.305615e-01	3.462575e-02	8.482846e-02	4.501696e-01	1.588375e-01	1.006750e-01	4.459359e-01	1.804916e-01	3.026249e-02	2.137180e-01	2.891699e-02	5.549897e-02	9.767871e-02	3.061319e-01	5.031961e-03	3.629647e-01	1.726938e-01	1.977693e-02	1.426041e-02	3.019166e-02	4.414567e-01	4.043868e-01	8.992758e-02	7.485918e-02	4.203406e-01	1.672070e-01	1.571944e-02	3.104670e-01	1.140670e-02	8.882879e-02	7.662137e-02	2.102692e-01	1.095358e-02	5.054846e-01	1.078424e-01	1.041593e-01	1.266185e-01	8.630671e-02	4.315163e-01	6.965838e-02	1.817409e-01	5.148713e-02	3.156610e-01	1.972142e-01	2.226115e-03	3.303847e-01	1.030269e-01	4.326942e-01	4.723735e-02	1.333348e-01	3.867336e-01	4.357187e-01	5.070075e-02	1.165438e-01	3.970367e-01	2.465391e-01	2.281358e-01	2.674952e-01	2.578299e-01	1.918381e-01	2.826864e-01	3.336992e-01	1.917763e-01	2.543237e-01	2.343310e-01	3.412197e-01	1.701255e-01	3.669314e-01	1.921601e-01	1.889447e-01	2.519637e-01	4.173692e-02	5.109384e-01	2.840393e-01	1.632853e-01	3.921942e-01	1.590001e-01	3.357452e-01	1.130606e-01	3.127275e-01	1.346643e-01	2.301413e-01	3.224669e-01	1.606886e-01	2.715484e-01	2.840362e-01	2.837268e-01	2.854701e-01	1.591090e-01	3.919601e-01	1.634609e-01	2.677823e-01	2.733975e-01	1.781937e-01	2.806265e-01	1.090726e-01	3.259067e-01	1.847322e-01	3.802886e-01	1.959727e-01	4.137090e-01	3.060924e-01	8.422590e-02	2.628761e-01	3.080160e-01	1.587303e-01	2.703775e-01	1.191893e-01	3.930150e-01	3.028895e-01	1.849062e-01	2.072408e-01	2.450836e-01	3.796013e-01	1.680743e-01	4.350194e-01	1.857631e-01	1.865287e-01	1.926888e-01	1.392021e-01	2.909677e-01	2.994756e-01	2.703546e-01	2.617256e-01	2.029509e-01	4.181531e-01	1.171704e-01	3.485783e-01	2.835160e-01	1.926600e-01	1.752456e-01	8.590760e-02	5.285604e-01	3.029182e-01	8.261380e-02	4.381188e-01	3.846404e-01	2.991670e-02	3.015889e-01	2.562209e-02	4.336187e-02	1.435247e+00	9.251457e-02	8.392813e-02	1.988686e+00	6.150664e-02	5.329955e-01	2.946069e+00	2.767434e-01	4.987859e-01	1.331224e+00	6.113763e-02	2.910951e-02	2.217654e+00	2.173010e-01	7.934937e-03	1.215402e+00	1.502629e-01	4.097595e+00	3.966401e+00	7.863940e-02	4.981309e-01	1.416573e-01	3.192269e-01	3.226884e+00	1.484593e+00	1.934103e-01	2.045127e+00	1.410598e-01	5.674394e-02	2.449237e+00	1.572724e-01	6.108106e-03	3.766335e+00	2.674677e-01	6.701666e-02	2.502429e+00	4.472955e-01	2.535144e-01	3.904582e+00
780000	-4.743131e+04	1.386376e+02	5.877504e+00	9.127557e-02	3.181995e-01	3.812913e-02	3.769549e-02	4.625052e-01	5.219513e-02	5.550470e-02	2.382610e-01	2.490247e-02	5.773922e-02	5.934229e-01	3.016975e-02	9.782883e-02	1.866575e-01	7.233678e-02	9.935499e-02	4.209507e-01	1.228711e-01	7.148597e-02	1.368082e-01	1.381631e-01	4.798134e-02	4.910529e-01	1.145085e-01	4.782014e-02	2.359364e-01	9.040955e-02	9.473322e-02	4.412370e-01	8.986365e-02	2.226157e-02	3.494792e-01	3.886262e-01	1.466037e-01	8.849234e-02	4.537036e-03	8.793001e-02	3.912804e-01	1.752086e-01	5.703167e-04	2.808817e-01	6.412894e-02	1.825253e-01	3.243532e-02	1.520166e-01	4.091701e-04	5.912012e-01	4.141248e-02	1.842142e-01	2.941473e-01	1.767967e-02	4.670117e-01	3.209179e-02	4.855323e-03	5.757073e-02	5.207683e-01	1.523040e-01	3.446159e-02	2.223085e-01	1.258694e-02	6.194725e-02	1.972334e-01	8.484416e-02	1.123760e-02	4.164303e-01	2.283073e-01	1.377399e-01	3.540962e-01	9.344539e-02	3.378339e-01	4.135463e-04	7.647109e-02	1.127773e-01	4.317572e-01	2.096959e-01	1.659265e-02	1.923950e-01	3.678192e-02	7.217814e-03	6.846374e-03	1.997621e-01	8.714632e-04	7.609163e-01	2.438597e-02	6.653314e-02	1.289440e-01	2.892256e-01	3.162791e-01	8.399271e-03	1.906189e-01	9.111781e-02	3.699301e-01	1.720245e-01	5.623120e-02	2.897415e-01	2.095486e-02	9.756731e-02	1.138517e-01	3.093656e-01	1.569721e-02	3.384523e-01	1.250659e-01	1.193392e-02	2.165690e-01	7.446707e-02	4.898217e-01	1.918642e-01	1.534415e-02	6.818249e-02	3.546642e-01	1.764264e-01	8.329788e-03	3.575477e-01	3.484948e-02	5.700372e-02	8.813562e-02	2.312283e-01	8.330860e-03	3.738226e-01	2.414789e-01	1.114059e-01	1.383928e-01	1.276054e-01	2.854167e-01	1.242836e-01	2.128956e-01	6.846825e-02	3.758465e-01	1.310291e-01	2.325460e-03	2.907023e-01	1.316284e-01	4.127198e-01	5.051946e-02	1.253270e-01	4.114337e-01	4.622180e-01	4.461420e-02	1.321279e-01	3.610399e-01	2.510925e-01	2.101297e-01	2.631826e-01	2.755952e-01	1.939786e-01	2.907921e-01	3.228185e-01	1.924107e-01	2.609329e-01	2.876367e-01	2.691008e-01	1.823296e-01	4.230841e-01	1.337204e-01	1.765032e-01	2.666923e-01	5.688129e-02	5.379262e-01	2.150700e-01	1.901225e-01	2.847738e-01	1.601322e-01	3.876738e-01	1.674201e-01	4.140976e-01	1.566986e-01	1.477877e-01	2.814161e-01	1.746449e-01	2.836127e-01	2.349679e-01	3.067744e-01	2.902689e-01	1.500006e-01	4.308006e-01	1.289299e-01	2.625948e-01	2.564475e-01	1.593637e-01	3.215940e-01	8.835728e-02	3.852967e-01	1.596818e-01	3.666643e-01	2.496289e-01	4.224432e-01	2.675785e-01	6.034949e-02	2.959821e-01	3.475757e-01	1.392740e-01	2.171682e-01	1.062300e-01	3.895420e-01	2.770660e-01	2.271620e-01	2.415015e-01	2.193867e-01	3.539355e-01	1.851763e-01	3.859084e-01	2.184231e-01	2.015749e-01	1.940935e-01	1.618778e-01	2.850183e-01	2.980106e-01	2.550933e-01	3.723744e-01	2.244964e-01	2.913119e-01	1.118174e-01	3.231736e-01	2.733352e-01	1.631923e-01	2.402989e-01	9.620928e-02	5.320505e-01	2.808937e-01	9.084651e-02	4.518256e-01	3.457024e-01	1.257894e-01	2.619230e-01	2.087659e-02	5.510079e-04	1.313162e+00	1.512882e-01	1.978959e-01	3.233705e+00	1.498787e-02	8.393091e-02	2.021623e+00	2.297181e-01	1.797255e-01	1.271465e+00	2.028202e-02	7.159088e-02	2.207251e+00	1.747173e-01	2.604393e-02	1.627493e+00	1.613886e-01	3.776246e+00	5.143123e+00	9.298156e-02	4.731976e-01	1.693216e-01	3.269434e-01	2.452867e+00	8.344214e-01	2.610330e-01	2.181604e+00	3.728465e-01	6.654744e-02	2.300276e+00	2.089940e-01	6.037786e-03	2.980233e+00	2.999790e-01	9.091061e-02	2.272939e+00	4.564070e-01	2.021083e-01	3.780414e+00
790000	-4.737501e+04	1.389125e+02	5.692093e+00	7.370025e-02	2.142710e-01	2.919389e-02	5.447334e-02	5.814284e-01	4.693311e-02	6.184361e-02	2.761593e-01	2.322449e-02	5.238416e-02	5.427883e-01	4.360012e-02	1.007657e-01	1.814411e-01	5.822606e-02	8.756943e-02	4.397753e-01	1.322224e-01	6.271222e-02	1.629337e-01	1.404849e-01	5.270331e-02	4.854850e-01	9.568083e-02	4.570489e-02	1.673351e-01	9.196150e-02	6.296899e-02	5.602641e-01	7.176547e-02	5.331210e-02	6.749913e-01	1.765824e-01	6.329856e-02	1.140918e-02	2.040644e-02	6.029552e-02	4.036791e-01	2.628497e-01	9.454499e-04	2.242831e-01	4.794722e-02	1.474455e-01	5.120498e-02	3.924448e-02	7.397479e-03	7.388215e-01	1.588604e-02	1.215345e-01	1.979857e-01	1.659511e-02	5.334440e-01	8.757726e-02	4.286342e-02	3.632719e-02	4.621782e-01	2.852053e-01	1.378258e-02	1.987283e-01	3.778382e-03	3.147398e-02	2.639867e-01	1.039927e-01	9.418428e-03	3.938167e-01	1.973115e-01	4.604923e-02	2.685917e-01	6.371374e-02	4.918127e-01	1.330709e-03	1.285020e-01	1.298788e-01	3.827164e-01	1.983273e-01	1.431379e-02	2.336021e-01	4.116157e-02	4.203775e-02	1.976776e-03	2.393317e-02	5.857740e-03	8.994478e-01	2.674679e-02	4.231913e-02	1.416406e-01	1.803092e-02	6.484586e-01	8.073413e-02	6.881657e-02	1.321537e-01	4.236407e-01	1.638531e-01	3.304148e-02	2.043437e-01	4.296730e-02	9.187100e-02	9.140403e-02	2.621716e-01	2.297038e-02	4.387781e-01	9.280498e-02	3.973054e-02	1.277668e-01	1.629506e-01	4.184505e-01	2.006784e-01	5.042309e-02	6.747488e-02	3.878270e-01	2.036093e-01	1.463263e-02	3.150274e-01	1.142874e-02	1.467822e-01	1.186208e-01	2.127526e-01	5.809640e-02	3.417354e-01	1.220127e-01	1.468793e-01	2.306384e-01	5.309093e-02	4.707689e-01	3.762717e-02	6.099526e-02	5.108306e-02	2.789223e-01	3.635915e-01	2.042622e-04	2.571653e-01	4.903350e-02	4.435914e-01	3.497695e-02	1.245148e-01	3.969168e-01	4.506480e-01	4.240244e-02	1.164742e-01	3.904754e-01	2.393347e-01	2.413192e-01	2.726633e-01	2.466828e-01	2.046499e-01	2.686287e-01	3.361391e-01	1.905823e-01	2.245819e-01	2.365531e-01	3.136421e-01	2.252228e-01	3.450578e-01	1.712668e-01	2.110392e-01	2.726362e-01	5.472469e-02	5.160747e-01	2.432910e-01	1.859096e-01	2.868777e-01	2.002245e-01	3.316602e-01	1.812376e-01	3.233408e-01	1.439926e-01	1.682947e-01	3.643718e-01	1.255847e-01	3.317631e-01	2.801484e-01	2.625038e-01	3.075583e-01	1.566902e-01	3.641227e-01	1.716287e-01	2.561348e-01	2.597744e-01	1.733500e-01	3.107408e-01	9.991916e-02	3.310227e-01	1.702403e-01	3.988179e-01	2.066294e-01	2.959940e-01	4.057788e-01	9.159778e-02	3.106738e-01	2.871231e-01	2.095574e-01	1.926457e-01	1.023456e-01	3.935443e-01	2.762937e-01	2.278164e-01	2.320740e-01	2.058872e-01	3.940100e-01	1.680288e-01	3.692865e-01	2.031337e-01	1.948514e-01	2.327283e-01	1.158522e-01	3.151812e-01	3.042056e-01	2.647610e-01	3.029463e-01	1.937748e-01	3.453242e-01	1.579547e-01	2.526952e-01	3.082651e-01	1.928908e-01	2.461489e-01	7.122115e-02	5.699413e-01	2.796719e-01	7.916561e-02	5.013582e-01	3.762611e-01	1.429954e-01	2.780770e-01	1.233275e-01	3.011409e-02	1.398121e+00	1.222703e-01	9.473813e-02	1.943446e+00	1.030507e-01	4.147376e-01	3.541155e+00	5.130793e-01	3.062911e+00	1.532209e+00	1.957270e-01	5.443183e-02	2.580605e+00	1.722877e-01	9.289950e-02	1.373599e+00	1.624983e-01	3.431017e+00	4.608605e+00	1.107274e-01	4.846132e-01	2.396235e-01	2.622538e-01	2.610065e+00	1.588070e+00	7.949627e-02	2.257546e+00	2.266853e-01	7.708083e-02	2.343037e+00	1.840768e-01	2.172749e-03	3.062045e+00	2.783903e-01	6.225805e-02	2.606850e+00	4.558199e-01	2.790019e-01	4.224570e+00
800000	-4.739242e+04	1.405895e+02	5.614524e+00	7.184096e-02	2.055289e-01	2.605902e-02	1.064354e-01	5.644310e-01	2.570467e-02	5.457567e-02	3.206077e-01	2.460434e-02	7.771289e-02	4.744215e-01	4.807792e-02	9.698344e-02	1.970863e-01	9.255532e-02	7.968304e-02	3.887435e-01	1.449484e-01	7.534912e-02	1.410812e-01	1.177029e-01	4.635690e-02	5.154092e-01	1.041007e-01	5.562049e-02	2.125436e-01	1.397567e-01	6.577003e-02	3.981811e-01	1.281281e-01	7.931405e-02	4.213841e-01	2.589441e-01	6.691919e-02	1.346114e-01	3.882717e-02	8.034905e-02	4.020354e-01	2.291092e-01	4.259200e-03	2.437685e-01	4.047863e-02	9.975934e-02	3.639980e-02	7.715157e-02	1.514773e-02	7.161155e-01	5.542606e-02	1.671969e-02	2.022705e-01	5.852895e-02	5.284293e-01	8.704205e-02	1.070095e-01	4.196366e-02	3.862335e-01	2.505229e-01	3.647580e-02	2.772499e-01	7.554223e-03	5.187750e-02	2.005682e-01	7.232355e-02	1.570860e-02	4.076408e-01	2.518813e-01	4.998050e-02	4.642577e-01	1.256660e-02	3.961875e-01	2.780436e-02	4.920327e-02	1.413659e-01	4.286120e-01	1.630864e-01	1.728546e-02	2.031287e-01	4.652164e-02	7.058773e-02	2.249986e-02	1.340361e-01	1.267034e-02	7.432228e-01	1.698316e-02	5.198480e-02	2.576710e-01	1.826618e-01	4.237642e-01	1.798903e-02	6.592922e-02	1.583996e-01	4.343657e-01	1.336160e-01	4.379555e-02	1.909397e-01	3.888343e-02	4.892092e-02	1.890528e-01	2.068111e-01	9.044979e-03	3.451876e-01	2.009826e-01	5.615884e-02	1.322178e-01	2.747638e-02	4.486316e-01	2.464647e-01	8.905074e-02	7.368802e-02	4.416324e-01	1.437661e-01	3.081163e-03	3.190588e-01	1.877344e-02	1.413611e-01	1.926308e-01	1.321573e-01	1.868759e-02	3.887763e-01	1.263869e-01	1.146383e-01	2.601455e-01	2.258768e-01	2.531469e-01	7.709458e-02	6.909787e-02	5.879799e-02	2.917462e-01	1.525401e-01	6.181185e-04	3.449106e-01	1.513869e-01	4.662648e-01	3.771668e-02	1.285564e-01	3.674621e-01	4.300858e-01	4.667560e-02	1.077296e-01	4.155090e-01	2.466171e-01	2.480941e-01	2.561884e-01	2.491004e-01	2.162966e-01	2.729708e-01	3.204675e-01	1.902651e-01	2.400715e-01	2.592064e-01	2.932211e-01	2.075010e-01	3.640824e-01	2.255041e-01	1.678790e-01	2.425345e-01	4.718513e-02	5.305698e-01	2.348137e-01	1.874315e-01	3.197167e-01	2.017885e-01	3.615025e-01	1.169923e-01	4.232612e-01	1.562810e-01	2.090941e-01	2.113638e-01	1.575971e-01	2.570666e-01	3.041430e-01	2.811933e-01	3.122187e-01	1.742569e-01	3.506966e-01	1.628277e-01	2.479106e-01	2.865285e-01	1.508540e-01	3.147069e-01	1.191697e-01	3.509566e-01	1.446622e-01	3.852116e-01	1.904976e-01	3.505193e-01	3.251436e-01	1.338396e-01	3.270535e-01	2.364868e-01	2.077400e-01	2.287197e-01	8.689963e-02	4.152663e-01	2.596553e-01	2.381788e-01	2.103394e-01	2.444276e-01	3.829149e-01	1.623180e-01	3.895458e-01	2.044900e-01	1.732710e-01	2.326932e-01	1.308900e-01	3.343073e-01	2.651034e-01	2.696992e-01	3.333214e-01	1.982674e-01	3.372355e-01	1.311757e-01	2.957685e-01	2.870269e-01	1.663207e-01	2.508838e-01	7.394776e-02	5.310840e-01	3.118576e-01	8.311071e-02	4.596043e-01	3.800336e-01	1.196683e-01	2.586172e-01	3.360710e-01	7.033420e-02	1.715073e+00	1.547739e-01	4.761567e-02	2.645516e+00	9.668465e-02	2.481820e-01	4.665310e+00	3.427789e-01	1.151089e+00	1.272432e+00	2.339969e-02	1.467493e-01	3.120992e+00	1.070323e-01	3.711240e-02	1.664730e+00	1.564602e-01	4.201182e+00	4.715564e+00	1.026701e-01	4.855441e-01	2.098488e-01	3.788721e-01	2.121782e+00	1.059795e+00	1.272195e-01	2.080653e+00	3.602367e-01	8.145804e-02	2.486096e+00	1.585564e-01	4.492828e-03	2.888416e+00	3.726822e-01	7.684762e-02	2.530473e+00	3.606859e-01	3.653939e-01	3.550145e+00
810000	-4.740809e+04	1.528141e+02	5.337357e+00	6.534179e-02	3.706447e-01	2.762791e-02	6.366608e-02	4.077008e-01	6.501874e-02	5.056491e-02	3.189891e-01	2.832648e-02	8.492005e-02	4.533796e-01	6.381981e-02	9.099481e-02	1.930044e-01	6.457517e-02	6.865277e-02	4.168879e-01	1.658850e-01	6.837464e-02	1.527335e-01	1.008807e-01	5.050233e-02	4.998665e-01	1.276424e-01	1.201960e-01	1.405504e-01	6.849789e-02	6.779393e-02	5.048522e-01	9.810956e-02	3.860943e-02	4.554673e-01	2.706984e-01	8.019048e-02	3.522974e-02	1.198047e-01	4.651769e-02	4.368674e-01	2.640418e-01	3.509046e-05	2.245113e-01	2.802678e-02	1.732061e-01	4.460556e-02	6.510306e-02	4.764107e-03	6.958099e-01	1.651133e-02	1.966319e-01	2.475559e-01	7.551038e-02	3.261340e-01	7.868002e-02	7.548781e-02	5.357379e-02	4.708164e-01	1.797622e-01	2.296257e-02	2.548224e-01	1.806256e-02	2.564210e-02	1.722496e-01	1.544761e-01	2.797039e-02	3.753026e-01	2.443592e-01	1.989957e-02	4.718103e-01	1.330857e-02	4.371451e-01	1.910628e-02	3.873026e-02	1.888462e-01	3.879414e-01	1.665746e-01	2.258532e-02	2.090902e-01	2.496228e-02	1.095782e-01	4.728294e-02	3.885383e-02	2.448845e-03	7.494119e-01	5.242423e-02	1.283046e-01	9.639916e-02	4.485193e-02	2.479498e-01	6.112190e-02	4.213726e-01	1.145782e-01	4.471025e-01	1.665998e-01	1.972488e-02	2.112113e-01	4.078339e-02	8.644157e-02	1.021619e-01	1.441144e-01	4.510440e-02	4.257033e-01	1.964745e-01	2.856356e-02	2.090747e-01	7.943662e-02	4.244457e-01	2.362643e-01	2.221505e-02	5.647178e-02	3.971861e-01	1.550255e-01	1.427375e-02	3.600106e-01	1.703229e-02	1.199699e-01	1.257865e-01	3.086768e-01	2.027816e-02	3.464142e-01	7.887439e-02	1.240334e-01	4.473623e-01	4.647193e-02	2.494484e-01	7.810846e-02	5.457545e-02	3.798772e-02	2.877373e-01	2.943966e-01	4.591607e-04	2.963193e-01	8.309997e-02	4.208680e-01	5.287423e-02	1.073536e-01	4.189042e-01	4.613107e-01	4.687849e-02	1.147271e-01	3.770837e-01	2.477361e-01	2.400118e-01	2.696887e-01	2.425633e-01	2.205515e-01	2.698477e-01	3.276257e-01	1.819751e-01	2.143973e-01	2.543214e-01	2.849121e-01	2.463691e-01	4.070401e-01	1.764972e-01	1.451703e-01	2.712924e-01	5.294584e-02	5.369751e-01	2.415404e-01	1.685387e-01	3.134135e-01	1.847418e-01	3.270736e-01	1.747711e-01	4.075544e-01	1.695174e-01	1.685613e-01	2.543669e-01	1.555746e-01	2.635315e-01	2.355982e-01	3.452957e-01	2.669335e-01	1.812882e-01	4.122984e-01	1.394800e-01	2.091525e-01	2.863090e-01	2.136147e-01	2.909238e-01	9.210699e-02	3.019114e-01	2.213430e-01	3.846386e-01	2.314436e-01	3.150492e-01	3.118758e-01	1.416313e-01	2.508651e-01	3.052598e-01	1.415974e-01	3.022777e-01	9.812732e-02	4.461902e-01	2.692296e-01	1.864528e-01	2.757855e-01	2.096826e-01	3.396921e-01	1.748398e-01	4.594596e-01	1.916510e-01	1.526985e-01	1.961909e-01	1.566690e-01	3.038792e-01	2.428512e-01	2.966006e-01	3.005108e-01	1.974493e-01	3.659108e-01	1.361290e-01	2.462070e-01	3.247152e-01	1.679067e-01	2.611710e-01	7.475559e-02	5.332870e-01	3.037670e-01	8.819038e-02	5.217634e-01	4.264082e-01	4.800636e-02	3.155190e-01	8.240444e-02	6.842893e-03	1.124710e+00	1.218185e-01	2.732464e-01	2.258447e+00	9.021030e-02	1.397871e-01	2.326793e+00	1.527108e-01	8.245097e-01	1.333633e+00	1.225262e-01	1.881186e-01	2.510964e+00	3.219276e-01	1.042426e-01	1.267466e+00	1.909632e-01	4.035217e+00	3.792335e+00	9.770675e-02	5.518927e-01	1.631929e-01	2.952467e-01	2.744752e+00	1.632139e+00	1.681826e-01	2.319241e+00	2.096586e-01	1.170234e-01	2.449901e+00	1.253298e-01	5.597950e-04	3.941341e+00	3.395003e-01	8.897744e-02	2.495873e+00	5.398950e-01	2.344992e-01	3.554259e+00
820000	-4.742352e+04	1.375726e+02	5.762464e+00	8.674467e-02	2.855850e-01	3.132699e-02	4.189047e-02	5.090433e-01	4.540952e-02	5.505842e-02	2.968605e-01	3.255172e-02	4.170673e-02	5.358601e-01	3.796248e-02	9.598449e-02	1.665555e-01	7.920956e-02	6.055733e-02	4.577380e-01	1.399551e-01	8.264853e-02	1.484723e-01	1.171977e-01	6.150012e-02	4.615177e-01	1.286636e-01	3.406363e-02	1.395054e-01	6.132512e-02	3.594694e-02	5.376436e-01	1.915153e-01	3.839896e-02	6.486813e-01	1.711306e-01	6.345539e-02	4.896797e-02	2.936576e-02	7.820065e-02	4.894281e-01	2.271359e-01	1.747332e-03	1.836836e-01	1.980441e-02	1.596206e-01	4.149069e-02	5.641771e-02	4.662649e-04	7.210808e-01	2.092389e-02	1.643865e-01	1.408339e-01	5.003820e-02	2.947471e-01	1.508150e-01	1.991793e-01	8.364807e-02	3.845625e-01	1.337719e-01	4.063526e-02	3.350987e-01	2.228353e-02	9.418823e-04	2.268627e-01	2.571480e-02	1.794927e-02	5.856062e-01	1.429252e-01	9.865997e-02	4.274927e-01	6.760092e-02	3.708701e-01	6.993901e-03	2.838235e-02	1.207707e-01	3.786785e-01	1.502623e-01	2.749769e-02	2.593098e-01	6.348098e-02	1.440260e-02	5.443431e-03	2.461351e-01	4.283447e-03	7.112536e-01	1.848182e-02	1.167270e-01	4.708544e-02	1.388106e-02	5.312939e-01	1.856064e-01	1.054062e-01	8.106859e-02	4.053993e-01	1.502996e-01	2.885441e-02	2.710525e-01	6.332562e-02	5.476707e-02	1.338001e-01	2.510635e-01	3.186269e-02	4.127209e-01	1.157857e-01	3.600039e-02	3.468460e-02	1.488068e-01	6.157252e-01	9.459867e-02	7.018429e-02	5.920226e-02	3.979161e-01	1.937712e-01	1.999995e-02	2.996150e-01	2.949551e-02	1.428651e-01	1.284663e-01	2.128289e-01	2.760606e-02	3.917258e-01	9.650785e-02	8.787524e-02	3.625166e-01	5.869674e-02	3.341658e-01	1.011612e-01	5.558438e-02	4.746626e-02	3.357288e-01	3.150428e-01	1.199181e-03	2.302585e-01	7.030446e-02	4.439864e-01	4.765600e-02	1.272449e-01	3.811127e-01	4.329417e-01	4.444340e-02	1.334201e-01	3.891947e-01	2.324401e-01	2.291491e-01	2.889453e-01	2.494655e-01	2.202643e-01	2.885630e-01	3.033816e-01	1.877911e-01	2.764575e-01	2.643761e-01	2.995922e-01	1.595742e-01	3.369467e-01	1.949988e-01	1.550778e-01	3.129767e-01	4.310659e-02	5.162951e-01	2.697356e-01	1.708627e-01	2.343001e-01	2.221138e-01	3.801134e-01	1.634727e-01	3.027800e-01	1.900079e-01	2.183437e-01	2.888684e-01	1.852549e-01	2.671234e-01	2.632316e-01	2.843901e-01	3.057993e-01	1.408548e-01	3.849404e-01	1.684055e-01	2.611741e-01	3.272284e-01	1.571673e-01	2.544302e-01	1.381170e-01	3.410474e-01	1.505063e-01	3.703292e-01	2.778493e-01	3.150172e-01	3.332884e-01	7.384507e-02	2.779386e-01	3.188844e-01	1.281590e-01	2.750180e-01	9.693070e-02	4.580465e-01	2.438199e-01	2.012029e-01	2.672393e-01	1.473827e-01	3.885323e-01	1.968457e-01	3.590552e-01	2.888728e-01	1.547887e-01	1.972833e-01	1.460384e-01	3.313441e-01	2.816178e-01	2.409997e-01	2.388401e-01	2.081490e-01	3.873860e-01	1.656249e-01	3.240884e-01	2.899938e-01	1.715287e-01	2.143891e-01	5.235703e-02	5.640240e-01	2.948459e-01	8.877310e-02	4.230652e-01	3.701471e-01	9.994950e-02	2.953382e-01	9.883064e-02	1.776195e-02	1.293333e+00	1.398719e-01	1.516199e-01	3.746858e+00	5.881743e-02	4.358056e-01	2.597890e+00	2.741897e-01	1.483229e+00	1.536072e+00	1.200000e-01	1.084801e-01	3.174867e+00	1.572698e-01	4.054369e-02	1.488670e+00	1.699737e-01	3.768347e+00	4.497324e+00	9.557296e-02	4.993816e-01	2.205718e-01	1.860407e-01	2.442128e+00	1.270766e+00	1.160624e-01	1.854888e+00	1.646164e-01	4.596101e-02	2.498565e+00	1.937043e-01	1.530361e-02	3.666487e+00	3.444176e-01	5.918777e-02	2.269681e+00	6.210279e-01	2.458768e-01	4.350192e+00
830000	-4.738864e+04	1.404654e+02	5.713571e+00	8.196408e-02	3.468564e-01	3.439362e-02	2.451216e-02	4.707081e-01	4.156560e-02	6.579732e-02	3.320339e-01	3.242355e-02	5.026444e-02	4.881933e-01	3.128744e-02	1.110721e-01	1.768417e-01	9.486459e-02	6.679425e-02	4.088260e-01	1.416014e-01	6.244096e-02	1.443360e-01	1.226494e-01	4.673991e-02	5.091013e-01	1.147325e-01	3.420004e-02	2.014287e-01	1.148015e-01	3.896658e-02	4.887208e-01	1.218824e-01	3.754993e-03	5.630519e-01	2.147727e-01	1.420994e-01	8.619994e-03	6.770105e-02	5.968338e-02	4.086114e-01	2.583906e-01	3.220887e-03	2.326137e-01	3.748004e-02	3.248056e-01	3.737876e-02	5.981337e-02	1.535609e-02	5.394334e-01	2.321274e-02	2.101778e-02	1.954847e-01	3.403260e-02	6.797511e-01	1.575484e-02	5.395890e-02	4.357126e-02	4.783308e-01	1.673335e-01	4.619296e-02	2.608875e-01	3.683973e-03	2.744637e-02	1.119319e-01	3.956499e-02	2.544614e-02	5.771074e-01	2.185032e-01	4.831156e-02	4.452150e-01	1.276196e-01	2.186088e-01	1.071953e-02	1.495255e-01	9.766182e-02	3.949137e-01	1.678825e-01	1.573355e-02	2.584490e-01	6.535941e-02	2.634167e-02	1.112719e-02	4.504330e-02	4.671494e-03	8.530498e-01	5.976655e-02	1.577123e-01	1.882978e-01	6.070228e-02	2.581946e-01	1.552753e-02	3.195654e-01	1.106498e-01	4.657498e-01	1.746605e-01	2.365359e-02	1.820318e-01	4.325450e-02	4.434570e-02	8.258336e-02	1.838327e-01	3.562644e-02	5.034045e-01	1.502073e-01	2.827700e-02	5.984483e-02	4.649842e-02	4.600095e-01	1.955897e-01	2.097806e-01	8.059449e-02	4.568308e-01	1.337415e-01	1.458587e-02	2.937034e-01	2.054390e-02	2.882238e-01	2.229704e-01	1.694203e-01	4.869370e-02	2.252981e-01	4.539383e-02	7.082039e-02	3.137510e-01	2.576539e-01	2.545511e-01	8.522553e-02	1.799807e-02	3.309111e-02	1.998146e-01	1.449569e-01	1.823343e-03	4.264582e-01	1.938558e-01	4.280806e-01	4.621390e-02	1.286186e-01	3.970868e-01	4.262759e-01	3.967933e-02	1.330855e-01	4.009592e-01	2.546874e-01	2.383250e-01	2.684419e-01	2.385457e-01	2.162279e-01	2.838030e-01	3.191222e-01	1.808469e-01	2.462259e-01	2.332779e-01	3.434218e-01	1.770744e-01	3.348281e-01	2.338049e-01	1.946926e-01	2.366744e-01	4.187210e-02	5.230125e-01	2.525233e-01	1.825921e-01	2.833997e-01	1.127358e-01	4.481776e-01	1.556869e-01	3.949622e-01	1.708317e-01	1.577279e-01	2.764782e-01	1.508854e-01	2.700409e-01	2.396988e-01	3.393749e-01	3.019292e-01	1.526181e-01	3.910174e-01	1.544353e-01	2.761717e-01	2.878815e-01	1.629445e-01	2.730023e-01	1.219310e-01	3.331078e-01	1.698626e-01	3.750987e-01	2.623238e-01	2.654047e-01	3.312997e-01	1.409718e-01	3.144687e-01	3.111468e-01	1.396883e-01	2.346962e-01	9.801212e-02	4.249491e-01	2.732111e-01	2.038276e-01	2.475859e-01	1.801186e-01	3.897785e-01	1.825170e-01	4.112148e-01	1.810492e-01	1.947754e-01	2.129606e-01	1.248740e-01	3.055227e-01	2.441634e-01	3.254398e-01	3.003325e-01	1.901032e-01	3.084742e-01	2.010901e-01	2.345875e-01	3.326690e-01	1.955396e-01	2.372039e-01	1.035272e-01	5.164999e-01	2.938855e-01	8.608733e-02	4.904147e-01	3.879139e-01	1.294066e-01	3.098227e-01	3.361542e-02	1.057419e-01	1.928286e+00	1.200830e-01	2.115348e-01	2.766084e+00	1.621310e-01	2.071483e-02	2.775895e+00	4.153175e-01	8.304865e-01	1.777834e+00	1.057802e-02	1.190559e-02	1.921119e+00	1.894863e-01	8.523627e-02	1.836274e+00	1.881020e-01	4.045696e+00	5.006403e+00	9.812546e-02	5.100520e-01	1.638002e-01	2.679935e-01	2.246973e+00	8.085360e-01	1.410863e-01	2.003336e+00	1.691555e-01	4.416514e-02	2.210057e+00	1.211612e-01	2.816315e-03	3.456201e+00	2.264681e-01	7.054836e-02	2.431380e+00	4.522401e-01	3.108140e-01	3.642198e+00
840000	-4.739590e+04	1.388282e+02	5.815647e+00	9.279236e-02	2.704229e-01	2.552728e-02	4.274643e-02	5.215299e-01	4.698118e-02	5.293052e-02	3.842652e-01	2.180512e-02	5.076944e-02	4.315468e-01	5.868293e-02	1.196504e-01	1.695074e-01	4.463019e-02	8.097909e-02	4.557953e-01	1.294376e-01	7.208075e-02	1.379574e-01	1.116241e-01	6.088385e-02	5.004549e-01	1.169990e-01	4.292245e-02	1.035674e-01	4.514525e-02	7.390563e-02	6.941366e-01	4.032265e-02	6.668755e-02	5.092303e-01	1.889353e-01	1.273282e-01	1.002543e-01	7.564352e-03	8.757847e-02	4.814864e-01	2.369400e-01	5.484542e-03	1.633678e-01	2.514287e-02	1.219281e-01	6.214769e-02	1.889090e-02	1.882338e-02	7.479916e-01	3.021832e-02	9.349866e-02	1.643702e-01	7.728180e-02	4.414891e-01	1.623392e-01	6.102099e-02	6.699542e-02	4.608789e-01	1.947476e-01	2.605656e-02	2.463466e-01	4.974946e-03	1.710589e-02	1.029375e-01	1.013220e-01	1.005273e-02	6.231144e-01	1.454674e-01	2.466359e-02	4.778161e-01	7.543833e-02	2.870570e-01	1.627283e-02	1.187521e-01	1.780419e-01	4.015386e-01	1.661824e-01	1.541862e-02	1.947647e-01	4.405374e-02	3.728767e-02	1.315243e-03	1.310485e-01	4.718725e-03	8.037348e-01	2.189510e-02	1.382152e-01	1.557433e-01	1.622642e-02	2.727090e-01	4.050413e-02	3.766019e-01	1.144171e-01	4.171862e-01	1.124842e-01	3.304815e-02	2.451211e-01	7.774323e-02	1.256296e-01	1.288478e-01	1.348022e-01	1.760140e-02	4.893523e-01	1.037666e-01	1.072561e-01	1.039104e-01	2.618131e-02	3.928489e-01	2.540683e-01	1.157349e-01	5.935953e-02	3.936084e-01	1.548467e-01	1.427667e-02	3.480303e-01	2.987842e-02	1.413808e-01	2.782054e-01	1.683744e-01	5.966802e-02	2.364271e-01	1.159443e-01	9.453871e-02	1.901316e-01	2.529133e-01	3.146516e-01	6.378699e-02	8.397780e-02	4.131732e-02	2.225333e-01	1.580349e-01	2.144711e-03	3.960576e-01	1.799122e-01	4.172004e-01	4.203104e-02	1.191217e-01	4.216469e-01	4.482213e-01	4.377688e-02	1.154697e-01	3.925321e-01	2.449206e-01	2.359335e-01	2.654141e-01	2.537317e-01	2.233736e-01	2.660697e-01	3.241419e-01	1.864148e-01	2.592574e-01	2.254713e-01	3.251336e-01	1.901377e-01	3.151309e-01	2.263603e-01	1.498669e-01	3.086419e-01	3.648110e-02	5.390837e-01	2.265875e-01	1.978477e-01	3.093166e-01	2.224556e-01	2.782798e-01	1.899480e-01	4.228957e-01	1.709199e-01	1.588241e-01	2.473604e-01	1.444908e-01	2.956232e-01	2.803892e-01	2.794968e-01	2.687270e-01	1.735998e-01	4.311864e-01	1.264868e-01	2.450054e-01	3.630152e-01	1.635763e-01	2.284030e-01	1.034107e-01	3.455734e-01	1.435139e-01	4.075019e-01	2.206266e-01	3.350236e-01	3.721575e-01	7.219233e-02	2.224705e-01	2.173244e-01	1.760566e-01	3.841485e-01	1.099965e-01	4.369719e-01	2.567397e-01	1.962918e-01	2.345298e-01	1.698516e-01	3.979533e-01	1.976653e-01	3.753100e-01	1.704673e-01	2.113918e-01	2.428309e-01	1.486376e-01	3.073960e-01	2.776136e-01	2.663528e-01	3.157557e-01	1.854661e-01	3.539823e-01	1.447958e-01	2.648133e-01	3.396972e-01	1.867791e-01	2.087104e-01	1.156715e-01	5.520830e-01	2.444132e-01	8.783231e-02	4.537629e-01	4.012734e-01	1.158375e-01	3.410844e-01	1.670501e-02	1.045506e-02	1.275235e+00	1.564732e-01	5.962251e-02	2.371330e+00	8.058190e-03	1.923682e-01	3.302834e+00	2.607089e-01	3.330850e-01	1.367434e+00	8.537822e-02	1.518285e-01	2.359783e+00	1.883651e-01	3.407609e-02	1.969559e+00	1.540011e-01	4.042258e+00	5.133860e+00	1.047356e-01	4.969879e-01	1.092444e-01	2.233791e-01	2.062845e+00	8.782923e-01	1.359257e-01	2.020428e+00	1.995716e-01	5.838966e-02	2.492624e+00	1.764884e-01	1.104448e-03	3.429008e+00	2.264681e-01	4.517991e-02	2.642387e+00	4.451630e-01	2.987275e-01	3.247957e+00
850000	-4.739764e+04	1.427546e+02	5.675099e+00	6.507285e-02	2.683850e-01	2.863739e-02	4.994391e-02	5.374682e-01	5.049260e-02	5.984644e-02	2.998242e-01	2.710522e-02	7.481635e-02	4.936930e-01	4.471473e-02	1.057600e-01	1.688246e-01	1.028806e-01	6.520392e-02	4.364274e-01	1.209033e-01	8.213493e-02	1.445909e-01	9.874345e-02	4.956390e-02	4.951092e-01	1.298576e-01	6.886604e-02	1.997709e-01	5.321168e-02	7.142472e-02	4.663078e-01	1.404188e-01	9.633221e-03	4.985169e-01	2.474552e-01	1.352124e-01	9.580731e-02	1.337495e-02	5.810567e-02	4.094548e-01	3.132265e-01	1.136557e-03	1.964648e-01	2.161176e-02	1.304388e-01	7.630967e-02	3.542360e-02	2.158562e-03	7.224299e-01	3.323947e-02	1.142873e-01	2.288468e-01	2.473766e-02	4.051237e-01	1.707844e-01	5.622016e-02	3.142887e-02	5.316529e-01	2.219645e-01	2.188514e-02	1.899841e-01	3.084501e-03	2.494121e-02	1.794686e-01	1.729132e-01	3.424464e-03	4.106933e-01	2.085593e-01	1.170689e-02	4.448063e-01	1.226419e-01	2.958966e-01	7.388794e-03	1.175596e-01	1.408948e-01	4.185596e-01	1.695113e-01	1.361032e-02	2.170929e-01	4.033101e-02	7.221119e-02	5.825882e-04	8.875804e-02	5.545966e-03	6.636704e-01	1.692318e-01	1.643691e-01	1.335242e-01	3.669074e-01	1.564140e-01	2.132403e-02	1.574613e-01	1.196898e-01	4.408165e-01	1.807174e-01	2.989199e-02	1.993027e-01	2.958173e-02	1.274220e-01	1.112750e-01	1.750430e-01	1.578363e-02	4.601693e-01	1.103070e-01	5.401961e-02	8.386060e-02	4.848274e-02	5.392242e-01	1.670568e-01	1.073561e-01	5.779624e-02	4.207555e-01	1.809011e-01	7.621549e-03	3.186513e-01	1.427429e-02	6.086115e-02	1.297523e-01	3.072066e-01	1.468009e-02	3.440464e-01	1.434535e-01	1.102938e-01	2.677021e-01	7.118444e-02	3.285404e-01	1.094193e-01	1.128601e-01	5.802962e-02	3.878767e-01	1.332087e-01	2.062441e-03	2.579569e-01	1.608657e-01	4.479056e-01	4.279381e-02	1.114664e-01	3.978341e-01	4.478395e-01	4.252851e-02	1.180184e-01	3.916136e-01	2.343245e-01	2.403920e-01	2.827026e-01	2.425809e-01	2.250052e-01	2.802061e-01	3.093166e-01	1.854721e-01	2.535116e-01	3.020189e-01	2.890479e-01	1.554216e-01	4.217187e-01	2.061671e-01	1.434245e-01	2.286897e-01	3.620190e-02	5.289425e-01	2.712303e-01	1.636253e-01	2.570297e-01	2.235429e-01	3.829410e-01	1.364865e-01	4.015716e-01	1.205995e-01	1.913143e-01	2.865146e-01	1.318392e-01	3.443307e-01	2.463752e-01	2.774549e-01	3.171097e-01	1.587321e-01	3.756753e-01	1.484829e-01	2.055138e-01	3.150107e-01	2.015472e-01	2.779284e-01	1.117356e-01	3.221866e-01	1.566079e-01	4.094699e-01	2.019898e-01	4.342889e-01	2.659192e-01	9.780203e-02	3.589462e-01	2.596605e-01	1.914468e-01	1.899464e-01	9.732590e-02	4.301494e-01	2.522859e-01	2.202388e-01	2.502602e-01	1.841523e-01	3.847725e-01	1.808149e-01	3.666183e-01	1.732102e-01	1.674937e-01	2.926778e-01	1.630263e-01	3.296524e-01	2.355231e-01	2.717982e-01	2.960596e-01	1.899060e-01	3.845430e-01	1.294914e-01	2.975901e-01	2.631893e-01	1.537624e-01	2.854582e-01	7.809763e-02	5.592852e-01	2.666802e-01	9.593696e-02	4.691618e-01	3.802961e-01	1.092954e-01	2.747218e-01	6.181458e-02	3.550828e-02	1.776622e+00	1.118088e-01	1.744927e-01	1.891736e+00	6.257714e-02	1.446146e-01	2.382726e+00	1.464412e-01	9.142859e-02	1.231701e+00	7.208496e-02	4.196451e-01	3.711695e+00	2.830247e-01	7.538908e-02	1.354708e+00	1.554468e-01	4.361425e+00	4.140167e+00	1.021128e-01	4.945912e-01	2.123416e-01	4.366012e-01	2.554576e+00	1.391273e+00	1.242392e-01	2.451353e+00	2.654811e-01	5.478502e-02	2.402220e+00	1.032616e-01	6.429140e-03	3.519523e+00	1.887556e-01	5.423077e-02	2.591475e+00	4.501686e-01	1.800221e-01	3.530530e+00
860000	-4.740922e+04	1.548719e+02	5.266669e+00	6.014030e-02	2.868700e-01	2.985214e-02	3.656528e-02	5.373927e-01	4.917962e-02	6.318200e-02	3.102349e-01	2.022415e-02	3.561078e-02	5.239332e-01	4.681500e-02	1.077370e-01	1.777434e-01	8.068305e-02	8.537666e-02	4.404205e-01	1.080393e-01	8.194260e-02	1.375149e-01	1.070181e-01	5.434151e-02	5.068991e-01	1.122837e-01	6.996130e-02	1.383576e-01	1.652364e-01	5.019349e-02	4.259412e-01	1.503101e-01	3.796286e-02	3.640156e-01	3.262789e-01	1.817895e-01	6.960681e-02	2.034641e-02	7.649998e-02	3.611204e-01	3.458755e-01	2.075359e-03	2.007412e-01	1.368766e-02	1.655877e-01	2.903771e-02	5.409203e-02	1.031444e-04	7.226331e-01	2.854625e-02	4.116151e-02	1.519260e-01	1.372300e-02	4.811905e-01	1.893881e-01	1.226109e-01	2.396795e-02	5.139584e-01	2.136693e-01	2.280046e-02	2.170267e-01	8.577138e-03	3.074032e-02	2.138278e-01	5.401893e-02	6.346862e-03	5.208630e-01	1.742031e-01	6.510654e-02	2.074444e-01	1.281264e-01	4.265641e-01	2.579541e-02	1.469631e-01	2.282610e-01	3.454100e-01	1.646420e-01	1.689377e-02	2.127825e-01	3.201083e-02	1.068336e-01	4.820657e-03	9.835852e-02	5.344389e-03	6.320644e-01	1.525784e-01	2.020672e-02	6.058985e-02	1.519767e-01	4.919683e-01	6.093685e-02	2.143216e-01	8.915007e-02	4.729219e-01	1.980017e-01	3.137528e-02	1.803596e-01	2.819137e-02	1.312682e-01	2.132988e-01	1.586993e-01	1.587571e-02	3.471551e-01	1.337028e-01	1.163821e-01	5.893477e-02	5.097017e-02	4.641848e-01	2.135117e-01	9.601645e-02	6.033217e-02	3.518548e-01	1.521399e-01	1.249809e-02	3.971834e-01	2.599168e-02	5.620358e-02	1.338896e-01	1.844030e-01	1.582573e-02	4.684146e-01	1.412635e-01	1.687174e-01	1.441835e-01	1.544589e-01	3.499368e-01	1.011377e-01	8.156566e-02	5.728909e-02	3.878097e-01	3.438042e-02	2.838959e-04	3.334846e-01	1.867523e-01	4.643662e-01	4.417428e-02	1.199208e-01	3.715387e-01	4.460734e-01	4.061518e-02	1.068992e-01	4.064123e-01	2.458762e-01	2.367522e-01	2.712394e-01	2.461321e-01	2.120330e-01	2.713143e-01	3.275452e-01	1.891074e-01	2.671497e-01	2.467219e-01	3.472936e-01	1.388348e-01	3.759339e-01	2.353323e-01	1.524277e-01	2.363061e-01	3.671221e-02	4.753752e-01	3.403664e-01	1.475462e-01	2.750304e-01	2.091180e-01	3.742618e-01	1.415897e-01	4.103647e-01	1.251996e-01	1.801071e-01	2.843286e-01	1.585244e-01	3.148938e-01	2.900569e-01	2.365250e-01	3.303811e-01	1.620212e-01	3.854015e-01	1.221962e-01	3.018645e-01	3.005410e-01	1.428572e-01	2.547373e-01	1.085038e-01	2.809195e-01	2.020992e-01	4.084776e-01	1.818903e-01	3.232818e-01	3.388467e-01	1.559812e-01	2.322734e-01	2.808240e-01	2.448519e-01	2.420507e-01	1.096904e-01	4.441245e-01	2.445811e-01	2.016040e-01	1.977404e-01	1.946168e-01	4.034913e-01	2.041515e-01	2.855436e-01	2.118618e-01	2.596912e-01	2.429034e-01	1.895844e-01	2.658023e-01	2.752378e-01	2.693755e-01	3.281491e-01	2.599289e-01	3.115969e-01	1.003251e-01	2.711685e-01	3.112196e-01	1.904753e-01	2.271366e-01	7.945230e-02	5.306056e-01	2.785015e-01	1.114407e-01	4.984991e-01	3.898025e-01	8.959823e-02	3.001919e-01	2.561346e-01	7.941948e-02	1.338535e+00	1.281732e-01	2.114682e-02	2.206620e+00	5.292247e-02	5.281228e-01	2.476129e+00	1.985679e-01	8.719001e-01	1.251031e+00	5.112322e-03	3.602432e-01	2.172617e+00	2.248623e-01	3.465399e-02	1.053654e+00	1.667451e-01	4.384155e+00	3.967491e+00	9.387765e-02	5.373971e-01	1.542735e-01	4.139986e-01	2.556080e+00	1.181780e+00	1.022314e-01	2.663065e+00	2.832729e-01	5.430242e-02	2.287914e+00	1.421893e-01	6.429140e-03	3.749453e+00	1.875759e-01	7.518124e-02	2.558723e+00	4.419445e-01	1.800221e-01	3.540128e+00
870000	-4.742685e+04	1.390964e+02	5.715853e+00	7.451077e-02	2.641585e-01	4.664397e-02	3.538679e-02	5.319779e-01	4.732212e-02	6.799083e-02	3.597278e-01	2.227919e-02	3.496709e-02	4.657845e-01	4.925057e-02	1.162968e-01	1.654556e-01	5.085398e-02	7.052947e-02	4.579641e-01	1.389001e-01	7.008801e-02	1.615469e-01	1.085606e-01	5.408138e-02	4.971129e-01	1.086102e-01	9.931677e-02	1.661307e-01	1.634826e-01	1.888789e-02	4.745434e-01	7.763857e-02	9.318769e-02	3.853540e-01	4.456928e-01	5.385885e-02	2.117140e-02	7.352996e-04	5.463494e-02	3.878968e-01	1.749872e-01	8.706028e-04	3.089328e-01	7.267761e-02	1.801895e-01	5.311504e-02	4.696065e-03	1.368299e-02	7.130619e-01	3.525450e-02	1.586200e-01	1.974028e-01	5.746222e-02	5.124604e-01	3.455761e-02	3.949691e-02	3.778725e-02	4.365994e-01	1.994369e-01	3.568246e-02	2.753709e-01	1.512304e-02	3.396884e-02	6.104592e-02	8.719480e-02	1.091418e-02	5.572168e-01	2.496595e-01	3.370800e-02	3.170649e-01	1.321668e-02	3.915024e-01	1.149517e-01	1.295564e-01	1.795229e-01	3.448361e-01	1.556801e-01	3.078397e-02	2.473621e-01	4.181489e-02	8.450381e-02	5.211084e-03	2.791553e-02	4.507694e-03	8.641694e-01	1.369244e-02	4.266430e-04	3.153606e-01	2.520424e-01	2.193349e-01	1.145479e-02	2.013806e-01	1.126860e-01	4.077513e-01	1.291266e-01	3.768562e-02	2.690237e-01	4.372673e-02	5.266609e-02	1.736125e-01	1.895117e-01	1.923059e-02	3.533557e-01	2.116234e-01	1.947837e-02	1.860874e-01	7.589396e-02	2.800553e-01	3.386856e-01	9.979937e-02	4.892153e-02	3.428619e-01	1.701455e-01	1.975531e-02	4.025335e-01	1.578235e-02	1.704666e-01	8.887239e-02	1.889081e-01	3.043009e-02	4.107405e-01	1.105823e-01	1.217821e-01	2.331687e-01	2.867436e-01	2.277010e-01	1.227774e-01	7.827095e-03	4.275090e-02	2.889194e-01	2.593109e-01	8.326454e-04	2.812717e-01	1.269144e-01	4.352995e-01	4.609415e-02	1.495453e-01	3.690610e-01	4.163184e-01	4.491763e-02	9.904924e-02	4.397148e-01	2.577541e-01	2.356616e-01	2.605354e-01	2.460489e-01	2.036213e-01	2.779210e-01	3.300297e-01	1.884280e-01	2.665381e-01	1.940078e-01	3.581345e-01	1.813196e-01	3.464869e-01	2.275934e-01	1.464134e-01	2.795062e-01	5.853589e-02	4.810477e-01	2.912312e-01	1.691852e-01	3.565896e-01	1.800961e-01	3.514032e-01	1.119111e-01	3.377074e-01	1.861358e-01	1.939143e-01	2.822425e-01	1.384012e-01	2.990497e-01	3.038545e-01	2.586946e-01	3.644362e-01	1.789314e-01	3.149086e-01	1.417238e-01	2.775634e-01	3.070218e-01	1.653361e-01	2.500787e-01	1.103555e-01	3.202878e-01	1.814764e-01	3.878804e-01	2.646872e-01	3.514645e-01	1.965651e-01	1.872832e-01	2.310803e-01	3.858331e-01	1.542800e-01	2.288066e-01	1.129999e-01	3.945012e-01	2.947870e-01	1.977119e-01	2.469161e-01	2.155553e-01	3.205769e-01	2.169517e-01	3.680740e-01	2.270594e-01	1.880577e-01	2.168089e-01	1.219209e-01	2.665586e-01	3.391276e-01	2.723929e-01	3.035486e-01	2.163209e-01	3.522156e-01	1.279150e-01	2.406357e-01	3.367335e-01	2.001360e-01	2.224948e-01	9.782213e-02	5.171679e-01	2.891781e-01	9.583187e-02	5.404331e-01	3.680178e-01	1.376612e-01	2.692536e-01	1.123890e-01	8.539228e-02	1.879174e+00	1.318543e-01	1.363963e-01	2.015490e+00	2.365170e-02	4.688590e-01	3.253064e+00	5.774006e-01	9.286814e-01	1.561672e+00	4.421372e-02	1.805045e-01	2.737590e+00	2.054375e-01	6.386911e-02	2.106969e+00	1.628848e-01	3.980701e+00	5.204123e+00	9.189023e-02	4.577770e-01	1.395785e-01	2.681102e-01	2.491973e+00	8.378482e-01	1.595335e-01	1.793275e+00	1.433315e-01	5.428728e-02	2.283320e+00	2.853390e-01	9.865361e-03	3.564336e+00	2.146121e-01	1.172410e-01	2.581752e+00	6.328785e-01	3.624563e-01	3.194816e+00
880000	-4.739667e+04	1.423603e+02	5.645698e+00	4.374419e-02	3.379179e-01	3.864556e-02	4.261078e-02	4.910709e-01	4.601068e-02	4.712601e-02	3.630713e-01	3.203391e-02	4.857769e-02	4.713854e-01	3.780565e-02	1.056295e-01	2.325229e-01	5.135772e-02	7.178745e-02	4.201675e-01	1.185350e-01	7.352123e-02	1.408141e-01	1.145325e-01	5.624154e-02	4.941417e-01	1.207489e-01	6.116475e-02	1.850670e-01	1.057965e-01	4.360714e-02	4.312864e-01	1.730783e-01	1.313920e-02	4.401788e-01	4.120841e-01	8.200160e-02	4.217667e-02	1.041973e-02	1.029063e-01	4.391701e-01	1.968329e-01	1.449919e-03	2.110634e-01	4.857735e-02	1.997913e-01	5.643863e-02	8.091514e-02	4.077226e-03	6.324346e-01	2.634302e-02	8.214933e-02	2.448874e-01	1.203468e-02	5.376637e-01	1.146202e-02	1.118028e-01	7.609640e-02	5.240612e-01	1.511167e-01	4.322125e-02	1.917447e-01	1.375974e-02	3.393381e-02	1.221810e-01	6.395752e-02	6.251005e-04	5.202376e-01	2.590649e-01	5.435715e-02	5.739842e-01	7.483036e-02	1.728935e-01	9.799076e-02	2.594399e-02	1.435501e-01	3.751518e-01	1.648406e-01	3.598878e-02	2.341890e-01	4.627974e-02	1.169998e-01	1.147479e-02	4.422055e-02	2.094973e-02	7.697081e-01	3.664700e-02	9.001480e-03	2.099221e-01	6.092603e-02	4.124075e-01	5.841100e-03	3.019018e-01	1.086958e-01	4.012971e-01	2.146006e-01	2.513364e-02	2.144178e-01	3.585508e-02	1.157474e-01	1.815226e-01	1.558831e-01	1.271817e-02	3.858455e-01	1.482833e-01	9.468664e-02	2.576396e-01	5.232325e-02	3.258607e-01	2.541081e-01	1.538169e-02	8.153128e-02	3.639573e-01	1.849144e-01	1.853244e-02	3.368743e-01	1.419037e-02	1.313971e-01	1.185319e-01	1.345542e-01	3.381821e-02	4.844792e-01	9.721936e-02	1.102443e-01	2.473449e-01	4.204786e-02	3.157165e-01	1.275514e-01	1.570951e-01	3.658885e-02	2.969941e-01	2.290904e-01	1.764883e-05	2.907960e-01	1.465130e-01	4.362336e-01	4.266653e-02	1.224957e-01	3.986043e-01	4.274678e-01	4.941030e-02	1.170817e-01	4.060401e-01	2.437312e-01	2.296636e-01	2.664671e-01	2.601380e-01	2.108482e-01	2.835713e-01	3.197390e-01	1.858415e-01	2.305980e-01	2.638230e-01	3.057158e-01	1.998632e-01	3.914191e-01	1.936007e-01	1.623533e-01	2.526268e-01	3.803407e-02	4.812457e-01	3.086893e-01	1.720309e-01	3.105386e-01	1.494970e-01	3.144714e-01	2.254929e-01	3.538355e-01	2.062385e-01	1.986646e-01	2.412614e-01	1.501633e-01	3.183619e-01	2.069576e-01	3.245172e-01	2.977435e-01	1.572720e-01	4.177626e-01	1.272219e-01	2.369535e-01	3.765037e-01	1.367547e-01	2.497881e-01	1.177821e-01	3.372108e-01	1.721450e-01	3.728620e-01	2.577524e-01	3.547035e-01	2.687052e-01	1.188389e-01	2.297817e-01	3.745526e-01	1.833006e-01	2.123651e-01	9.326126e-02	3.945489e-01	3.110156e-01	2.011743e-01	2.013197e-01	2.065983e-01	3.891490e-01	2.029330e-01	2.973657e-01	3.124935e-01	1.528501e-01	2.372907e-01	1.287622e-01	3.054156e-01	2.873905e-01	2.784316e-01	3.027529e-01	1.718662e-01	3.688697e-01	1.565111e-01	2.899720e-01	2.809635e-01	1.815712e-01	2.474933e-01	7.771657e-02	5.776484e-01	2.543348e-01	9.030023e-02	4.893756e-01	3.768106e-01	1.172666e-01	2.973591e-01	6.806110e-02	1.722412e-03	1.025292e+00	1.351431e-01	1.047629e-01	2.002601e+00	1.788814e-02	5.197157e-01	4.265992e+00	4.092317e-01	1.262135e-01	1.358190e+00	1.074316e-01	8.189754e-02	3.666404e+00	1.390211e-01	2.601766e-02	1.111862e+00	1.613207e-01	3.796886e+00	5.124227e+00	1.078991e-01	4.809338e-01	1.346790e-01	3.555885e-01	2.105413e+00	8.508195e-01	7.836389e-02	2.241422e+00	2.141055e-01	8.961483e-02	2.244378e+00	1.741347e-01	3.271488e-03	2.944875e+00	3.966535e-01	8.635900e-02	2.297551e+00	8.746149e-01	1.505404e-01	3.761473e+00
890000	-4.741407e+04	1.438487e+02	5.599613e+00	6.421414e-02	2.935474e-01	3.794511e-02	9.437242e-02	4.657525e-01	4.416844e-02	5.850680e-02	3.563367e-01	2.229999e-02	3.419191e-02	4.820884e-01	4.657616e-02	1.077003e-01	2.053235e-01	7.734784e-02	7.563406e-02	3.831528e-01	1.508416e-01	8.485126e-02	1.716266e-01	9.513940e-02	5.338760e-02	4.998585e-01	9.513668e-02	4.873176e-02	8.710713e-02	7.125642e-02	4.098046e-02	5.950158e-01	1.569084e-01	3.056436e-02	4.710727e-01	3.202863e-01	6.687150e-02	5.903550e-02	5.216967e-02	3.285095e-02	4.797791e-01	2.894860e-01	2.161345e-03	1.729984e-01	2.272431e-02	2.733253e-01	5.699717e-02	1.777725e-02	5.465725e-04	5.710414e-01	8.031237e-02	1.027380e-01	1.936276e-01	6.581007e-02	4.834981e-01	8.925783e-02	6.506841e-02	3.462006e-02	4.126551e-01	2.373068e-01	2.692851e-02	2.589038e-01	2.958574e-02	8.260230e-03	3.265036e-01	2.547865e-02	2.086691e-03	3.932029e-01	2.444679e-01	1.004887e-01	2.655629e-01	1.156378e-01	2.787106e-01	8.292062e-02	1.566793e-01	1.466445e-01	3.786044e-01	1.978731e-01	1.489844e-02	2.167746e-01	4.520491e-02	4.394854e-02	8.326999e-03	2.892845e-02	2.361878e-03	8.661655e-01	5.026861e-02	1.439302e-02	3.661070e-02	1.413787e-01	4.642492e-01	1.021000e-01	2.412684e-01	9.907247e-02	4.475752e-01	1.711907e-01	4.459153e-02	1.920992e-01	4.547083e-02	1.509425e-01	2.325619e-01	2.745019e-01	2.329056e-02	2.059058e-01	1.127974e-01	5.358060e-02	1.278991e-01	8.225933e-02	3.610860e-01	2.220877e-01	1.530873e-01	9.969312e-02	3.627770e-01	1.369474e-01	9.376071e-03	3.665816e-01	2.462477e-02	6.825453e-02	9.985181e-02	2.893559e-01	1.656714e-02	3.607103e-01	1.652604e-01	6.903026e-02	1.861922e-01	1.049015e-01	3.605434e-01	6.718172e-02	2.121510e-01	6.662882e-02	2.736180e-01	1.557734e-01	6.916336e-04	4.046944e-01	9.859368e-02	4.248949e-01	4.556072e-02	1.228370e-01	4.067074e-01	4.597016e-01	4.355854e-02	1.176335e-01	3.791063e-01	2.391609e-01	2.541618e-01	2.504329e-01	2.562444e-01	2.215632e-01	2.698634e-01	3.188022e-01	1.897712e-01	2.167812e-01	2.653200e-01	3.109865e-01	2.069124e-01	3.636524e-01	2.065162e-01	1.365132e-01	2.933182e-01	4.065649e-02	5.693814e-01	2.273343e-01	1.626278e-01	3.561362e-01	1.192164e-01	3.071742e-01	2.174732e-01	4.120575e-01	1.346611e-01	2.050342e-01	2.482471e-01	1.916932e-01	3.166548e-01	2.538403e-01	2.378117e-01	2.015401e-01	1.563768e-01	4.605411e-01	1.815420e-01	2.114243e-01	3.455048e-01	1.754278e-01	2.676431e-01	1.093784e-01	3.066065e-01	1.967239e-01	3.872912e-01	1.889535e-01	4.056023e-01	3.157732e-01	8.967091e-02	2.440081e-01	3.253369e-01	1.421689e-01	2.884862e-01	1.049851e-01	4.309196e-01	2.305686e-01	2.335267e-01	2.104243e-01	2.196289e-01	3.714129e-01	1.985339e-01	4.556212e-01	1.594595e-01	1.670583e-01	2.178610e-01	1.489046e-01	2.696417e-01	3.113256e-01	2.701281e-01	2.603152e-01	2.139097e-01	3.752711e-01	1.505041e-01	2.545158e-01	2.958139e-01	1.803225e-01	2.693478e-01	9.677638e-02	4.975072e-01	3.075846e-01	9.813187e-02	4.523287e-01	4.090730e-01	1.160526e-01	2.878987e-01	1.867678e-02	2.478255e-02	1.619977e+00	1.319328e-01	3.655197e-02	2.887812e+00	7.850868e-02	2.852456e-01	2.778593e+00	1.254854e-01	1.224280e+00	1.189030e+00	9.074361e-03	1.700363e-02	3.315489e+00	1.899006e-01	2.243602e-02	9.901479e-01	1.801217e-01	3.672193e+00	5.124227e+00	1.076164e-01	4.809338e-01	1.668825e-01	3.748418e-01	2.698700e+00	6.934530e-01	1.300009e-01	2.043935e+00	3.670396e-01	2.979913e-02	2.330631e+00	1.690421e-01	4.650938e-03	3.134894e+00	3.292805e-01	7.816461e-02	2.311693e+00	6.226520e-01	2.112670e-01	3.422839e+00
900000	-4.740245e+04	1.462938e+02	5.482748e+00	6.489870e-02	3.498547e-01	4.095827e-02	5.732222e-02	4.386712e-01	4.829492e-02	6.421494e-02	2.704425e-01	2.363291e-02	9.092998e-02	5.160878e-01	3.469188e-02	1.371644e-01	1.797453e-01	7.023657e-02	9.612133e-02	4.245749e-01	9.215759e-02	7.368926e-02	1.388129e-01	1.174190e-01	3.805876e-02	5.315081e-01	1.005120e-01	5.854623e-02	1.207297e-01	9.709579e-02	2.723997e-02	4.919958e-01	2.043924e-01	3.961507e-02	3.481967e-01	3.954334e-01	1.462583e-01	2.111619e-02	4.938031e-02	5.938243e-02	4.158950e-01	2.701451e-01	1.685534e-03	2.234497e-01	2.944232e-02	1.768567e-01	3.656457e-02	3.092707e-02	1.505727e-02	6.811872e-01	5.940720e-02	1.892842e-01	1.244110e-01	9.615038e-03	4.498091e-01	1.058517e-01	1.210290e-01	7.149180e-02	4.708993e-01	1.296469e-01	3.645706e-02	2.747686e-01	1.673640e-02	1.887364e-02	2.276913e-01	7.084687e-02	4.978814e-02	4.793741e-01	1.534260e-01	3.001674e-03	2.870867e-01	1.798187e-02	5.397966e-01	1.659499e-02	1.355381e-01	1.911283e-01	3.195313e-01	1.986127e-01	1.778331e-02	2.252589e-01	4.768544e-02	1.063373e-02	5.460120e-05	9.153689e-02	2.337132e-03	8.903859e-01	5.051752e-03	2.135828e-01	3.122486e-02	2.097738e-02	5.020423e-01	8.651399e-02	1.456586e-01	1.010607e-01	4.096863e-01	1.462768e-01	4.206263e-02	2.462619e-01	5.465165e-02	1.361726e-01	1.995548e-01	2.235777e-01	2.494795e-02	3.384588e-01	7.728817e-02	5.677118e-02	8.227979e-02	1.052790e-01	2.548422e-01	4.453947e-01	5.543311e-02	6.104538e-02	3.756205e-01	1.752966e-01	7.501831e-03	3.539419e-01	2.659376e-02	9.117345e-02	1.129389e-01	1.724654e-01	4.569821e-02	4.576809e-01	1.200431e-01	7.579728e-02	1.981647e-01	5.478279e-02	3.661313e-01	1.870444e-01	1.180796e-01	6.688752e-02	2.764852e-01	1.698019e-01	5.402546e-05	3.462995e-01	1.404718e-01	4.050453e-01	4.848807e-02	1.244603e-01	4.220064e-01	4.415349e-01	4.390410e-02	1.201345e-01	3.944265e-01	2.346296e-01	2.202319e-01	2.798952e-01	2.652434e-01	2.176149e-01	2.723063e-01	3.266276e-01	1.834512e-01	2.514529e-01	2.551717e-01	3.199221e-01	1.734533e-01	4.212218e-01	1.854017e-01	1.654585e-01	2.279181e-01	3.822350e-02	5.757586e-01	2.138024e-01	1.722155e-01	3.506692e-01	1.472269e-01	3.471678e-01	1.549360e-01	4.756200e-01	1.231255e-01	1.907600e-01	2.104945e-01	1.766411e-01	3.104872e-01	2.112289e-01	3.016427e-01	2.858667e-01	1.270121e-01	4.215759e-01	1.655453e-01	2.727765e-01	2.884328e-01	1.737516e-01	2.650391e-01	1.281316e-01	3.015125e-01	1.769154e-01	3.934405e-01	1.894639e-01	4.066426e-01	3.534902e-01	5.040334e-02	2.239487e-01	3.220096e-01	1.423980e-01	3.116437e-01	1.103524e-01	4.159299e-01	2.616923e-01	2.120255e-01	2.277386e-01	1.845059e-01	3.835235e-01	2.042319e-01	2.918372e-01	2.909589e-01	2.244713e-01	1.927326e-01	1.538756e-01	3.177268e-01	2.708604e-01	2.575371e-01	3.713734e-01	1.740485e-01	3.098115e-01	1.447666e-01	2.745633e-01	3.121207e-01	1.993347e-01	2.139813e-01	7.724805e-02	5.421807e-01	2.967182e-01	8.385310e-02	4.915820e-01	3.582425e-01	1.429670e-01	2.856661e-01	3.437697e-03	8.382804e-02	1.332153e+00	1.216358e-01	1.856992e-01	3.589843e+00	6.613331e-02	5.053755e-01	2.492812e+00	3.814725e-03	1.337264e+00	1.131270e+00	8.557380e-02	6.526811e-02	2.192380e+00	2.096806e-01	6.073935e-02	2.237290e+00	1.702742e-01	3.560772e+00	5.107567e+00	1.081677e-01	4.972674e-01	1.522745e-01	3.424232e-01	3.184763e+00	7.143043e-01	1.402167e-01	1.958866e+00	1.867702e-01	7.382592e-02	2.330631e+00	1.808646e-01	2.259114e-03	3.169678e+00	3.159997e-01	9.410771e-02	2.311693e+00	5.315398e-01	1.851580e-01	3.234166e+00
910000	-4.739924e+04	1.373843e+02	5.805056e+00	7.727504e-02	2.948591e-01	3.544783e-02	5.237750e-02	4.903255e-01	4.971499e-02	5.892897e-02	3.092075e-01	2.402888e-02	6.653060e-02	4.817034e-01	5.960064e-02	1.269488e-01	1.866634e-01	4.721542e-02	8.759377e-02	4.005490e-01	1.510296e-01	8.419789e-02	1.602328e-01	1.396418e-01	6.029919e-02	4.556825e-01	9.994577e-02	3.362282e-02	2.644011e-01	4.923089e-02	1.658766e-02	4.964610e-01	1.396964e-01	4.346286e-02	4.061103e-01	3.961048e-01	7.155260e-02	4.978939e-02	3.298001e-02	5.260687e-02	4.272416e-01	3.547376e-01	9.093316e-04	1.434178e-01	2.108685e-02	2.855087e-01	1.719827e-02	6.798608e-02	1.389041e-02	6.062857e-01	9.130874e-03	9.185491e-02	3.590845e-01	1.036160e-01	2.816427e-01	7.996709e-02	8.383477e-02	5.077125e-02	6.174876e-01	1.183989e-01	3.576186e-02	1.587425e-01	1.883793e-02	4.559660e-02	1.664360e-01	3.465729e-02	7.311005e-03	5.819073e-01	1.640918e-01	4.536844e-02	1.847311e-01	5.476718e-02	5.990489e-01	1.995135e-02	9.613299e-02	1.848887e-01	4.240467e-01	1.733717e-01	1.328914e-02	1.780649e-01	2.633877e-02	3.534351e-02	1.301442e-02	1.330959e-01	3.834046e-03	7.238326e-01	9.087957e-02	2.024348e-01	1.495598e-01	3.174929e-02	3.235378e-01	2.047184e-02	2.722464e-01	1.158615e-01	4.274420e-01	2.020555e-01	2.059607e-02	1.952225e-01	3.882249e-02	1.319304e-01	1.281786e-01	1.291013e-01	2.034489e-03	3.851066e-01	2.236486e-01	3.994436e-02	1.110994e-01	3.085198e-02	5.734743e-01	2.166869e-01	2.794314e-02	7.672528e-02	4.529228e-01	1.886996e-01	1.586816e-02	2.537740e-01	1.201015e-02	1.279030e-01	1.627003e-01	1.592561e-01	2.828286e-02	3.966043e-01	1.252534e-01	1.753228e-01	1.651581e-01	1.414961e-01	3.867300e-01	5.800517e-02	7.328785e-02	5.164281e-02	3.233644e-01	1.059552e-01	2.076606e-03	3.460181e-01	1.709429e-01	4.369623e-01	4.461725e-02	1.211648e-01	3.972557e-01	4.471953e-01	3.839542e-02	1.161610e-01	3.982483e-01	2.398571e-01	2.410138e-01	2.727830e-01	2.463461e-01	2.042104e-01	2.764995e-01	3.239477e-01	1.953425e-01	2.219482e-01	2.355014e-01	3.306520e-01	2.118984e-01	4.095911e-01	1.715608e-01	1.645682e-01	2.542799e-01	3.627664e-02	5.483897e-01	2.641866e-01	1.511470e-01	3.312279e-01	1.518490e-01	3.806219e-01	1.363012e-01	4.095738e-01	1.624085e-01	1.936188e-01	2.343989e-01	1.336312e-01	3.099039e-01	2.202437e-01	3.362212e-01	2.612572e-01	1.963628e-01	3.469442e-01	1.954359e-01	2.126266e-01	3.380246e-01	2.021274e-01	2.472214e-01	1.096161e-01	3.173745e-01	1.528142e-01	4.201952e-01	3.228514e-01	3.395540e-01	2.438767e-01	9.371787e-02	3.805741e-01	2.576201e-01	1.378487e-01	2.239570e-01	9.886398e-02	4.573671e-01	2.586328e-01	1.851361e-01	2.622829e-01	1.725298e-01	3.393717e-01	2.258156e-01	3.006671e-01	1.874955e-01	2.224504e-01	2.893870e-01	1.251145e-01	3.377265e-01	2.229288e-01	3.142302e-01	3.130442e-01	2.481320e-01	2.944099e-01	1.444139e-01	2.790826e-01	3.011663e-01	1.584464e-01	2.613047e-01	9.390466e-02	5.679004e-01	2.371062e-01	1.010887e-01	4.842997e-01	3.764548e-01	1.443860e-01	2.748643e-01	2.286680e-02	6.646869e-02	1.448806e+00	1.308250e-01	1.763956e-01	3.143737e+00	7.888366e-02	3.578766e-02	2.296833e+00	1.198533e-01	2.897985e+00	1.287717e+00	1.253256e-01	2.329159e-01	2.125713e+00	1.682090e-01	1.013722e-01	1.437618e+00	1.484819e-01	3.866018e+00	4.123983e+00	1.071949e-01	5.386538e-01	1.814643e-01	3.129192e-01	2.242675e+00	1.697815e+00	1.243381e-01	2.245565e+00	2.653843e-01	6.627592e-02	2.527229e+00	1.222938e-01	4.410939e-03	3.163707e+00	3.595381e-01	7.303746e-02	2.497544e+00	4.890342e-01	2.096880e-01	4.137439e+00
920000	-4.739468e+04	1.517283e+02	5.346524e+00	8.428214e-02	3.156397e-01	3.618118e-02	1.150408e-02	5.042467e-01	4.814620e-02	6.286725e-02	3.248033e-01	2.207252e-02	6.104625e-02	4.774687e-01	5.174204e-02	1.277453e-01	1.946591e-01	5.678268e-02	6.704048e-02	4.144469e-01	1.393255e-01	8.285093e-02	1.474585e-01	1.183688e-01	4.255120e-02	4.975725e-01	1.111980e-01	2.313345e-02	1.235433e-01	1.845746e-01	5.825135e-02	5.151607e-01	9.533660e-02	5.442633e-02	4.925295e-01	2.351090e-01	1.072213e-01	4.226985e-02	6.844404e-02	7.086706e-02	4.366364e-01	1.670225e-01	1.772337e-04	2.696296e-01	5.566720e-02	1.377870e-01	1.676324e-01	4.630913e-02	2.344426e-02	5.693751e-01	5.545213e-02	8.522588e-02	6.549269e-02	8.013986e-02	4.573586e-01	2.775726e-01	3.421043e-02	3.928098e-02	3.829285e-01	2.092488e-01	5.361558e-02	2.936002e-01	2.132599e-02	2.733825e-02	5.876945e-02	6.952352e-02	3.147456e-02	6.482531e-01	1.646411e-01	3.573354e-02	4.291516e-01	4.089670e-03	2.794368e-01	1.486610e-02	2.367222e-01	1.459795e-01	3.843659e-01	1.775780e-01	2.011974e-02	2.294835e-01	4.247329e-02	3.912332e-02	6.616599e-03	1.240502e-01	1.253861e-02	7.790460e-01	3.862530e-02	3.840072e-02	1.531492e-01	1.726450e-01	1.474945e-01	9.760131e-02	3.907093e-01	9.982700e-02	5.077492e-01	1.563590e-01	2.631606e-02	1.796399e-01	3.010884e-02	1.261316e-01	1.809288e-01	2.347985e-01	2.657017e-02	3.135499e-01	1.180211e-01	1.320209e-02	1.523039e-01	1.199960e-01	4.780740e-01	1.596394e-01	7.678459e-02	5.164104e-02	3.806443e-01	1.749336e-01	1.985569e-02	3.433476e-01	2.957769e-02	1.648055e-01	1.016352e-01	1.748410e-01	4.909413e-02	4.271248e-01	8.249939e-02	1.020914e-01	1.701631e-01	1.177181e-01	4.869790e-01	6.056820e-02	6.248016e-02	4.536531e-02	3.345257e-01	2.704274e-01	9.901211e-04	2.378227e-01	1.108688e-01	4.292608e-01	4.729843e-02	1.200050e-01	4.034358e-01	4.283500e-01	4.528058e-02	1.149316e-01	4.114378e-01	2.373798e-01	2.440489e-01	2.721473e-01	2.464240e-01	2.173048e-01	2.722088e-01	3.215272e-01	1.889591e-01	2.159815e-01	2.966692e-01	3.404502e-01	1.468991e-01	3.490358e-01	1.937004e-01	1.726521e-01	2.846117e-01	5.682456e-02	5.350992e-01	2.605246e-01	1.475517e-01	2.634301e-01	2.285457e-01	2.691939e-01	2.388304e-01	4.092670e-01	1.136376e-01	2.212078e-01	2.558876e-01	1.917212e-01	2.813233e-01	2.364813e-01	2.904742e-01	2.772114e-01	1.575662e-01	4.471081e-01	1.181143e-01	2.907340e-01	2.819285e-01	1.251534e-01	3.021841e-01	1.107635e-01	3.370471e-01	1.713227e-01	3.808667e-01	1.910550e-01	3.690571e-01	3.181138e-01	1.217741e-01	2.631858e-01	3.317719e-01	1.943719e-01	2.106704e-01	9.499087e-02	4.321403e-01	2.570877e-01	2.157811e-01	2.345576e-01	1.897870e-01	4.079147e-01	1.677407e-01	3.186413e-01	2.565159e-01	1.825571e-01	2.422857e-01	1.534752e-01	2.940612e-01	2.726458e-01	2.798178e-01	3.304270e-01	2.164970e-01	3.119549e-01	1.411211e-01	3.086168e-01	2.946461e-01	1.298737e-01	2.668634e-01	6.393168e-02	5.716127e-01	2.630038e-01	1.014518e-01	4.590658e-01	4.308714e-01	5.707636e-02	2.899834e-01	1.732715e-02	3.677455e-02	1.477612e+00	1.521292e-01	5.622790e-02	3.013606e+00	1.250611e-01	4.799342e-01	2.171543e+00	1.994712e-01	2.437551e-01	1.717625e+00	9.483569e-02	3.264207e-01	2.666947e+00	1.947659e-01	4.173413e-02	1.133314e+00	1.740256e-01	4.800661e+00	4.029456e+00	9.463954e-02	5.258435e-01	1.807568e-01	2.661131e-01	2.784388e+00	9.459238e-01	1.163228e-01	1.943811e+00	1.512365e-01	5.468633e-02	2.477347e+00	1.392142e-01	4.147410e-03	2.931738e+00	2.923046e-01	4.952359e-02	2.294138e+00	4.998656e-01	1.868510e-01	3.826539e+00
930000	-4.739733e+04	1.450829e+02	5.548993e+00	6.684127e-02	2.615434e-01	3.083678e-02	5.044955e-02	5.355988e-01	5.473024e-02	5.749549e-02	3.399680e-01	2.532802e-02	5.349705e-02	4.730900e-01	5.062137e-02	8.233953e-02	1.825135e-01	5.726743e-02	8.670783e-02	4.741572e-01	1.170145e-01	9.564665e-02	1.513281e-01	1.241002e-01	4.278224e-02	4.804647e-01	1.056781e-01	7.762240e-02	2.017170e-01	1.438966e-01	4.874702e-02	4.462554e-01	8.176161e-02	3.951114e-02	3.045604e-01	3.211485e-01	4.657263e-02	5.219781e-02	2.360095e-01	5.094763e-02	3.517499e-01	2.125483e-01	9.196827e-04	3.345020e-01	4.933254e-02	2.567115e-01	4.098312e-02	9.874161e-02	9.464408e-03	5.442669e-01	4.983243e-02	7.758937e-02	3.201882e-01	6.996145e-03	4.641310e-01	9.937120e-02	3.172406e-02	3.160291e-02	4.155437e-01	2.334324e-01	2.503248e-02	2.792948e-01	1.509374e-02	2.552885e-02	1.708805e-01	7.136670e-02	3.010978e-02	5.276300e-01	1.744842e-01	5.632976e-02	2.688628e-01	4.024024e-02	4.242248e-01	4.729875e-02	1.630436e-01	1.671901e-01	3.476528e-01	1.916747e-01	3.497257e-02	2.188706e-01	3.963927e-02	3.446132e-02	5.420572e-03	4.176897e-02	1.086413e-03	7.775187e-01	1.397440e-01	2.067700e-01	1.789132e-01	7.056035e-02	2.282886e-01	7.690830e-04	3.146987e-01	1.064698e-01	4.243890e-01	1.720722e-01	4.699069e-02	2.167165e-01	3.336186e-02	9.096629e-02	1.744129e-01	3.315351e-01	1.790340e-02	2.970806e-01	8.810170e-02	1.288983e-02	6.909628e-02	5.697622e-02	5.577303e-01	2.297231e-01	7.358425e-02	6.942123e-02	3.779546e-01	2.427134e-01	1.153443e-02	2.820379e-01	1.633852e-02	8.033240e-02	1.874462e-01	2.714511e-01	6.200190e-02	2.816532e-01	1.171153e-01	1.138428e-01	1.952087e-01	8.865057e-02	4.484981e-01	7.757291e-02	7.622687e-02	6.059638e-02	2.996992e-01	7.375619e-02	2.473174e-03	3.855162e-01	1.779588e-01	4.522807e-01	3.807746e-02	1.196968e-01	3.899450e-01	4.459972e-01	4.801310e-02	1.138249e-01	3.921648e-01	2.397253e-01	2.425654e-01	2.741658e-01	2.435435e-01	2.119912e-01	2.868078e-01	3.163480e-01	1.848530e-01	2.210801e-01	2.495921e-01	3.134984e-01	2.158294e-01	4.341192e-01	2.068931e-01	2.107791e-01	1.482087e-01	5.213660e-02	5.110848e-01	2.704994e-01	1.662792e-01	2.884975e-01	1.707539e-01	3.841348e-01	1.566138e-01	4.192356e-01	1.557720e-01	1.539354e-01	2.710570e-01	1.795822e-01	3.363510e-01	2.370239e-01	2.470429e-01	3.285180e-01	1.773057e-01	3.521030e-01	1.420732e-01	2.484631e-01	2.824926e-01	1.675509e-01	3.014934e-01	1.055018e-01	3.441252e-01	1.634265e-01	3.869466e-01	3.119177e-01	3.982721e-01	2.215450e-01	6.826518e-02	3.036769e-01	3.130066e-01	1.438724e-01	2.394442e-01	8.666168e-02	4.307694e-01	2.611289e-01	2.214401e-01	1.928618e-01	1.997588e-01	4.210625e-01	1.863169e-01	4.411638e-01	1.743232e-01	1.928358e-01	1.916772e-01	1.191951e-01	3.053916e-01	3.108329e-01	2.645804e-01	3.014058e-01	1.919645e-01	3.628888e-01	1.437410e-01	2.722517e-01	3.059419e-01	1.537142e-01	2.680922e-01	8.302467e-02	4.951471e-01	3.224392e-01	9.938902e-02	4.609101e-01	3.866167e-01	8.802436e-02	2.705938e-01	7.938737e-02	2.300277e-02	8.366131e-01	1.570354e-01	1.738634e-01	2.337751e+00	8.254416e-02	5.533695e-01	3.002674e+00	1.284378e-01	1.506358e+00	1.647012e+00	7.312051e-02	8.498958e-01	1.846850e+00	2.205559e-01	1.037579e-01	1.533070e+00	1.403607e-01	3.782121e+00	5.088325e+00	1.080402e-01	5.103068e-01	1.879556e-01	3.870169e-01	2.721808e+00	9.260223e-01	2.830621e-01	2.088100e+00	2.739033e-01	8.255686e-02	2.228015e+00	1.411030e-01	2.521213e-03	2.847384e+00	3.062637e-01	5.458790e-02	2.460475e+00	4.650920e-01	2.608664e-01	3.017108e+00
940000	-4.739580e+04	1.426103e+02	5.540823e+00	7.806604e-02	2.492196e-01	3.477534e-02	3.725063e-02	5.566843e-01	4.400414e-02	5.792715e-02	3.138846e-01	3.078649e-02	2.403421e-02	5.200803e-01	5.328729e-02	7.758527e-02	1.497439e-01	5.336849e-02	8.344482e-02	5.067979e-01	1.290596e-01	6.693790e-02	1.445074e-01	9.697059e-02	5.362382e-02	5.114844e-01	1.264759e-01	4.116441e-02	1.254015e-01	9.589149e-02	3.991231e-02	5.899613e-01	1.076690e-01	5.295041e-02	2.974875e-01	3.956795e-01	5.260915e-02	1.359192e-01	6.535423e-02	5.982972e-02	4.055634e-01	2.686167e-01	4.120756e-04	2.256776e-01	3.990048e-02	1.903377e-01	1.419543e-02	1.483300e-02	2.153827e-03	7.354858e-01	4.299425e-02	2.954858e-02	3.689936e-01	1.071915e-02	5.047331e-01	7.470589e-02	1.129972e-02	4.850949e-02	3.619372e-01	1.994858e-01	4.451180e-02	3.246403e-01	2.091532e-02	4.044616e-02	1.970456e-01	5.074617e-02	2.395944e-02	4.161754e-01	2.716273e-01	3.434003e-02	2.813875e-01	3.490536e-02	3.929360e-01	4.123935e-02	2.151917e-01	1.383297e-01	3.545246e-01	2.161043e-01	3.283184e-02	2.298137e-01	2.839575e-02	5.051308e-02	8.468287e-03	2.065513e-02	1.872071e-03	8.943015e-01	2.418997e-02	3.506336e-01	8.247012e-02	8.245381e-02	3.304600e-01	6.772359e-02	8.625881e-02	9.142812e-02	4.124235e-01	1.658100e-01	2.382530e-02	2.564967e-01	5.001631e-02	8.890726e-02	1.903474e-01	2.356189e-01	3.365163e-02	3.716428e-01	7.983198e-02	4.965855e-02	1.349938e-01	1.069726e-01	5.927972e-01	8.033713e-02	3.524063e-02	7.770856e-02	4.563248e-01	1.615199e-01	6.780343e-03	2.810424e-01	1.662390e-02	8.056825e-02	7.680845e-02	4.030347e-01	2.047800e-02	3.168254e-01	1.022852e-01	1.177995e-01	1.572595e-01	1.381665e-01	4.194194e-01	1.269852e-01	4.036983e-02	6.117753e-02	3.497589e-01	8.411931e-03	3.548303e-04	3.165707e-01	2.637261e-01	4.585889e-01	4.145225e-02	1.260829e-01	3.738760e-01	4.473263e-01	4.807366e-02	1.191971e-01	3.854030e-01	2.568699e-01	2.377151e-01	2.687738e-01	2.366412e-01	2.220783e-01	2.683682e-01	3.181431e-01	1.914105e-01	2.432092e-01	2.447197e-01	3.451686e-01	1.669024e-01	4.097490e-01	2.530708e-01	1.512663e-01	1.859139e-01	4.371029e-02	5.384559e-01	2.314583e-01	1.863756e-01	3.480961e-01	1.530441e-01	3.755818e-01	1.232781e-01	4.344695e-01	1.761480e-01	1.723831e-01	2.169993e-01	1.633248e-01	2.670172e-01	2.906954e-01	2.789626e-01	3.551985e-01	1.657487e-01	3.505060e-01	1.285468e-01	3.030528e-01	3.037231e-01	1.557358e-01	2.374883e-01	1.110806e-01	3.057820e-01	2.122370e-01	3.709005e-01	1.812775e-01	4.054334e-01	3.008058e-01	1.124833e-01	1.680405e-01	2.916973e-01	2.224289e-01	3.178333e-01	1.186234e-01	4.589176e-01	2.596833e-01	1.627757e-01	2.642280e-01	2.022849e-01	3.635289e-01	1.699582e-01	3.780161e-01	1.668052e-01	2.015947e-01	2.535840e-01	1.259780e-01	2.782341e-01	2.453759e-01	3.504120e-01	2.824553e-01	2.824698e-01	3.043038e-01	1.307710e-01	2.924458e-01	2.899589e-01	1.875348e-01	2.300605e-01	8.287331e-02	5.886065e-01	2.351977e-01	9.332248e-02	4.942187e-01	4.141766e-01	1.560556e-01	2.999752e-01	2.388047e-01	3.611008e-02	1.762702e+00	1.184414e-01	2.599951e-01	2.416978e+00	5.700677e-02	1.420517e-01	3.471121e+00	1.765290e-01	2.653920e+00	1.194336e+00	1.051808e-01	5.392561e-01	2.551244e+00	1.722131e-01	4.559422e-02	1.752892e+00	1.810698e-01	3.833208e+00	4.830870e+00	1.111640e-01	5.061291e-01	1.973665e-01	4.049529e-01	2.510147e+00	9.954964e-01	3.188009e-01	1.654920e+00	2.955782e-01	7.214553e-02	2.162698e+00	2.067180e-01	5.664657e-03	4.079700e+00	2.056683e-01	6.049634e-02	2.440115e+00	5.422745e-01	2.052894e-01	3.321544e+00
950000	-4.740430e+04	1.434120e+02	5.655172e+00	9.061906e-02	2.511051e-01	4.095216e-02	2.168218e-02	5.503008e-01	4.534068e-02	5.598497e-02	3.129816e-01	2.888283e-02	5.866838e-02	4.914924e-01	5.198990e-02	9.521974e-02	1.762948e-01	6.578458e-02	9.402711e-02	4.681120e-01	1.005617e-01	7.634858e-02	1.579955e-01	1.160834e-01	5.227553e-02	4.818351e-01	1.154619e-01	8.357998e-02	1.994690e-01	1.232118e-01	1.613165e-02	4.786026e-01	9.900488e-02	2.510687e-02	4.952599e-01	3.306252e-01	6.018240e-02	2.249422e-02	6.633140e-02	2.145652e-02	4.251388e-01	3.343874e-01	4.840731e-03	1.888423e-01	2.533415e-02	2.066660e-01	3.013712e-02	2.349026e-02	1.042714e-02	6.986806e-01	3.059886e-02	5.862396e-02	3.022687e-01	4.598776e-02	4.356315e-01	9.771332e-02	5.977474e-02	4.971542e-02	5.123597e-01	1.549995e-01	3.397834e-02	2.457367e-01	3.210364e-03	1.041428e-02	2.351884e-01	6.330384e-02	1.159405e-02	3.881728e-01	2.913267e-01	8.633659e-02	2.867433e-01	3.061510e-02	4.222001e-01	4.908661e-02	1.250183e-01	1.525627e-01	4.034267e-01	1.485066e-01	2.284729e-02	2.224944e-01	5.016231e-02	3.404379e-02	8.968613e-04	8.175903e-02	2.499556e-03	8.074497e-01	7.335105e-02	1.871325e-01	3.507534e-02	2.111642e-01	3.827977e-01	4.263681e-02	1.411935e-01	7.227899e-02	4.366537e-01	2.183101e-01	1.793160e-02	2.135418e-01	4.128380e-02	3.889117e-02	1.425300e-01	2.792320e-01	5.339721e-02	4.043109e-01	8.163863e-02	1.305064e-02	7.923687e-02	6.726620e-02	5.893854e-01	1.287556e-01	1.223054e-01	7.855921e-02	3.949110e-01	1.509713e-01	1.081735e-02	3.250400e-01	3.970113e-02	1.322939e-01	1.411566e-01	1.484630e-01	6.151836e-02	3.732847e-01	1.432834e-01	1.402452e-01	2.572511e-01	6.483348e-02	2.813109e-01	1.152916e-01	1.410678e-01	6.981440e-02	3.400002e-01	1.071990e-01	7.066586e-03	3.037892e-01	1.721306e-01	4.542011e-01	4.254468e-02	1.380199e-01	3.652344e-01	4.483027e-01	4.240880e-02	1.217993e-01	3.874892e-01	2.474174e-01	2.213804e-01	2.799541e-01	2.512481e-01	2.173208e-01	2.854647e-01	3.184076e-01	1.788070e-01	2.611159e-01	2.119628e-01	3.274242e-01	1.994972e-01	3.687828e-01	2.358592e-01	1.516536e-01	2.437045e-01	4.888547e-02	5.474455e-01	2.271638e-01	1.765052e-01	3.180816e-01	1.074113e-01	4.394066e-01	1.351006e-01	3.493487e-01	2.113162e-01	1.863845e-01	2.529506e-01	1.882503e-01	2.587262e-01	2.825129e-01	2.705107e-01	2.626707e-01	1.657871e-01	4.232543e-01	1.482879e-01	3.149604e-01	3.021807e-01	1.472792e-01	2.355797e-01	9.987126e-02	3.800535e-01	1.481571e-01	3.719181e-01	3.008272e-01	3.148257e-01	2.930980e-01	9.124906e-02	3.341149e-01	2.619814e-01	1.333606e-01	2.705432e-01	9.304031e-02	4.690893e-01	2.617796e-01	1.760909e-01	2.439668e-01	2.031746e-01	3.774520e-01	1.754066e-01	3.574780e-01	2.284493e-01	1.989347e-01	2.151380e-01	1.548327e-01	2.840689e-01	2.922825e-01	2.688158e-01	3.238235e-01	1.664400e-01	3.471952e-01	1.625413e-01	2.936179e-01	2.911792e-01	1.763342e-01	2.388686e-01	7.418296e-02	5.523739e-01	2.722798e-01	1.011633e-01	4.967959e-01	3.610725e-01	1.458158e-01	2.511453e-01	9.156465e-02	5.049020e-03	1.126364e+00	1.361623e-01	2.722666e-01	2.132081e+00	1.938947e-02	3.067360e-02	2.234678e+00	4.490669e-01	1.291708e+00	1.173292e+00	2.335070e-02	7.246176e-01	2.471108e+00	1.566652e-01	3.978260e-02	1.508025e+00	1.571279e-01	3.833208e+00	4.913843e+00	1.111640e-01	4.929014e-01	1.533232e-01	2.913536e-01	2.577638e+00	8.469650e-01	1.539958e-01	2.162528e+00	3.361427e-01	7.218097e-02	2.280642e+00	1.983822e-01	1.020304e-02	4.260772e+00	2.850528e-01	1.101562e-01	2.553387e+00	5.635934e-01	1.933813e-01	2.796168e+00
960000	-4.738633e+04	1.451832e+02	5.570169e+00	1.044685e-01	2.293652e-01	2.724300e-02	5.004647e-02	5.450146e-01	4.386218e-02	6.738328e-02	3.556942e-01	2.584203e-02	6.522187e-02	4.390604e-01	4.679827e-02	1.352455e-01	1.727104e-01	6.266648e-02	7.960169e-02	4.132063e-01	1.365697e-01	9.178537e-02	1.792066e-01	1.107787e-01	4.818249e-02	4.656636e-01	1.043833e-01	8.905773e-02	1.669620e-01	8.645495e-02	8.206136e-02	4.214621e-01	1.540018e-01	2.646502e-02	4.307910e-01	3.352522e-01	9.767308e-02	2.509989e-02	8.471876e-02	6.069284e-02	3.935746e-01	2.675148e-01	3.746249e-03	2.391995e-01	3.527196e-02	2.121229e-01	8.616537e-02	1.678056e-02	3.661721e-02	5.946070e-01	5.370689e-02	1.708466e-01	2.651579e-01	3.315072e-02	4.369648e-01	7.003828e-02	2.384175e-02	4.076873e-02	5.111357e-01	1.396673e-01	4.593894e-02	2.444608e-01	1.802854e-02	4.914049e-02	2.506460e-01	4.958362e-02	1.673140e-02	4.411865e-01	1.927120e-01	7.740622e-02	3.037887e-01	3.068388e-02	4.987029e-01	8.766230e-03	8.065204e-02	1.701239e-01	3.674806e-01	1.521391e-01	2.936536e-02	2.385146e-01	4.237643e-02	3.007180e-02	2.158078e-03	8.665082e-02	6.861655e-03	8.269538e-01	4.730385e-02	4.202617e-02	1.603351e-01	3.634710e-01	3.216581e-01	6.810421e-02	4.440544e-02	1.020757e-01	3.631595e-01	2.054114e-01	3.576115e-02	2.623949e-01	3.119731e-02	1.352582e-01	1.440158e-01	4.526219e-01	1.541027e-02	1.642979e-01	8.839582e-02	5.450521e-02	5.003503e-02	6.561555e-02	3.450421e-01	3.473445e-01	1.374576e-01	7.592743e-02	4.711620e-01	1.582485e-01	5.354682e-03	2.797715e-01	9.535941e-03	7.485707e-02	1.485365e-01	2.437263e-01	3.736953e-02	3.229033e-01	1.726072e-01	5.604942e-02	2.355815e-01	1.206295e-01	2.623308e-01	1.861538e-01	1.392551e-01	7.387445e-02	3.782581e-01	1.351434e-02	1.558939e-03	3.569687e-01	1.758255e-01	4.636300e-01	4.097263e-02	1.233150e-01	3.720824e-01	4.427805e-01	4.472930e-02	1.086603e-01	4.038298e-01	2.402891e-01	2.311812e-01	2.656313e-01	2.628985e-01	2.020088e-01	2.796682e-01	3.229772e-01	1.953459e-01	2.421195e-01	2.438485e-01	3.187280e-01	1.953040e-01	3.505388e-01	2.059710e-01	1.524279e-01	2.910623e-01	5.271929e-02	4.987057e-01	2.822016e-01	1.663734e-01	3.537287e-01	1.444406e-01	3.257123e-01	1.761184e-01	3.519014e-01	1.752334e-01	1.708835e-01	3.019817e-01	1.765830e-01	3.183312e-01	2.257565e-01	2.793293e-01	2.978436e-01	1.584104e-01	4.036356e-01	1.401104e-01	2.441132e-01	3.350132e-01	1.342568e-01	2.866167e-01	1.114930e-01	3.395799e-01	1.426020e-01	4.063251e-01	2.138739e-01	3.704431e-01	3.333554e-01	8.232764e-02	2.524797e-01	2.994466e-01	1.684002e-01	2.796736e-01	1.202848e-01	3.757000e-01	3.023447e-01	2.016705e-01	1.465956e-01	2.324813e-01	4.094852e-01	2.114379e-01	3.508992e-01	2.554673e-01	1.777271e-01	2.159064e-01	1.091588e-01	2.859215e-01	2.873176e-01	3.176021e-01	2.974703e-01	2.608787e-01	3.253095e-01	1.163416e-01	2.838025e-01	3.744770e-01	1.627220e-01	1.789985e-01	7.765225e-02	5.520918e-01	2.830006e-01	8.725540e-02	4.483426e-01	3.652808e-01	1.299446e-01	2.980138e-01	2.432291e-02	8.629218e-03	1.132177e+00	1.863580e-01	1.733945e-02	3.404198e+00	9.871452e-02	5.008945e-01	2.967345e+00	1.871060e-01	1.840893e-01	2.028354e+00	9.467945e-02	2.812066e-02	1.825718e+00	1.727286e-01	4.074496e-02	1.536981e+00	1.941581e-01	3.442313e+00	4.925847e+00	1.043609e-01	4.852030e-01	1.442763e-01	3.044950e-01	2.897128e+00	7.224979e-01	1.713166e-01	2.109631e+00	3.758353e-01	3.639242e-02	2.137582e+00	1.700887e-01	1.942037e-03	3.749509e+00	2.588011e-01	9.427688e-02	2.525870e+00	5.635934e-01	2.779812e-01	3.643979e+00
970000	-4.740211e+04	1.425094e+02	5.711521e+00	6.872080e-02	2.460502e-01	2.471477e-02	6.950860e-02	5.593808e-01	3.162476e-02	6.430196e-02	2.741161e-01	1.428221e-02	1.016043e-01	4.995415e-01	4.615403e-02	9.546742e-02	1.782854e-01	7.092290e-02	6.296815e-02	4.406358e-01	1.517203e-01	9.054366e-02	1.448275e-01	8.794115e-02	5.789187e-02	4.984312e-01	1.203647e-01	4.831544e-02	1.384629e-01	1.383046e-01	5.100024e-02	5.553313e-01	6.858555e-02	5.588149e-02	3.137477e-01	4.342975e-01	1.447801e-01	1.425284e-02	3.704044e-02	6.827525e-02	4.033692e-01	2.676545e-01	6.281307e-04	2.143312e-01	4.574179e-02	2.696391e-01	4.500488e-02	6.867219e-02	1.094955e-02	5.951257e-01	1.060853e-02	8.246965e-02	1.916149e-01	2.024170e-02	5.359141e-01	7.869451e-02	9.106522e-02	4.619860e-02	4.424770e-01	1.902150e-01	3.283913e-02	2.858138e-01	2.456508e-03	2.414127e-03	1.341746e-01	3.258699e-02	2.615967e-02	5.480064e-01	2.566582e-01	1.979586e-02	4.985641e-01	3.699424e-02	4.233171e-01	1.646630e-02	4.862412e-03	1.399361e-01	4.399277e-01	1.516956e-01	2.231398e-02	2.165210e-01	2.960562e-02	4.850855e-02	4.638521e-03	1.620799e-01	7.312366e-04	7.117326e-01	7.230916e-02	4.580777e-01	5.480774e-02	1.125294e-01	2.512741e-01	5.036431e-02	7.294674e-02	1.043483e-01	4.835363e-01	2.000632e-01	2.437743e-02	1.600554e-01	2.761943e-02	9.946367e-02	9.034022e-02	2.663127e-01	8.587279e-03	3.801238e-01	1.551724e-01	5.812196e-02	1.185073e-01	1.339463e-01	4.872301e-01	1.465510e-01	5.564320e-02	7.022867e-02	3.651777e-01	1.536692e-01	7.416165e-03	3.719143e-01	3.159396e-02	6.319017e-02	1.583124e-01	2.065009e-01	7.020060e-02	3.941030e-01	1.076929e-01	2.286560e-01	1.704509e-01	1.156072e-01	2.888066e-01	1.350421e-01	6.143710e-02	6.583223e-02	3.772359e-01	1.215808e-01	3.320916e-03	2.923211e-01	1.397091e-01	4.157125e-01	4.911571e-02	1.266904e-01	4.084814e-01	4.468460e-01	4.082704e-02	1.061375e-01	4.061895e-01	2.398976e-01	2.374464e-01	2.754225e-01	2.472335e-01	2.149481e-01	2.762922e-01	3.114099e-01	1.973498e-01	2.580090e-01	2.226035e-01	2.437381e-01	2.756494e-01	3.484262e-01	2.209788e-01	1.562886e-01	2.743065e-01	4.420614e-02	5.285256e-01	2.533560e-01	1.739122e-01	3.060486e-01	1.156189e-01	3.663272e-01	2.120052e-01	3.545911e-01	1.712912e-01	1.802368e-01	2.938809e-01	1.694925e-01	2.600356e-01	3.207436e-01	2.497282e-01	3.125556e-01	1.452529e-01	3.958483e-01	1.463433e-01	2.760242e-01	3.263574e-01	1.326527e-01	2.649657e-01	1.297841e-01	3.082196e-01	1.375410e-01	4.244553e-01	1.900322e-01	4.725625e-01	2.735097e-01	6.389557e-02	3.501726e-01	2.795574e-01	1.378376e-01	2.324324e-01	9.488264e-02	4.235310e-01	2.749730e-01	2.066134e-01	2.274804e-01	2.275799e-01	3.586833e-01	1.862564e-01	3.540531e-01	2.725424e-01	1.630269e-01	2.103776e-01	1.413940e-01	2.936634e-01	2.888492e-01	2.760934e-01	3.504157e-01	1.685541e-01	3.201919e-01	1.608383e-01	3.152860e-01	2.434416e-01	2.140771e-01	2.271952e-01	7.974216e-02	5.338977e-01	2.907549e-01	9.560516e-02	4.406283e-01	3.627739e-01	5.851304e-02	2.722047e-01	9.677878e-02	2.157633e-02	1.271334e+00	1.127061e-01	1.370246e-01	2.320312e+00	1.248914e-01	2.071273e-01	2.706687e+00	2.049429e-01	1.739576e-01	9.103648e-01	8.676904e-02	1.905445e-01	3.033559e+00	1.944454e-01	5.799724e-02	1.545487e+00	1.641419e-01	5.193490e+00	4.383002e+00	9.606308e-02	5.095188e-01	1.542963e-01	2.152378e-01	2.324251e+00	1.056284e+00	1.051720e-01	1.907692e+00	3.877530e-01	7.247025e-02	2.054654e+00	1.976983e-01	5.651745e-03	3.013039e+00	2.807618e-01	7.407833e-02	2.263783e+00	5.326154e-01	2.594912e-01	3.238064e+00
980000	-4.740523e+04	1.542266e+02	5.244708e+00	9.173494e-02	2.277720e-01	3.786001e-02	5.174557e-02	5.466074e-01	4.428013e-02	6.614020e-02	3.276404e-01	2.863388e-02	6.647009e-02	4.581094e-01	5.300606e-02	1.371507e-01	1.825015e-01	4.484462e-02	6.588063e-02	4.342065e-01	1.354160e-01	6.309407e-02	1.409287e-01	9.872370e-02	4.474735e-02	5.278474e-01	1.246588e-01	4.672773e-02	1.663488e-01	9.782238e-02	1.402189e-02	5.701695e-01	1.049097e-01	4.154735e-02	4.313158e-01	3.564021e-01	5.908884e-02	4.658929e-02	6.505666e-02	5.278276e-02	3.581306e-01	1.832352e-01	5.308672e-03	3.478154e-01	5.272741e-02	3.645820e-01	5.680006e-02	2.403317e-02	2.588974e-02	4.650087e-01	6.368641e-02	1.992270e-01	2.226167e-01	1.075559e-01	3.509262e-01	2.978698e-02	8.988739e-02	5.361463e-02	4.480650e-01	2.135680e-01	3.308182e-02	2.347123e-01	1.695824e-02	4.137996e-02	1.729901e-01	1.353947e-01	7.193413e-02	3.413804e-01	2.369208e-01	6.730228e-02	2.552007e-01	1.076741e-01	4.430058e-01	1.311015e-03	1.255061e-01	1.656208e-01	3.639946e-01	1.891331e-01	2.659867e-02	2.186796e-01	3.597327e-02	4.964890e-02	2.565543e-03	5.699602e-02	3.683210e-03	8.666566e-01	2.044975e-02	7.601007e-02	4.117786e-01	2.074378e-01	2.190665e-01	5.852378e-02	2.718325e-02	1.186674e-01	3.541916e-01	1.811332e-01	4.077654e-02	2.733908e-01	3.184046e-02	9.563299e-02	1.437985e-01	1.474126e-01	1.229622e-02	4.354275e-01	1.654322e-01	4.104609e-02	1.625611e-02	6.704517e-02	4.628304e-01	2.653538e-01	1.474685e-01	4.107805e-02	5.024534e-01	1.562703e-01	1.394409e-02	2.658601e-01	2.039413e-02	8.874480e-02	1.974258e-01	2.928194e-01	2.262416e-02	2.656038e-01	1.327820e-01	2.068597e-01	2.609878e-01	1.564518e-01	2.789569e-01	5.073173e-02	4.601209e-02	7.796934e-02	4.032330e-01	4.672841e-02	8.610872e-04	3.176248e-01	1.535833e-01	4.761655e-01	4.460714e-02	1.267722e-01	3.524551e-01	4.562092e-01	4.132482e-02	1.224489e-01	3.800172e-01	2.506388e-01	2.272076e-01	2.796170e-01	2.425366e-01	2.302926e-01	2.727712e-01	3.096022e-01	1.873340e-01	2.115570e-01	2.400802e-01	3.306700e-01	2.176927e-01	3.898464e-01	1.902735e-01	1.649566e-01	2.549235e-01	5.149665e-02	5.019487e-01	2.811434e-01	1.654113e-01	3.353979e-01	1.412720e-01	4.038557e-01	1.194744e-01	4.038694e-01	1.742089e-01	1.390222e-01	2.828994e-01	1.300869e-01	3.362199e-01	2.646888e-01	2.690044e-01	2.997478e-01	1.265935e-01	4.125801e-01	1.610786e-01	2.258156e-01	3.589340e-01	1.913305e-01	2.239199e-01	1.038366e-01	3.586136e-01	1.633534e-01	3.741965e-01	1.937222e-01	4.106331e-01	3.158731e-01	7.977161e-02	2.599236e-01	2.844561e-01	2.019289e-01	2.536914e-01	1.173807e-01	3.940183e-01	2.784820e-01	2.101190e-01	2.412488e-01	2.219960e-01	3.767695e-01	1.599857e-01	3.479916e-01	1.857859e-01	1.977624e-01	2.684601e-01	1.310859e-01	3.202378e-01	2.553844e-01	2.932919e-01	2.587476e-01	2.055601e-01	3.887313e-01	1.469610e-01	2.504229e-01	3.305163e-01	1.617311e-01	2.573297e-01	7.353593e-02	5.358395e-01	2.875836e-01	1.030410e-01	4.609251e-01	3.660485e-01	1.887359e-02	3.039780e-01	6.468557e-03	5.603228e-03	1.480507e+00	1.225667e-01	2.846144e-01	2.573363e+00	1.052740e-01	9.066555e-02	2.409100e+00	1.323589e-01	1.237680e+00	1.666748e+00	1.954727e-01	1.577183e-01	2.802401e+00	1.114369e-01	2.640677e-02	1.262299e+00	1.681486e-01	3.541507e+00	5.190107e+00	9.155648e-02	5.084495e-01	1.415121e-01	3.361693e-01	2.431827e+00	8.502385e-01	8.662553e-02	2.070114e+00	3.297035e-01	4.116205e-02	2.297285e+00	2.241472e-01	1.501237e-03	3.183948e+00	2.317119e-01	1.102735e-01	2.724292e+00	4.541077e-01	2.605828e-01	3.418721e+00
990000	-4.738085e+04	1.559682e+02	5.091591e+00	7.506379e-02	3.216519e-01	3.879988e-02	6.125349e-02	4.498249e-01	5.340603e-02	5.742396e-02	2.985154e-01	3.053643e-02	6.166168e-02	5.137312e-01	3.813141e-02	1.174283e-01	1.926313e-01	4.846784e-02	6.387371e-02	4.545868e-01	1.230120e-01	8.259188e-02	1.424585e-01	1.164109e-01	5.608352e-02	5.022689e-01	1.001863e-01	7.371346e-02	2.224978e-01	9.450225e-02	2.725132e-02	4.745299e-01	1.075053e-01	4.737496e-02	5.174182e-01	3.128130e-01	8.046334e-02	6.416153e-03	3.551427e-02	1.003072e-01	4.254293e-01	1.960358e-01	4.118341e-03	2.374899e-01	3.661949e-02	1.710337e-01	4.557603e-02	5.747083e-02	1.247255e-02	6.703629e-01	4.308399e-02	1.160127e-01	2.509978e-01	6.462511e-02	3.681493e-01	1.035962e-01	9.661882e-02	4.376580e-02	4.245103e-01	1.869411e-01	4.126242e-02	2.887994e-01	1.472095e-02	4.888795e-03	1.618641e-01	6.883509e-02	3.531035e-02	4.749617e-01	2.541399e-01	1.315964e-02	4.958796e-01	8.721692e-02	2.417244e-01	2.563384e-02	1.363856e-01	1.458725e-01	3.421111e-01	1.770117e-01	2.457797e-02	2.587906e-01	5.163619e-02	1.982465e-02	9.830050e-03	4.181337e-02	1.234161e-02	8.705962e-01	4.559410e-02	5.717926e-02	3.753975e-01	9.233747e-02	2.105228e-01	2.438216e-01	2.074148e-02	1.343981e-01	4.221487e-01	1.280714e-01	3.822530e-02	2.289082e-01	4.824834e-02	7.808704e-02	1.624587e-01	2.196138e-01	1.838617e-02	3.995457e-01	1.219086e-01	8.281047e-02	8.853064e-02	2.716491e-02	3.995442e-01	2.797639e-01	1.221859e-01	7.503579e-02	3.511617e-01	1.847836e-01	1.135475e-02	3.619682e-01	1.569596e-02	8.122286e-02	1.309465e-01	1.878971e-01	2.836236e-02	4.523459e-01	1.192253e-01	1.424168e-01	2.348346e-01	1.245123e-01	3.260616e-01	1.125294e-01	5.964530e-02	4.962124e-02	2.671289e-01	1.429188e-01	3.722968e-04	3.507221e-01	1.892367e-01	4.573471e-01	4.587844e-02	1.161827e-01	3.805918e-01	4.381755e-01	5.022107e-02	1.207980e-01	3.908054e-01	2.340352e-01	2.379804e-01	2.712479e-01	2.567365e-01	2.188406e-01	2.618914e-01	3.335872e-01	1.856807e-01	2.172770e-01	2.646250e-01	3.271450e-01	1.909530e-01	4.218868e-01	1.586838e-01	1.512611e-01	2.681683e-01	5.176306e-02	5.226097e-01	2.528650e-01	1.727623e-01	3.381755e-01	1.664278e-01	3.635476e-01	1.318490e-01	3.434173e-01	1.646219e-01	1.799846e-01	3.119763e-01	1.742660e-01	3.176867e-01	2.600580e-01	2.479893e-01	3.083939e-01	1.103540e-01	4.080364e-01	1.732156e-01	2.604098e-01	3.053804e-01	1.485220e-01	2.856877e-01	1.034003e-01	3.549431e-01	1.746646e-01	3.669920e-01	2.174073e-01	3.608632e-01	3.367118e-01	8.501773e-02	2.257109e-01	2.885176e-01	2.408851e-01	2.448864e-01	1.033659e-01	3.969180e-01	2.799973e-01	2.197188e-01	1.885174e-01	2.128360e-01	4.145808e-01	1.840658e-01	3.246745e-01	2.466493e-01	1.850058e-01	2.436704e-01	1.435353e-01	3.032973e-01	3.091228e-01	2.440445e-01	2.902116e-01	2.448668e-01	3.054097e-01	1.595120e-01	2.335785e-01	3.582647e-01	1.673297e-01	2.408271e-01	9.731883e-02	5.238464e-01	2.942121e-01	8.462265e-02	5.428926e-01	3.718129e-01	9.090353e-02	3.162629e-01	2.582925e-02	5.782182e-02	1.127011e+00	1.467756e-01	5.992989e-02	3.741132e+00	2.038997e-02	1.495349e-01	2.090247e+00	2.912695e-01	2.980819e+00	1.163195e+00	8.294914e-02	1.745578e-01	2.761670e+00	1.590793e-01	1.007375e-01	2.143031e+00	1.705274e-01	3.436560e+00	5.190107e+00	1.111426e-01	4.959392e-01	1.785474e-01	3.200561e-01	2.420698e+00	1.167325e+00	1.189556e-01	1.992271e+00	3.106773e-01	6.043431e-02	2.194858e+00	2.181424e-01	1.391570e-03	3.179348e+00	2.879756e-01	1.023756e-01	2.656875e+00	5.437277e-01	2.121500e-01	3.439860e+00
1000000	-4.738275e+04	1.352142e+02	5.916499e+00	6.663218e-02	2.269311e-01	3.410807e-02	3.630104e-02	5.957074e-01	4.032016e-02	7.296726e-02	3.222750e-01	2.239475e-02	7.094364e-02	4.664791e-01	4.494027e-02	1.087805e-01	1.836775e-01	8.900170e-02	8.250140e-02	4.101051e-01	1.259338e-01	7.565141e-02	1.500889e-01	1.007609e-01	6.206167e-02	5.045879e-01	1.068492e-01	6.846088e-02	2.969071e-01	8.655125e-02	3.862401e-02	3.604009e-01	1.490558e-01	3.969153e-02	3.676221e-01	1.716804e-01	3.142256e-01	9.508095e-02	1.169947e-02	6.461472e-02	3.703229e-01	2.368366e-01	3.499044e-03	2.703054e-01	5.442127e-02	8.697578e-02	2.154353e-02	5.416121e-03	1.750491e-02	8.464600e-01	2.209967e-02	3.658223e-02	4.864262e-01	7.253336e-02	2.247733e-01	1.648981e-01	1.478680e-02	4.930577e-02	4.224009e-01	2.039833e-01	5.466010e-02	2.650050e-01	4.644894e-03	4.669896e-03	1.329765e-01	2.555487e-02	2.466127e-02	4.532590e-01	3.588785e-01	4.227007e-02	3.345748e-01	1.241401e-01	3.911082e-01	1.264139e-02	9.526537e-02	1.771080e-01	4.117959e-01	1.550722e-01	2.188536e-02	2.019237e-01	3.221476e-02	5.881239e-02	1.064960e-03	2.310894e-01	5.349844e-03	6.651477e-01	3.853566e-02	1.486122e-02	4.339288e-01	1.566913e-01	3.075717e-01	7.152150e-02	1.542543e-02	1.280788e-01	3.637869e-01	1.941149e-01	2.806418e-02	2.502009e-01	3.575426e-02	8.460214e-02	1.295555e-01	1.812591e-01	3.007283e-02	4.485590e-01	1.259515e-01	2.428371e-02	3.105795e-02	2.472976e-02	6.612885e-01	1.892133e-01	6.942679e-02	9.412313e-02	3.727531e-01	1.974262e-01	1.302292e-02	3.126027e-01	1.007193e-02	7.425640e-02	1.499834e-01	4.430702e-01	1.689342e-02	2.579639e-01	5.783269e-02	1.057149e-01	1.559505e-01	1.714595e-01	3.200728e-01	1.006430e-01	1.461594e-01	5.032419e-02	3.455497e-01	2.831029e-01	2.219630e-03	2.270124e-01	9.179118e-02	4.517704e-01	4.500168e-02	1.462775e-01	3.569504e-01	4.183268e-01	4.444419e-02	1.050250e-01	4.322040e-01	2.436294e-01	2.415398e-01	2.748027e-01	2.400281e-01	2.148709e-01	2.716298e-01	3.114630e-01	2.020364e-01	2.015918e-01	2.935604e-01	2.952731e-01	2.095747e-01	4.188636e-01	1.760423e-01	1.435604e-01	2.615337e-01	4.914159e-02	5.095779e-01	2.752393e-01	1.660412e-01	2.857142e-01	1.916849e-01	3.661920e-01	1.564090e-01	2.695806e-01	2.465691e-01	1.856473e-01	2.982030e-01	1.754326e-01	2.985500e-01	1.919848e-01	3.340325e-01	3.264474e-01	1.423632e-01	3.998144e-01	1.313751e-01	2.124764e-01	3.148043e-01	1.561065e-01	3.166128e-01	1.009410e-01	3.363051e-01	1.774274e-01	3.853265e-01	2.257191e-01	3.810464e-01	2.897083e-01	1.035263e-01	2.636650e-01	3.082387e-01	1.128824e-01	3.152138e-01	1.106358e-01	3.944788e-01	2.875049e-01	2.073806e-01	2.619488e-01	1.779412e-01	3.849413e-01	1.751686e-01	3.423349e-01	2.346740e-01	2.024537e-01	2.205374e-01	1.307662e-01	2.935694e-01	2.931466e-01	2.825178e-01	2.760995e-01	2.098048e-01	3.836725e-01	1.304231e-01	2.661621e-01	2.902040e-01	2.074344e-01	2.361995e-01	6.625857e-02	6.060105e-01	2.316385e-01	9.609241e-02	4.587211e-01	3.684521e-01	6.637836e-02	2.681833e-01	7.741588e-02	1.081626e-01	1.845147e+00	1.116382e-01	2.018513e-02	3.337553e+00	2.753311e-02	1.612713e-01	3.155039e+00	3.625831e-01	4.417400e-01	1.517577e+00	1.092410e-01	2.780969e-01	2.315161e+00	1.285827e-01	6.333036e-03	1.280876e+00	1.523032e-01	4.706670e+00	4.501677e+00	9.484635e-02	5.271980e-01	1.544917e-01	1.658269e-01	1.909952e+00	1.751430e+00	7.058209e-02	2.270234e+00	2.437320e-01	4.914844e-02	2.288018e+00	1.494901e-01	4.020903e-03	3.115204e+00	2.740615e-01	6.247303e-02	2.327149e+00	4.904320e-01	3.721974e-01	3.253774e+00
1010000	-4.740660e+04	1.432893e+02	5.662082e+00	8.950970e-02	2.974722e-01	3.564917e-02	2.647613e-02	4.990420e-01	5.185079e-02	8.743584e-02	3.431290e-01	1.258351e-02	1.010556e-01	4.156916e-01	4.010443e-02	8.369019e-02	1.759793e-01	7.114866e-02	1.062978e-01	4.299646e-01	1.329196e-01	7.179979e-02	1.330718e-01	1.042769e-01	5.028527e-02	5.187542e-01	1.218120e-01	5.670370e-02	6.770736e-02	3.980107e-02	1.825368e-02	6.650788e-01	1.524554e-01	2.937271e-02	5.109727e-01	1.742143e-01	1.115371e-01	1.282619e-01	4.564123e-02	2.978287e-02	4.109353e-01	3.447085e-01	1.509425e-03	1.873671e-01	2.569687e-02	1.460594e-01	3.684931e-02	4.367931e-02	7.389562e-03	7.025016e-01	6.352081e-02	1.971078e-01	2.447979e-01	3.692344e-02	4.197640e-01	1.181944e-02	8.958749e-02	4.263028e-02	4.550962e-01	1.948430e-01	3.546053e-02	2.570476e-01	1.492243e-02	1.436334e-02	1.138180e-01	6.902750e-02	3.623537e-04	6.135676e-01	1.888611e-01	3.199029e-02	2.195232e-01	1.688886e-01	4.833890e-01	2.919942e-02	6.700946e-02	1.412027e-01	3.410310e-01	1.819365e-01	2.626744e-02	2.517462e-01	5.781607e-02	2.434762e-02	6.914784e-03	2.722916e-02	5.506784e-03	9.007705e-01	3.523114e-02	1.320938e-01	2.450789e-01	1.137356e-01	1.080244e-01	3.576695e-01	4.339778e-02	1.070213e-01	4.434895e-01	1.535031e-01	4.578951e-02	2.098337e-01	4.036283e-02	1.145962e-01	1.850190e-01	3.199538e-01	6.041069e-04	2.559554e-01	1.238714e-01	2.382800e-02	6.194670e-02	8.731767e-02	5.274773e-01	2.229645e-01	7.646584e-02	8.379444e-02	4.477174e-01	1.449111e-01	7.110334e-03	3.009664e-01	1.550029e-02	9.929563e-02	1.294279e-01	2.497368e-01	3.387408e-02	2.897220e-01	1.979436e-01	2.286689e-01	1.798983e-01	6.805903e-02	3.641297e-01	6.080759e-02	9.843659e-02	6.170132e-02	3.599135e-01	9.841583e-02	1.527977e-04	3.272507e-01	1.525658e-01	4.376178e-01	4.412195e-02	1.219906e-01	3.962697e-01	4.137646e-01	3.900783e-02	1.031040e-01	4.441236e-01	2.548716e-01	2.476115e-01	2.481892e-01	2.493278e-01	2.388075e-01	2.582842e-01	3.257242e-01	1.771841e-01	2.097438e-01	3.084455e-01	3.559919e-01	1.258189e-01	3.757853e-01	1.715204e-01	1.529047e-01	2.997897e-01	4.123354e-02	5.319525e-01	2.622559e-01	1.645581e-01	3.022634e-01	1.190546e-01	4.235740e-01	1.551080e-01	4.113033e-01	1.524162e-01	1.765087e-01	2.597718e-01	1.425004e-01	3.081053e-01	2.818609e-01	2.675334e-01	3.020410e-01	1.872513e-01	3.886949e-01	1.220128e-01	2.166934e-01	3.245729e-01	1.971932e-01	2.615406e-01	1.278114e-01	3.138213e-01	1.853677e-01	3.729996e-01	2.923204e-01	2.820260e-01	3.428672e-01	8.278636e-02	2.637956e-01	2.449428e-01	2.032021e-01	2.880595e-01	1.100257e-01	4.020234e-01	2.455614e-01	2.423895e-01	2.340061e-01	2.336394e-01	3.795053e-01	1.528492e-01	4.173482e-01	1.746620e-01	1.987394e-01	2.092504e-01	1.376300e-01	3.116593e-01	2.575754e-01	2.931354e-01	2.962720e-01	2.578936e-01	3.611252e-01	8.470922e-02	2.681336e-01	2.824347e-01	1.708117e-01	2.786200e-01	9.605738e-02	5.110165e-01	3.014762e-01	9.144993e-02	4.431417e-01	3.663309e-01	8.791898e-02	2.759922e-01	9.334353e-02	2.560604e-02	1.007070e+00	1.269977e-01	9.499902e-02	2.913738e+00	8.945600e-02	3.058062e-02	2.296098e+00	2.302312e-01	1.009295e+00	1.561096e+00	1.506207e-01	2.688761e-01	2.653138e+00	1.843578e-01	5.277747e-02	1.115464e+00	1.442642e-01	4.073770e+00	4.504483e+00	9.933275e-02	4.531220e-01	2.240540e-01	2.630307e-01	2.178882e+00	1.013465e+00	1.207602e-01	2.172488e+00	2.965520e-01	7.098691e-02	2.209628e+00	3.244059e-01	6.886111e-03	3.765770e+00	4.113578e-01	6.947599e-02	3.009027e+00	7.114419e-01	1.787363e-01	3.691110e+00
1020000	-4.739545e+04	1.413958e+02	5.618549e+00	7.637742e-02	3.458072e-01	3.688567e-02	1.316529e-03	4.965175e-01	4.309570e-02	8.163034e-02	2.823861e-01	1.693959e-02	4.423247e-02	5.295811e-01	4.523033e-02	1.168655e-01	1.782608e-01	5.297754e-02	7.982545e-02	4.488272e-01	1.232435e-01	7.002082e-02	1.425538e-01	1.503697e-01	4.366595e-02	4.877284e-01	1.056612e-01	3.168872e-02	6.226171e-02	8.515897e-02	2.021587e-02	6.708192e-01	1.298555e-01	1.605898e-02	4.892036e-01	3.262080e-01	6.602041e-02	3.902393e-02	6.348510e-02	6.958106e-02	3.781874e-01	2.313068e-01	3.569471e-03	2.644145e-01	5.294077e-02	1.169103e-01	3.605112e-02	3.478570e-02	5.367545e-03	7.979673e-01	8.918048e-03	5.365783e-02	3.579325e-01	9.997873e-02	3.602655e-01	8.531310e-02	4.285229e-02	1.855140e-02	4.680180e-01	2.126075e-01	3.402187e-02	2.548156e-01	1.198566e-02	7.474727e-02	2.255552e-01	8.166304e-02	1.899905e-03	3.791486e-01	2.369860e-01	1.780242e-02	1.596031e-01	1.239505e-01	5.406835e-01	1.739598e-02	1.405645e-01	1.511834e-01	3.498159e-01	1.881703e-01	2.688164e-02	2.356034e-01	4.834530e-02	5.165690e-02	1.073677e-02	3.549785e-02	1.880413e-03	8.484138e-01	5.181426e-02	2.434805e-01	1.914569e-01	1.429770e-01	1.005288e-01	1.691391e-01	1.524177e-01	1.026962e-01	4.152665e-01	1.876814e-01	1.960748e-02	2.278461e-01	4.690227e-02	9.109244e-02	1.431831e-01	2.419434e-01	2.128343e-03	3.906012e-01	1.310515e-01	7.218294e-02	7.408897e-02	1.717733e-01	3.483606e-01	2.620697e-01	7.152441e-02	5.738824e-02	3.692047e-01	1.560646e-01	1.034105e-02	3.622154e-01	4.478597e-02	5.397861e-02	1.097907e-01	3.655267e-01	1.495371e-02	2.687327e-01	1.870176e-01	6.626289e-02	2.760085e-01	1.719494e-01	3.214446e-01	1.232232e-01	4.111135e-02	6.374225e-02	4.660396e-01	6.810236e-02	5.676599e-04	2.709202e-01	1.306280e-01	4.117144e-01	4.492827e-02	1.207986e-01	4.225587e-01	4.406594e-01	3.995116e-02	1.208302e-01	3.985592e-01	2.510698e-01	2.363706e-01	2.517305e-01	2.608292e-01	2.204065e-01	2.742641e-01	3.112724e-01	1.940570e-01	2.352243e-01	2.169615e-01	3.763043e-01	1.715099e-01	3.954689e-01	2.263138e-01	1.332647e-01	2.449527e-01	5.679129e-02	4.776546e-01	3.054862e-01	1.600679e-01	3.141709e-01	1.696719e-01	3.862450e-01	1.299123e-01	3.348385e-01	1.472636e-01	2.153482e-01	3.025497e-01	1.741531e-01	2.815336e-01	2.620978e-01	2.822155e-01	2.386781e-01	1.756179e-01	4.104768e-01	1.752272e-01	3.190848e-01	2.646354e-01	1.170355e-01	2.992443e-01	1.113330e-01	3.744787e-01	1.260244e-01	3.881639e-01	2.786281e-01	3.768398e-01	2.738611e-01	7.067095e-02	3.244795e-01	2.869364e-01	1.075634e-01	2.810207e-01	9.608207e-02	4.019875e-01	2.830151e-01	2.189153e-01	2.545090e-01	1.801983e-01	3.749355e-01	1.903573e-01	3.819732e-01	2.711821e-01	1.553372e-01	1.915075e-01	1.656163e-01	3.161085e-01	2.525407e-01	2.657346e-01	3.352196e-01	1.825211e-01	3.713798e-01	1.108795e-01	2.823520e-01	2.569404e-01	2.111753e-01	2.495324e-01	6.746527e-02	5.939163e-01	2.434380e-01	9.518040e-02	4.375099e-01	3.960186e-01	1.406437e-01	3.071741e-01	1.244585e-01	5.543801e-02	1.991140e+00	1.311751e-01	2.799831e-02	4.321818e+00	9.617006e-02	2.803851e-01	2.997998e+00	1.053092e-01	5.574318e-01	1.612628e+00	1.202427e-01	2.097357e-01	2.305538e+00	1.354668e-01	5.039765e-02	1.743468e+00	1.669123e-01	3.918378e+00	4.148774e+00	9.880272e-02	5.156656e-01	2.257891e-01	2.223666e-01	2.198366e+00	1.283658e+00	1.258463e-01	2.150869e+00	2.978222e-01	5.872799e-02	2.232339e+00	1.584952e-01	2.659119e-03	3.436440e+00	3.539550e-01	7.048520e-02	2.883961e+00	7.438987e-01	1.574165e-01	4.259338e+00
1030000	-4.741179e+04	1.414413e+02	5.708733e+00	3.110523e-02	2.997349e-01	3.579301e-02	9.417969e-02	4.805442e-01	5.864302e-02	4.339565e-02	3.664850e-01	2.658159e-02	7.072101e-02	4.423704e-01	5.044638e-02	8.895276e-02	1.921120e-01	5.005895e-02	7.534977e-02	4.390413e-01	1.544852e-01	7.157207e-02	1.328146e-01	1.111713e-01	5.933114e-02	5.080329e-01	1.170780e-01	4.289168e-02	1.619635e-01	8.831328e-02	7.202544e-02	5.383457e-01	9.646036e-02	2.945301e-02	4.423580e-01	3.538994e-01	1.387093e-01	2.568067e-02	9.899667e-03	7.696725e-02	4.149780e-01	2.696530e-01	1.123999e-03	2.140919e-01	2.318593e-02	2.976162e-01	3.658348e-02	7.099290e-02	5.171902e-04	5.597255e-01	3.456477e-02	7.653603e-02	2.528088e-01	5.928896e-02	5.290854e-01	4.884166e-02	3.343914e-02	8.818029e-02	4.081579e-01	1.738585e-01	2.229145e-02	2.957075e-01	1.180442e-02	1.770639e-02	8.418365e-02	9.335607e-02	1.761858e-02	6.621140e-01	1.250213e-01	2.079515e-01	2.802470e-01	8.917907e-02	3.464068e-01	3.891633e-02	3.729938e-02	1.118274e-01	4.101613e-01	1.540306e-01	2.255224e-02	2.364423e-01	6.498617e-02	5.512571e-02	1.741210e-03	1.938878e-01	7.087342e-03	7.304604e-01	1.169762e-02	2.695892e-01	1.875439e-01	4.491578e-02	2.967533e-01	1.233207e-01	7.787704e-02	9.391743e-02	3.565555e-01	1.800403e-01	4.375237e-02	2.847702e-01	4.096423e-02	5.746731e-02	2.217370e-01	2.177376e-01	2.186997e-02	3.095298e-01	1.716583e-01	4.450481e-02	1.422496e-01	1.269469e-02	4.122134e-01	3.423096e-01	4.602790e-02	5.648298e-02	3.958124e-01	2.246821e-01	8.393636e-03	3.104413e-01	4.187593e-03	7.276212e-02	1.261861e-01	2.116236e-01	1.076998e-02	4.039790e-01	1.746792e-01	7.371704e-02	2.690268e-01	5.010383e-02	4.250475e-01	1.002361e-01	8.186869e-02	6.344650e-02	3.135145e-01	1.984219e-01	3.908948e-04	3.338559e-01	9.037024e-02	4.623284e-01	5.244940e-02	1.144334e-01	3.707888e-01	4.247792e-01	4.800782e-02	1.175861e-01	4.096269e-01	2.318694e-01	2.548587e-01	2.774265e-01	2.358453e-01	2.166401e-01	2.743464e-01	3.292595e-01	1.797540e-01	2.137082e-01	2.351552e-01	3.438338e-01	2.073029e-01	4.052092e-01	1.714568e-01	1.809091e-01	2.424249e-01	3.555258e-02	4.666101e-01	3.274991e-01	1.703383e-01	3.694424e-01	1.165170e-01	3.231343e-01	1.909064e-01	4.239544e-01	1.779525e-01	1.560729e-01	2.420201e-01	1.778599e-01	2.925714e-01	2.837734e-01	2.457953e-01	3.105295e-01	1.709198e-01	3.762823e-01	1.422684e-01	2.802769e-01	2.685792e-01	1.744986e-01	2.766454e-01	1.118873e-01	3.079754e-01	1.744943e-01	4.056429e-01	2.024580e-01	3.696218e-01	2.818042e-01	1.461159e-01	3.376987e-01	3.713431e-01	1.322596e-01	1.586987e-01	1.229739e-01	3.949251e-01	2.968565e-01	1.852445e-01	2.415006e-01	2.232769e-01	3.438281e-01	1.913944e-01	3.290088e-01	2.129199e-01	2.018234e-01	2.562479e-01	1.307327e-01	3.200208e-01	2.819812e-01	2.672653e-01	3.501503e-01	1.863157e-01	3.478345e-01	1.156995e-01	2.420015e-01	3.358296e-01	1.962017e-01	2.259672e-01	6.547531e-02	5.361128e-01	3.028169e-01	9.559500e-02	4.738547e-01	3.396919e-01	9.336704e-02	2.950569e-01	1.164799e-01	8.262513e-02	2.505485e+00	1.413732e-01	9.579946e-02	2.961827e+00	1.113952e-01	2.150061e-02	1.955610e+00	1.652810e-01	1.019078e+00	1.439731e+00	1.923342e-02	1.245413e-01	2.677670e+00	9.742092e-02	4.560990e-02	8.906056e-01	1.540826e-01	4.325776e+00	3.936595e+00	1.137817e-01	5.076519e-01	1.857794e-01	4.336774e-01	2.517978e+00	7.724705e-01	9.883232e-02	2.213989e+00	2.104293e-01	6.305226e-02	2.570498e+00	1.401414e-01	1.474259e-02	3.104974e+00	2.662829e-01	5.104404e-02	2.313817e+00	4.061876e-01	1.938926e-01	4.639970e+00
1040000	-4.740572e+04	1.431472e+02	5.523552e+00	7.018863e-02	4.188640e-01	3.126997e-02	2.387849e-03	4.152251e-01	6.206448e-02	7.609113e-02	2.778112e-01	2.186199e-02	5.044112e-02	5.274745e-01	4.632000e-02	1.200275e-01	1.655641e-01	6.597039e-02	6.594368e-02	4.517226e-01	1.307718e-01	7.042171e-02	1.529855e-01	1.132442e-01	6.111852e-02	4.775017e-01	1.247284e-01	4.511171e-02	2.705980e-01	4.155772e-02	4.265872e-02	4.867696e-01	1.133043e-01	2.127178e-02	5.632719e-01	1.560065e-01	2.371714e-01	1.345806e-02	8.820350e-03	9.580453e-02	3.444740e-01	1.967426e-01	1.046901e-02	2.973701e-01	5.513972e-02	5.537073e-02	3.656483e-02	8.115153e-02	1.799263e-03	8.032539e-01	2.185975e-02	7.333037e-02	2.947858e-01	4.652167e-02	2.690573e-01	7.372978e-02	2.425751e-01	5.897137e-02	4.971847e-01	1.826893e-01	2.710124e-02	2.114060e-01	2.264736e-02	3.703960e-02	1.289216e-01	1.662501e-01	5.907007e-03	4.160195e-01	2.458622e-01	3.131488e-02	1.784664e-01	1.338331e-01	5.383027e-01	2.073879e-02	9.734414e-02	1.193607e-01	3.563393e-01	1.519418e-01	2.825011e-02	2.704572e-01	7.365082e-02	7.036153e-02	5.485756e-03	1.123822e-02	1.820305e-02	8.361646e-01	5.854689e-02	3.890302e-01	4.202011e-02	3.381196e-02	9.035417e-02	3.660851e-01	7.869837e-02	1.228451e-01	4.950707e-01	1.335240e-01	3.059152e-02	1.899625e-01	2.800608e-02	1.135562e-01	1.455330e-01	2.149032e-01	1.797369e-02	3.881023e-01	1.199316e-01	3.679067e-03	2.604189e-02	5.884165e-02	4.866329e-01	3.617467e-01	6.305781e-02	8.379091e-02	4.001366e-01	1.850940e-01	1.519321e-02	3.038101e-01	1.197515e-02	6.686761e-02	1.436866e-01	1.779945e-01	1.767176e-02	4.910365e-01	1.027432e-01	1.547066e-01	2.233393e-01	5.138240e-02	3.380023e-01	9.939509e-02	1.331743e-01	4.481959e-02	2.403393e-01	1.843550e-01	9.382952e-04	3.717407e-01	1.578071e-01	4.201337e-01	5.280362e-02	1.027171e-01	4.243456e-01	4.323089e-01	4.635777e-02	1.060135e-01	4.153198e-01	2.447992e-01	2.354174e-01	2.749144e-01	2.448691e-01	2.117544e-01	2.750127e-01	3.241376e-01	1.890952e-01	2.791759e-01	2.307387e-01	2.945782e-01	1.955073e-01	4.009849e-01	1.859591e-01	1.569463e-01	2.561097e-01	6.613868e-02	4.695808e-01	2.633290e-01	2.009515e-01	3.439788e-01	1.426170e-01	3.492259e-01	1.641784e-01	3.580873e-01	2.003244e-01	1.647625e-01	2.768258e-01	1.707895e-01	2.820458e-01	2.273051e-01	3.198596e-01	2.742449e-01	1.349495e-01	4.469176e-01	1.438881e-01	2.405403e-01	2.367387e-01	1.978319e-01	3.248891e-01	1.327454e-01	3.591547e-01	1.459430e-01	3.621569e-01	2.462773e-01	2.336116e-01	3.879919e-01	1.321192e-01	2.834877e-01	3.333542e-01	1.186631e-01	2.644950e-01	9.177210e-02	4.166023e-01	2.894099e-01	2.022157e-01	2.798916e-01	2.164281e-01	3.282107e-01	1.754695e-01	3.830343e-01	2.698862e-01	1.824096e-01	1.646699e-01	1.241338e-01	2.909647e-01	2.846266e-01	3.002749e-01	3.032236e-01	1.924362e-01	3.759677e-01	1.283725e-01	2.456287e-01	3.471835e-01	1.818960e-01	2.252918e-01	9.363804e-02	5.296153e-01	2.911632e-01	8.558345e-02	4.632679e-01	4.041016e-01	1.085377e-01	3.159619e-01	5.947759e-02	1.919717e-02	1.271016e+00	1.264346e-01	3.702556e-01	2.906407e+00	8.214058e-02	3.427964e-02	4.067160e+00	4.711597e-01	1.247363e+00	1.889893e+00	1.181358e-01	6.728852e-02	2.597717e+00	1.710227e-01	7.383829e-02	2.133498e+00	1.843163e-01	4.079072e+00	4.162737e+00	1.045563e-01	4.618667e-01	2.177833e-01	2.345479e-01	2.395604e+00	1.344194e+00	1.054964e-01	2.304906e+00	2.323021e-01	5.898629e-02	2.360167e+00	1.862471e-01	3.865372e-03	3.666371e+00	3.074691e-01	6.881020e-02	3.013732e+00	5.255483e-01	1.813160e-01	4.083679e+00
1050000	-4.740737e+04	1.384091e+02	5.808947e+00	7.139293e-02	2.994717e-01	3.839054e-02	4.838283e-02	4.966350e-01	4.572698e-02	6.722401e-02	2.772639e-01	2.481561e-02	4.168040e-02	5.471382e-01	4.187791e-02	1.176888e-01	1.646215e-01	6.873130e-02	7.985992e-02	4.401736e-01	1.289248e-01	7.021393e-02	1.527132e-01	1.174832e-01	4.609322e-02	5.115661e-01	1.019304e-01	8.482297e-02	1.301497e-01	1.060709e-01	5.448157e-02	5.854681e-01	3.900679e-02	3.886576e-02	5.021814e-01	2.686150e-01	1.048623e-01	6.567070e-02	1.980485e-02	6.595264e-02	3.705118e-01	2.699038e-01	6.858185e-04	2.432125e-01	4.973344e-02	2.769694e-01	4.303432e-02	1.985354e-02	4.881564e-03	6.345916e-01	2.066949e-02	5.246481e-02	2.464942e-01	4.574388e-02	5.342719e-01	4.283772e-02	7.818747e-02	2.825529e-02	4.920626e-01	2.167028e-01	2.641524e-02	2.283730e-01	8.191097e-03	3.094760e-02	1.639485e-01	3.720561e-02	9.630920e-03	5.095522e-01	2.487152e-01	3.579765e-02	2.519458e-01	1.023906e-02	5.817815e-01	1.965604e-02	1.005799e-01	1.005296e-01	3.662031e-01	1.867926e-01	4.126035e-02	2.391487e-01	6.606567e-02	2.818360e-02	2.385484e-02	1.472299e-01	6.498294e-03	7.650684e-01	2.916501e-02	1.265462e-01	1.064526e-02	3.614051e-02	1.798362e-01	5.997963e-01	4.703552e-02	1.049354e-01	4.369738e-01	1.106262e-01	4.819064e-02	2.433984e-01	5.587554e-02	1.461974e-01	2.969028e-01	6.768411e-02	1.969323e-02	2.552720e-01	2.142505e-01	8.229295e-02	1.770844e-01	1.435807e-01	2.421304e-01	2.900690e-01	6.484254e-02	9.448551e-02	4.148111e-01	1.739929e-01	9.636665e-03	2.845447e-01	2.252918e-02	7.991488e-02	1.368288e-01	3.303994e-01	2.462905e-02	3.038179e-01	1.244099e-01	1.627090e-01	1.135522e-01	7.901238e-02	3.807654e-01	8.913798e-02	1.748231e-01	4.567078e-02	2.776522e-01	2.698698e-01	3.749397e-04	2.677639e-01	1.386684e-01	4.265503e-01	4.475650e-02	1.310470e-01	3.976462e-01	4.479868e-01	4.535440e-02	1.168762e-01	3.897826e-01	2.471360e-01	2.202100e-01	2.748435e-01	2.578106e-01	2.167543e-01	2.950814e-01	3.085044e-01	1.796599e-01	2.574330e-01	2.545551e-01	3.370359e-01	1.509760e-01	3.604663e-01	1.998127e-01	1.584563e-01	2.812647e-01	4.016261e-02	5.415218e-01	2.493387e-01	1.689769e-01	2.553364e-01	1.594254e-01	3.347796e-01	2.504586e-01	3.944976e-01	2.348473e-01	1.440725e-01	2.265826e-01	1.309762e-01	3.411487e-01	2.554271e-01	2.724479e-01	3.813446e-01	1.000556e-01	3.828514e-01	1.357484e-01	1.986958e-01	3.040064e-01	1.585458e-01	3.387519e-01	1.318786e-01	3.504777e-01	1.164431e-01	4.012006e-01	2.072968e-01	4.573108e-01	2.810153e-01	5.437712e-02	2.687326e-01	2.628506e-01	2.008459e-01	2.675709e-01	1.209768e-01	4.209608e-01	2.359537e-01	2.221087e-01	2.210701e-01	1.997516e-01	3.569852e-01	2.221931e-01	3.820166e-01	2.312167e-01	2.001163e-01	1.866504e-01	1.335319e-01	3.027933e-01	2.878215e-01	2.758533e-01	3.323163e-01	2.237496e-01	2.955940e-01	1.483400e-01	2.673191e-01	2.596463e-01	2.183068e-01	2.547278e-01	8.659412e-02	5.885310e-01	2.288748e-01	9.600004e-02	4.941562e-01	3.827596e-01	1.108374e-01	2.614347e-01	1.836124e-01	8.262642e-02	9.868604e-01	1.158858e-01	1.712136e-01	2.620832e+00	8.733904e-02	1.719901e-01	2.969626e+00	4.651917e-02	8.247957e-01	1.012096e+00	1.143317e-01	4.446447e-02	3.892463e+00	2.237722e-01	7.264839e-04	1.251967e+00	1.555205e-01	3.747578e+00	5.033899e+00	9.775620e-02	5.079488e-01	2.169905e-01	1.925900e-01	2.419437e+00	1.083431e+00	9.573805e-02	1.984632e+00	1.630063e-01	6.905519e-02	2.289622e+00	1.963239e-01	3.325175e-03	3.301333e+00	3.985554e-01	8.084388e-02	2.107249e+00	7.466948e-01	2.029816e-01	3.666227e+00
1060000	-4.739985e+04	1.439172e+02	5.660326e+00	5.876748e-02	3.240059e-01	3.076519e-02	2.213028e-02	5.097254e-01	5.460576e-02	4.351448e-02	4.112395e-01	3.434471e-02	6.597770e-02	3.894738e-01	5.544980e-02	1.120778e-01	1.703790e-01	5.529981e-02	7.977469e-02	4.016369e-01	1.808318e-01	6.815951e-02	1.548498e-01	1.104787e-01	4.738345e-02	5.039180e-01	1.152105e-01	1.012609e-01	3.046654e-01	5.447845e-02	2.693875e-02	4.346194e-01	7.803705e-02	1.514723e-02	6.194380e-01	1.662755e-01	1.610521e-01	1.900802e-02	1.907906e-02	8.132032e-02	3.573452e-01	3.546499e-01	3.287484e-03	1.829991e-01	2.039805e-02	2.196982e-01	2.276020e-02	6.614364e-02	1.472889e-03	6.809269e-01	8.998123e-03	6.634833e-02	3.018943e-01	1.353694e-02	4.090583e-01	1.185031e-02	1.973118e-01	3.122383e-02	3.727832e-01	3.113485e-01	3.093531e-02	2.444721e-01	9.237092e-03	3.631307e-02	1.757252e-01	3.829864e-02	2.011290e-02	4.193782e-01	3.101720e-01	4.443550e-02	4.561064e-01	1.031686e-02	2.596294e-01	2.897112e-02	2.005407e-01	1.203875e-01	3.520560e-01	2.080405e-01	2.566552e-02	2.511967e-01	4.265379e-02	3.034435e-02	2.574583e-03	5.858372e-02	6.815830e-05	9.063817e-01	2.047451e-03	2.273843e-01	5.955269e-02	3.006766e-02	9.063049e-02	3.706336e-01	2.217312e-01	1.005218e-01	5.133660e-01	1.347664e-01	2.923360e-02	1.849582e-01	3.715405e-02	6.962095e-02	1.580447e-01	2.260237e-01	8.924139e-03	3.994492e-01	1.379374e-01	5.515723e-02	1.374186e-01	1.215862e-01	3.395475e-01	1.168676e-01	2.294228e-01	7.708795e-02	4.209205e-01	1.792859e-01	9.180479e-03	2.986816e-01	1.484352e-02	6.999409e-02	8.844150e-02	3.705007e-01	1.613461e-02	3.084388e-01	1.464903e-01	9.945213e-02	2.717553e-01	1.280509e-01	3.279172e-01	1.215354e-01	5.128911e-02	5.067689e-02	2.966542e-01	1.002890e-01	2.242732e-03	3.633760e-01	1.867612e-01	4.429150e-01	4.529888e-02	1.143117e-01	3.974745e-01	4.234629e-01	5.304382e-02	1.070706e-01	4.164226e-01	2.384020e-01	2.447933e-01	2.594646e-01	2.573401e-01	2.106211e-01	2.807835e-01	3.172855e-01	1.913098e-01	2.241920e-01	2.893763e-01	2.783032e-01	2.081286e-01	4.372494e-01	1.606295e-01	1.247299e-01	2.773913e-01	4.047140e-02	5.329598e-01	2.416903e-01	1.848785e-01	3.106703e-01	1.603859e-01	3.636976e-01	1.652462e-01	4.098270e-01	1.581737e-01	2.250437e-01	2.069557e-01	1.376728e-01	3.192363e-01	2.767299e-01	2.663609e-01	2.889381e-01	1.510959e-01	3.717732e-01	1.881928e-01	2.735362e-01	3.312791e-01	1.346098e-01	2.605748e-01	1.187251e-01	3.083730e-01	1.990070e-01	3.738949e-01	2.302114e-01	3.513065e-01	3.310190e-01	8.746318e-02	3.104422e-01	2.165102e-01	1.807582e-01	2.922894e-01	1.003667e-01	4.278115e-01	2.662803e-01	2.055415e-01	2.522757e-01	1.791924e-01	3.687401e-01	1.997918e-01	3.842877e-01	2.391783e-01	1.889694e-01	1.875647e-01	1.285353e-01	2.707809e-01	3.125913e-01	2.880924e-01	3.136860e-01	2.321525e-01	3.491399e-01	1.050216e-01	2.075231e-01	3.492764e-01	1.803811e-01	2.628193e-01	8.751964e-02	5.908122e-01	2.268443e-01	9.482388e-02	4.556272e-01	4.102916e-01	1.082947e-01	2.767163e-01	6.046612e-02	1.116425e-01	1.244988e+00	1.191725e-01	6.828870e-02	2.279052e+00	1.063935e-01	7.918748e-02	3.328954e+00	2.024746e-01	3.081679e-01	1.979874e+00	3.685480e-02	2.446409e-02	2.115532e+00	9.670656e-02	6.465037e-02	1.018711e+00	1.377829e-01	4.020142e+00	4.058449e+00	9.954258e-02	4.448923e-01	1.918708e-01	2.450381e-01	2.454985e+00	1.816860e+00	1.500850e-01	2.295175e+00	2.535094e-01	5.979890e-02	2.661376e+00	2.705789e-01	9.450303e-03	3.531217e+00	3.299027e-01	1.037803e-01	2.695795e+00	4.332318e-01	1.939263e-01	4.281966e+00
1070000	-4.740318e+04	1.409387e+02	5.675741e+00	6.057185e-02	2.348213e-01	2.684071e-02	7.425087e-02	5.757221e-01	2.779315e-02	6.455404e-02	3.520633e-01	2.807324e-02	3.824686e-02	4.667610e-01	5.030153e-02	1.001383e-01	2.156571e-01	6.459540e-02	9.448976e-02	4.217009e-01	1.034185e-01	6.868000e-02	1.367003e-01	1.226487e-01	4.936819e-02	5.122136e-01	1.103892e-01	1.222588e-02	1.480541e-01	1.367146e-01	7.326893e-02	4.579073e-01	1.718291e-01	4.311444e-02	4.170913e-01	2.563339e-01	1.881059e-01	8.937515e-02	5.979346e-03	8.642651e-02	4.559136e-01	2.410214e-01	5.429550e-04	1.886542e-01	2.744134e-02	1.591963e-01	1.810435e-02	1.660096e-01	1.906064e-02	5.976775e-01	3.995167e-02	6.629521e-02	2.946582e-01	2.666312e-02	3.706033e-01	2.016039e-01	4.017623e-02	3.868051e-02	5.234725e-01	1.804144e-01	2.495599e-02	2.158156e-01	1.666102e-02	1.170946e-02	1.899471e-01	8.020160e-02	2.052650e-02	3.677869e-01	3.298285e-01	8.733671e-02	2.793156e-01	8.987884e-02	4.676865e-01	6.791792e-03	6.899059e-02	1.313782e-01	3.767226e-01	1.819760e-01	2.506729e-02	2.502347e-01	3.462120e-02	1.215752e-01	1.545026e-02	1.222446e-01	9.252658e-03	6.371079e-01	9.436933e-02	1.183124e-01	9.380594e-02	5.021643e-02	5.058900e-01	1.493277e-01	8.244756e-02	8.972315e-02	3.422319e-01	1.662990e-01	4.960996e-02	2.993569e-01	5.277909e-02	1.271537e-01	1.325518e-01	2.591734e-01	1.005947e-02	3.919093e-01	7.915231e-02	1.153120e-02	1.725653e-01	3.771145e-02	4.479766e-01	1.414068e-01	1.888086e-01	5.298608e-02	4.138094e-01	2.090904e-01	8.027847e-03	2.930913e-01	2.299497e-02	5.100259e-02	1.374625e-01	2.321672e-01	1.732797e-02	4.119711e-01	1.500686e-01	2.281901e-01	1.276580e-01	8.486836e-02	3.082887e-01	1.470106e-01	1.039842e-01	5.115102e-02	3.999270e-01	2.679180e-01	6.186934e-05	2.239104e-01	5.703166e-02	4.549731e-01	4.411395e-02	1.307683e-01	3.701447e-01	4.134786e-01	5.124882e-02	1.145848e-01	4.206878e-01	2.259783e-01	2.355149e-01	2.670218e-01	2.714850e-01	2.132717e-01	2.677885e-01	3.368336e-01	1.821061e-01	2.537375e-01	2.447089e-01	3.401721e-01	1.613815e-01	4.097644e-01	1.983115e-01	1.721105e-01	2.198136e-01	4.276179e-02	5.377307e-01	2.569612e-01	1.625464e-01	4.110868e-01	1.411705e-01	3.312116e-01	1.165311e-01	4.317309e-01	1.385123e-01	2.334694e-01	1.962875e-01	1.652435e-01	3.132936e-01	2.252713e-01	2.961916e-01	2.974498e-01	1.790764e-01	3.900453e-01	1.334285e-01	2.994335e-01	2.369370e-01	2.336053e-01	2.300242e-01	1.133408e-01	3.264993e-01	1.936475e-01	3.665125e-01	1.787161e-01	3.989748e-01	2.597951e-01	1.625140e-01	2.269372e-01	3.701578e-01	1.302770e-01	2.726280e-01	1.289722e-01	4.399989e-01	2.400470e-01	1.909820e-01	2.576217e-01	1.998353e-01	3.610389e-01	1.815041e-01	3.672098e-01	2.554550e-01	1.450168e-01	2.323185e-01	1.293890e-01	3.186354e-01	2.914437e-01	2.605319e-01	2.721365e-01	2.794524e-01	3.570105e-01	9.140065e-02	2.380058e-01	2.873991e-01	2.201951e-01	2.543999e-01	7.282495e-02	5.378595e-01	3.002702e-01	8.904534e-02	4.671120e-01	3.937054e-01	1.115217e-01	2.727665e-01	1.283755e-01	4.251984e-02	1.003095e+00	1.001464e-01	3.111883e-01	3.859253e+00	1.307154e-02	2.191675e-01	2.954492e+00	1.591164e-01	1.318124e+00	1.444658e+00	6.124117e-02	1.792833e-01	2.379273e+00	1.207997e-01	8.026210e-02	1.440954e+00	1.711742e-01	4.355314e+00	3.675964e+00	1.212228e-01	5.312948e-01	1.902258e-01	2.916852e-01	2.251492e+00	2.499311e+00	1.053785e-01	2.318982e+00	2.703602e-01	6.528833e-02	2.257517e+00	1.121120e-01	1.904639e-03	2.905866e+00	2.804045e-01	7.887327e-02	2.653292e+00	4.716914e-01	1.617708e-01	4.098573e+00
1080000	-4.741012e+04	1.429775e+02	5.577290e+00	8.614705e-02	3.341652e-01	4.106800e-02	1.243414e-02	4.701535e-01	5.603216e-02	4.592683e-02	4.183007e-01	2.445420e-02	9.175672e-02	3.751198e-01	4.444173e-02	1.096429e-01	2.533800e-01	6.514957e-02	4.998700e-02	3.990531e-01	1.227874e-01	9.372578e-02	1.388919e-01	1.005449e-01	5.154576e-02	5.071020e-01	1.081897e-01	5.311725e-02	1.240264e-01	1.457508e-01	2.427415e-02	4.676921e-01	1.851392e-01	7.438206e-02	5.069555e-01	1.566937e-01	1.079067e-01	1.399680e-01	1.409394e-02	8.934145e-02	4.229760e-01	2.135276e-01	7.142836e-03	2.495112e-01	1.750092e-02	1.520640e-01	5.469043e-02	2.365493e-01	9.356073e-04	5.274301e-01	2.833057e-02	5.546323e-02	1.463853e-01	3.697207e-02	6.401396e-01	9.012860e-02	3.091117e-02	6.116037e-02	3.828787e-01	1.899773e-01	3.741303e-02	3.189890e-01	9.581653e-03	1.277616e-02	1.319187e-01	1.954065e-02	7.653732e-03	6.233391e-01	2.047717e-01	1.819077e-02	3.783863e-01	8.756425e-02	4.659414e-01	8.622936e-03	4.129428e-02	1.878217e-01	3.643301e-01	1.270143e-01	2.767539e-02	2.516066e-01	4.155199e-02	2.258445e-02	1.513739e-03	3.793806e-02	2.129626e-03	9.160788e-01	1.975532e-02	2.166235e-01	3.484405e-01	2.930852e-02	3.150623e-01	5.207742e-02	3.848778e-02	1.170517e-01	4.600672e-01	1.241274e-01	4.808570e-02	1.784200e-01	7.224806e-02	8.491235e-02	2.035181e-01	1.212997e-01	2.786608e-02	3.921641e-01	1.702395e-01	8.949248e-02	1.331917e-01	1.032889e-01	4.702796e-01	1.922997e-01	1.144767e-02	7.706119e-02	3.908446e-01	1.626532e-01	5.607262e-03	3.323859e-01	3.144792e-02	9.818731e-02	1.232392e-01	1.781789e-01	2.093335e-02	4.458335e-01	1.336277e-01	1.406898e-01	3.784181e-01	1.166040e-01	2.400422e-01	8.023684e-02	4.400893e-02	5.506673e-02	4.671888e-01	6.143296e-02	2.961813e-04	2.701800e-01	1.458353e-01	4.149150e-01	5.332878e-02	1.142956e-01	4.174607e-01	4.217034e-01	4.904498e-02	1.070385e-01	4.222132e-01	2.179194e-01	2.519010e-01	2.666617e-01	2.635178e-01	2.122832e-01	2.733467e-01	3.203275e-01	1.940426e-01	1.609458e-01	3.456679e-01	3.334576e-01	1.599288e-01	3.960037e-01	1.942147e-01	1.421425e-01	2.676390e-01	4.708287e-02	5.005633e-01	2.639332e-01	1.884206e-01	3.245418e-01	1.287759e-01	3.599568e-01	1.867255e-01	3.513485e-01	2.372559e-01	2.201859e-01	1.912097e-01	2.034183e-01	2.850670e-01	2.367599e-01	2.747548e-01	2.664706e-01	1.616800e-01	3.861013e-01	1.857482e-01	2.496274e-01	3.330533e-01	1.596481e-01	2.576712e-01	1.155926e-01	3.237125e-01	1.411981e-01	4.194969e-01	2.582021e-01	3.056839e-01	3.537269e-01	8.238719e-02	3.634147e-01	2.058877e-01	1.867150e-01	2.439825e-01	9.949524e-02	4.174207e-01	2.287507e-01	2.543334e-01	2.557336e-01	2.195117e-01	3.348271e-01	1.899275e-01	4.279857e-01	1.951341e-01	1.442039e-01	2.326763e-01	1.352493e-01	3.205880e-01	2.845531e-01	2.596097e-01	3.000989e-01	1.938520e-01	3.855613e-01	1.204878e-01	2.321091e-01	3.346344e-01	1.630998e-01	2.701567e-01	7.262402e-02	6.306968e-01	1.964780e-01	1.002011e-01	4.671848e-01	3.518465e-01	4.383193e-02	2.722894e-01	1.223774e-01	6.385847e-02	1.374661e+00	9.997278e-02	8.966871e-02	4.266733e+00	2.984037e-02	4.824912e-01	3.694911e+00	4.781587e-01	8.445102e-03	1.402938e+00	1.224555e-01	6.894161e-02	2.587542e+00	1.325323e-01	5.787533e-02	1.472326e+00	1.721462e-01	4.102839e+00	4.249227e+00	1.002340e-01	5.189368e-01	1.979589e-01	1.981727e-01	2.400006e+00	1.248667e+00	1.315127e-01	2.134767e+00	2.312970e-01	4.945895e-02	2.608885e+00	2.963347e-01	4.008353e-03	2.966456e+00	2.956972e-01	5.908687e-02	2.420091e+00	3.847663e-01	1.816283e-01	4.328831e+00
1090000	-4.742273e+04	1.466268e+02	5.590515e+00	7.682479e-02	3.541428e-01	3.413193e-02	3.746669e-02	4.582244e-01	3.920936e-02	4.774256e-02	3.791118e-01	3.072399e-02	3.818061e-02	4.375026e-01	6.673845e-02	1.036039e-01	2.202729e-01	8.214332e-02	7.893081e-02	3.817057e-01	1.333434e-01	7.343948e-02	1.420565e-01	1.138993e-01	5.000524e-02	5.041953e-01	1.164042e-01	3.116747e-02	9.384625e-02	1.446926e-01	3.408737e-03	6.584581e-01	6.842680e-02	1.753255e-02	5.224114e-01	1.894271e-01	9.745810e-02	1.183356e-01	5.483521e-02	6.131814e-02	4.113182e-01	3.326603e-01	2.037808e-03	1.595929e-01	3.307274e-02	1.052406e-01	1.104384e-02	9.451036e-02	4.374398e-03	7.768270e-01	8.003720e-03	1.403471e-01	2.727480e-01	2.139149e-02	4.595377e-01	6.586252e-02	4.011318e-02	3.960448e-02	5.494067e-01	1.748134e-01	2.777470e-02	1.965202e-01	1.188051e-02	6.901978e-02	1.089269e-01	8.896572e-02	4.718939e-02	6.155549e-01	7.034336e-02	1.082046e-01	3.565165e-01	2.753925e-02	4.041115e-01	3.553691e-02	6.809123e-02	1.200590e-01	3.828299e-01	1.930235e-01	2.365127e-02	2.263431e-01	5.409324e-02	1.030230e-01	4.834984e-03	2.392259e-02	1.054409e-02	7.956830e-01	6.199231e-02	3.675806e-01	1.904674e-01	8.355231e-02	1.791435e-01	1.064454e-01	7.281074e-02	1.169332e-01	4.331618e-01	1.322104e-01	3.294317e-02	2.291042e-01	5.564720e-02	1.097672e-01	1.645648e-01	1.892410e-01	1.379368e-02	4.463792e-01	7.625412e-02	3.590598e-02	1.089806e-01	6.267235e-02	2.842894e-01	4.275260e-01	8.062572e-02	5.955014e-02	4.570056e-01	1.898250e-01	4.909852e-03	2.840735e-01	4.635882e-03	7.762032e-02	1.487527e-01	2.576489e-01	3.506730e-02	3.479123e-01	1.329986e-01	1.333211e-01	2.947822e-01	1.274460e-01	2.394142e-01	1.205327e-01	8.450378e-02	6.469806e-02	2.863025e-01	2.893605e-01	6.628521e-04	2.675270e-01	9.144904e-02	4.153911e-01	5.317433e-02	1.232280e-01	4.082065e-01	4.515357e-01	4.592048e-02	1.142882e-01	3.882556e-01	2.414939e-01	2.540421e-01	2.648571e-01	2.396069e-01	2.114000e-01	2.765494e-01	3.293125e-01	1.827382e-01	2.286958e-01	2.265708e-01	3.328006e-01	2.119329e-01	3.397888e-01	2.502504e-01	1.795355e-01	2.304253e-01	4.069005e-02	5.187451e-01	2.516475e-01	1.889173e-01	4.271547e-01	1.329402e-01	3.352617e-01	1.046435e-01	3.167793e-01	1.534423e-01	1.481273e-01	3.816511e-01	1.449452e-01	3.884663e-01	2.366883e-01	2.299002e-01	3.311748e-01	1.211105e-01	4.152958e-01	1.324190e-01	3.141889e-01	3.223213e-01	1.356729e-01	2.278169e-01	1.104633e-01	3.559552e-01	1.584026e-01	3.751789e-01	1.884666e-01	3.915102e-01	2.630703e-01	1.569529e-01	3.212277e-01	2.993288e-01	1.846535e-01	1.947900e-01	1.110195e-01	4.138163e-01	2.675866e-01	2.075777e-01	2.219639e-01	2.102213e-01	3.867181e-01	1.810967e-01	3.531830e-01	2.168670e-01	2.065978e-01	2.233521e-01	1.447825e-01	3.155152e-01	2.613239e-01	2.783785e-01	3.359303e-01	2.077045e-01	3.268164e-01	1.295488e-01	2.554847e-01	3.672448e-01	1.535046e-01	2.237660e-01	7.709473e-02	5.752864e-01	2.594817e-01	8.813715e-02	4.492305e-01	3.640102e-01	4.936120e-02	2.535514e-01	1.532434e-01	2.065021e-02	1.022821e+00	8.584927e-02	4.375138e-02	1.791961e+00	6.361262e-02	6.086620e-02	2.486307e+00	1.952736e-01	9.266890e-01	1.534212e+00	8.624049e-02	4.999853e-01	1.900101e+00	9.337046e-02	2.454022e-02	1.574601e+00	1.279041e-01	4.631701e+00	3.546647e+00	1.044727e-01	4.960758e-01	2.402817e-01	2.573062e-01	2.074526e+00	3.031471e+00	8.878378e-02	2.277564e+00	1.749054e-01	4.965103e-02	2.540846e+00	1.110853e-01	1.166922e-02	3.591958e+00	2.959679e-01	5.572792e-02	2.890010e+00	5.021069e-01	1.758141e-01	3.546725e+00
1100000	-4.737865e+04	1.336309e+02	5.976973e+00	8.740397e-02	2.078968e-01	2.463572e-02	7.834800e-02	5.648260e-01	3.688947e-02	5.205238e-02	3.764023e-01	2.411299e-02	3.741640e-02	4.521475e-01	5.786848e-02	1.031945e-01	1.653043e-01	6.551689e-02	6.048065e-02	4.825672e-01	1.229364e-01	7.230766e-02	1.462351e-01	1.136142e-01	4.929440e-02	5.053340e-01	1.132147e-01	7.103551e-02	1.432801e-01	2.178585e-01	6.854532e-02	4.706100e-01	2.867058e-02	2.109965e-02	3.617806e-01	1.879348e-01	3.330416e-01	9.217136e-02	3.971941e-03	8.250011e-02	5.015369e-01	1.597367e-01	2.194781e-04	2.097990e-01	4.620775e-02	1.546973e-01	5.052205e-02	3.112815e-02	2.172475e-03	7.319430e-01	2.953705e-02	7.485164e-02	3.480038e-01	2.553735e-02	4.487523e-01	1.671270e-02	8.614220e-02	5.921798e-02	4.583606e-01	1.236396e-01	8.212589e-02	2.534835e-01	2.317245e-02	4.018799e-03	2.517105e-01	1.698712e-02	3.084237e-02	4.300286e-01	2.664127e-01	7.098933e-02	4.440688e-01	4.668465e-02	2.477374e-01	8.894150e-02	1.015783e-01	1.401217e-01	4.463645e-01	1.792014e-01	1.370515e-02	1.820965e-01	3.851072e-02	3.859179e-02	1.725981e-02	5.173166e-02	6.503718e-04	8.612065e-01	3.055983e-02	3.568071e-02	5.030379e-02	1.278983e-01	6.245442e-01	1.499699e-01	1.160307e-02	9.455287e-02	4.354336e-01	1.862260e-01	3.161476e-02	2.172630e-01	3.490987e-02	9.524762e-02	1.738073e-01	1.509446e-01	7.342507e-03	2.862811e-01	2.863768e-01	1.614626e-02	1.218506e-01	5.997572e-02	5.784509e-01	1.981251e-01	2.545140e-02	7.412456e-02	3.723081e-01	1.867650e-01	1.300404e-02	3.301638e-01	2.363442e-02	1.608574e-01	1.239959e-01	1.521557e-01	3.897709e-02	4.304072e-01	9.360671e-02	6.011527e-02	3.280294e-01	6.202581e-02	4.270991e-01	8.364132e-02	3.908906e-02	4.068931e-02	4.899782e-01	1.548242e-01	1.136509e-04	1.930614e-01	1.213332e-01	4.386818e-01	3.934766e-02	1.218054e-01	4.001652e-01	4.223842e-01	4.384809e-02	1.090404e-01	4.247273e-01	2.472012e-01	2.172985e-01	2.683016e-01	2.671988e-01	2.189662e-01	2.650933e-01	3.272053e-01	1.887352e-01	2.370417e-01	2.654767e-01	3.338224e-01	1.636592e-01	4.195802e-01	1.761475e-01	1.609706e-01	2.433018e-01	4.802031e-02	5.189948e-01	2.451578e-01	1.878271e-01	3.361077e-01	1.352274e-01	3.538113e-01	1.748537e-01	3.948611e-01	2.036633e-01	1.528377e-01	2.486379e-01	1.998281e-01	3.137500e-01	2.071842e-01	2.792377e-01	2.892707e-01	1.336899e-01	4.357584e-01	1.412810e-01	2.419602e-01	2.212060e-01	2.128061e-01	3.240277e-01	9.589892e-02	3.760633e-01	1.533317e-01	3.747061e-01	1.508741e-01	4.284750e-01	3.492242e-01	7.142665e-02	2.928198e-01	2.863672e-01	1.799298e-01	2.408832e-01	1.029816e-01	4.085830e-01	2.922476e-01	1.961878e-01	2.598842e-01	2.558392e-01	2.868578e-01	1.974188e-01	4.084799e-01	2.278919e-01	1.950686e-01	1.685597e-01	1.548995e-01	3.066930e-01	2.679777e-01	2.704298e-01	2.708520e-01	2.089587e-01	3.685319e-01	1.516574e-01	2.533974e-01	2.983434e-01	1.728959e-01	2.753632e-01	6.899391e-02	6.018889e-01	2.323379e-01	9.677927e-02	4.419536e-01	3.644223e-01	7.641532e-02	3.065931e-01	1.372959e-01	1.955183e-02	1.702357e+00	1.134563e-01	2.018271e-01	2.035593e+00	9.092844e-02	9.257209e-02	3.820530e+00	7.157104e-02	6.132553e-02	1.478197e+00	1.174216e-01	5.157403e-01	3.118590e+00	1.743540e-01	4.712365e-03	1.531985e+00	1.948331e-01	3.649856e+00	5.310390e+00	9.567755e-02	4.583619e-01	2.159863e-01	1.915051e-01	2.589827e+00	9.380933e-01	8.903338e-02	2.002749e+00	1.706964e-01	4.330638e-02	2.153132e+00	1.538806e-01	2.966550e-03	3.126565e+00	3.596726e-01	7.635933e-02	2.242214e+00	5.486647e-01	2.467581e-01	4.028048e+00
1110000	-4.743223e+04	1.499897e+02	5.339063e+00	5.929322e-02	3.340097e-01	3.238646e-02	5.466770e-02	4.574329e-01	6.220998e-02	5.982643e-02	3.139629e-01	2.449107e-02	6.880995e-02	4.829465e-01	4.996309e-02	8.382984e-02	1.721616e-01	7.728110e-02	7.281901e-02	4.400861e-01	1.538224e-01	9.318931e-02	1.653731e-01	1.164985e-01	5.063680e-02	4.756990e-01	9.860336e-02	2.327333e-02	1.655834e-01	7.690843e-02	4.015381e-02	5.897104e-01	1.043705e-01	1.141374e-02	5.681495e-01	1.527479e-01	2.050469e-01	4.829266e-02	1.434933e-02	7.724376e-02	5.119069e-01	2.015354e-01	4.340799e-03	1.676791e-01	3.729410e-02	2.562902e-01	6.659140e-02	1.300150e-01	1.018602e-02	4.834182e-01	5.349915e-02	1.160618e-01	4.116706e-01	9.680516e-02	2.680732e-01	1.040948e-01	3.294450e-03	2.307300e-02	4.052482e-01	2.609474e-01	3.625684e-02	2.474635e-01	2.701102e-02	7.273256e-02	1.844007e-01	4.654269e-02	1.957893e-03	4.509344e-01	2.434318e-01	7.858429e-02	3.556478e-01	2.883481e-02	4.311501e-01	5.704936e-02	4.873364e-02	9.283944e-02	4.129112e-01	1.731677e-01	2.772394e-02	2.460485e-01	4.730918e-02	3.466846e-02	7.051642e-04	1.199369e-02	4.118285e-03	9.179062e-01	3.060824e-02	8.211989e-03	8.889379e-03	1.392878e-01	5.370170e-01	2.830942e-01	2.349955e-02	1.108877e-01	4.325579e-01	1.358295e-01	4.526659e-02	2.326056e-01	4.285274e-02	1.444303e-01	1.153488e-01	2.684817e-01	2.372601e-02	3.347513e-01	1.132619e-01	4.336374e-03	8.334498e-02	8.575998e-02	5.870861e-01	2.078949e-01	3.157770e-02	5.234894e-02	4.625698e-01	2.056015e-01	8.346959e-03	2.583746e-01	1.275826e-02	1.932787e-01	1.591006e-01	2.962134e-01	3.757919e-02	2.449701e-01	6.885807e-02	1.135524e-01	2.932469e-01	1.411732e-01	2.913458e-01	6.558689e-02	9.509481e-02	1.125737e-02	2.226057e-01	3.772585e-01	9.585693e-04	3.403710e-01	4.754885e-02	4.447603e-01	4.499278e-02	1.175959e-01	3.926510e-01	4.067835e-01	4.366869e-02	9.834315e-02	4.512047e-01	2.387522e-01	2.521818e-01	2.766377e-01	2.324284e-01	2.096577e-01	2.697827e-01	3.237093e-01	1.968503e-01	2.364711e-01	1.874677e-01	3.168948e-01	2.591664e-01	3.813864e-01	2.068923e-01	1.547807e-01	2.569407e-01	4.648131e-02	4.932060e-01	2.441100e-01	2.162027e-01	2.787946e-01	2.387455e-01	3.911620e-01	9.129788e-02	2.975177e-01	2.326144e-01	2.252401e-01	2.446277e-01	1.520077e-01	3.393762e-01	2.299281e-01	2.786880e-01	2.723456e-01	1.304678e-01	4.409437e-01	1.562430e-01	2.868823e-01	3.649985e-01	1.261431e-01	2.219761e-01	1.326328e-01	3.557528e-01	1.647256e-01	3.468888e-01	2.798939e-01	3.489679e-01	2.844093e-01	8.672884e-02	3.274738e-01	2.816079e-01	1.683881e-01	2.225302e-01	1.171535e-01	4.030351e-01	2.815150e-01	1.982963e-01	2.135755e-01	2.197033e-01	3.869562e-01	1.797650e-01	3.515884e-01	2.633975e-01	1.544876e-01	2.305265e-01	1.149954e-01	3.260795e-01	2.796045e-01	2.793207e-01	2.573093e-01	2.226798e-01	3.534289e-01	1.665820e-01	3.041592e-01	2.595300e-01	2.045684e-01	2.317424e-01	9.113807e-02	5.097179e-01	3.057657e-01	9.337830e-02	4.797946e-01	3.941259e-01	5.997235e-03	3.178194e-01	2.863617e-02	3.405579e-03	1.641283e+00	1.599860e-01	8.976777e-02	1.655195e+00	5.029750e-02	1.167447e-01	2.798549e+00	2.785163e-01	2.630649e+00	1.723852e+00	1.749830e-01	4.597449e-01	2.874866e+00	1.904596e-01	4.187969e-02	1.221143e+00	1.836601e-01	3.653276e+00	3.879196e+00	1.046266e-01	5.089320e-01	1.653144e-01	2.089172e-01	2.156278e+00	8.733430e-01	1.369520e-01	2.168946e+00	3.137722e-01	7.568684e-02	2.443964e+00	2.290963e-01	1.022274e-02	2.709895e+00	3.295570e-01	5.760752e-02	2.800250e+00	5.326251e-01	2.911385e-01	5.848499e+00
1120000	-4.737499e+04	1.403496e+02	5.824514e+00	7.198203e-02	2.482969e-01	3.280873e-02	5.320187e-02	5.515425e-01	4.216792e-02	7.579597e-02	3.254191e-01	2.134380e-02	5.168562e-02	4.815201e-01	4.423550e-02	9.745559e-02	2.108885e-01	5.878720e-02	9.410046e-02	4.139334e-01	1.248349e-01	9.269442e-02	1.408235e-01	1.483914e-01	4.076712e-02	4.810966e-01	9.622701e-02	2.036003e-02	1.340571e-01	7.956387e-02	3.166060e-02	6.081711e-01	1.261873e-01	6.024869e-02	5.315899e-01	2.494311e-01	7.583969e-02	5.696706e-02	2.592355e-02	6.503501e-02	4.649065e-01	1.482581e-01	2.647581e-03	2.622851e-01	5.686761e-02	1.491237e-01	4.513525e-02	2.821803e-02	7.397479e-03	7.095170e-01	6.060857e-02	8.687892e-02	3.832915e-01	4.731215e-02	3.992477e-01	7.229945e-02	1.097022e-02	5.303789e-02	4.602636e-01	1.958578e-01	1.926073e-02	2.563686e-01	1.521135e-02	3.663932e-02	2.281694e-01	1.926499e-02	1.205020e-01	4.714621e-01	1.239622e-01	1.070929e-03	4.077259e-01	6.547906e-02	4.702851e-01	2.813209e-02	2.730695e-02	1.331772e-01	4.091236e-01	2.121882e-01	1.355273e-02	1.922949e-01	3.966332e-02	1.083778e-02	8.210653e-04	9.423164e-02	2.021563e-04	8.419558e-01	5.195154e-02	1.649119e-02	6.882753e-03	6.634610e-02	7.211697e-01	1.221115e-01	6.699876e-02	9.025783e-02	4.585780e-01	2.003449e-01	2.198560e-02	1.780539e-01	5.077980e-02	9.642160e-02	1.005735e-01	3.398102e-01	1.418151e-02	3.483672e-01	1.006460e-01	9.810851e-02	8.033464e-02	9.268168e-02	3.221972e-01	3.918762e-01	1.480172e-02	7.392742e-02	4.057876e-01	2.119718e-01	6.413979e-03	2.912549e-01	1.064435e-02	1.273123e-01	1.003266e-01	4.024618e-01	2.924150e-02	3.019259e-01	3.873191e-02	1.282862e-01	1.856088e-01	1.005602e-01	3.722402e-01	4.308691e-02	1.702176e-01	6.463618e-02	3.472539e-01	1.919636e-01	1.742640e-03	3.038880e-01	9.051563e-02	4.442261e-01	3.904803e-02	1.251781e-01	3.915478e-01	4.414061e-01	4.272321e-02	1.153238e-01	4.005469e-01	2.561846e-01	2.335618e-01	2.604942e-01	2.497595e-01	2.027803e-01	2.762941e-01	3.370401e-01	1.838855e-01	2.947949e-01	2.017584e-01	3.401759e-01	1.632709e-01	3.835906e-01	1.524579e-01	1.592721e-01	3.046794e-01	5.334003e-02	5.280479e-01	2.621715e-01	1.564406e-01	3.872862e-01	1.152420e-01	3.588473e-01	1.386244e-01	3.592119e-01	1.709012e-01	1.461748e-01	3.237121e-01	1.445102e-01	3.119521e-01	2.808158e-01	2.627219e-01	2.360947e-01	1.814239e-01	3.744793e-01	2.080021e-01	2.587310e-01	2.816195e-01	1.526951e-01	3.069543e-01	1.048916e-01	3.428478e-01	1.597478e-01	3.925128e-01	2.457942e-01	4.231671e-01	2.538139e-01	7.722477e-02	2.647726e-01	2.819238e-01	1.410189e-01	3.122847e-01	1.014186e-01	4.679540e-01	2.280242e-01	2.026032e-01	2.341936e-01	1.828682e-01	3.423296e-01	2.406086e-01	3.473379e-01	2.006635e-01	2.589980e-01	1.930006e-01	1.106486e-01	2.982150e-01	3.347028e-01	2.564337e-01	2.675458e-01	2.012233e-01	3.980874e-01	1.331435e-01	2.738050e-01	2.543278e-01	2.109455e-01	2.609216e-01	8.813379e-02	5.147335e-01	3.008476e-01	9.628511e-02	4.546690e-01	3.790386e-01	6.111755e-05	2.591282e-01	1.654246e-01	7.663875e-02	1.372899e+00	1.614173e-01	6.643797e-02	1.846458e+00	4.560687e-02	3.610666e-02	2.712380e+00	8.062520e-02	3.800844e-01	1.289318e+00	1.111986e-01	1.511627e-01	2.545160e+00	1.190365e-01	5.173636e-02	1.396878e+00	1.476740e-01	3.719500e+00	5.137431e+00	8.615605e-02	4.614334e-01	1.776100e-01	1.922878e-01	2.560371e+00	1.046216e+00	9.666820e-02	2.317491e+00	2.504334e-01	7.798120e-02	2.406525e+00	1.787183e-01	3.643296e-03	2.679705e+00	3.388912e-01	9.018343e-02	2.388741e+00	4.399337e-01	2.110351e-01	4.005576e+00
1130000	-4.740287e+04	1.368041e+02	5.923845e+00	7.070425e-02	2.821338e-01	3.546847e-02	9.316299e-02	4.830770e-01	3.545350e-02	7.110330e-02	3.005423e-01	2.478628e-02	3.613817e-02	5.193388e-01	4.809117e-02	1.063634e-01	1.972502e-01	7.340980e-02	6.807678e-02	4.273973e-01	1.275025e-01	7.357282e-02	1.687478e-01	1.251647e-01	4.226886e-02	4.732124e-01	1.170334e-01	2.767827e-02	1.743300e-01	1.644520e-01	5.746414e-02	4.667040e-01	1.093716e-01	7.961129e-02	4.753760e-01	2.880638e-01	1.292598e-01	1.799927e-02	9.689903e-03	7.614188e-02	4.731401e-01	1.560278e-01	2.377237e-03	2.552777e-01	3.703524e-02	1.987993e-01	3.355722e-02	9.647766e-02	1.339940e-02	6.125229e-01	4.524361e-02	5.004509e-02	3.410209e-01	4.958917e-02	3.630931e-01	1.489498e-01	4.730196e-02	7.243509e-02	4.681292e-01	1.712542e-01	3.402607e-02	2.426001e-01	1.155535e-02	6.352519e-02	9.160153e-02	7.065562e-02	6.076922e-02	4.833831e-01	2.300654e-01	5.009572e-02	4.023563e-01	1.461167e-01	3.321979e-01	5.701631e-03	6.353173e-02	1.265995e-01	3.692994e-01	2.117660e-01	1.888560e-02	2.323671e-01	4.108230e-02	1.382318e-02	1.819335e-03	8.683149e-02	2.100347e-05	8.778696e-01	1.963537e-02	6.473547e-02	2.860926e-02	1.734397e-01	5.316218e-01	9.395968e-02	1.076341e-01	9.109573e-02	4.449886e-01	1.536006e-01	4.926481e-02	2.109695e-01	5.008069e-02	9.033907e-02	3.294444e-01	2.322236e-01	7.084110e-03	2.263883e-01	1.145206e-01	4.882451e-02	1.332850e-01	2.252414e-02	4.832455e-01	3.005524e-01	1.156852e-02	6.162496e-02	4.512964e-01	1.747759e-01	1.257920e-02	2.778118e-01	2.191171e-02	1.102805e-01	9.740857e-02	3.589598e-01	1.244809e-02	3.057701e-01	1.151329e-01	1.570453e-01	2.597506e-01	1.275506e-01	2.726652e-01	7.408411e-02	1.089041e-01	6.356622e-02	3.411398e-01	1.378443e-01	5.831531e-04	3.257914e-01	1.310752e-01	4.723437e-01	3.923648e-02	1.262424e-01	3.621774e-01	4.477206e-01	4.722549e-02	1.298175e-01	3.752364e-01	2.371533e-01	2.156441e-01	2.849278e-01	2.622748e-01	2.005071e-01	3.049176e-01	3.118321e-01	1.827433e-01	2.345199e-01	2.371430e-01	3.618654e-01	1.664717e-01	3.211034e-01	1.911577e-01	1.947814e-01	2.929574e-01	5.066196e-02	5.548864e-01	2.211701e-01	1.732815e-01	3.458722e-01	1.338813e-01	3.415563e-01	1.786902e-01	3.688972e-01	1.773566e-01	1.663223e-01	2.874239e-01	1.821327e-01	2.656589e-01	2.603568e-01	2.918516e-01	3.290951e-01	1.739870e-01	3.529822e-01	1.439357e-01	2.678688e-01	2.365930e-01	1.447594e-01	3.507788e-01	1.144792e-01	3.259953e-01	1.487814e-01	4.107441e-01	1.956640e-01	4.548333e-01	3.098898e-01	3.961288e-02	2.233844e-01	2.702607e-01	2.426019e-01	2.637530e-01	1.112058e-01	4.103200e-01	2.544726e-01	2.240017e-01	1.565878e-01	2.051355e-01	3.771370e-01	2.611396e-01	3.035605e-01	2.280485e-01	1.894438e-01	2.789472e-01	1.312421e-01	3.311751e-01	2.674467e-01	2.701362e-01	2.863804e-01	2.086898e-01	3.750161e-01	1.299137e-01	3.124536e-01	2.855795e-01	2.160362e-01	1.859307e-01	7.505450e-02	5.950142e-01	2.379726e-01	9.195869e-02	4.519301e-01	3.661327e-01	9.972493e-02	2.668398e-01	4.945248e-03	5.501967e-02	1.167734e+00	1.148948e-01	3.671200e-02	3.877163e+00	1.087733e-01	2.526660e-02	1.912952e+00	1.499247e-02	1.535180e+00	1.091198e+00	7.097165e-02	4.188875e-02	2.362329e+00	2.029186e-01	3.443928e-02	8.246849e-01	1.441586e-01	3.918305e+00	5.137431e+00	8.468654e-02	4.559090e-01	1.586305e-01	2.531531e-01	2.353476e+00	1.169956e+00	8.959500e-02	2.225742e+00	1.699687e-01	7.713948e-02	2.304259e+00	9.628039e-02	3.643296e-03	2.444352e+00	3.467527e-01	6.704344e-02	2.595852e+00	4.569322e-01	1.950735e-01	4.093813e+00
1140000	-4.740711e+04	1.444568e+02	5.557442e+00	7.068860e-02	2.963276e-01	3.634877e-02	2.944887e-02	5.042991e-01	6.288705e-02	7.472883e-02	3.610775e-01	2.764515e-02	7.399893e-02	4.183287e-01	4.422088e-02	9.864738e-02	1.681983e-01	8.521350e-02	7.817473e-02	4.495008e-01	1.202653e-01	7.749449e-02	1.659395e-01	1.029886e-01	5.864961e-02	4.909114e-01	1.040165e-01	7.967076e-02	2.352116e-01	1.015130e-01	6.013165e-02	4.199332e-01	1.035399e-01	5.638849e-02	4.774506e-01	1.573130e-01	2.381096e-01	1.927966e-02	5.145873e-02	7.205803e-02	3.567736e-01	1.451326e-01	1.695176e-03	3.789338e-01	4.540676e-02	2.235404e-01	4.003179e-02	1.356644e-01	3.524328e-03	5.555835e-01	4.165558e-02	1.555890e-01	2.665683e-01	4.026623e-02	2.838797e-01	7.443577e-02	1.792610e-01	3.583013e-02	4.341050e-01	1.492797e-01	6.801565e-02	3.054246e-01	7.344917e-03	3.368492e-02	1.414920e-01	4.992164e-02	7.462341e-03	6.006356e-01	1.668035e-01	2.657033e-02	4.750190e-01	9.822301e-03	4.398683e-01	1.080213e-02	3.791788e-02	1.077530e-01	3.597282e-01	2.023376e-01	2.728681e-02	2.554738e-01	4.742056e-02	2.977049e-02	2.744922e-03	9.729900e-02	1.604148e-03	8.520628e-01	1.651865e-02	1.656752e-02	9.532880e-02	1.804770e-01	5.815799e-01	5.461319e-02	7.143361e-02	1.243279e-01	5.108266e-01	1.398909e-01	2.364906e-02	1.639683e-01	3.733729e-02	1.154261e-01	1.582701e-01	2.175972e-01	5.543141e-02	3.451730e-01	1.081022e-01	4.185154e-02	6.816461e-02	1.574332e-01	2.541429e-01	3.908269e-01	8.758099e-02	5.220668e-02	4.267267e-01	2.062324e-01	2.264304e-02	2.862485e-01	5.942566e-03	2.013011e-01	1.792116e-01	1.815925e-01	6.521353e-02	2.748204e-01	9.786083e-02	7.113319e-02	3.509082e-01	9.475886e-02	3.257901e-01	7.004392e-02	8.736576e-02	5.448860e-02	4.452857e-01	9.365225e-02	1.193241e-03	2.813962e-01	1.239840e-01	4.321037e-01	4.380795e-02	1.279953e-01	3.960931e-01	3.966609e-01	5.011162e-02	1.087931e-01	4.444343e-01	2.417494e-01	2.418703e-01	2.903331e-01	2.260472e-01	2.047534e-01	2.775133e-01	3.273794e-01	1.903539e-01	1.766216e-01	2.605556e-01	3.365513e-01	2.262715e-01	3.297553e-01	2.134232e-01	1.300437e-01	3.267778e-01	6.514814e-02	5.054608e-01	2.912094e-01	1.381817e-01	3.342587e-01	1.308155e-01	3.893713e-01	1.455545e-01	3.727331e-01	1.945903e-01	1.928092e-01	2.398674e-01	1.857591e-01	2.799761e-01	2.050896e-01	3.291752e-01	2.725188e-01	1.774741e-01	4.120348e-01	1.379723e-01	3.064092e-01	3.492036e-01	1.362954e-01	2.080917e-01	1.189055e-01	3.478488e-01	1.556785e-01	3.775672e-01	2.300922e-01	3.729474e-01	3.218929e-01	7.506752e-02	2.502757e-01	2.464737e-01	1.698697e-01	3.333809e-01	1.004951e-01	4.304248e-01	2.738634e-01	1.952167e-01	2.112254e-01	1.723244e-01	3.761295e-01	2.403206e-01	3.810821e-01	1.887277e-01	2.070253e-01	2.231649e-01	1.091792e-01	3.114874e-01	2.833750e-01	2.959584e-01	3.217760e-01	2.037905e-01	3.059559e-01	1.684776e-01	2.298701e-01	3.038925e-01	1.650640e-01	3.011733e-01	5.971833e-02	5.348996e-01	3.131438e-01	9.223822e-02	4.845167e-01	3.740525e-01	8.141495e-02	2.793341e-01	3.169532e-02	5.223483e-03	1.171792e+00	1.154769e-01	1.326144e-01	3.296993e+00	8.400849e-02	1.417967e-01	3.129796e+00	3.010321e-01	1.286460e+00	1.269786e+00	1.493043e-01	2.634616e-01	2.754841e+00	1.448593e-01	3.222109e-02	1.224750e+00	1.354026e-01	3.901677e+00	4.347272e+00	1.019248e-01	4.941211e-01	1.077556e-01	2.285050e-01	2.833675e+00	8.553902e-01	2.415262e-01	2.398453e+00	1.526992e-01	4.687968e-02	2.545054e+00	2.039764e-01	4.395402e-03	4.053200e+00	3.866987e-01	8.243620e-02	2.688161e+00	5.382491e-01	2.427884e-01	3.342545e+00
1150000	-4.739954e+04	1.494648e+02	5.377647e+00	6.803358e-02	2.815296e-01	3.476251e-02	2.780683e-02	5.212228e-01	6.664473e-02	4.564713e-02	4.236765e-01	2.144724e-02	6.555511e-02	3.660396e-01	7.763449e-02	1.308787e-01	1.764675e-01	6.220806e-02	5.147770e-02	4.377375e-01	1.412305e-01	8.242941e-02	1.748435e-01	1.219663e-01	4.500956e-02	4.563995e-01	1.193516e-01	8.742731e-02	1.353647e-01	1.096392e-01	3.294740e-02	4.970343e-01	1.375870e-01	6.165724e-02	5.592781e-01	2.214513e-01	8.650863e-02	5.809605e-02	1.300859e-02	5.465476e-02	4.211689e-01	1.654962e-01	2.940647e-03	3.029640e-01	5.277554e-02	1.948889e-01	2.739774e-02	2.625084e-02	3.716299e-03	7.368949e-01	1.085141e-02	6.959755e-02	1.856445e-01	3.195868e-02	5.235686e-01	5.476568e-02	1.344650e-01	7.152886e-02	4.890974e-01	1.552833e-01	3.610679e-02	2.293260e-01	1.865759e-02	3.606174e-02	9.822275e-02	7.540840e-03	1.739854e-02	7.147573e-01	1.260188e-01	4.469389e-02	1.938108e-01	4.555675e-02	5.412607e-01	3.024798e-02	1.444299e-01	1.210245e-01	3.928686e-01	1.643074e-01	2.597592e-02	2.344840e-01	6.133953e-02	5.350041e-02	4.060855e-02	9.000875e-02	7.155671e-03	7.999578e-01	8.768787e-03	1.384907e-02	2.358822e-01	2.209234e-02	5.553089e-01	1.181042e-01	5.476328e-02	1.108696e-01	4.194383e-01	1.363638e-01	2.452407e-02	2.534068e-01	5.539743e-02	7.833828e-02	1.922174e-01	1.660283e-01	3.060718e-02	2.723496e-01	2.604592e-01	4.778120e-02	1.427733e-01	2.767558e-02	2.874344e-01	3.928220e-01	1.015136e-01	6.504551e-02	3.771822e-01	1.978481e-01	1.081834e-02	3.384770e-01	1.062887e-02	2.917373e-01	1.610962e-01	1.198003e-01	3.722006e-02	3.785388e-01	1.160731e-02	1.940196e-01	2.643917e-01	1.979986e-01	2.400252e-01	4.104916e-02	6.251576e-02	6.369331e-02	3.475367e-01	9.772729e-02	6.416294e-03	3.269629e-01	1.576635e-01	4.524350e-01	5.053892e-02	1.201305e-01	3.768956e-01	4.136503e-01	5.832483e-02	1.018344e-01	4.261905e-01	2.409609e-01	2.320463e-01	2.703078e-01	2.566850e-01	2.042044e-01	2.844291e-01	3.154630e-01	1.959035e-01	2.371735e-01	2.430133e-01	3.382825e-01	1.815308e-01	3.604800e-01	2.134005e-01	1.506591e-01	2.754605e-01	5.896720e-02	5.216758e-01	2.694330e-01	1.499240e-01	3.784692e-01	1.228806e-01	3.725588e-01	1.260914e-01	3.833779e-01	1.899737e-01	1.625678e-01	2.640806e-01	1.737114e-01	3.212408e-01	2.043633e-01	3.006846e-01	3.226464e-01	1.500451e-01	3.901615e-01	1.371471e-01	3.163348e-01	2.804527e-01	1.310159e-01	2.721966e-01	1.199034e-01	3.890926e-01	1.441460e-01	3.468580e-01	2.185176e-01	4.449107e-01	2.126241e-01	1.239476e-01	2.916819e-01	3.059705e-01	1.836468e-01	2.187008e-01	1.125553e-01	4.284512e-01	2.667209e-01	1.922726e-01	2.278405e-01	2.136791e-01	3.128667e-01	2.456137e-01	3.618522e-01	2.151388e-01	2.090883e-01	2.139206e-01	1.310718e-01	3.187677e-01	2.734348e-01	2.767256e-01	2.928510e-01	1.616048e-01	3.619274e-01	1.836168e-01	2.583983e-01	2.742462e-01	1.896119e-01	2.777437e-01	9.685835e-02	4.875272e-01	3.142783e-01	1.013362e-01	4.714318e-01	3.646286e-01	1.326209e-01	2.921775e-01	1.118692e-01	4.723831e-02	9.976387e-01	1.312961e-01	1.858261e-01	2.476276e+00	6.969068e-02	1.519450e-01	2.933529e+00	2.491268e-01	2.047501e-01	1.657195e+00	6.259595e-02	5.653993e-01	4.042568e+00	1.736553e-01	4.238325e-02	1.400366e+00	1.694393e-01	3.997872e+00	4.084474e+00	1.216377e-01	5.008413e-01	1.809284e-01	2.109420e-01	2.833675e+00	7.864698e-01	2.596741e-01	2.492453e+00	1.400847e-01	5.412674e-02	2.537976e+00	2.210396e-01	1.911219e-03	3.741160e+00	3.952264e-01	7.274738e-02	2.592437e+00	5.666172e-01	2.908782e-01	3.563166e+00
1160000	-4.739605e+04	1.517389e+02	5.235295e+00	9.407923e-02	2.440733e-01	3.915831e-02	3.456131e-02	5.394671e-01	4.866071e-02	5.111355e-02	3.636930e-01	2.213169e-02	9.956147e-02	4.127872e-01	5.071314e-02	6.101745e-02	2.277886e-01	6.508346e-02	7.099652e-02	4.193737e-01	1.557403e-01	6.632758e-02	1.449063e-01	1.374753e-01	5.154138e-02	4.722552e-01	1.274943e-01	5.046474e-02	1.917299e-01	1.511315e-01	2.697067e-02	5.434173e-01	3.628596e-02	1.059246e-02	5.564211e-01	2.041252e-01	1.440216e-01	5.324636e-02	3.159324e-02	5.399907e-02	4.701267e-01	2.746657e-01	2.772882e-03	1.733422e-01	2.509349e-02	2.256721e-01	5.098424e-02	2.964093e-02	6.896066e-03	6.536975e-01	3.310921e-02	3.560689e-02	4.390702e-01	2.776807e-03	4.110711e-01	1.641550e-02	9.505955e-02	7.895685e-02	5.082973e-01	1.741648e-01	1.879118e-02	2.088889e-01	1.090096e-02	3.393057e-02	1.008856e-01	6.437172e-02	1.007810e-02	6.448854e-01	1.458486e-01	8.911304e-02	3.034801e-01	1.439269e-01	3.794327e-01	2.622584e-02	5.782146e-02	1.569975e-01	3.128342e-01	2.174261e-01	2.056623e-02	2.377262e-01	5.444971e-02	4.632835e-02	1.456499e-02	1.227902e-01	3.535584e-03	7.576743e-01	5.510660e-02	3.604744e-03	8.469106e-02	6.702725e-02	5.820212e-01	1.082680e-01	1.543877e-01	1.024102e-01	4.420191e-01	1.442332e-01	2.953126e-02	2.451873e-01	3.661899e-02	7.312743e-02	2.271031e-01	1.913307e-01	3.690196e-02	3.525489e-01	1.189880e-01	1.564515e-01	3.026690e-02	1.056587e-01	4.030972e-01	2.547693e-01	4.975633e-02	6.536675e-02	3.786362e-01	1.738980e-01	1.036127e-02	3.511992e-01	2.053858e-02	2.064263e-01	1.392376e-01	1.886026e-01	5.050649e-02	3.236973e-01	9.152979e-02	2.416637e-01	1.241857e-01	1.802639e-01	3.558832e-01	5.330622e-02	4.469724e-02	5.229173e-02	2.938644e-01	8.256144e-02	6.166508e-04	3.828125e-01	1.878533e-01	4.621883e-01	4.594465e-02	1.272691e-01	3.645980e-01	4.218186e-01	5.032978e-02	1.012056e-01	4.266460e-01	2.525480e-01	2.505658e-01	2.571511e-01	2.397351e-01	2.117883e-01	2.750714e-01	3.246941e-01	1.884462e-01	2.083134e-01	2.715683e-01	3.412688e-01	1.788495e-01	4.207225e-01	1.847330e-01	1.262393e-01	2.683053e-01	3.199798e-02	5.394171e-01	2.557371e-01	1.728478e-01	3.606972e-01	1.698065e-01	3.636885e-01	1.058077e-01	3.550860e-01	1.545136e-01	1.645791e-01	3.258212e-01	1.470514e-01	2.627060e-01	2.727878e-01	3.174548e-01	2.825926e-01	1.556017e-01	4.453656e-01	1.164401e-01	2.052283e-01	3.655456e-01	1.612101e-01	2.680161e-01	1.091549e-01	3.387280e-01	1.674168e-01	3.847003e-01	2.704396e-01	3.304844e-01	3.199413e-01	7.913474e-02	2.842622e-01	2.774244e-01	1.566235e-01	2.816899e-01	1.132747e-01	3.633184e-01	3.244232e-01	1.989838e-01	2.413485e-01	1.829749e-01	3.866255e-01	1.890511e-01	3.694261e-01	1.974578e-01	2.391704e-01	1.939457e-01	1.356446e-01	2.856766e-01	3.041999e-01	2.744788e-01	2.910420e-01	2.148184e-01	3.396691e-01	1.544704e-01	2.314964e-01	3.166514e-01	2.079095e-01	2.439427e-01	9.685370e-02	5.335480e-01	2.853923e-01	8.420596e-02	4.999329e-01	3.892023e-01	1.281702e-01	3.073557e-01	1.699909e-02	1.479350e-01	1.894349e+00	1.608981e-01	1.342665e-01	2.431658e+00	9.353364e-02	1.036024e-01	3.048153e+00	4.064876e-01	2.138732e+00	1.806317e+00	1.218261e-01	2.060540e-01	2.607061e+00	1.839454e-01	5.613415e-02	1.699652e+00	1.883478e-01	4.048182e+00	4.084474e+00	1.127007e-01	5.147890e-01	1.604291e-01	2.682749e-01	2.636469e+00	8.013258e-01	2.468761e-01	2.247691e+00	1.856562e-01	5.137217e-02	2.710279e+00	1.232968e-01	1.951645e-03	3.637646e+00	3.987028e-01	5.981587e-02	2.689874e+00	3.756182e-01	2.107034e-01	3.826530e+00
1170000	-4.739810e+04	1.489440e+02	5.486634e+00	1.139137e-01	2.425477e-01	2.896074e-02	3.846507e-02	5.258382e-01	5.027460e-02	5.448464e-02	3.263846e-01	2.089727e-02	7.109715e-02	4.679701e-01	5.916630e-02	1.137222e-01	1.593430e-01	5.731742e-02	6.705512e-02	4.592837e-01	1.432785e-01	7.024051e-02	1.487082e-01	1.277655e-01	5.128671e-02	4.904685e-01	1.115306e-01	1.250528e-01	2.628406e-01	2.945693e-02	5.311092e-02	4.593511e-01	7.018768e-02	4.541567e-02	4.568468e-01	3.917201e-01	7.306138e-02	8.212675e-03	2.474331e-02	5.312268e-02	4.242284e-01	2.334338e-01	5.314952e-03	2.490854e-01	3.481478e-02	2.230068e-01	1.544005e-02	1.721777e-02	1.164576e-02	7.175406e-01	1.514896e-02	7.860645e-02	3.116202e-01	2.299669e-02	4.392550e-01	6.112015e-02	8.640159e-02	1.563719e-02	3.749552e-01	2.796033e-01	2.821087e-02	2.767712e-01	2.482227e-02	3.047844e-02	2.034668e-01	5.130692e-02	2.244949e-03	4.399350e-01	2.725679e-01	4.802870e-02	4.040346e-01	1.021120e-01	3.339350e-01	8.735117e-04	1.110162e-01	1.317255e-01	3.661958e-01	1.501210e-01	1.200372e-02	2.723470e-01	6.760697e-02	1.178781e-01	1.002918e-02	6.695862e-02	2.492250e-02	7.502243e-01	2.998727e-02	8.549502e-02	1.841001e-02	3.685520e-01	3.741817e-01	3.099432e-02	1.223669e-01	1.362463e-01	4.419069e-01	1.677250e-01	2.678342e-02	1.896087e-01	3.772959e-02	9.785814e-02	2.078009e-01	1.494636e-01	1.769018e-02	2.858469e-01	2.413403e-01	7.815663e-02	1.670228e-01	1.360938e-01	2.896537e-01	2.565746e-01	7.249860e-02	5.082944e-02	3.606503e-01	1.629065e-01	1.140837e-02	3.924698e-01	2.173570e-02	8.158813e-02	1.551198e-01	2.203954e-01	2.887137e-02	4.320288e-01	8.199652e-02	6.680338e-02	1.399133e-01	1.064005e-01	4.546904e-01	4.481824e-02	1.873742e-01	4.880328e-02	3.271328e-01	2.191520e-01	3.846228e-03	2.879936e-01	1.130721e-01	4.557008e-01	4.749971e-02	1.220748e-01	3.747246e-01	4.048103e-01	4.727775e-02	1.060882e-01	4.418237e-01	2.446207e-01	2.423007e-01	2.677357e-01	2.453429e-01	2.040799e-01	2.842091e-01	3.224016e-01	1.893094e-01	2.786785e-01	2.598468e-01	2.578431e-01	2.036316e-01	4.790780e-01	1.593884e-01	1.259893e-01	2.355444e-01	5.739511e-02	5.169561e-01	2.473483e-01	1.783005e-01	3.405725e-01	1.167865e-01	3.936473e-01	1.489938e-01	3.185175e-01	1.948155e-01	2.339367e-01	2.527303e-01	1.909546e-01	3.189562e-01	2.686321e-01	2.214571e-01	3.371593e-01	1.206011e-01	4.215743e-01	1.206653e-01	2.619023e-01	2.847887e-01	1.930049e-01	2.603041e-01	1.274271e-01	3.054786e-01	1.884186e-01	3.786757e-01	1.608816e-01	4.461720e-01	2.370384e-01	1.559079e-01	2.542349e-01	3.655829e-01	1.752628e-01	2.049194e-01	1.000249e-01	4.148824e-01	2.586715e-01	2.264212e-01	2.724085e-01	1.965959e-01	3.398656e-01	1.911301e-01	3.590849e-01	1.870599e-01	1.891110e-01	2.647442e-01	1.491323e-01	2.963485e-01	2.906460e-01	2.638732e-01	3.075348e-01	1.923164e-01	3.709854e-01	1.291634e-01	2.842888e-01	3.161131e-01	1.955288e-01	2.040692e-01	8.195161e-02	5.400909e-01	2.711577e-01	1.067998e-01	4.502208e-01	3.882452e-01	9.691158e-02	2.930681e-01	1.401458e-01	4.717157e-02	1.383741e+00	9.750035e-02	1.914127e-02	2.408644e+00	7.998586e-02	1.551883e-01	2.628674e+00	2.305423e-01	1.369079e-01	1.640188e+00	3.524839e-02	3.294810e-01	2.294736e+00	1.097018e-01	6.025040e-02	1.198765e+00	1.760899e-01	4.194303e+00	4.141395e+00	1.069875e-01	5.230589e-01	1.293501e-01	3.653843e-01	2.329651e+00	1.347697e+00	2.159298e-01	2.152426e+00	2.576586e-01	6.147161e-02	2.435330e+00	2.203708e-01	1.249147e-03	3.518972e+00	3.499129e-01	6.487031e-02	2.468539e+00	4.022048e-01	1.915364e-01	3.905120e+00
1180000	-4.742463e+04	1.461580e+02	5.409393e+00	8.338185e-02	2.648238e-01	3.036332e-02	4.266029e-02	5.384810e-01	4.028968e-02	4.812558e-02	3.659837e-01	2.567362e-02	6.115564e-02	4.405786e-01	5.848287e-02	1.069949e-01	1.701704e-01	5.647472e-02	5.281926e-02	4.710858e-01	1.424549e-01	6.971221e-02	1.639827e-01	1.191217e-01	4.207566e-02	4.642574e-01	1.408503e-01	5.890814e-02	1.853259e-01	1.547760e-01	3.899192e-02	3.073052e-01	2.546929e-01	4.842268e-02	3.748934e-01	3.032698e-01	1.179806e-01	4.756147e-02	1.078721e-01	1.289833e-01	4.487630e-01	1.546225e-01	8.153344e-04	2.337214e-01	3.309441e-02	8.536014e-02	2.938848e-02	5.433089e-02	2.959806e-04	8.011568e-01	2.946776e-02	9.617919e-02	3.918049e-01	2.502170e-02	3.178157e-01	1.263841e-01	4.279437e-02	7.731546e-02	4.595662e-01	1.669427e-01	2.864452e-02	2.583080e-01	9.223062e-03	6.439393e-02	1.553454e-01	3.717250e-02	1.501538e-02	5.056638e-01	2.224090e-01	2.814792e-02	3.690626e-01	4.054666e-02	3.481716e-01	1.258853e-02	2.014826e-01	1.199847e-01	3.990611e-01	1.898068e-01	2.371181e-02	2.212705e-01	4.616508e-02	4.965612e-02	1.264051e-02	9.484313e-02	5.069538e-03	7.956824e-01	4.210826e-02	1.624092e-01	1.445072e-02	2.185177e-01	1.157892e-01	8.968236e-02	3.991508e-01	1.129307e-01	4.172400e-01	1.642489e-01	3.068427e-02	2.281245e-01	4.677156e-02	5.914556e-02	1.424799e-01	2.187033e-01	1.813683e-02	3.915128e-01	1.700217e-01	1.324291e-01	4.118908e-02	4.074918e-02	3.109001e-01	3.553819e-01	1.193507e-01	1.003756e-01	4.027340e-01	1.758008e-01	7.405629e-03	2.999543e-01	1.372962e-02	9.864418e-02	1.510333e-01	1.768316e-01	2.266900e-02	4.242977e-01	1.265242e-01	1.830115e-01	2.236357e-01	2.633138e-01	2.079317e-01	1.043132e-01	1.779400e-02	3.360943e-02	3.140105e-01	1.384532e-01	2.414798e-03	3.481636e-01	1.633485e-01	4.368124e-01	3.824732e-02	1.180216e-01	4.069187e-01	4.249247e-01	4.765319e-02	9.981539e-02	4.276068e-01	2.520879e-01	2.333936e-01	2.715818e-01	2.429367e-01	2.089744e-01	2.823918e-01	3.265449e-01	1.820890e-01	2.662021e-01	2.295718e-01	3.342553e-01	1.699708e-01	4.081430e-01	2.472543e-01	1.419130e-01	2.026898e-01	3.129439e-02	5.301473e-01	2.511788e-01	1.873795e-01	3.010787e-01	1.726159e-01	3.624854e-01	1.638199e-01	3.063138e-01	1.852175e-01	2.144877e-01	2.939809e-01	1.776242e-01	3.164536e-01	2.261372e-01	2.797851e-01	2.739668e-01	1.718835e-01	3.841689e-01	1.699808e-01	2.317897e-01	3.025040e-01	1.816119e-01	2.840945e-01	1.165296e-01	3.342061e-01	1.572045e-01	3.920599e-01	1.751383e-01	4.378816e-01	3.147998e-01	7.218022e-02	2.307077e-01	3.327736e-01	1.448443e-01	2.916745e-01	1.135077e-01	4.081422e-01	2.834786e-01	1.948715e-01	2.517723e-01	1.820738e-01	4.012172e-01	1.649367e-01	3.487952e-01	2.083645e-01	1.781301e-01	2.647102e-01	1.476799e-01	2.807683e-01	2.971593e-01	2.743925e-01	2.948335e-01	2.240746e-01	3.592542e-01	1.218378e-01	2.500205e-01	3.514537e-01	1.540080e-01	2.445178e-01	1.111133e-01	5.634058e-01	2.405471e-01	8.493380e-02	4.966259e-01	3.848720e-01	1.056583e-01	2.844208e-01	6.558611e-02	3.386441e-02	1.345451e+00	8.155934e-02	6.312490e-02	2.003667e+00	7.137642e-02	6.758781e-03	3.699961e+00	2.325443e-01	8.588932e-01	1.783756e+00	5.475812e-02	7.955490e-02	5.455264e+00	2.214211e-01	9.718666e-02	1.746949e+00	1.719356e-01	4.006568e+00	3.997515e+00	9.467604e-02	5.253453e-01	1.622541e-01	1.524604e-01	2.419940e+00	2.208589e+00	1.687525e-01	2.057278e+00	2.248345e-01	9.552778e-02	2.708072e+00	1.508673e-01	4.164288e-03	3.165729e+00	2.597794e-01	6.583326e-02	2.424328e+00	5.089966e-01	3.473081e-01	4.035206e+00
1190000	-4.737939e+04	1.442375e+02	5.663790e+00	5.308109e-02	2.764344e-01	3.578020e-02	6.093877e-02	5.266686e-01	4.709694e-02	5.233429e-02	2.848147e-01	2.661491e-02	5.451416e-02	5.395619e-01	4.216001e-02	1.137952e-01	1.672111e-01	6.051824e-02	9.537465e-02	4.426227e-01	1.204781e-01	8.345469e-02	1.438384e-01	1.244078e-01	4.894994e-02	4.877515e-01	1.115976e-01	5.105763e-02	1.467452e-01	2.087176e-01	3.489413e-02	4.901012e-01	6.848423e-02	3.139454e-02	3.195468e-01	4.426381e-01	1.215285e-01	5.119976e-02	3.369226e-02	9.058671e-02	3.429939e-01	2.434117e-01	3.096858e-03	2.785777e-01	4.133313e-02	1.209298e-01	1.938960e-02	3.937549e-03	4.061091e-04	8.105875e-01	4.474951e-02	1.014195e-01	2.590191e-01	1.335318e-02	5.007409e-01	5.736337e-02	6.810404e-02	7.918007e-02	4.327552e-01	2.005476e-01	3.098994e-02	2.435977e-01	1.292948e-02	6.883319e-02	1.477126e-01	1.107223e-02	2.372559e-03	6.611113e-01	1.088981e-01	1.077984e-01	4.341589e-01	1.912933e-02	3.185467e-01	5.747086e-02	6.289583e-02	1.567333e-01	3.888552e-01	1.855961e-01	7.016676e-03	2.228229e-01	3.897587e-02	1.561200e-02	2.877437e-03	1.290321e-01	1.574739e-03	8.383197e-01	1.258402e-02	1.546122e-02	3.701612e-02	2.165365e-01	6.429224e-01	4.188276e-02	4.618102e-02	1.108946e-01	5.194597e-01	1.326296e-01	3.280082e-02	1.680970e-01	3.611832e-02	6.088534e-02	1.577318e-01	1.830011e-01	3.096338e-02	3.662681e-01	2.011503e-01	2.320277e-02	1.170646e-01	5.503250e-02	4.569600e-01	1.972986e-01	1.504416e-01	1.030657e-01	3.852703e-01	1.563827e-01	9.232584e-03	3.167818e-01	2.926688e-02	7.027931e-02	1.190846e-01	3.020025e-01	1.810040e-02	4.047900e-01	8.574327e-02	1.456472e-01	2.644048e-01	1.442604e-01	2.836224e-01	3.627875e-02	1.257864e-01	2.648893e-02	2.275535e-01	3.363931e-01	4.450635e-04	2.752533e-01	1.338662e-01	4.308956e-01	4.346040e-02	1.231188e-01	4.025251e-01	4.636657e-01	3.807507e-02	1.195621e-01	3.786971e-01	2.476437e-01	2.310288e-01	2.744939e-01	2.468336e-01	2.012292e-01	2.662733e-01	3.349175e-01	1.975800e-01	2.435790e-01	2.251521e-01	3.649124e-01	1.663565e-01	3.881843e-01	1.995959e-01	1.846113e-01	2.276085e-01	4.475187e-02	5.187852e-01	2.911926e-01	1.452704e-01	3.302496e-01	9.612290e-02	4.175624e-01	1.560651e-01	3.279930e-01	1.596730e-01	2.237297e-01	2.886043e-01	1.478608e-01	2.735924e-01	2.771970e-01	3.013498e-01	2.645253e-01	1.301026e-01	4.854800e-01	1.198921e-01	2.771158e-01	2.860317e-01	1.815765e-01	2.552761e-01	9.691799e-02	3.596092e-01	1.713104e-01	3.721624e-01	2.048992e-01	4.343833e-01	3.207410e-01	3.997645e-02	2.275580e-01	2.616146e-01	2.504066e-01	2.604209e-01	8.859374e-02	4.351744e-01	2.764325e-01	1.997994e-01	2.552419e-01	2.081348e-01	3.788546e-01	1.577687e-01	3.828406e-01	2.143820e-01	1.727426e-01	2.300348e-01	1.249230e-01	3.021866e-01	2.939725e-01	2.789179e-01	2.729509e-01	2.253446e-01	3.721429e-01	1.295616e-01	2.516061e-01	2.618158e-01	2.046149e-01	2.819633e-01	8.177859e-02	6.129233e-01	2.212638e-01	8.403422e-02	4.882313e-01	3.744939e-01	1.337234e-01	2.670843e-01	1.548787e-01	4.980597e-02	1.504341e+00	1.630748e-01	2.837868e-01	1.887722e+00	4.857729e-02	2.329669e-01	2.820098e+00	6.187759e-04	3.526573e-01	1.638036e+00	1.260841e-01	7.748702e-02	2.232689e+00	1.391431e-01	5.106381e-02	1.056345e+00	1.581797e-01	3.666234e+00	4.900148e+00	9.540022e-02	4.841950e-01	1.059416e-01	3.391444e-01	2.593575e+00	5.915424e-01	1.782881e-01	2.009220e+00	2.105510e-01	4.990784e-02	2.594157e+00	1.464352e-01	5.918405e-03	3.752020e+00	4.169967e-01	5.881843e-02	2.467834e+00	5.584826e-01	2.379712e-01	3.610462e+00
1200000	-4.741020e+04	1.361918e+02	5.891823e+00	6.173040e-02	3.124256e-01	3.974550e-02	3.976462e-02	4.961625e-01	5.017144e-02	6.930142e-02	2.950577e-01	2.854840e-02	3.642598e-02	5.316894e-01	3.897709e-02	7.111720e-02	2.172363e-01	6.927799e-02	9.385321e-02	3.915702e-01	1.569452e-01	7.386097e-02	1.665780e-01	1.308747e-01	4.541427e-02	4.832224e-01	1.000497e-01	4.862760e-02	1.323781e-01	1.131781e-01	9.647350e-02	5.937028e-01	1.563992e-02	5.109996e-02	4.688573e-01	3.282294e-01	1.194854e-01	3.179257e-02	5.354741e-04	6.321649e-02	3.100821e-01	2.305809e-01	2.238511e-03	3.280829e-01	6.579898e-02	2.228252e-01	6.931099e-02	1.494283e-02	3.600866e-02	5.834701e-01	7.344222e-02	5.826990e-02	2.585360e-01	4.793082e-02	5.044460e-01	1.053265e-01	2.549079e-02	4.575503e-02	4.115284e-01	2.135609e-01	3.378644e-02	2.851781e-01	1.019111e-02	2.109718e-02	7.629121e-02	9.447527e-02	1.065588e-02	5.849523e-01	2.125281e-01	1.727030e-01	2.683180e-01	2.538933e-02	4.816193e-01	2.385967e-02	2.811066e-02	1.612014e-01	4.133814e-01	1.670181e-01	2.250606e-02	2.041239e-01	3.176919e-02	4.567889e-02	5.313340e-03	5.384130e-02	3.810307e-03	8.307129e-01	6.064329e-02	1.544547e-01	2.215779e-01	7.631865e-02	5.292507e-01	1.347671e-02	4.921421e-03	1.221630e-01	4.740473e-01	1.653552e-01	2.086027e-02	1.819607e-01	3.561358e-02	7.916254e-02	1.947825e-01	9.263721e-02	1.613363e-02	3.439823e-01	2.733018e-01	1.130858e-01	1.160674e-01	1.460483e-02	4.946184e-01	1.763176e-01	8.530599e-02	8.798009e-02	4.215582e-01	1.455652e-01	8.387849e-03	3.087473e-01	2.776133e-02	1.364925e-01	1.372654e-01	2.532107e-01	1.237864e-02	3.221162e-01	1.385366e-01	8.745678e-02	1.894073e-01	1.084367e-01	4.284379e-01	6.078343e-02	1.254778e-01	4.030125e-02	2.698788e-01	1.794226e-01	1.261018e-03	3.715298e-01	1.376066e-01	4.320473e-01	4.891863e-02	1.281995e-01	3.908345e-01	4.148379e-01	5.392161e-02	1.343995e-01	3.968410e-01	2.539800e-01	2.231942e-01	2.720603e-01	2.507654e-01	2.119501e-01	2.779257e-01	3.180228e-01	1.921014e-01	2.085319e-01	2.287340e-01	3.982269e-01	1.645072e-01	4.524771e-01	1.379118e-01	1.823177e-01	2.272934e-01	6.272833e-02	5.287027e-01	2.736902e-01	1.348788e-01	4.227005e-01	1.545921e-01	3.056217e-01	1.170857e-01	4.290111e-01	1.743339e-01	1.821369e-01	2.145181e-01	1.717583e-01	2.766572e-01	3.070989e-01	2.444856e-01	2.895369e-01	1.614524e-01	3.898543e-01	1.591564e-01	3.046903e-01	2.659816e-01	1.622900e-01	2.670381e-01	1.055567e-01	3.161213e-01	1.618068e-01	4.165153e-01	1.757744e-01	3.501920e-01	3.340125e-01	1.400211e-01	2.351728e-01	3.159543e-01	2.251303e-01	2.237427e-01	8.792531e-02	4.468541e-01	2.741957e-01	1.910249e-01	2.641749e-01	1.636881e-01	3.590396e-01	2.130973e-01	3.260930e-01	2.342427e-01	1.890546e-01	2.506097e-01	1.411843e-01	2.909546e-01	2.886115e-01	2.792497e-01	2.821629e-01	2.170286e-01	3.363103e-01	1.644982e-01	3.194483e-01	2.831090e-01	1.569662e-01	2.404764e-01	8.484585e-02	5.421988e-01	2.951478e-01	7.780756e-02	4.860455e-01	3.884965e-01	1.008590e-03	2.825169e-01	4.739189e-02	6.974199e-02	1.400925e+00	2.294199e-01	1.841505e-01	4.050541e+00	9.530896e-02	7.036903e-02	2.315071e+00	4.312092e-01	1.281473e-01	1.338667e+00	6.632665e-02	6.444783e-02	2.920452e+00	1.964108e-01	1.560031e-02	1.323796e+00	1.570087e-01	3.710050e+00	5.316483e+00	9.492158e-02	4.841950e-01	1.129306e-01	3.278997e-01	2.724305e+00	4.211098e-01	1.878527e-01	1.939949e+00	1.514795e-01	5.180178e-02	2.405174e+00	2.410162e-01	1.948700e-02	3.457528e+00	4.136681e-01	9.357632e-02	2.215847e+00	5.584826e-01	2.246708e-01	3.290345e+00
1210000	-4.742303e+04	1.458204e+02	5.597549e+00	7.733041e-02	3.023403e-01	3.073252e-02	2.749672e-02	5.003009e-01	6.179912e-02	5.425563e-02	2.909360e-01	2.386954e-02	3.651433e-02	5.465183e-01	4.790614e-02	9.213650e-02	2.158067e-01	4.659746e-02	8.460131e-02	3.975139e-01	1.633442e-01	8.362199e-02	1.503250e-01	1.499412e-01	4.599326e-02	4.793918e-01	9.072677e-02	4.963894e-02	1.243666e-01	7.404861e-02	7.039289e-02	6.283995e-01	5.315348e-02	1.019388e-02	4.470387e-01	2.867455e-01	2.078614e-01	3.002638e-02	1.813424e-02	5.322064e-02	3.581621e-01	3.054311e-01	2.987737e-03	2.565128e-01	2.368571e-02	1.749942e-01	1.229268e-01	4.950159e-02	2.733831e-02	5.954559e-01	2.978324e-02	1.509290e-01	1.945382e-01	2.593618e-02	4.221462e-01	9.682982e-02	1.096206e-01	4.465681e-02	3.974021e-01	1.811248e-01	4.507684e-02	3.181183e-01	1.362116e-02	1.071932e-02	1.040316e-01	6.293207e-02	4.029749e-02	5.072622e-01	2.747573e-01	1.022139e-01	1.459815e-01	1.842675e-02	6.230644e-01	6.214155e-02	4.817186e-02	1.244507e-01	3.664563e-01	1.350941e-01	2.938228e-02	2.835783e-01	6.103836e-02	5.043411e-02	4.111919e-02	1.399856e-01	1.444376e-03	7.224898e-01	4.452686e-02	1.269344e-01	1.013427e-01	1.709475e-01	4.869979e-01	1.005766e-01	1.320091e-02	8.263710e-02	5.673128e-01	7.890868e-02	3.063136e-02	1.887784e-01	5.173164e-02	9.264977e-02	2.541762e-01	1.740575e-01	4.136450e-02	2.527818e-01	1.849702e-01	3.875792e-02	3.526867e-02	9.540503e-02	5.829799e-01	1.626841e-01	8.490438e-02	7.533648e-02	3.648713e-01	2.098195e-01	5.721090e-03	3.179344e-01	2.631729e-02	1.193323e-01	1.337428e-01	1.786557e-01	5.705980e-02	3.550638e-01	1.561455e-01	2.049019e-01	2.766469e-01	1.283460e-01	2.334725e-01	8.159143e-02	7.504130e-02	6.141115e-02	2.820185e-01	6.221225e-02	1.621060e-04	3.604791e-01	2.337169e-01	4.596656e-01	4.197757e-02	1.217823e-01	3.765746e-01	4.815853e-01	3.864124e-02	1.179313e-01	3.618422e-01	2.567999e-01	2.348982e-01	2.610923e-01	2.472096e-01	2.091917e-01	2.720023e-01	3.283198e-01	1.904862e-01	2.262330e-01	2.343267e-01	3.672318e-01	1.722085e-01	3.144886e-01	1.945783e-01	2.198869e-01	2.710463e-01	5.198491e-02	4.719221e-01	3.050154e-01	1.710776e-01	3.414562e-01	1.643689e-01	3.273525e-01	1.668224e-01	4.026010e-01	1.892352e-01	1.680269e-01	2.401369e-01	2.290329e-01	2.449976e-01	2.409264e-01	2.850432e-01	2.929522e-01	1.761589e-01	4.258567e-01	1.050322e-01	2.417975e-01	3.010600e-01	1.475909e-01	3.095516e-01	1.429153e-01	3.444361e-01	1.581272e-01	3.545215e-01	2.745645e-01	2.042252e-01	3.912873e-01	1.299230e-01	3.327748e-01	2.657409e-01	1.334675e-01	2.680169e-01	1.001816e-01	4.213305e-01	2.228517e-01	2.556362e-01	2.537468e-01	2.342690e-01	3.209956e-01	1.909887e-01	3.912281e-01	2.023023e-01	2.055392e-01	2.009304e-01	1.424853e-01	3.076178e-01	2.720302e-01	2.778668e-01	3.252844e-01	2.006993e-01	3.297686e-01	1.442477e-01	2.511277e-01	3.397302e-01	1.541837e-01	2.549583e-01	9.194878e-02	4.987787e-01	3.193596e-01	8.991292e-02	4.657979e-01	3.693463e-01	1.133184e-02	2.845163e-01	3.677266e-02	1.675728e-02	1.718093e+00	1.764641e-01	1.084077e-01	2.556963e+00	9.822296e-02	3.625980e-01	2.193693e+00	2.593820e-01	2.313575e-01	1.185942e+00	1.344797e-01	1.112546e-01	2.137684e+00	1.653098e-01	6.824438e-03	1.663669e+00	1.747036e-01	3.881553e+00	4.972180e+00	9.077144e-02	5.608044e-01	8.355022e-02	3.492698e-01	2.999537e+00	3.637628e-01	8.266752e-02	1.866013e+00	1.701218e-01	7.266210e-02	2.448117e+00	1.273301e-01	2.137651e-02	2.987800e+00	4.271225e-01	9.216353e-02	2.232976e+00	4.499303e-01	2.286839e-01	3.106383e+00
1220000	-4.740639e+04	1.444697e+02	5.634328e+00	7.233848e-02	3.131785e-01	4.802906e-02	2.487786e-02	4.808459e-01	6.073019e-02	5.520499e-02	3.349423e-01	2.174795e-02	4.980798e-02	4.862262e-01	5.207058e-02	1.052256e-01	1.905377e-01	6.640309e-02	6.542420e-02	4.378822e-01	1.345273e-01	7.328341e-02	1.548415e-01	1.075468e-01	5.250815e-02	5.005157e-01	1.113044e-01	1.034195e-01	1.886053e-01	8.278194e-02	4.924875e-02	5.597408e-01	1.620365e-02	7.530984e-02	4.794115e-01	3.058727e-01	4.795925e-02	6.440939e-02	2.703727e-02	7.864790e-02	4.319244e-01	1.912896e-01	1.771495e-03	2.602819e-01	3.608470e-02	2.131671e-01	6.828769e-02	5.513462e-02	7.581249e-03	6.040669e-01	5.176242e-02	7.940925e-02	4.534240e-02	6.385297e-02	5.415056e-01	2.141097e-01	5.578014e-02	5.620501e-02	4.936987e-01	1.784772e-01	2.561326e-02	2.301901e-01	1.581570e-02	1.844743e-02	2.080707e-01	8.594013e-02	8.562352e-04	4.896643e-01	1.970212e-01	1.652809e-02	3.168225e-01	8.576419e-04	5.313131e-01	1.526676e-02	1.192119e-01	1.462721e-01	4.261699e-01	1.773210e-01	1.650142e-02	1.909570e-01	4.277864e-02	1.364556e-01	1.783227e-02	1.105641e-01	1.815128e-02	7.133847e-01	3.611926e-03	1.767992e-01	9.434026e-02	2.290468e-01	3.951925e-01	3.861883e-02	6.600238e-02	1.199950e-01	4.852427e-01	1.489920e-01	3.975401e-02	1.788407e-01	2.717569e-02	1.077763e-01	2.162389e-01	1.706938e-01	2.346032e-02	3.528697e-01	1.289609e-01	1.354049e-02	1.233233e-02	2.282035e-01	4.057219e-01	2.648861e-01	7.531570e-02	5.332471e-02	3.802529e-01	1.612375e-01	1.997599e-02	3.672947e-01	1.791425e-02	9.598378e-02	1.161941e-01	2.330624e-01	3.394574e-02	4.153776e-01	1.054363e-01	2.007452e-01	3.380279e-01	1.454852e-01	2.233994e-01	5.000238e-02	4.233991e-02	7.172030e-02	3.400289e-01	8.386372e-02	1.923647e-04	3.012010e-01	2.029937e-01	4.294485e-01	4.952055e-02	1.325963e-01	3.884347e-01	4.137267e-01	4.538844e-02	1.117120e-01	4.291729e-01	2.481095e-01	2.374879e-01	2.792736e-01	2.351290e-01	2.136860e-01	2.805701e-01	3.226749e-01	1.830690e-01	1.995733e-01	1.646377e-01	3.670467e-01	2.687424e-01	3.621528e-01	1.764677e-01	1.746047e-01	2.867748e-01	4.297643e-02	5.389842e-01	2.403320e-01	1.777073e-01	3.011034e-01	1.783336e-01	3.410015e-01	1.795616e-01	4.224346e-01	1.413656e-01	1.835896e-01	2.526102e-01	1.582376e-01	3.354295e-01	2.404871e-01	2.658458e-01	3.210137e-01	1.753320e-01	3.760483e-01	1.276059e-01	3.063248e-01	2.739300e-01	2.084705e-01	2.112747e-01	9.956700e-02	3.759033e-01	1.691152e-01	3.554145e-01	2.201075e-01	2.804812e-01	3.477891e-01	1.516223e-01	2.553753e-01	3.079097e-01	1.746932e-01	2.620218e-01	9.996991e-02	4.269973e-01	2.155982e-01	2.574345e-01	2.407791e-01	1.880954e-01	3.935879e-01	1.775376e-01	3.848956e-01	1.926765e-01	1.756094e-01	2.468185e-01	1.261732e-01	3.015385e-01	3.012720e-01	2.710164e-01	2.915579e-01	2.018982e-01	3.913519e-01	1.151920e-01	2.015700e-01	3.490284e-01	1.706348e-01	2.787668e-01	7.032374e-02	5.367354e-01	2.810894e-01	1.118514e-01	4.883760e-01	3.633075e-01	2.026254e-02	2.614962e-01	2.224436e-01	2.656536e-02	1.697169e+00	2.178754e-01	1.206803e-01	1.279539e+00	7.222143e-02	1.151500e-01	2.538277e+00	4.771219e-01	3.926522e-01	1.496238e+00	1.003816e-01	2.143032e-02	2.717852e+00	1.193892e-01	5.803957e-02	1.839951e+00	1.718260e-01	3.791142e+00	4.947653e+00	8.783287e-02	5.093888e-01	1.112786e-01	3.504660e-01	2.760636e+00	7.709138e-01	1.631588e-01	1.839389e+00	2.151139e-01	7.641677e-02	2.568992e+00	1.204076e-01	7.061597e-04	3.155899e+00	4.149021e-01	9.165595e-02	2.446243e+00	4.156705e-01	2.395300e-01	3.391934e+00
1230000	-4.739115e+04	1.401997e+02	5.801230e+00	8.841194e-02	2.988488e-01	3.325982e-02	3.507456e-02	4.908501e-01	5.355480e-02	6.481282e-02	3.007058e-01	2.482288e-02	7.670895e-02	5.011859e-01	3.176365e-02	7.911042e-02	1.831025e-01	1.012125e-01	9.942985e-02	4.308101e-01	1.063346e-01	7.960310e-02	1.526833e-01	1.180977e-01	3.922025e-02	4.981927e-01	1.122029e-01	5.974809e-02	2.230995e-01	6.990674e-02	7.194098e-02	4.681254e-01	1.071792e-01	3.244655e-03	4.348102e-01	3.841595e-01	9.073330e-02	5.566154e-02	3.139075e-02	7.794448e-02	4.901294e-01	1.188372e-01	3.466446e-03	2.446499e-01	6.497255e-02	1.629061e-01	6.508202e-02	6.813409e-02	7.236863e-02	5.940617e-01	3.744741e-02	6.596581e-02	1.965420e-01	9.894550e-03	6.241744e-01	4.434202e-02	5.908116e-02	4.625504e-02	4.627417e-01	1.502152e-01	3.181320e-02	3.035393e-01	5.435664e-03	3.610807e-02	2.680277e-01	6.422038e-02	9.067959e-03	4.769086e-01	1.456673e-01	7.308632e-03	3.359672e-01	3.321559e-02	4.818739e-01	1.854517e-02	1.230895e-01	1.651074e-01	4.526154e-01	1.389019e-01	1.747484e-02	1.858164e-01	4.008418e-02	4.883446e-02	5.182442e-03	1.175895e-01	1.678182e-03	6.807802e-01	1.459353e-01	2.022331e-01	7.136280e-02	3.350816e-01	1.383234e-01	2.257791e-02	2.304212e-01	9.408924e-02	4.658394e-01	1.476850e-01	3.855695e-02	1.983458e-01	5.548354e-02	1.004645e-01	1.935838e-01	2.137082e-01	2.637678e-02	3.662140e-01	9.965265e-02	1.340955e-01	7.328343e-02	7.809499e-02	4.767199e-01	2.072947e-01	3.051152e-02	7.062214e-02	4.300003e-01	2.054368e-01	1.056839e-02	2.663649e-01	1.700741e-02	6.572932e-02	1.448389e-01	1.555640e-01	3.503267e-02	4.516737e-01	1.471615e-01	1.053832e-01	2.336536e-01	6.741960e-02	3.804771e-01	1.078006e-01	1.052659e-01	6.289670e-02	2.673291e-01	1.229104e-01	7.853314e-04	3.572261e-01	1.888524e-01	4.215146e-01	4.274037e-02	1.160612e-01	4.196838e-01	4.340186e-01	4.310725e-02	1.277910e-01	3.950832e-01	2.373452e-01	2.257174e-01	2.873858e-01	2.495517e-01	2.053814e-01	2.623046e-01	3.470114e-01	1.853026e-01	2.404707e-01	2.435637e-01	3.352125e-01	1.807531e-01	3.431677e-01	2.499231e-01	2.039931e-01	2.029161e-01	4.058355e-02	5.416153e-01	2.510637e-01	1.667374e-01	3.054730e-01	1.482646e-01	3.802436e-01	1.660187e-01	4.101863e-01	1.050140e-01	1.525786e-01	3.322211e-01	1.756934e-01	2.987366e-01	2.653358e-01	2.602343e-01	2.327295e-01	1.944810e-01	4.407456e-01	1.320438e-01	2.727378e-01	2.591688e-01	1.876550e-01	2.804383e-01	1.041159e-01	3.305937e-01	1.414919e-01	4.237985e-01	1.472290e-01	3.460768e-01	4.295945e-01	7.709966e-02	2.187267e-01	2.235982e-01	1.773390e-01	3.803362e-01	1.080550e-01	4.257893e-01	2.347128e-01	2.314428e-01	2.195858e-01	2.216191e-01	3.840938e-01	1.747013e-01	3.416537e-01	1.813484e-01	2.861090e-01	1.908890e-01	1.240054e-01	3.306208e-01	2.790639e-01	2.663099e-01	3.155336e-01	1.885361e-01	3.688984e-01	1.270319e-01	2.816160e-01	3.318548e-01	1.496645e-01	2.368647e-01	8.983534e-02	5.184897e-01	3.074815e-01	8.419346e-02	4.961688e-01	3.751231e-01	1.341424e-02	2.673885e-01	1.201836e-01	2.604984e-02	1.475630e+00	1.478223e-01	1.170642e-01	2.418224e+00	9.925120e-03	1.795154e-01	1.985121e+00	4.532498e-02	3.887190e-02	1.382908e+00	1.011170e-02	1.418761e-01	3.457165e+00	1.028483e-01	1.120282e-01	1.539714e+00	1.627236e-01	3.740622e+00	4.957126e+00	1.044944e-01	4.997043e-01	1.403180e-01	3.301359e-01	2.732449e+00	8.059784e-01	1.332939e-01	2.001149e+00	2.873501e-01	7.592492e-02	2.523645e+00	1.517436e-01	7.061597e-04	3.123799e+00	3.692435e-01	9.287822e-02	2.559530e+00	5.596524e-01	2.090324e-01	3.120722e+00
1240000	-4.737482e+04	1.417321e+02	5.707783e+00	6.999587e-02	2.888573e-01	4.247550e-02	4.466347e-02	5.064907e-01	4.751718e-02	6.094286e-02	3.336592e-01	3.002099e-02	2.929023e-02	5.076445e-01	3.844223e-02	1.102699e-01	1.914506e-01	5.656215e-02	8.926664e-02	4.284495e-01	1.240011e-01	8.630007e-02	1.649960e-01	1.090996e-01	4.420221e-02	4.856600e-01	1.097422e-01	3.232753e-02	1.382566e-01	1.021577e-01	5.537213e-02	6.114252e-01	6.046081e-02	9.395365e-02	5.752251e-01	2.472590e-01	5.433060e-02	2.905310e-02	1.785432e-04	8.229674e-02	3.816304e-01	2.053042e-01	2.090618e-03	2.853493e-01	4.332875e-02	1.438089e-01	1.224264e-01	8.791458e-02	7.481183e-04	5.489397e-01	9.616225e-02	7.124699e-02	2.207053e-01	8.699259e-03	6.325819e-01	9.756393e-03	5.701014e-02	4.868799e-02	4.579704e-01	1.889980e-01	3.834660e-02	2.629723e-01	3.024745e-03	8.648377e-03	1.693485e-01	8.728904e-02	5.352484e-03	5.101732e-01	2.191884e-01	4.697694e-02	3.253365e-01	1.005302e-02	5.402691e-01	2.326131e-02	5.410307e-02	1.421306e-01	4.557937e-01	1.452363e-01	1.334861e-02	2.042354e-01	3.925537e-02	2.149439e-01	2.587953e-02	1.320215e-01	1.259243e-03	6.165871e-01	9.308724e-03	4.985834e-02	4.271961e-02	1.135065e-01	2.978303e-01	1.390856e-01	3.569996e-01	7.752997e-02	4.272388e-01	1.401496e-01	5.076348e-02	2.509773e-01	5.334088e-02	7.305183e-02	1.290943e-01	2.941352e-01	8.466474e-03	2.981997e-01	1.970526e-01	6.804094e-02	2.777964e-02	4.991755e-02	4.489313e-01	3.087572e-01	9.657338e-02	8.293083e-02	3.536208e-01	1.756916e-01	1.392724e-02	3.494517e-01	2.437786e-02	1.060706e-01	1.874671e-01	2.375120e-01	5.295226e-02	3.645383e-01	5.145978e-02	1.450571e-01	3.558577e-01	1.145697e-01	2.904267e-01	3.592454e-02	5.816429e-02	5.385001e-02	3.558058e-01	1.142750e-01	1.027723e-03	3.245497e-01	1.504918e-01	4.099909e-01	4.721705e-02	1.207362e-01	4.220559e-01	4.182611e-01	4.765612e-02	1.196636e-01	4.144192e-01	2.409074e-01	2.635549e-01	2.657728e-01	2.297649e-01	2.040293e-01	2.749693e-01	3.267752e-01	1.942261e-01	2.590880e-01	2.345341e-01	3.010903e-01	2.052876e-01	3.654734e-01	1.786703e-01	1.706949e-01	2.851614e-01	5.304786e-02	4.972763e-01	2.734777e-01	1.761982e-01	2.697083e-01	1.945336e-01	3.998835e-01	1.358746e-01	3.795953e-01	1.696214e-01	1.662917e-01	2.844916e-01	1.892520e-01	2.776314e-01	2.480638e-01	2.850528e-01	2.810795e-01	1.274902e-01	4.458308e-01	1.455996e-01	2.947694e-01	2.810819e-01	1.629987e-01	2.611499e-01	1.130836e-01	3.380011e-01	1.654651e-01	3.834502e-01	2.920081e-01	2.549131e-01	2.902194e-01	1.628593e-01	3.393809e-01	3.015433e-01	1.187227e-01	2.403531e-01	1.173271e-01	4.440928e-01	2.528316e-01	1.857485e-01	2.522150e-01	2.291573e-01	3.397061e-01	1.789216e-01	3.939507e-01	1.735955e-01	1.871286e-01	2.453252e-01	1.486484e-01	3.065689e-01	2.890397e-01	2.557431e-01	3.680942e-01	1.912602e-01	2.740774e-01	1.665682e-01	2.440924e-01	3.474452e-01	1.761385e-01	2.323239e-01	7.076549e-02	5.664862e-01	2.737165e-01	8.903188e-02	5.217960e-01	3.844999e-01	9.695702e-02	3.004082e-01	1.148946e-01	9.224040e-02	1.324089e+00	1.696498e-01	9.437920e-02	3.433385e+00	8.050902e-02	1.086543e-01	2.042239e+00	3.888994e-01	4.219796e-02	1.682604e+00	8.336239e-03	1.947843e-01	2.395826e+00	2.235423e-01	1.633354e-02	1.691617e+00	1.484489e-01	3.728946e+00	5.179853e+00	1.055838e-01	4.997043e-01	1.390586e-01	3.519211e-01	2.506276e+00	6.751635e-01	1.396196e-01	2.093313e+00	2.325568e-01	9.459310e-02	2.312581e+00	6.477974e-02	2.075770e-03	3.053058e+00	3.395966e-01	8.545290e-02	2.598010e+00	5.696509e-01	1.831435e-01	3.267310e+00
1250000	-4.741601e+04	1.443485e+02	5.504703e+00	8.833787e-02	2.163280e-01	2.826428e-02	9.537339e-02	5.361391e-01	3.555739e-02	3.549377e-02	4.170957e-01	3.327659e-02	5.476706e-02	4.024394e-01	5.692746e-02	1.245223e-01	1.713271e-01	6.236187e-02	6.121894e-02	4.600733e-01	1.204965e-01	6.796964e-02	1.545679e-01	1.013939e-01	5.430014e-02	5.017624e-01	1.200060e-01	4.564489e-02	1.012804e-01	1.412807e-01	2.228924e-02	6.365654e-01	5.293937e-02	2.238677e-02	6.211009e-01	1.378918e-01	7.839302e-02	9.604642e-02	4.418104e-02	7.081759e-02	5.075783e-01	1.315004e-01	1.370732e-03	2.256640e-01	6.306897e-02	2.906241e-02	1.413093e-02	1.153743e-01	3.720278e-03	8.202765e-01	1.743565e-02	1.623154e-01	2.703351e-01	2.352696e-02	4.295275e-01	2.192887e-02	9.236613e-02	4.656776e-02	3.936167e-01	1.996043e-01	4.762362e-02	3.040847e-01	8.503010e-03	2.881084e-02	2.008272e-01	1.132388e-02	3.742866e-02	4.020061e-01	3.196033e-01	3.023370e-02	4.516369e-01	3.439990e-02	4.594158e-01	3.290436e-03	2.102330e-02	1.721221e-01	3.600606e-01	2.431339e-01	1.496067e-02	1.698106e-01	3.991212e-02	1.123370e-01	1.011501e-02	2.107114e-01	2.446371e-02	6.005555e-01	4.181733e-02	1.752301e-02	1.157933e-01	1.429663e-01	5.340360e-01	1.825305e-01	7.150849e-03	8.204603e-02	3.901155e-01	1.701489e-01	4.000831e-02	2.520625e-01	6.561875e-02	8.469290e-02	1.559993e-01	2.573993e-01	5.066061e-02	3.487900e-01	1.024579e-01	3.041159e-02	2.369436e-02	4.604019e-02	5.426068e-01	2.847265e-01	7.252049e-02	6.846370e-02	3.846639e-01	1.331388e-01	1.153514e-02	3.752887e-01	2.690973e-02	1.388730e-01	1.938655e-01	2.182406e-01	2.227752e-02	3.794780e-01	4.726535e-02	4.986470e-02	2.478875e-01	7.168844e-02	4.246587e-01	1.754596e-01	3.044106e-02	6.787739e-02	3.975328e-01	2.320910e-01	4.616507e-04	2.188425e-01	8.319472e-02	4.478120e-01	4.202058e-02	1.249402e-01	3.852272e-01	4.372815e-01	5.016031e-02	1.082217e-01	4.043366e-01	2.436849e-01	2.382671e-01	2.783196e-01	2.397284e-01	2.198595e-01	2.786670e-01	3.043120e-01	1.971615e-01	2.458796e-01	2.504613e-01	3.139863e-01	1.896728e-01	3.728534e-01	1.987720e-01	1.477094e-01	2.806653e-01	4.640981e-02	5.831776e-01	2.164084e-01	1.540042e-01	3.530412e-01	1.406724e-01	3.576953e-01	1.485912e-01	3.681923e-01	1.459404e-01	1.793843e-01	3.064829e-01	1.769573e-01	2.677981e-01	2.820685e-01	2.731761e-01	3.001225e-01	1.810436e-01	3.731815e-01	1.456524e-01	2.367454e-01	3.467217e-01	1.471888e-01	2.693441e-01	8.677445e-02	3.662663e-01	1.740597e-01	3.728995e-01	1.536240e-01	4.060849e-01	2.847510e-01	1.555401e-01	2.219757e-01	3.046257e-01	1.891761e-01	2.842225e-01	1.133386e-01	4.321948e-01	2.628504e-01	1.916162e-01	2.451479e-01	2.028314e-01	3.250948e-01	2.269259e-01	3.435733e-01	1.779923e-01	2.057987e-01	2.726357e-01	1.458918e-01	3.202454e-01	2.746133e-01	2.592495e-01	2.882009e-01	2.244782e-01	3.407014e-01	1.466196e-01	2.700759e-01	2.987231e-01	1.458135e-01	2.853875e-01	6.951291e-02	5.560651e-01	2.750678e-01	9.935420e-02	4.390511e-01	3.967778e-01	1.069274e-01	2.652714e-01	1.760903e-01	7.858382e-02	1.513193e+00	9.682003e-02	3.238371e-02	2.497201e+00	7.510738e-02	2.353429e-01	2.708645e+00	1.551216e-01	1.793537e+00	1.507209e+00	1.362653e-01	8.407864e-02	4.522488e+00	1.240045e-01	8.016887e-02	1.294107e+00	1.556984e-01	4.096826e+00	4.079346e+00	1.070676e-01	5.392241e-01	2.139919e-01	2.065056e-01	2.422343e+00	2.476465e+00	8.318512e-02	2.208238e+00	1.590383e-01	7.958294e-02	2.353206e+00	1.547716e-01	2.629446e-03	3.398399e+00	3.078502e-01	7.916503e-02	2.386532e+00	3.793436e-01	1.691362e-01	3.756292e+00
1260000	-4.739348e+04	1.466027e+02	5.527503e+00	6.426640e-02	2.767889e-01	2.900310e-02	8.029963e-02	5.033592e-01	4.628279e-02	5.389907e-02	3.917477e-01	2.604287e-02	6.510431e-02	4.011370e-01	6.206905e-02	1.177333e-01	2.072828e-01	7.300873e-02	6.732938e-02	4.186585e-01	1.159873e-01	7.222301e-02	1.446642e-01	1.307798e-01	4.711714e-02	4.858495e-01	1.193663e-01	1.295801e-01	2.002104e-01	4.517101e-03	2.696601e-02	5.234149e-01	1.153116e-01	2.875666e-02	6.366976e-01	1.113050e-01	2.000666e-01	2.007527e-02	3.098942e-03	3.267774e-02	2.951943e-01	3.506536e-01	2.575016e-03	2.847940e-01	3.410544e-02	7.169016e-02	2.636532e-02	4.152906e-02	8.876008e-03	8.342735e-01	1.726592e-02	5.770805e-02	2.774966e-01	6.018099e-02	5.026696e-01	5.731452e-02	4.463030e-02	5.985828e-02	5.077361e-01	1.546663e-01	2.968244e-02	2.260479e-01	2.200892e-02	5.855426e-02	1.431303e-01	3.736024e-02	1.729447e-02	5.820522e-01	1.616085e-01	3.312884e-03	3.039039e-01	1.076202e-01	5.055333e-01	5.820457e-02	2.142523e-02	1.414853e-01	3.797241e-01	1.556554e-01	2.387841e-02	2.338952e-01	6.536153e-02	5.791215e-02	3.764003e-03	2.022974e-01	2.569372e-03	7.112179e-01	2.223919e-02	5.413903e-02	1.052855e-01	7.449288e-03	6.959834e-01	8.764546e-02	4.949734e-02	8.958444e-02	4.192665e-01	1.665126e-01	4.037636e-02	2.375248e-01	4.673531e-02	1.811425e-01	1.609345e-01	1.913484e-01	8.842650e-03	3.561110e-01	1.016209e-01	4.877604e-02	1.759559e-02	5.453018e-02	5.765550e-01	1.637243e-01	1.388189e-01	7.748288e-02	4.219967e-01	1.410099e-01	1.634962e-02	3.267158e-01	1.644510e-02	9.176106e-02	1.127240e-01	2.164868e-01	4.172131e-02	4.161255e-01	1.211814e-01	5.715048e-02	3.337343e-01	1.659343e-01	2.782886e-01	1.397035e-01	2.518878e-02	6.711198e-02	2.759876e-01	7.165263e-02	2.642450e-03	4.109733e-01	1.716320e-01	4.477163e-01	4.015032e-02	1.227628e-01	3.893706e-01	4.326293e-01	4.868434e-02	1.000800e-01	4.186063e-01	2.517044e-01	2.378726e-01	2.596790e-01	2.507440e-01	2.119563e-01	2.739392e-01	3.249501e-01	1.891544e-01	2.156575e-01	2.234572e-01	3.609202e-01	1.999651e-01	4.143012e-01	1.969926e-01	1.051388e-01	2.835674e-01	4.246422e-02	4.995673e-01	3.048498e-01	1.531186e-01	3.023707e-01	1.940224e-01	3.672835e-01	1.363235e-01	3.747517e-01	1.484409e-01	2.016534e-01	2.751541e-01	1.280951e-01	3.199094e-01	2.635308e-01	2.884647e-01	3.253341e-01	1.233942e-01	3.924063e-01	1.588653e-01	2.886918e-01	2.949090e-01	1.883333e-01	2.280660e-01	1.250894e-01	3.739640e-01	1.615846e-01	3.393620e-01	2.312034e-01	3.925453e-01	2.602393e-01	1.160120e-01	3.563544e-01	2.426023e-01	1.505497e-01	2.504936e-01	1.003972e-01	4.283193e-01	2.673335e-01	2.039499e-01	3.004690e-01	1.647383e-01	3.883255e-01	1.464672e-01	3.488921e-01	2.004947e-01	2.270569e-01	2.235563e-01	1.380892e-01	3.046104e-01	2.681896e-01	2.891108e-01	3.463369e-01	2.063515e-01	3.348126e-01	1.124990e-01	2.748852e-01	2.668872e-01	2.156868e-01	2.425408e-01	8.759475e-02	5.591299e-01	2.653346e-01	8.794075e-02	4.979889e-01	3.677061e-01	6.336691e-02	2.612884e-01	4.591389e-02	1.502950e-01	8.559872e-01	1.001072e-01	2.403832e-01	3.127455e+00	4.976416e-02	8.019030e-02	3.203759e+00	8.927387e-02	9.073628e-01	1.600481e+00	1.296735e-01	8.689042e-02	2.540800e+00	1.599354e-01	2.995899e-02	8.449871e-01	1.432396e-01	4.111815e+00	4.348109e+00	8.800924e-02	4.873025e-01	1.959700e-01	1.807120e-01	2.525641e+00	2.505030e+00	1.026813e-01	1.880298e+00	2.098273e-01	7.958294e-02	2.338773e+00	1.745956e-01	2.871437e-03	3.398154e+00	3.875296e-01	7.691820e-02	2.437531e+00	3.551405e-01	2.596523e-01	3.776421e+00
1270000	-4.740731e+04	1.580497e+02	5.135004e+00	8.888486e-02	2.510634e-01	2.529972e-02	9.367164e-02	4.975275e-01	4.355284e-02	5.783874e-02	4.538800e-01	3.212269e-02	5.196398e-02	3.535503e-01	5.064428e-02	1.101139e-01	1.397608e-01	6.136478e-02	7.163655e-02	4.751584e-01	1.419657e-01	8.757868e-02	1.416826e-01	1.031409e-01	4.322180e-02	5.156991e-01	1.086770e-01	8.217261e-02	2.436579e-01	5.439465e-02	5.730006e-02	4.436461e-01	1.188287e-01	4.268579e-02	4.369819e-01	1.614345e-01	2.499321e-01	6.045928e-02	4.850647e-02	3.933515e-02	2.939904e-01	3.279642e-01	5.785022e-03	2.801829e-01	5.274243e-02	1.075874e-01	2.742745e-02	1.000466e-01	2.437763e-03	7.288455e-01	3.365529e-02	1.019416e-01	3.490105e-01	6.993635e-02	3.719914e-01	6.088741e-02	4.623276e-02	3.818649e-02	4.471479e-01	1.932871e-01	2.349293e-02	2.872287e-01	1.065696e-02	4.305715e-02	1.169509e-01	2.908709e-02	1.355273e-02	6.301928e-01	1.671594e-01	3.554310e-02	5.543684e-01	8.177015e-02	2.631545e-01	2.544257e-02	3.972132e-02	1.551399e-01	4.198412e-01	1.846881e-01	1.962740e-02	1.796198e-01	4.108356e-02	1.776577e-02	6.014992e-03	9.769596e-02	1.845578e-03	8.630954e-01	1.358232e-02	9.057427e-02	2.016444e-01	8.444411e-03	4.372731e-01	2.166200e-01	4.544380e-02	1.243534e-01	4.534631e-01	1.338501e-01	3.796179e-02	1.926472e-01	5.772449e-02	8.763668e-02	2.018559e-01	2.389747e-01	3.250154e-02	2.596609e-01	1.793702e-01	2.480005e-02	1.473384e-01	3.147833e-02	5.775591e-01	9.421553e-02	1.246086e-01	8.311846e-02	3.856251e-01	1.964422e-01	1.235259e-02	2.953872e-01	2.707445e-02	6.619345e-02	1.503962e-01	2.565488e-01	3.110718e-02	3.798266e-01	1.159277e-01	1.156872e-01	2.552240e-01	8.585126e-02	3.700994e-01	1.010406e-01	7.209757e-02	4.209618e-02	4.146427e-01	1.431653e-01	2.667554e-03	2.192883e-01	1.781400e-01	4.209892e-01	4.213319e-02	1.177455e-01	4.191321e-01	4.221859e-01	5.660363e-02	1.058187e-01	4.153918e-01	2.519315e-01	2.337526e-01	2.707333e-01	2.435825e-01	2.087855e-01	2.670425e-01	3.357906e-01	1.883814e-01	2.691726e-01	2.598006e-01	2.844903e-01	1.865365e-01	3.675081e-01	2.290553e-01	1.512905e-01	2.521461e-01	5.962167e-02	5.310923e-01	2.669987e-01	1.422874e-01	3.506237e-01	2.285589e-01	2.704718e-01	1.503457e-01	3.521621e-01	2.045187e-01	1.869938e-01	2.563254e-01	1.900197e-01	2.832203e-01	2.640731e-01	2.626869e-01	2.938184e-01	1.595378e-01	3.926211e-01	1.540227e-01	2.711411e-01	3.065660e-01	2.017197e-01	2.205732e-01	1.350630e-01	3.605562e-01	1.424776e-01	3.619032e-01	2.540381e-01	3.290648e-01	3.652574e-01	5.163964e-02	3.435224e-01	2.795121e-01	1.596115e-01	2.173540e-01	9.844222e-02	4.339950e-01	2.281776e-01	2.393851e-01	3.020569e-01	1.779977e-01	3.525226e-01	1.674228e-01	3.838112e-01	2.204196e-01	1.637155e-01	2.320538e-01	1.541104e-01	3.027747e-01	2.879778e-01	2.551371e-01	2.794542e-01	2.248848e-01	3.553457e-01	1.403153e-01	2.611186e-01	2.501610e-01	2.141466e-01	2.745739e-01	7.999489e-02	5.680553e-01	2.400209e-01	1.119289e-01	4.525138e-01	4.143754e-01	9.613758e-02	2.954257e-01	1.066424e-02	6.676075e-02	1.416833e+00	1.128982e-01	1.881360e-03	2.263594e+00	1.224429e-01	2.105489e+00	2.901482e+00	4.019706e-02	6.277120e-02	1.162919e+00	6.208045e-02	1.277300e-01	1.645266e+00	1.304093e-01	8.778848e-02	1.641886e+00	1.755446e-01	4.021846e+00	4.379615e+00	9.420267e-02	4.975851e-01	1.813294e-01	2.816779e-01	2.380853e+00	2.111437e+00	1.576277e-01	2.429608e+00	1.827096e-01	5.108529e-02	2.328431e+00	1.745956e-01	2.871437e-03	3.002742e+00	3.875296e-01	5.992490e-02	2.237753e+00	4.419629e-01	2.615602e-01	4.012577e+00
1280000	-4.738556e+04	1.380757e+02	5.762783e+00	7.427858e-02	2.612465e-01	3.760522e-02	4.715934e-02	5.334203e-01	4.629011e-02	8.219456e-02	3.655516e-01	2.442886e-02	3.506569e-02	4.473196e-01	4.543967e-02	1.035103e-01	1.773111e-01	5.973833e-02	8.363124e-02	4.289996e-01	1.468094e-01	8.053010e-02	1.488705e-01	1.127801e-01	4.530948e-02	4.858831e-01	1.266267e-01	1.275522e-01	2.018956e-01	6.080308e-02	3.897682e-02	4.038855e-01	1.668868e-01	2.770913e-02	4.491879e-01	4.001449e-01	7.545126e-02	1.080451e-02	3.670229e-02	1.189469e-01	3.819770e-01	2.338957e-01	1.125080e-03	2.178028e-01	4.625257e-02	5.721870e-02	1.569918e-02	3.865418e-02	7.550740e-03	8.714944e-01	9.382844e-03	1.639318e-01	1.949598e-01	1.897428e-02	4.905416e-01	1.025261e-01	2.906635e-02	2.646832e-02	5.478608e-01	1.921886e-01	4.536588e-02	1.825711e-01	5.545232e-03	2.344523e-02	1.666610e-01	9.405083e-02	1.561030e-02	4.746953e-01	2.255373e-01	6.841407e-02	4.905112e-01	2.423535e-02	3.873870e-01	3.777734e-03	2.567472e-02	1.298587e-01	4.096457e-01	1.998242e-01	3.116248e-02	1.871436e-01	4.236529e-02	3.447162e-02	3.950957e-03	1.665116e-01	5.273427e-03	7.212072e-01	6.858521e-02	6.011350e-02	7.080489e-02	8.552357e-02	4.438247e-01	1.815813e-01	1.581521e-01	1.742271e-01	4.433348e-01	1.097114e-01	2.892640e-02	2.022927e-01	4.150767e-02	6.104644e-02	7.749510e-02	2.685120e-01	7.575704e-03	4.090993e-01	1.762714e-01	2.105492e-02	1.098920e-01	2.639863e-02	3.280745e-01	1.973371e-01	3.172430e-01	5.883822e-02	3.359563e-01	1.781639e-01	7.978129e-03	3.956284e-01	2.343500e-02	7.165294e-02	2.133094e-01	3.346935e-01	1.266828e-02	2.278806e-01	1.397953e-01	6.636880e-02	2.981292e-01	2.698169e-01	2.488690e-01	9.928041e-02	1.753574e-02	5.395987e-02	3.587516e-01	5.308296e-02	6.790381e-05	3.554106e-01	1.787271e-01	4.355855e-01	4.445008e-02	1.277449e-01	3.922196e-01	4.147319e-01	4.616045e-02	1.086139e-01	4.304937e-01	2.491981e-01	2.170919e-01	2.944202e-01	2.392898e-01	2.179947e-01	2.824438e-01	3.261179e-01	1.734436e-01	2.393366e-01	2.365099e-01	3.380558e-01	1.860978e-01	4.062025e-01	1.993522e-01	1.563905e-01	2.380549e-01	4.005133e-02	5.256609e-01	2.710776e-01	1.632102e-01	2.951966e-01	1.795158e-01	3.461753e-01	1.791123e-01	3.908543e-01	1.405384e-01	1.838778e-01	2.847295e-01	1.346831e-01	3.368158e-01	2.146096e-01	3.138915e-01	3.202809e-01	1.246996e-01	4.447812e-01	1.102383e-01	2.023501e-01	3.355793e-01	1.975630e-01	2.645076e-01	1.297697e-01	3.070110e-01	1.571935e-01	4.060258e-01	3.670804e-01	3.513461e-01	1.886899e-01	9.288367e-02	2.842203e-01	2.804562e-01	2.044041e-01	2.309194e-01	1.069132e-01	4.311198e-01	2.608262e-01	2.011409e-01	2.695449e-01	2.152596e-01	3.475065e-01	1.676891e-01	3.734975e-01	2.062883e-01	1.866281e-01	2.335860e-01	1.650838e-01	2.910597e-01	2.996105e-01	2.442460e-01	3.388077e-01	1.842984e-01	3.300024e-01	1.468915e-01	2.572703e-01	2.658014e-01	1.774457e-01	2.994826e-01	8.685927e-02	5.774967e-01	2.355304e-01	1.001136e-01	4.666956e-01	3.871683e-01	8.796637e-02	2.858824e-01	1.211127e-01	4.956744e-02	2.356830e+00	8.102951e-02	1.436481e-01	3.553226e+00	8.777832e-02	3.384350e-01	3.605496e+00	3.305207e-01	6.091594e-01	1.495527e+00	2.281273e-02	1.782330e-01	2.262659e+00	1.771113e-01	1.338187e-02	9.467951e-01	1.827266e-01	4.114050e+00	4.389273e+00	9.537996e-02	4.886492e-01	1.358790e-01	3.632294e-01	2.285925e+00	2.207257e+00	1.408326e-01	2.429608e+00	1.995071e-01	5.268785e-02	2.207682e+00	1.731696e-01	7.650876e-03	3.073381e+00	3.207014e-01	5.731794e-02	2.302326e+00	4.419629e-01	2.870202e-01	3.990790e+00
1290000	-4.738121e+04	1.362526e+02	5.864394e+00	8.469033e-02	2.167621e-01	2.659129e-02	4.374011e-02	5.931666e-01	3.504956e-02	6.078517e-02	3.261212e-01	2.354330e-02	8.044837e-02	4.737405e-01	3.536148e-02	1.250876e-01	1.851345e-01	7.828003e-02	8.511150e-02	4.037267e-01	1.226596e-01	8.381736e-02	1.561215e-01	9.637882e-02	5.861534e-02	4.990828e-01	1.059842e-01	2.560059e-02	5.117172e-02	1.329888e-01	1.888074e-03	6.454149e-01	1.429359e-01	4.064758e-02	5.845536e-01	2.238227e-01	9.272576e-02	1.816891e-02	4.008145e-02	3.861279e-02	5.310245e-01	2.374258e-01	3.205332e-04	1.733088e-01	1.930754e-02	1.707231e-01	2.441793e-02	5.604021e-02	3.403076e-03	7.275544e-01	1.786129e-02	9.623864e-02	4.677915e-01	3.510899e-02	2.948981e-01	7.736801e-02	2.859479e-02	5.434470e-02	4.371343e-01	2.341968e-01	2.135720e-02	2.490533e-01	3.913756e-03	2.920831e-02	1.948609e-01	3.318821e-02	1.357952e-02	4.601653e-01	2.689977e-01	5.576417e-02	4.498310e-01	5.898355e-02	2.744346e-01	5.968493e-02	1.013018e-01	1.423594e-01	4.226455e-01	1.281660e-01	1.445886e-02	2.295006e-01	6.286961e-02	3.188729e-02	4.598433e-03	9.129583e-02	2.667492e-04	8.126816e-01	5.927014e-02	1.146054e-01	1.682299e-01	2.838152e-01	2.156877e-01	1.903276e-01	2.733402e-02	1.066266e-01	4.873645e-01	1.354749e-01	3.561711e-02	2.057910e-01	2.912578e-02	1.074604e-01	2.013368e-01	1.993906e-01	5.007695e-02	3.402047e-01	1.015305e-01	9.415897e-02	1.530683e-01	2.788568e-02	3.800475e-01	3.188002e-01	2.603934e-02	6.999224e-02	4.288764e-01	1.796281e-01	1.831929e-02	2.808892e-01	2.229473e-02	9.376902e-02	1.547911e-01	2.584110e-01	3.377571e-02	3.560037e-01	1.032494e-01	5.407819e-02	2.355522e-01	7.831526e-02	4.514920e-01	5.963058e-02	1.209318e-01	3.629541e-02	3.170584e-01	1.957532e-01	7.845026e-04	3.119943e-01	1.381142e-01	4.516733e-01	4.940429e-02	1.220655e-01	3.768569e-01	4.539782e-01	4.444521e-02	1.105913e-01	3.909853e-01	2.212113e-01	2.337443e-01	2.742133e-01	2.708311e-01	2.145456e-01	2.586774e-01	3.286709e-01	1.981061e-01	2.210597e-01	2.632397e-01	4.193143e-01	9.638628e-02	4.309520e-01	2.121869e-01	1.276920e-01	2.291691e-01	3.626899e-02	5.591068e-01	2.609443e-01	1.436799e-01	3.018022e-01	1.583483e-01	3.565303e-01	1.833192e-01	3.556745e-01	1.887918e-01	1.650586e-01	2.904751e-01	1.617851e-01	2.979214e-01	2.732570e-01	2.670365e-01	2.432429e-01	1.709497e-01	4.308954e-01	1.549120e-01	2.738161e-01	2.807796e-01	1.830611e-01	2.623432e-01	1.184871e-01	3.147642e-01	1.742209e-01	3.925278e-01	2.029188e-01	4.434638e-01	2.999833e-01	5.363412e-02	2.881120e-01	2.884207e-01	1.768191e-01	2.466482e-01	9.935114e-02	3.940500e-01	3.026491e-01	2.039498e-01	2.312540e-01	1.829679e-01	3.598018e-01	2.259763e-01	3.455002e-01	1.985624e-01	2.239226e-01	2.320147e-01	1.323191e-01	2.939634e-01	2.805608e-01	2.931566e-01	3.197547e-01	2.314314e-01	3.503359e-01	9.847796e-02	2.308225e-01	3.031130e-01	2.124324e-01	2.536321e-01	8.158693e-02	5.317453e-01	2.828585e-01	1.038093e-01	4.960477e-01	3.484083e-01	1.176393e-01	3.050816e-01	1.185518e-01	8.967269e-02	1.608447e+00	1.526687e-01	9.310700e-02	2.243976e+00	1.209215e-01	7.698148e-02	4.116858e+00	2.476412e-01	4.267850e-01	1.554990e+00	9.615041e-02	6.224329e-02	2.790435e+00	1.628843e-01	9.440643e-02	1.433364e+00	1.896686e-01	4.011995e+00	4.773086e+00	9.078425e-02	4.805434e-01	1.652262e-01	3.572102e-01	3.005534e+00	1.192416e+00	1.590773e-01	2.331870e+00	3.749145e-01	5.305485e-02	1.875430e+00	2.657127e-01	3.051924e-03	3.081429e+00	3.525252e-01	5.348372e-02	2.033323e+00	4.183915e-01	2.054672e-01	3.809273e+00
1300000	-4.736192e+04	1.544009e+02	5.263333e+00	6.257381e-02	2.017551e-01	2.515002e-02	1.164370e-01	5.445246e-01	4.955941e-02	4.908912e-02	3.893634e-01	2.729226e-02	6.584348e-02	4.175549e-01	5.085689e-02	1.166435e-01	1.860293e-01	9.349490e-02	6.592608e-02	3.991102e-01	1.387961e-01	8.136749e-02	1.566690e-01	1.197408e-01	4.547197e-02	4.881831e-01	1.085677e-01	7.216542e-02	1.519363e-01	1.055452e-01	5.807490e-02	5.369878e-01	7.529035e-02	7.516961e-02	4.086002e-01	3.120193e-01	1.416579e-01	5.424742e-02	8.305636e-03	6.184171e-02	3.649894e-01	2.986306e-01	2.119380e-03	2.399775e-01	3.244144e-02	1.460792e-01	1.792294e-02	6.082183e-03	7.000375e-04	8.157179e-01	1.349777e-02	1.081677e-01	2.899929e-01	7.530478e-02	3.791448e-01	8.831627e-02	5.907354e-02	3.858320e-02	4.578265e-01	2.123356e-01	2.220478e-02	2.447309e-01	2.431913e-02	9.345023e-03	1.661773e-01	5.264590e-02	4.900856e-02	5.350882e-01	1.877351e-01	3.107927e-02	4.109195e-01	9.591660e-02	4.233730e-01	1.944924e-02	1.926238e-02	1.527663e-01	3.553498e-01	1.860933e-01	1.978536e-02	2.483387e-01	3.766646e-02	2.688576e-02	7.193459e-03	6.048138e-02	2.327773e-03	8.641258e-01	3.898578e-02	1.024817e-01	8.790632e-02	1.968332e-01	3.049237e-01	2.857839e-01	2.207115e-02	1.239594e-01	4.566107e-01	1.090037e-01	4.183428e-02	2.280163e-01	4.057556e-02	6.176024e-02	1.386811e-01	1.799406e-01	1.297144e-02	4.795005e-01	1.271462e-01	1.089263e-01	1.205799e-01	5.561223e-02	3.731480e-01	1.599986e-01	1.817350e-01	7.812872e-02	3.347217e-01	1.500030e-01	2.135514e-02	3.903132e-01	2.547822e-02	8.391035e-02	7.951781e-02	1.995640e-01	1.666263e-02	5.256627e-01	9.468249e-02	1.132698e-01	8.317053e-02	4.341616e-02	4.419842e-01	1.951428e-01	1.230165e-01	5.601998e-02	3.500299e-01	9.671448e-02	3.967215e-04	3.388028e-01	1.580362e-01	4.473616e-01	3.726504e-02	1.325239e-01	3.828494e-01	4.253862e-01	4.786815e-02	1.105940e-01	4.161517e-01	2.530215e-01	2.368020e-01	2.705741e-01	2.396025e-01	1.993279e-01	2.916598e-01	3.236650e-01	1.853473e-01	2.355295e-01	2.868411e-01	2.708017e-01	2.068277e-01	3.418602e-01	2.057219e-01	1.593954e-01	2.930225e-01	3.765039e-02	5.184128e-01	2.949859e-01	1.489509e-01	3.504302e-01	1.251165e-01	3.782438e-01	1.462095e-01	4.016780e-01	1.771999e-01	1.623407e-01	2.587814e-01	1.706023e-01	3.164653e-01	2.601766e-01	2.527558e-01	2.649150e-01	1.707203e-01	3.425806e-01	2.217841e-01	2.783185e-01	2.815336e-01	1.669795e-01	2.731684e-01	1.147547e-01	3.318501e-01	1.656017e-01	3.877935e-01	2.160721e-01	3.891754e-01	3.408539e-01	5.389856e-02	2.439080e-01	3.127484e-01	2.324724e-01	2.108712e-01	1.027654e-01	3.994854e-01	2.842208e-01	2.135284e-01	2.642893e-01	2.020476e-01	3.597911e-01	1.738719e-01	3.608933e-01	2.410127e-01	1.769535e-01	2.211405e-01	1.489491e-01	2.999816e-01	2.619427e-01	2.891265e-01	3.020751e-01	2.243159e-01	3.489128e-01	1.246962e-01	2.820795e-01	3.110071e-01	1.927844e-01	2.141290e-01	8.549356e-02	5.666272e-01	2.531637e-01	9.471555e-02	4.649509e-01	3.982848e-01	1.082361e-01	2.470044e-01	1.371363e-01	6.172404e-03	1.603826e+00	8.200280e-02	1.468851e-01	2.480325e+00	8.170031e-03	2.129217e-01	3.052907e+00	1.126172e-01	2.679819e-01	1.501081e+00	9.148354e-02	1.200949e-01	2.581145e+00	1.550554e-01	5.303717e-02	1.274225e+00	1.731559e-01	4.206194e+00	4.017877e+00	1.085127e-01	4.925206e-01	2.333326e-01	1.947728e-01	2.427207e+00	2.131427e+00	1.302644e-01	2.531558e+00	1.959036e-01	3.979548e-02	2.498320e+00	1.597574e-01	6.965718e-03	3.156360e+00	2.275015e-01	8.054486e-02	2.565696e+00	5.479246e-01	2.399233e-01	3.798796e+00
1310000	-4.738677e+04	1.523523e+02	5.286547e+00	1.000926e-01	2.431624e-01	3.484651e-02	3.781761e-02	5.417318e-01	4.234914e-02	6.152986e-02	4.217126e-01	2.821134e-02	4.444372e-02	3.856437e-01	5.845883e-02	1.099063e-01	1.873620e-01	7.533516e-02	7.220102e-02	4.224607e-01	1.327348e-01	8.907945e-02	1.567173e-01	1.509809e-01	5.342102e-02	4.425116e-01	1.072898e-01	5.226505e-02	1.082201e-01	1.118918e-01	3.424137e-02	5.640982e-01	1.292834e-01	4.987169e-02	4.416196e-01	2.631464e-01	9.485327e-02	1.084456e-01	4.206341e-02	8.408569e-02	3.764096e-01	3.032260e-01	1.773534e-03	2.097668e-01	2.473843e-02	1.296564e-01	1.929477e-02	2.320430e-02	6.615150e-03	8.073454e-01	1.388399e-02	6.837233e-02	2.360728e-01	9.618506e-02	2.654306e-01	2.197862e-01	1.141530e-01	2.903204e-02	5.338067e-01	1.807883e-01	2.731308e-02	2.224459e-01	6.613997e-03	1.527408e-02	1.592715e-01	3.599884e-02	1.021736e-02	6.582407e-01	1.209975e-01	6.098109e-02	4.130266e-01	1.657880e-02	2.974352e-01	4.184759e-02	1.701308e-01	1.543698e-01	4.254129e-01	1.548423e-01	2.557959e-02	1.867578e-01	5.303772e-02	7.357849e-02	8.824881e-03	6.208848e-02	9.753076e-04	8.345232e-01	2.000961e-02	6.587155e-02	1.583129e-01	7.626380e-02	4.172383e-01	1.876245e-01	9.468899e-02	9.939041e-02	4.363972e-01	1.798308e-01	3.061306e-02	2.240746e-01	2.969388e-02	5.922317e-02	5.646194e-02	2.098057e-01	9.436292e-03	5.263457e-01	1.387272e-01	2.348745e-02	9.649646e-02	1.073365e-01	3.591233e-01	2.249797e-01	1.885766e-01	5.728529e-02	4.705510e-01	2.057837e-01	1.215901e-02	2.503179e-01	3.903197e-03	7.080010e-02	1.194702e-01	1.378605e-01	2.172856e-02	4.724398e-01	1.777009e-01	8.471492e-02	1.550887e-01	9.533827e-02	4.537057e-01	1.618978e-01	4.925459e-02	1.063386e-01	3.513860e-01	5.483363e-02	1.999113e-03	3.382793e-01	1.471633e-01	4.403736e-01	4.823996e-02	1.231691e-01	3.882174e-01	4.435653e-01	5.150043e-02	1.114773e-01	3.934569e-01	2.487417e-01	2.338553e-01	2.460232e-01	2.713797e-01	2.045001e-01	2.900573e-01	3.205266e-01	1.849160e-01	2.330578e-01	2.719050e-01	3.161047e-01	1.789325e-01	3.968174e-01	2.082820e-01	1.990323e-01	1.958684e-01	4.317674e-02	4.974840e-01	2.992039e-01	1.601354e-01	3.319947e-01	1.372188e-01	3.761926e-01	1.545939e-01	3.833041e-01	1.615261e-01	2.092847e-01	2.458852e-01	1.691228e-01	3.307278e-01	2.568382e-01	2.433111e-01	2.870907e-01	1.791751e-01	3.986233e-01	1.351109e-01	3.340971e-01	2.617197e-01	1.685921e-01	2.355911e-01	1.193703e-01	3.245433e-01	1.338699e-01	4.222165e-01	2.351252e-01	3.761090e-01	2.634982e-01	1.252676e-01	2.923879e-01	3.385972e-01	1.647085e-01	2.043064e-01	9.480039e-02	3.994386e-01	2.994757e-01	2.062853e-01	2.969921e-01	1.294496e-01	4.166299e-01	1.569284e-01	3.516624e-01	2.344767e-01	2.289570e-01	1.849039e-01	1.189290e-01	2.738123e-01	2.901638e-01	3.170949e-01	3.434869e-01	1.929255e-01	3.377477e-01	1.258398e-01	2.830148e-01	2.650262e-01	1.945812e-01	2.573778e-01	6.899296e-02	5.786730e-01	2.543927e-01	9.794126e-02	4.919164e-01	3.997632e-01	8.014970e-02	2.837230e-01	2.495062e-01	8.646090e-02	1.561686e+00	1.258592e-01	1.641705e-01	2.540752e+00	7.121906e-02	1.339358e-02	2.282795e+00	3.153251e-01	1.702089e+00	1.410153e+00	1.468021e-01	1.238212e-01	2.690605e+00	1.647706e-01	3.312764e-02	1.544845e+00	1.596338e-01	4.115173e+00	3.957558e+00	1.026738e-01	4.965595e-01	2.628291e-01	2.885710e-01	2.527498e+00	1.797078e+00	1.094019e-01	2.600444e+00	2.752783e-01	7.985140e-02	2.294916e+00	3.244010e-01	3.261075e-03	3.129006e+00	3.201757e-01	6.282513e-02	2.725080e+00	4.110789e-01	2.559500e-01	3.904554e+00
1320000	-4.740004e+04	1.432605e+02	5.628705e+00	6.643607e-02	2.825427e-01	3.060846e-02	6.582704e-02	4.854591e-01	6.912668e-02	4.136371e-02	4.187420e-01	3.007884e-02	3.979160e-02	4.109843e-01	5.903952e-02	9.990495e-02	1.638171e-01	7.937600e-02	1.111466e-01	4.339996e-01	1.117558e-01	8.063448e-02	1.632577e-01	1.049094e-01	5.753566e-02	4.813147e-01	1.123481e-01	7.000956e-02	2.183395e-01	9.628293e-02	1.924864e-02	4.553527e-01	1.407667e-01	8.019441e-02	4.586804e-01	1.874446e-01	1.774305e-01	8.822110e-02	8.028974e-03	6.990242e-02	3.240692e-01	3.151142e-01	2.461177e-03	2.415938e-01	4.685928e-02	8.101683e-02	2.849348e-02	2.889237e-02	1.571772e-03	7.952792e-01	6.474638e-02	1.585798e-01	2.049034e-01	2.154071e-02	4.265394e-01	7.489234e-02	1.135443e-01	2.991301e-02	5.383855e-01	1.897444e-01	3.246462e-02	2.029805e-01	6.512013e-03	1.809128e-02	1.355194e-01	1.024745e-01	5.316410e-02	4.723005e-01	2.184502e-01	4.994384e-02	2.693057e-01	1.973459e-02	4.524698e-01	7.484734e-02	1.336987e-01	1.529727e-01	3.923785e-01	1.589853e-01	3.328314e-02	2.135206e-01	4.885976e-02	4.585746e-02	1.156056e-03	3.501495e-02	1.019812e-02	8.066878e-01	1.010856e-01	1.510882e-02	7.791490e-02	1.691078e-01	3.779109e-01	2.912597e-01	6.869795e-02	1.065322e-01	4.566118e-01	1.432322e-01	4.056464e-02	1.976879e-01	5.537129e-02	6.600509e-02	2.269337e-01	2.368166e-01	1.740212e-02	3.000477e-01	1.527949e-01	5.560120e-03	2.763708e-02	9.118704e-02	2.790198e-01	3.213797e-01	2.752162e-01	5.186519e-02	4.239013e-01	1.837690e-01	5.184069e-03	3.048369e-01	3.044356e-02	1.236117e-01	1.467516e-01	2.767524e-01	1.271340e-02	3.129375e-01	1.272334e-01	1.350200e-01	9.242619e-02	8.337493e-02	4.241346e-01	1.174169e-01	1.476273e-01	7.956949e-02	4.536814e-01	4.449375e-02	7.297042e-04	2.761757e-01	1.453500e-01	4.344129e-01	4.819030e-02	1.112609e-01	4.061360e-01	4.163455e-01	5.688410e-02	1.093550e-01	4.174153e-01	2.362693e-01	2.403461e-01	2.832568e-01	2.401279e-01	1.933031e-01	2.834040e-01	3.302973e-01	1.929957e-01	2.144683e-01	2.739185e-01	3.278182e-01	1.837950e-01	3.735339e-01	2.160662e-01	1.530967e-01	2.573032e-01	4.130602e-02	5.244167e-01	2.808608e-01	1.534165e-01	2.672058e-01	2.125119e-01	4.099762e-01	1.103061e-01	3.858508e-01	2.081852e-01	1.547880e-01	2.511760e-01	1.641539e-01	3.121215e-01	2.601894e-01	2.635352e-01	3.609543e-01	1.627735e-01	3.679435e-01	1.083287e-01	2.332774e-01	2.514185e-01	2.064115e-01	3.088926e-01	1.270504e-01	3.294895e-01	1.443512e-01	3.991090e-01	1.868990e-01	3.712704e-01	3.071488e-01	1.346818e-01	2.961356e-01	2.114311e-01	2.029204e-01	2.895129e-01	1.081830e-01	4.638780e-01	2.035789e-01	2.243601e-01	1.951210e-01	2.516368e-01	3.990808e-01	1.541614e-01	3.973518e-01	1.868948e-01	2.334360e-01	1.823174e-01	1.303002e-01	3.349202e-01	2.768956e-01	2.578840e-01	3.152317e-01	2.745905e-01	2.655002e-01	1.446776e-01	2.989709e-01	2.919357e-01	1.712888e-01	2.378045e-01	6.927118e-02	5.990578e-01	2.248559e-01	1.068151e-01	4.417737e-01	3.666387e-01	1.106692e-01	2.972080e-01	4.297670e-02	2.909708e-03	1.739822e+00	1.329625e-01	3.493789e-02	1.960505e+00	1.181110e-01	7.049807e-03	2.464463e+00	3.093059e-01	2.266044e+00	1.134840e+00	2.627319e-02	1.112148e-01	3.112020e+00	1.876299e-01	1.014059e-03	1.139513e+00	1.534820e-01	4.182588e+00	4.001224e+00	1.013369e-01	4.944619e-01	2.109619e-01	2.140911e-01	2.874048e+00	1.572056e+00	1.092631e-01	2.532773e+00	2.805650e-01	4.007019e-02	2.107935e+00	2.723490e-01	3.261075e-03	3.129006e+00	2.984902e-01	6.282513e-02	2.753695e+00	4.330612e-01	2.517802e-01	3.904554e+00
1330000	-4.738982e+04	1.409362e+02	5.756785e+00	7.011549e-02	3.063648e-01	3.362559e-02	5.705251e-02	4.729010e-01	5.994060e-02	5.314349e-02	3.778189e-01	2.892809e-02	8.171280e-02	4.034353e-01	5.496144e-02	1.121330e-01	2.261093e-01	1.013957e-01	5.886695e-02	3.697007e-01	1.317944e-01	8.015543e-02	1.564894e-01	1.218147e-01	3.972356e-02	4.771784e-01	1.246386e-01	9.881978e-02	1.452962e-01	9.143352e-02	2.695270e-02	4.741730e-01	1.633248e-01	7.191824e-02	4.354807e-01	2.248612e-01	1.808485e-01	7.425890e-02	1.263248e-02	4.846821e-02	3.993398e-01	3.156555e-01	2.965130e-03	2.125526e-01	2.101877e-02	1.878435e-01	2.859526e-02	2.806996e-02	1.420934e-03	7.471657e-01	6.904651e-03	1.166759e-01	2.076186e-01	1.714988e-02	4.689446e-01	1.644314e-01	2.517953e-02	6.274985e-02	5.231512e-01	1.888600e-01	4.066384e-02	1.772227e-01	7.352358e-03	2.204270e-02	2.426421e-01	7.815355e-02	5.365522e-04	3.945989e-01	2.620263e-01	1.502528e-02	4.692818e-01	2.058542e-02	3.706956e-01	1.035379e-02	1.140581e-01	1.505902e-01	4.045210e-01	1.665962e-01	1.927707e-02	1.942169e-01	6.479858e-02	5.007149e-02	1.041048e-02	4.768818e-02	1.399971e-02	8.439633e-01	3.386687e-02	2.057450e-02	2.196053e-01	1.103051e-01	5.083607e-01	7.788954e-03	1.333655e-01	8.441657e-02	4.666093e-01	1.808958e-01	3.246326e-02	1.852801e-01	5.033493e-02	1.348621e-01	1.048268e-01	1.879383e-01	1.569393e-03	3.990834e-01	1.717200e-01	1.819231e-02	8.089506e-02	7.334524e-02	2.877684e-01	3.703444e-01	1.694547e-01	5.004527e-02	3.470854e-01	1.836319e-01	2.205794e-02	3.825889e-01	1.459059e-02	1.085145e-01	1.256283e-01	3.855656e-01	3.333949e-02	2.472571e-01	9.969499e-02	1.994001e-01	1.956860e-01	9.082395e-02	3.538766e-01	1.301542e-01	3.005919e-02	6.439612e-02	3.961990e-01	3.175857e-02	1.887295e-03	3.295988e-01	1.761602e-01	4.654050e-01	4.691454e-02	1.152048e-01	3.724757e-01	4.222682e-01	4.989925e-02	1.038644e-01	4.239682e-01	2.347707e-01	2.509606e-01	2.629198e-01	2.513489e-01	2.235005e-01	2.758879e-01	3.105789e-01	1.900326e-01	2.629662e-01	2.732371e-01	2.909831e-01	1.728137e-01	3.889830e-01	1.952735e-01	1.780431e-01	2.377004e-01	3.863795e-02	5.353089e-01	2.706158e-01	1.554374e-01	2.841605e-01	1.633119e-01	4.108130e-01	1.417147e-01	4.799715e-01	1.328174e-01	1.677273e-01	2.194838e-01	1.279501e-01	3.481660e-01	2.451735e-01	2.787104e-01	2.362521e-01	1.736974e-01	4.669966e-01	1.230538e-01	2.768577e-01	3.072257e-01	1.959611e-01	2.199555e-01	1.196910e-01	3.441616e-01	1.424041e-01	3.937432e-01	2.330016e-01	4.125119e-01	2.488875e-01	1.055990e-01	2.469527e-01	3.211072e-01	1.468245e-01	2.851156e-01	1.062851e-01	4.701568e-01	2.127455e-01	2.108126e-01	2.656944e-01	1.529914e-01	4.149185e-01	1.663956e-01	3.333048e-01	2.175108e-01	2.160992e-01	2.330852e-01	1.545707e-01	2.875360e-01	2.717476e-01	2.861457e-01	2.990338e-01	2.009592e-01	3.491279e-01	1.508791e-01	2.452517e-01	3.005898e-01	2.543315e-01	1.998270e-01	7.030887e-02	5.845775e-01	2.560958e-01	8.901789e-02	4.852851e-01	3.451227e-01	4.839186e-02	3.058143e-01	7.030902e-02	5.535261e-02	1.710106e+00	1.016777e-01	2.084515e-01	1.661814e+00	8.741376e-02	1.504408e-01	2.553087e+00	1.760206e-01	1.275171e+00	1.455042e+00	5.717278e-02	3.717007e-01	2.110877e+00	1.030196e-01	2.259159e-02	1.544566e+00	1.640385e-01	4.509840e+00	4.001536e+00	1.026054e-01	4.871452e-01	1.452349e-01	2.434511e-01	3.069112e+00	1.676113e+00	7.426698e-02	2.299743e+00	2.924917e-01	2.379776e-02	2.259854e+00	2.963714e-01	7.343764e-03	2.779071e+00	2.379016e-01	6.678421e-02	2.753695e+00	3.709628e-01	2.636885e-01	3.528958e+00
1340000	-4.739130e+04	1.349473e+02	6.026949e+00	6.121936e-02	2.869399e-01	3.368593e-02	3.935057e-02	5.292444e-01	4.955986e-02	5.610701e-02	3.303775e-01	1.916444e-02	6.822775e-02	4.816328e-01	4.449043e-02	7.944728e-02	1.617308e-01	8.751665e-02	8.530834e-02	4.379027e-01	1.480942e-01	7.820162e-02	1.288308e-01	9.970421e-02	4.143898e-02	5.293525e-01	1.224719e-01	2.621096e-02	2.199984e-01	1.351192e-01	2.474394e-02	3.708512e-01	2.230763e-01	5.274077e-02	5.447250e-01	2.660192e-01	1.062393e-01	2.304283e-02	7.232860e-03	4.413271e-02	4.509171e-01	3.412569e-01	8.959453e-04	1.387398e-01	2.405749e-02	2.226062e-01	4.388430e-02	4.686188e-02	6.855137e-04	6.798335e-01	6.128653e-03	7.836016e-02	1.743403e-01	9.024425e-02	5.429954e-01	9.508358e-02	1.897629e-02	5.988810e-02	4.373921e-01	2.084565e-01	2.668615e-02	2.615129e-01	6.064244e-03	6.176548e-02	1.385338e-01	7.394102e-02	1.893729e-02	5.309990e-01	1.758235e-01	2.855044e-02	5.085807e-01	5.068067e-02	2.802981e-01	2.468257e-02	1.072075e-01	1.488163e-01	3.720176e-01	1.988934e-01	2.219056e-02	2.212464e-01	3.683579e-02	2.097699e-02	4.544666e-03	1.100599e-01	3.628792e-03	8.212789e-01	3.951083e-02	2.534065e-02	2.146100e-01	2.821989e-02	3.578306e-01	1.329683e-01	2.410306e-01	4.331230e-02	3.842807e-01	1.280351e-01	5.531309e-02	3.244416e-01	6.461724e-02	1.215503e-01	8.983143e-02	2.463577e-01	6.545392e-03	3.572801e-01	1.784351e-01	4.364725e-02	1.426053e-01	3.129873e-02	4.118085e-01	2.938207e-01	7.681952e-02	7.212182e-02	3.929603e-01	1.860703e-01	1.330556e-02	3.257429e-01	9.799135e-03	7.828265e-02	1.330209e-01	2.239356e-01	2.064947e-02	3.235441e-01	2.205672e-01	1.493693e-01	2.673244e-01	6.837529e-02	3.155499e-01	5.890210e-02	1.404790e-01	4.159842e-02	3.497312e-01	1.613246e-01	9.596104e-04	2.831690e-01	1.632172e-01	4.624678e-01	5.002577e-02	1.241970e-01	3.633094e-01	4.192222e-01	4.717585e-02	1.107544e-01	4.228475e-01	2.477458e-01	2.341303e-01	2.690612e-01	2.490627e-01	2.106476e-01	2.731048e-01	3.249661e-01	1.912814e-01	2.732674e-01	2.289100e-01	3.129251e-01	1.848975e-01	3.661349e-01	1.751682e-01	1.676335e-01	2.910635e-01	3.802592e-02	5.890951e-01	2.184145e-01	1.544645e-01	2.742353e-01	2.047788e-01	3.596710e-01	1.613149e-01	3.238513e-01	1.710927e-01	2.172587e-01	2.877973e-01	1.639006e-01	2.950331e-01	2.518658e-01	2.892005e-01	2.603847e-01	1.542102e-01	4.643609e-01	1.210442e-01	2.418892e-01	3.332974e-01	1.784724e-01	2.463410e-01	1.224332e-01	3.433246e-01	1.682560e-01	3.659862e-01	2.002641e-01	4.621192e-01	2.876703e-01	4.994645e-02	3.517440e-01	2.226833e-01	2.057873e-01	2.197854e-01	1.652095e-01	3.854393e-01	2.601295e-01	1.892217e-01	2.119581e-01	2.195150e-01	3.981064e-01	1.704206e-01	3.751419e-01	1.331734e-01	1.858188e-01	3.058659e-01	1.279875e-01	2.888594e-01	3.094594e-01	2.736937e-01	2.939846e-01	2.178570e-01	3.622264e-01	1.259320e-01	2.445305e-01	2.852050e-01	1.673209e-01	3.029436e-01	7.122542e-02	5.999843e-01	2.511827e-01	7.760759e-02	4.601278e-01	3.634835e-01	8.940349e-02	2.526466e-01	8.470272e-02	4.598699e-02	1.135066e+00	1.367898e-01	3.494045e-01	1.671400e+00	8.036104e-02	2.438460e-01	2.612643e+00	1.896047e-02	1.036480e+00	1.365081e+00	1.921436e-02	4.015143e-02	2.115740e+00	1.316106e-01	1.074831e-01	1.529739e+00	1.349846e-01	4.089940e+00	4.954090e+00	8.964961e-02	4.854561e-01	2.607795e-01	2.789627e-01	2.576858e+00	8.539852e-01	1.052083e-01	1.833888e+00	2.489700e-01	5.831700e-02	2.193704e+00	1.248583e-01	2.389454e-03	3.557579e+00	2.430731e-01	5.718180e-02	2.331940e+00	3.986505e-01	2.132066e-01	3.741785e+00
1350000	-4.739900e+04	1.444907e+02	5.665022e+00	7.498520e-02	2.752135e-01	2.203738e-02	1.063633e-01	4.902784e-01	3.112213e-02	5.500558e-02	2.657604e-01	2.410922e-02	7.004156e-02	5.539054e-01	3.117778e-02	9.937708e-02	1.820627e-01	9.311365e-02	7.138366e-02	4.328385e-01	1.212243e-01	7.736608e-02	1.502128e-01	1.140297e-01	3.945847e-02	5.024169e-01	1.165160e-01	1.889290e-02	1.743930e-01	1.755931e-01	2.973750e-02	4.896740e-01	1.117095e-01	1.397580e-02	4.650846e-01	2.728116e-01	1.581693e-01	7.081407e-02	1.914458e-02	1.266592e-01	4.276705e-01	1.821761e-01	1.880942e-04	2.325898e-01	3.071626e-02	1.686887e-01	7.711649e-02	3.998323e-02	1.708833e-02	6.053114e-01	9.181188e-02	5.985954e-02	3.680427e-01	6.094775e-02	3.547168e-01	1.037165e-01	5.271669e-02	4.796749e-02	5.140650e-01	1.939243e-01	3.012745e-02	1.995429e-01	1.437285e-02	4.944403e-02	1.385963e-01	8.552808e-02	8.078762e-03	4.809025e-01	2.374504e-01	2.137734e-02	2.632299e-01	6.696024e-02	6.053504e-01	1.104633e-02	3.203581e-02	1.714382e-01	4.130113e-01	1.860309e-01	1.587653e-02	1.842407e-01	2.940237e-02	8.085592e-02	7.880732e-03	2.291515e-02	3.929733e-03	8.444509e-01	3.996760e-02	8.395684e-02	2.301739e-01	4.789621e-01	8.066214e-02	3.259829e-02	9.364673e-02	1.211768e-01	4.258604e-01	1.577765e-01	2.742812e-02	2.308076e-01	3.695060e-02	9.626279e-02	1.620561e-01	2.337739e-01	1.069773e-02	3.363059e-01	1.609036e-01	6.166214e-02	5.464559e-04	1.539907e-02	5.706093e-01	2.623583e-01	8.942473e-02	6.198198e-02	3.602790e-01	1.920516e-01	1.896766e-03	3.569558e-01	2.683487e-02	2.501231e-01	1.572837e-01	1.825270e-01	3.664834e-02	3.304415e-01	4.297633e-02	1.414323e-01	3.007091e-01	1.180104e-01	3.337063e-01	5.020377e-02	5.593818e-02	8.374090e-02	3.639732e-01	1.453947e-01	3.896183e-04	3.068298e-01	9.967181e-02	3.909444e-01	4.561495e-02	1.175504e-01	4.458903e-01	4.357059e-01	4.096331e-02	1.200181e-01	4.033126e-01	2.447751e-01	2.341856e-01	2.649728e-01	2.560665e-01	2.285292e-01	2.818156e-01	3.168677e-01	1.727875e-01	2.161937e-01	2.778773e-01	3.468457e-01	1.590832e-01	4.042166e-01	1.648220e-01	1.930036e-01	2.379579e-01	3.756197e-02	5.116814e-01	2.787344e-01	1.720222e-01	3.676209e-01	1.220400e-01	3.726598e-01	1.376793e-01	3.916164e-01	1.840989e-01	1.493935e-01	2.748913e-01	1.480180e-01	2.974932e-01	2.277997e-01	3.266890e-01	2.771262e-01	1.301671e-01	4.289096e-01	1.637971e-01	2.626263e-01	2.677171e-01	1.756144e-01	2.940422e-01	9.798653e-02	3.068184e-01	1.776150e-01	4.175801e-01	2.463183e-01	2.892301e-01	2.935588e-01	1.708928e-01	2.909858e-01	3.054197e-01	1.479900e-01	2.556046e-01	9.398642e-02	4.398508e-01	2.824324e-01	1.837304e-01	2.486253e-01	1.587142e-01	4.432794e-01	1.493811e-01	3.777977e-01	1.967089e-01	1.835247e-01	2.419687e-01	1.372984e-01	3.417676e-01	2.818839e-01	2.390501e-01	2.977429e-01	2.049081e-01	3.185226e-01	1.788264e-01	2.584159e-01	3.331279e-01	1.737022e-01	2.347540e-01	9.241667e-02	5.101711e-01	2.940360e-01	1.033762e-01	4.256614e-01	3.799698e-01	4.318372e-02	2.946763e-01	1.137764e-01	6.757176e-02	1.443871e+00	1.391232e-01	1.603782e-02	2.018675e+00	7.954851e-02	4.866025e-01	2.473731e+00	2.778349e-01	2.071895e-01	1.385969e+00	5.495460e-02	1.556360e-01	2.479701e+00	1.292897e-01	8.044584e-03	1.115475e+00	1.354913e-01	4.626761e+00	4.532528e+00	8.755025e-02	4.647886e-01	2.607196e-01	2.259102e-01	2.116356e+00	7.941915e-01	7.017863e-02	2.237867e+00	2.028609e-01	5.654631e-02	2.338023e+00	1.108549e-01	1.448880e-02	3.684844e+00	2.685770e-01	8.028289e-02	2.643965e+00	4.114622e-01	2.159989e-01	3.840406e+00
1360000	-4.742478e+04	1.424960e+02	5.694745e+00	8.076527e-02	2.605761e-01	3.047875e-02	2.995884e-02	5.581061e-01	4.011492e-02	5.038295e-02	3.408877e-01	2.748000e-02	1.136361e-01	4.252609e-01	4.235242e-02	7.854418e-02	1.782593e-01	7.456609e-02	8.889340e-02	4.211881e-01	1.585490e-01	8.941951e-02	1.421676e-01	1.039683e-01	4.779233e-02	4.969661e-01	1.196862e-01	3.980218e-02	2.104507e-01	7.191625e-02	7.609660e-02	5.152669e-01	8.646738e-02	8.755840e-02	3.131602e-01	2.749125e-01	1.881293e-01	2.754005e-02	1.086996e-01	1.107644e-01	4.450363e-01	2.280604e-01	1.030359e-03	1.875604e-01	2.754806e-02	3.204362e-01	5.521374e-02	1.806536e-02	3.021470e-03	5.795186e-01	2.374465e-02	1.020364e-01	2.079723e-01	1.608547e-02	6.155675e-01	2.216906e-02	3.616918e-02	6.875084e-02	5.946474e-01	1.165571e-01	3.727278e-02	1.747654e-01	8.006408e-03	5.315833e-03	1.294644e-01	1.586435e-01	2.733783e-03	4.563441e-01	2.474983e-01	1.620751e-01	2.103963e-01	8.954474e-02	4.258291e-01	4.308126e-03	1.078466e-01	1.763842e-01	4.293793e-01	1.777301e-01	1.205416e-02	1.720249e-01	3.242730e-02	5.437068e-02	3.233587e-02	1.292443e-01	1.758198e-02	6.821307e-01	8.433654e-02	2.546820e-03	7.701362e-02	3.738622e-01	9.374158e-02	3.994635e-01	5.337224e-02	1.324588e-01	4.072265e-01	1.907278e-01	1.815083e-02	2.080248e-01	4.341119e-02	6.070788e-02	7.944110e-02	9.478991e-02	3.659800e-02	5.613069e-01	1.671562e-01	3.693949e-03	6.162608e-02	4.782519e-02	5.199348e-01	2.597100e-01	1.072100e-01	4.087179e-02	4.110563e-01	2.123374e-01	2.119638e-02	3.035030e-01	1.103519e-02	6.771418e-02	1.231998e-01	2.773841e-01	3.958211e-02	4.181763e-01	7.394347e-02	2.723818e-01	1.542618e-01	1.091386e-01	2.928910e-01	7.349956e-02	9.782732e-02	5.963424e-02	3.697929e-01	2.072725e-01	7.216994e-05	2.615590e-01	1.016692e-01	4.307199e-01	4.677963e-02	1.236243e-01	3.988761e-01	4.201358e-01	4.739328e-02	1.081789e-01	4.242920e-01	2.325573e-01	2.308697e-01	2.664338e-01	2.701392e-01	2.327770e-01	2.626411e-01	3.255202e-01	1.790617e-01	2.522746e-01	2.238772e-01	3.501472e-01	1.737010e-01	4.521876e-01	1.698452e-01	1.743237e-01	2.036435e-01	4.011486e-02	5.265332e-01	2.536122e-01	1.797397e-01	3.418944e-01	1.439377e-01	3.622165e-01	1.519514e-01	3.072046e-01	1.172473e-01	2.363340e-01	3.392141e-01	1.152362e-01	3.541680e-01	1.804872e-01	3.501086e-01	2.829224e-01	1.500578e-01	4.416791e-01	1.253407e-01	2.198173e-01	3.568250e-01	1.635713e-01	2.597865e-01	9.666190e-02	3.001443e-01	1.893019e-01	4.138919e-01	1.944906e-01	4.306571e-01	2.573916e-01	1.174607e-01	3.222958e-01	2.757326e-01	1.325310e-01	2.694406e-01	9.541774e-02	3.899164e-01	3.174950e-01	1.971709e-01	2.684821e-01	1.979999e-01	3.598027e-01	1.737153e-01	3.636151e-01	1.683776e-01	2.185718e-01	2.494355e-01	1.287576e-01	3.124113e-01	2.859291e-01	2.729020e-01	3.523029e-01	2.063161e-01	3.186278e-01	1.227532e-01	2.994952e-01	2.428131e-01	2.083396e-01	2.493520e-01	7.884463e-02	5.362710e-01	2.887659e-01	9.611846e-02	4.984774e-01	4.039012e-01	2.452566e-02	2.775129e-01	2.091250e-02	7.159035e-02	1.348496e+00	1.793830e-01	1.705818e-02	2.368165e+00	6.821485e-02	1.007756e+00	2.110452e+00	2.727821e-01	1.041776e+00	1.164900e+00	1.160647e-01	1.608624e-02	2.248401e+00	1.408320e-01	2.796205e-02	1.567589e+00	1.601075e-01	4.571656e+00	4.738451e+00	8.319530e-02	4.627354e-01	1.469863e-01	2.461327e-01	2.179103e+00	7.302683e-01	5.394067e-02	2.213859e+00	1.882930e-01	3.545518e-02	2.285597e+00	1.565270e-01	5.062054e-03	3.140157e+00	2.734376e-01	9.437693e-02	2.585242e+00	5.483295e-01	2.055898e-01	3.932182e+00
1370000	-4.739723e+04	1.406164e+02	5.742244e+00	8.121170e-02	2.790407e-01	3.030639e-02	7.270393e-02	4.889019e-01	4.783533e-02	5.998563e-02	2.897003e-01	1.731644e-02	9.278802e-02	5.065671e-01	3.364251e-02	1.391483e-01	1.772154e-01	5.495499e-02	7.578227e-02	4.545729e-01	9.832620e-02	7.662523e-02	1.450709e-01	1.201183e-01	4.992889e-02	4.958464e-01	1.124103e-01	4.340314e-02	3.685806e-01	3.362575e-02	2.201391e-02	4.369252e-01	9.545130e-02	2.638492e-02	3.358249e-01	2.813948e-01	2.110090e-01	1.311109e-01	1.427553e-02	6.522180e-02	3.967225e-01	2.365980e-01	1.808140e-03	2.392779e-01	6.037169e-02	1.873088e-01	1.003030e-01	2.563265e-02	1.484157e-02	6.007553e-01	7.115877e-02	1.156286e-01	3.768503e-01	2.587123e-02	3.549579e-01	5.757132e-02	6.912066e-02	6.026691e-02	4.542907e-01	2.224222e-01	2.569581e-02	2.162842e-01	2.104016e-02	1.029892e-01	1.522940e-01	4.759449e-02	9.241410e-03	3.386323e-01	3.492487e-01	5.761753e-02	4.925200e-01	1.377767e-01	2.697452e-01	2.669438e-02	1.564614e-02	1.220301e-01	4.034926e-01	1.212587e-01	5.076575e-02	2.437893e-01	5.866346e-02	2.026552e-02	2.217811e-02	4.668454e-02	7.236833e-04	9.004251e-01	9.723072e-03	1.276097e-01	2.797205e-01	1.640637e-01	1.250488e-01	1.151953e-01	1.883620e-01	1.020046e-01	4.015102e-01	1.449382e-01	3.460209e-02	2.472991e-01	6.964584e-02	9.865440e-02	1.822361e-01	1.070238e-01	1.936169e-02	4.763708e-01	1.163533e-01	2.446341e-02	9.424232e-02	3.786082e-03	4.486841e-01	2.697908e-01	1.590333e-01	9.376238e-02	3.882913e-01	1.988093e-01	1.768436e-02	2.879980e-01	1.345469e-02	1.041388e-01	9.098652e-02	1.761838e-01	1.177728e-02	4.379793e-01	1.789343e-01	6.048749e-02	2.866187e-01	5.531608e-02	3.183067e-01	1.660124e-01	1.132586e-01	4.852718e-02	3.506678e-01	3.208367e-01	1.462157e-03	2.274723e-01	5.103387e-02	4.084295e-01	5.227965e-02	1.166969e-01	4.225939e-01	4.218102e-01	3.694046e-02	1.073481e-01	4.339012e-01	2.354582e-01	2.237044e-01	2.875579e-01	2.532796e-01	2.198049e-01	2.627326e-01	3.341758e-01	1.832867e-01	2.279869e-01	2.807504e-01	2.828528e-01	2.084099e-01	4.029829e-01	2.276109e-01	1.545134e-01	2.148928e-01	3.456261e-02	5.241273e-01	2.703744e-01	1.709357e-01	3.351335e-01	1.556909e-01	3.144247e-01	1.947510e-01	3.974811e-01	1.674561e-01	1.467687e-01	2.882941e-01	1.662322e-01	3.038712e-01	2.732674e-01	2.566292e-01	3.076997e-01	1.078001e-01	4.394934e-01	1.450068e-01	2.039705e-01	3.531205e-01	1.881708e-01	2.547382e-01	1.424893e-01	3.346875e-01	1.545639e-01	3.682593e-01	2.294641e-01	3.912339e-01	3.007967e-01	7.850529e-02	2.796109e-01	2.160584e-01	2.564806e-01	2.478500e-01	1.177938e-01	4.072753e-01	2.711263e-01	2.038046e-01	2.487645e-01	1.983978e-01	3.549147e-01	1.979230e-01	3.405821e-01	2.314363e-01	2.136719e-01	2.143098e-01	1.206999e-01	3.321114e-01	2.671698e-01	2.800190e-01	2.816902e-01	2.153295e-01	3.758563e-01	1.271240e-01	2.898223e-01	2.282741e-01	1.943652e-01	2.875384e-01	7.690043e-02	5.625274e-01	2.660888e-01	9.448334e-02	4.336265e-01	3.491405e-01	9.704591e-02	2.793305e-01	4.952372e-03	8.049569e-02	1.572433e+00	1.548287e-01	6.392012e-02	1.821168e+00	6.382076e-02	5.020625e-01	3.536419e+00	4.516330e-02	1.727167e+00	1.300695e+00	1.485344e-01	3.503188e-03	1.834193e+00	1.617506e-01	6.760726e-02	1.357226e+00	1.503230e-01	4.584131e+00	4.615183e+00	7.657945e-02	4.723183e-01	2.031185e-01	2.476315e-01	2.138107e+00	9.828941e-01	1.179659e-01	2.124501e+00	3.122428e-01	4.673021e-02	2.189860e+00	1.653237e-01	5.062054e-03	2.943153e+00	2.686394e-01	9.370015e-02	2.585242e+00	5.560518e-01	2.171239e-01	4.003487e+00
1380000	-4.739673e+04	1.352826e+02	5.605271e+00	6.004416e-02	2.854666e-01	3.411998e-02	2.266210e-02	5.498361e-01	4.787103e-02	3.032339e-02	3.043872e-01	2.617019e-02	1.016938e-01	4.976016e-01	3.982386e-02	1.448072e-01	1.929785e-01	6.339095e-02	7.956395e-02	3.839533e-01	1.353060e-01	7.226392e-02	1.521821e-01	1.292623e-01	5.803263e-02	4.665859e-01	1.216732e-01	6.417150e-02	1.885451e-01	3.456338e-02	4.235183e-02	6.180995e-01	5.226868e-02	3.940426e-02	4.800880e-01	1.741939e-01	2.406443e-01	2.667455e-02	3.899494e-02	4.784647e-02	5.354543e-01	2.025053e-01	3.075857e-03	1.674448e-01	4.367335e-02	2.020127e-01	3.631181e-02	8.922864e-02	1.637869e-03	6.310964e-01	3.971254e-02	2.134207e-01	3.114418e-01	8.206831e-03	3.300276e-01	8.562472e-02	5.127836e-02	3.750395e-02	4.429324e-01	1.800701e-01	4.252530e-02	2.855285e-01	1.143976e-02	5.622253e-02	1.451100e-01	6.145898e-02	1.492111e-02	2.531044e-01	4.691830e-01	1.485248e-02	4.514867e-01	4.687539e-02	4.170105e-01	3.047720e-02	3.929770e-02	1.692938e-01	3.214348e-01	1.634802e-01	3.044848e-02	2.511417e-01	6.420104e-02	3.364656e-02	2.115736e-03	4.791043e-02	2.612898e-04	8.214524e-01	9.461358e-02	5.369117e-02	2.533446e-01	1.486464e-01	3.534255e-01	3.876640e-02	1.521259e-01	1.579909e-01	4.583535e-01	1.078518e-01	3.388163e-02	2.062154e-01	3.570679e-02	6.100886e-02	1.464606e-01	2.326773e-01	3.062930e-03	4.122672e-01	1.445230e-01	1.796434e-01	5.132670e-02	1.215554e-01	4.599947e-01	1.742204e-01	1.325936e-02	6.960309e-02	4.394886e-01	1.618725e-01	3.061731e-03	2.919713e-01	3.400283e-02	2.950972e-01	1.805582e-01	8.339945e-02	1.341928e-03	3.003360e-01	1.392672e-01	9.176217e-02	1.272076e-01	1.902502e-01	3.250083e-01	7.674654e-02	1.890252e-01	7.147217e-02	3.028191e-01	1.292349e-01	8.606909e-04	3.544836e-01	1.411295e-01	4.290073e-01	5.148710e-02	1.127116e-01	4.067940e-01	4.312902e-01	4.719126e-02	1.117012e-01	4.098173e-01	2.400953e-01	2.302017e-01	2.793446e-01	2.503585e-01	2.140072e-01	2.837578e-01	3.133096e-01	1.889255e-01	2.517528e-01	2.126265e-01	3.231095e-01	2.125112e-01	4.065792e-01	1.770293e-01	1.683325e-01	2.480589e-01	4.904938e-02	5.452461e-01	2.212611e-01	1.844434e-01	4.108370e-01	1.149619e-01	3.446141e-01	1.295869e-01	3.729021e-01	1.508199e-01	1.679682e-01	3.083099e-01	1.856325e-01	3.173990e-01	2.213572e-01	2.756113e-01	2.208468e-01	1.871737e-01	4.354856e-01	1.564939e-01	2.520110e-01	3.142843e-01	1.824615e-01	2.512432e-01	1.450810e-01	3.206342e-01	1.454649e-01	3.888199e-01	2.013245e-01	5.052830e-01	2.146478e-01	7.874469e-02	2.796887e-01	2.958273e-01	2.483908e-01	1.760932e-01	9.781499e-02	4.054034e-01	2.691098e-01	2.276718e-01	2.752950e-01	1.785722e-01	3.633174e-01	1.828153e-01	3.260164e-01	2.479877e-01	1.894073e-01	2.365886e-01	1.328739e-01	3.499350e-01	2.616869e-01	2.555042e-01	2.690838e-01	1.608925e-01	3.684889e-01	2.015348e-01	2.778624e-01	2.877020e-01	2.002615e-01	2.341740e-01	7.491781e-02	5.502366e-01	2.851264e-01	8.971919e-02	4.362130e-01	3.670275e-01	3.991992e-02	2.766363e-01	1.777507e-01	1.866660e-02	1.460575e+00	1.326419e-01	1.050275e-01	3.937357e+00	1.028573e-01	2.808874e-01	5.433914e+00	3.268369e-02	5.146418e+00	1.795850e+00	1.459883e-01	8.272673e-03	2.831796e+00	1.682039e-01	5.930277e-02	1.664331e+00	1.683618e-01	4.590615e+00	4.637647e+00	7.940250e-02	4.722500e-01	1.541514e-01	2.125235e-01	2.197291e+00	9.013660e-01	7.272333e-02	2.270828e+00	2.574826e-01	6.230063e-02	2.180183e+00	1.653237e-01	8.722879e-03	2.956265e+00	2.990952e-01	7.752707e-02	2.336783e+00	6.566296e-01	2.470462e-01	4.070310e+00
1390000	-4.740253e+04	1.373758e+02	5.925213e+00	8.563567e-02	2.709998e-01	4.353685e-02	4.939806e-02	4.951547e-01	5.527495e-02	6.166883e-02	2.904521e-01	2.733185e-02	5.541583e-02	5.279856e-01	3.714575e-02	1.343873e-01	1.432397e-01	6.284293e-02	6.864850e-02	4.541850e-01	1.366966e-01	8.446701e-02	1.595698e-01	1.247003e-01	4.822264e-02	4.694542e-01	1.135860e-01	2.220989e-02	2.386180e-01	5.197634e-02	3.444785e-02	5.281704e-01	1.245775e-01	4.464878e-02	5.500548e-01	2.355808e-01	5.670865e-02	6.768028e-02	4.532672e-02	7.088385e-02	3.037755e-01	2.858099e-01	1.193785e-04	2.816136e-01	5.779768e-02	1.382776e-01	2.402137e-02	1.291804e-02	8.238583e-04	8.022793e-01	2.167986e-02	1.062138e-02	3.475512e-01	5.182567e-02	4.778936e-01	3.927594e-02	7.283226e-02	3.798229e-02	4.226022e-01	1.983562e-01	2.853888e-02	2.964138e-01	1.610654e-02	2.232545e-02	1.043263e-01	9.261829e-02	1.174193e-02	4.278602e-01	3.411278e-01	2.028218e-02	3.354567e-01	1.390529e-02	5.832672e-01	3.420515e-02	1.288353e-02	9.947339e-02	4.010152e-01	1.563393e-01	3.293546e-02	2.641903e-01	4.604630e-02	3.042905e-02	2.186904e-03	1.054000e-02	1.003259e-03	9.498698e-01	5.970984e-03	8.690269e-02	1.738533e-02	2.835500e-01	1.909322e-01	2.939275e-01	1.273022e-01	1.387784e-01	3.836539e-01	1.674217e-01	2.620436e-02	2.280632e-01	5.587838e-02	4.228396e-02	1.269669e-01	3.283482e-01	1.908276e-02	3.092704e-01	1.740478e-01	3.324235e-02	8.517009e-02	1.135441e-01	5.246951e-01	1.475881e-01	9.576022e-02	9.556796e-02	3.783839e-01	1.531545e-01	1.005846e-02	3.373324e-01	2.550282e-02	6.000717e-02	1.295680e-01	4.083242e-01	3.931928e-02	2.662945e-01	9.648684e-02	1.330883e-01	2.484940e-01	1.619990e-01	2.570719e-01	1.604619e-01	3.888491e-02	4.736008e-02	2.891505e-01	1.852208e-01	5.305944e-04	3.319421e-01	1.457959e-01	4.591537e-01	4.799718e-02	1.277827e-01	3.650664e-01	4.342012e-01	4.255055e-02	1.248797e-01	3.983685e-01	2.523878e-01	2.384876e-01	2.647025e-01	2.444221e-01	2.139570e-01	2.895006e-01	3.132411e-01	1.833012e-01	2.169834e-01	2.720203e-01	3.334329e-01	1.775633e-01	3.839371e-01	2.150788e-01	1.792146e-01	2.217696e-01	4.779371e-02	4.697631e-01	3.386790e-01	1.437642e-01	3.462472e-01	1.340302e-01	3.848192e-01	1.349035e-01	3.636394e-01	1.831799e-01	1.620448e-01	2.911360e-01	1.735882e-01	2.697292e-01	2.887498e-01	2.679329e-01	2.680074e-01	2.193474e-01	3.834124e-01	1.292329e-01	2.701858e-01	2.712546e-01	1.660938e-01	2.924658e-01	1.392706e-01	3.284387e-01	1.612058e-01	3.710849e-01	2.539274e-01	3.545806e-01	2.953942e-01	9.609777e-02	2.956290e-01	2.994393e-01	1.480909e-01	2.568408e-01	1.142822e-01	4.314982e-01	2.590227e-01	1.951970e-01	2.846702e-01	1.643441e-01	3.943163e-01	1.566695e-01	3.800187e-01	2.040734e-01	2.263768e-01	1.895312e-01	1.652609e-01	2.866785e-01	2.405652e-01	3.074953e-01	3.168038e-01	2.174548e-01	3.249911e-01	1.407503e-01	2.704118e-01	2.740897e-01	2.285167e-01	2.269818e-01	9.154377e-02	5.748944e-01	2.591001e-01	7.446166e-02	5.447601e-01	3.996185e-01	1.116524e-01	2.893734e-01	3.866013e-03	3.602592e-02	1.092157e+00	9.887818e-02	1.039638e-01	2.791892e+00	1.066414e-01	8.834818e-02	2.102218e+00	3.508774e-01	2.607583e-01	1.821371e+00	1.062030e-01	1.322087e-01	2.327399e+00	1.449734e-01	2.890550e-02	1.117662e+00	1.594286e-01	3.344278e+00	4.689420e+00	9.054165e-02	4.803362e-01	1.051230e-01	3.848317e-01	2.626736e+00	1.195737e+00	2.409507e-01	2.365511e+00	2.649665e-01	7.727680e-02	2.951208e+00	5.167075e-01	3.498810e-03	3.208960e+00	3.613842e-01	6.589500e-02	2.338245e+00	5.159429e-01	3.132818e-01	3.697313e+00
1400000	-4.740967e+04	1.437295e+02	5.516114e+00	9.952749e-02	2.918150e-01	2.439904e-02	5.807801e-02	4.803039e-01	4.587649e-02	6.683748e-02	2.738596e-01	1.633350e-02	9.483863e-02	5.168303e-01	3.130056e-02	8.371470e-02	1.795856e-01	6.365015e-02	8.492620e-02	4.619683e-01	1.261550e-01	6.544698e-02	1.518707e-01	1.237640e-01	4.777415e-02	4.893561e-01	1.217881e-01	2.862738e-02	1.539755e-01	8.623690e-02	4.596064e-02	5.455613e-01	1.396383e-01	4.684216e-02	6.576987e-01	1.307268e-01	1.528063e-01	6.745618e-03	5.180329e-03	7.212361e-02	3.705741e-01	2.513766e-01	4.018495e-03	2.678207e-01	3.408654e-02	1.081915e-01	3.237657e-02	1.261103e-01	3.090090e-03	6.773322e-01	5.289938e-02	1.337189e-01	2.402252e-01	4.818635e-02	4.042299e-01	6.961366e-02	1.040260e-01	5.172504e-02	4.129277e-01	1.855888e-01	3.015116e-02	3.156387e-01	3.968569e-03	1.386707e-02	1.658401e-01	7.698635e-02	1.586384e-02	4.448719e-01	2.825707e-01	9.404646e-02	2.567529e-01	1.255994e-01	4.410900e-01	2.770832e-02	5.480299e-02	1.679423e-01	4.279667e-01	1.869320e-01	4.025775e-03	1.814886e-01	3.164453e-02	3.456901e-02	4.677353e-04	2.333669e-02	5.188209e-03	9.016657e-01	3.477261e-02	1.349418e-01	4.625160e-02	2.900235e-01	2.782627e-01	1.762561e-02	2.328948e-01	8.920844e-02	4.381963e-01	1.285646e-01	4.046602e-02	2.570919e-01	4.647270e-02	1.357420e-01	2.168405e-01	1.817789e-01	4.690261e-02	2.564786e-01	1.622573e-01	2.451296e-02	3.922378e-02	4.193393e-02	7.214082e-01	1.414169e-01	3.150424e-02	1.019461e-01	4.277962e-01	1.698505e-01	7.508466e-03	2.650105e-01	2.788831e-02	2.490659e-01	1.556370e-01	8.458104e-02	8.123977e-02	3.677294e-01	6.174690e-02	1.874536e-01	1.354870e-01	5.305445e-02	2.594429e-01	1.092333e-01	2.553288e-01	5.790750e-02	3.225944e-01	1.957952e-01	4.009328e-04	2.592944e-01	1.640076e-01	4.199063e-01	3.877090e-02	1.200655e-01	4.212573e-01	4.589186e-01	3.785400e-02	1.140752e-01	3.891522e-01	2.436711e-01	2.427091e-01	2.697159e-01	2.439039e-01	2.163640e-01	2.867456e-01	3.216005e-01	1.752899e-01	2.564298e-01	2.619890e-01	2.901576e-01	1.914236e-01	4.282850e-01	1.745271e-01	1.187853e-01	2.784026e-01	6.697548e-02	4.987329e-01	2.542901e-01	1.800016e-01	3.269416e-01	1.679416e-01	4.254939e-01	7.962299e-02	4.194275e-01	1.543910e-01	2.352078e-01	1.909737e-01	2.096897e-01	2.589314e-01	2.607048e-01	2.706741e-01	3.360403e-01	1.819965e-01	3.271586e-01	1.548045e-01	2.529985e-01	3.486729e-01	1.398697e-01	2.584589e-01	8.978237e-02	3.711026e-01	1.706497e-01	3.684653e-01	1.863836e-01	3.895962e-01	3.263668e-01	9.765345e-02	1.931874e-01	3.164714e-01	2.547419e-01	2.355992e-01	1.360838e-01	3.711579e-01	2.705682e-01	2.221901e-01	2.757158e-01	1.601303e-01	3.817993e-01	1.823546e-01	3.485336e-01	1.857747e-01	1.882786e-01	2.774131e-01	1.267952e-01	3.602692e-01	2.438088e-01	2.691267e-01	3.396212e-01	1.442988e-01	3.024719e-01	2.136081e-01	3.447989e-01	2.679556e-01	1.966175e-01	1.906280e-01	8.107060e-02	5.703727e-01	2.516636e-01	9.689304e-02	4.387622e-01	3.578874e-01	6.438593e-02	2.928573e-01	8.435764e-02	1.804749e-02	9.481844e-01	2.042522e-01	1.861413e-01	2.064272e+00	1.982294e-02	5.598657e-01	2.679511e+00	1.428906e-01	4.412587e+00	1.502276e+00	4.980960e-03	2.742591e-01	2.597703e+00	1.742626e-01	2.068524e-02	1.573421e+00	1.719838e-01	4.088854e+00	4.555056e+00	9.618560e-02	4.864795e-01	2.453803e-01	2.389250e-01	2.814719e+00	6.253424e-01	1.721146e-01	2.285424e+00	2.579130e-01	4.898418e-02	2.490178e+00	1.870717e-01	6.342567e-03	2.920700e+00	3.154885e-01	6.830822e-02	2.528026e+00	6.281860e-01	1.901698e-01	3.624346e+00
1410000	-4.740263e+04	1.539840e+02	5.164657e+00	7.233868e-02	2.623183e-01	3.242592e-02	4.171134e-02	5.436629e-01	4.754288e-02	8.172324e-02	2.725011e-01	1.829066e-02	9.531395e-02	4.875071e-01	4.466391e-02	1.116076e-01	1.945756e-01	8.176402e-02	7.784624e-02	3.716083e-01	1.625982e-01	7.056270e-02	1.618269e-01	1.238097e-01	5.278539e-02	4.777113e-01	1.133040e-01	5.554870e-02	2.266402e-01	9.215833e-02	5.875833e-02	5.131229e-01	5.377156e-02	7.842306e-02	4.510070e-01	2.377968e-01	1.707913e-01	2.592167e-02	3.606009e-02	4.263462e-02	4.581420e-01	1.981700e-01	4.172960e-03	2.437559e-01	5.312451e-02	2.695583e-01	1.108033e-01	1.208217e-01	1.823910e-03	4.809236e-01	1.606922e-02	9.733632e-02	2.380538e-01	2.277806e-02	4.930518e-01	5.299969e-02	9.578040e-02	4.930631e-02	4.918795e-01	1.711374e-01	3.921262e-02	2.379730e-01	1.049118e-02	1.984929e-02	1.041515e-01	1.348697e-01	1.717544e-03	5.303089e-01	2.091031e-01	3.966946e-02	3.165348e-01	1.412251e-01	4.162916e-01	5.815743e-02	2.812163e-02	1.327188e-01	3.799785e-01	1.747396e-01	2.304102e-02	2.423649e-01	4.715717e-02	3.400473e-02	1.894846e-04	9.903928e-02	7.154547e-03	8.461662e-01	1.344573e-02	1.194394e-01	1.344533e-01	1.535974e-01	3.711918e-01	8.395544e-02	1.373627e-01	1.318621e-01	3.519799e-01	1.318842e-01	3.970872e-02	2.937759e-01	5.078917e-02	1.120196e-01	2.451797e-01	1.261677e-01	5.834973e-02	3.551909e-01	1.030923e-01	4.711490e-02	7.265382e-02	4.013282e-02	6.274958e-01	1.577604e-01	5.484225e-02	5.726175e-02	3.488320e-01	2.351061e-01	1.235556e-02	3.300902e-01	1.635437e-02	1.828707e-01	1.276868e-01	1.967096e-01	3.731222e-02	3.578084e-01	9.761219e-02	1.522682e-01	1.416676e-01	7.270103e-02	5.043074e-01	8.008496e-02	4.897079e-02	8.601967e-02	3.651900e-01	2.088302e-01	9.267077e-04	2.680761e-01	7.095733e-02	4.642522e-01	4.690764e-02	1.267060e-01	3.621342e-01	4.589110e-01	4.331226e-02	1.128166e-01	3.849601e-01	2.532749e-01	2.393630e-01	2.816409e-01	2.257212e-01	2.053582e-01	2.811337e-01	3.135369e-01	1.999712e-01	2.178551e-01	2.766750e-01	3.401715e-01	1.652984e-01	3.796906e-01	2.185467e-01	1.598451e-01	2.419177e-01	4.890566e-02	5.625673e-01	2.019914e-01	1.865356e-01	2.713161e-01	1.648958e-01	4.101729e-01	1.536152e-01	3.706504e-01	1.662490e-01	1.833167e-01	2.797839e-01	1.597105e-01	3.131700e-01	2.515889e-01	2.755306e-01	2.340054e-01	1.101701e-01	4.458004e-01	2.100241e-01	2.380439e-01	3.277602e-01	1.712114e-01	2.629845e-01	1.263985e-01	3.228832e-01	1.908442e-01	3.598740e-01	2.876781e-01	2.947374e-01	3.234477e-01	9.413681e-02	3.360460e-01	2.441791e-01	1.452040e-01	2.745708e-01	1.226481e-01	4.018406e-01	2.746437e-01	2.008675e-01	2.415538e-01	1.993621e-01	3.656928e-01	1.933914e-01	3.352841e-01	1.980159e-01	1.999112e-01	2.667888e-01	1.497351e-01	3.554920e-01	2.204766e-01	2.742963e-01	2.859166e-01	1.790521e-01	3.752144e-01	1.598168e-01	2.813389e-01	3.155596e-01	1.963044e-01	2.067971e-01	7.310387e-02	5.220783e-01	3.200562e-01	8.476166e-02	5.017269e-01	3.998938e-01	3.635909e-02	2.891514e-01	8.277087e-02	1.791626e-02	1.323272e+00	1.679593e-01	6.278420e-02	3.499637e+00	5.890400e-02	5.865993e-01	3.285860e+00	6.246598e-01	7.678831e-01	1.881162e+00	2.680101e-01	7.641730e-02	2.858296e+00	1.669735e-01	3.536383e-02	1.417416e+00	1.831907e-01	4.098561e+00	4.457759e+00	9.926693e-02	4.807434e-01	2.130518e-01	2.823741e-01	2.814719e+00	5.950682e-01	1.379805e-01	2.382528e+00	2.367419e-01	6.154015e-02	2.490178e+00	2.133270e-01	1.875317e-03	3.067705e+00	3.179252e-01	9.275903e-02	2.600892e+00	6.686309e-01	2.685633e-01	3.507568e+00
1420000	-4.741210e+04	1.461842e+02	5.570670e+00	1.075089e-01	2.199191e-01	2.800547e-02	3.160786e-02	5.634976e-01	4.946102e-02	4.743238e-02	2.626309e-01	1.876948e-02	8.282012e-02	5.623606e-01	2.598652e-02	1.158455e-01	1.832676e-01	4.774153e-02	5.688482e-02	4.595970e-01	1.366636e-01	8.097911e-02	1.539280e-01	1.012883e-01	5.117350e-02	4.964525e-01	1.161786e-01	2.858767e-02	1.783796e-01	8.778129e-02	3.367684e-02	5.799306e-01	9.164396e-02	3.147076e-02	6.480784e-01	2.343626e-01	3.814213e-02	2.658784e-02	2.135834e-02	4.964350e-02	3.587015e-01	2.622981e-01	2.596774e-03	2.840108e-01	4.274930e-02	2.802686e-01	6.335955e-02	9.583824e-02	5.493015e-02	4.693454e-01	3.625813e-02	1.406886e-01	2.549959e-01	2.781253e-02	5.316955e-01	1.016153e-02	3.464596e-02	4.903175e-02	5.592640e-01	2.103747e-01	1.910591e-02	1.567428e-01	5.480879e-03	2.650880e-02	1.440704e-01	8.562193e-02	3.016316e-02	4.455550e-01	2.680808e-01	1.020473e-02	2.787306e-01	7.408739e-02	3.691976e-01	4.459788e-02	2.231817e-01	7.218869e-02	3.667192e-01	1.975346e-01	2.914867e-02	2.540000e-01	8.040886e-02	5.559594e-02	6.136404e-05	1.233032e-01	3.418182e-03	7.249500e-01	9.267135e-02	2.943201e-01	6.310341e-02	7.022351e-02	3.083937e-01	1.130598e-01	1.508995e-01	8.321312e-02	4.593343e-01	1.783295e-01	3.586157e-02	1.989589e-01	4.430258e-02	8.856942e-02	1.108052e-01	1.807454e-01	5.735908e-03	4.083108e-01	2.058333e-01	4.724980e-02	1.313040e-01	4.785266e-02	5.723870e-01	1.468105e-01	5.439601e-02	8.008929e-02	4.130892e-01	1.619064e-01	1.392779e-02	3.201445e-01	1.084286e-02	2.308619e-01	1.404641e-01	7.611460e-02	3.409813e-02	4.165544e-01	1.019069e-01	6.078322e-02	3.628153e-01	1.014656e-01	3.197580e-01	8.152440e-02	7.365350e-02	1.140921e-01	4.287786e-01	1.287154e-01	3.319522e-03	2.497889e-01	7.530545e-02	4.618160e-01	4.048667e-02	1.332701e-01	3.644273e-01	4.307913e-01	3.689923e-02	1.172166e-01	4.150929e-01	2.495261e-01	2.525278e-01	2.648964e-01	2.330497e-01	2.182627e-01	2.749121e-01	3.204175e-01	1.864077e-01	2.270546e-01	2.436138e-01	3.479539e-01	1.813776e-01	2.876224e-01	2.358067e-01	1.455957e-01	3.309752e-01	6.248999e-02	4.631949e-01	2.891679e-01	1.851472e-01	3.105122e-01	1.422936e-01	4.016294e-01	1.455648e-01	4.024625e-01	1.575585e-01	1.615019e-01	2.784771e-01	1.220697e-01	3.311641e-01	2.734046e-01	2.733615e-01	2.603071e-01	1.489342e-01	4.731203e-01	1.176383e-01	2.952086e-01	2.910724e-01	1.908859e-01	2.228331e-01	1.230081e-01	3.523790e-01	1.558838e-01	3.687291e-01	1.442060e-01	4.828259e-01	2.878476e-01	8.512054e-02	2.612139e-01	3.023403e-01	1.504409e-01	2.860049e-01	1.075919e-01	4.243786e-01	2.452520e-01	2.227776e-01	2.694960e-01	1.849232e-01	3.651361e-01	1.804446e-01	3.226963e-01	2.144213e-01	1.784862e-01	2.843961e-01	1.550583e-01	3.035385e-01	3.096416e-01	2.317616e-01	3.491256e-01	1.600863e-01	3.281040e-01	1.626842e-01	2.472892e-01	3.184200e-01	1.903004e-01	2.439904e-01	6.935022e-02	5.683548e-01	2.703100e-01	9.198499e-02	4.525221e-01	3.405600e-01	6.226831e-02	2.818642e-01	1.478208e-01	6.799331e-02	1.432715e+00	1.917917e-01	3.897914e-02	1.882991e+00	1.236724e-01	5.251156e-02	2.652370e+00	1.147816e-01	4.671917e-02	1.754949e+00	6.190335e-02	2.666436e-01	2.900545e+00	2.058566e-01	6.464325e-03	1.579452e+00	1.545307e-01	4.108079e+00	4.598031e+00	9.414669e-02	4.845629e-01	1.851375e-01	2.421787e-01	2.753841e+00	7.031543e-01	1.276124e-01	2.428744e+00	2.687892e-01	4.378199e-02	2.379782e+00	1.951991e-01	4.568633e-03	2.960559e+00	2.814776e-01	1.210869e-01	2.598579e+00	6.219985e-01	2.922986e-01	3.465961e+00
1430000	-4.742683e+04	1.451478e+02	5.503383e+00	8.536241e-02	3.455753e-01	3.175652e-02	4.779569e-02	4.244432e-01	6.506691e-02	5.494327e-02	3.238805e-01	2.393403e-02	4.765688e-02	5.023254e-01	4.725996e-02	1.200656e-01	1.554786e-01	7.502149e-02	8.605469e-02	4.396944e-01	1.236853e-01	9.080788e-02	1.687269e-01	1.313711e-01	4.921297e-02	4.414049e-01	1.184763e-01	1.416614e-01	1.716941e-01	6.460431e-02	4.719153e-02	4.711069e-01	1.037418e-01	3.531430e-02	3.923834e-01	4.179757e-01	1.211921e-01	2.587011e-02	7.264371e-03	1.155871e-01	3.661315e-01	1.120924e-01	3.073391e-03	3.283447e-01	7.477092e-02	1.365547e-01	8.449587e-02	1.888488e-01	5.441744e-03	5.633163e-01	2.134261e-02	2.498505e-02	4.385176e-01	7.754434e-03	4.735702e-01	3.662024e-02	1.855249e-02	7.285228e-02	4.454117e-01	1.920514e-01	3.375606e-02	2.411184e-01	1.481016e-02	3.807148e-02	5.012057e-02	1.082022e-01	4.752855e-03	7.288396e-01	7.001330e-02	4.331591e-02	3.576125e-01	1.259219e-01	2.005775e-01	1.443389e-02	2.581383e-01	9.842723e-02	4.539233e-01	1.251180e-01	4.593100e-02	2.116701e-01	6.493033e-02	6.670645e-02	2.360583e-03	6.865423e-02	1.334437e-02	8.009285e-01	4.800589e-02	2.999572e-02	1.444051e-04	9.560799e-02	1.060791e-01	5.873403e-01	1.808325e-01	9.550668e-02	3.834290e-01	1.852995e-01	3.677686e-02	2.563279e-01	4.266007e-02	9.988828e-02	1.544339e-01	3.666389e-01	5.394203e-03	3.030894e-01	7.055537e-02	8.743224e-02	1.250974e-01	5.175911e-02	4.980283e-01	2.073993e-01	3.028372e-02	6.877467e-02	3.548302e-01	2.026777e-01	1.112459e-02	3.294660e-01	3.312682e-02	1.939879e-01	2.095617e-01	1.931404e-01	5.130683e-02	2.956154e-01	5.638789e-02	2.066993e-01	2.598707e-01	1.021672e-01	2.235852e-01	1.004353e-01	1.072421e-01	4.932627e-02	2.642224e-01	2.863612e-01	6.358931e-04	2.649596e-01	1.344947e-01	4.360451e-01	6.069501e-02	1.034162e-01	3.998437e-01	4.412420e-01	4.543671e-02	1.252843e-01	3.880370e-01	2.403054e-01	2.487203e-01	2.637560e-01	2.472183e-01	2.029561e-01	2.716548e-01	3.456809e-01	1.797082e-01	2.533120e-01	2.314575e-01	2.771303e-01	2.381003e-01	3.683368e-01	2.190273e-01	1.994265e-01	2.132094e-01	6.267364e-02	5.369899e-01	2.316678e-01	1.686686e-01	2.995045e-01	2.192598e-01	3.292335e-01	1.520022e-01	5.044281e-01	1.580325e-01	1.278814e-01	2.096579e-01	1.657452e-01	3.053958e-01	2.208732e-01	3.079857e-01	2.953442e-01	1.713100e-01	3.965510e-01	1.367947e-01	2.417124e-01	2.484111e-01	1.890271e-01	3.208494e-01	1.314302e-01	3.194137e-01	1.521381e-01	3.970180e-01	2.268806e-01	4.546372e-01	2.319010e-01	8.658127e-02	2.514312e-01	2.639969e-01	1.605353e-01	3.240366e-01	1.245854e-01	4.070447e-01	2.632836e-01	2.050863e-01	2.165544e-01	1.752802e-01	4.223560e-01	1.858094e-01	3.651657e-01	1.996397e-01	1.626168e-01	2.725778e-01	1.285505e-01	3.364850e-01	2.678924e-01	2.670722e-01	2.835698e-01	2.011679e-01	3.444084e-01	1.708538e-01	2.932555e-01	2.355904e-01	2.000704e-01	2.710837e-01	6.816810e-02	5.281642e-01	3.026480e-01	1.010197e-01	4.387943e-01	3.624464e-01	9.238575e-02	3.101806e-01	1.005698e-01	3.685873e-02	1.449460e+00	2.172565e-01	8.424950e-02	5.815286e+00	1.328419e-01	1.328826e-01	2.388114e+00	2.549626e-01	1.177416e-01	1.274084e+00	1.283486e-01	2.127543e-01	2.302883e+00	1.578362e-01	4.590002e-02	1.499795e+00	1.792611e-01	3.838676e+00	4.327696e+00	9.878826e-02	4.781544e-01	1.843837e-01	3.415489e-01	2.749799e+00	7.137342e-01	2.102323e-01	2.111720e+00	2.142650e-01	5.469952e-02	2.095887e+00	3.216141e-01	9.547361e-03	3.565107e+00	3.753935e-01	7.964092e-02	2.942416e+00	5.740463e-01	2.521782e-01	4.103723e+00
1440000	-4.740857e+04	1.383320e+02	5.783165e+00	6.526302e-02	3.266347e-01	4.112269e-02	8.138864e-03	5.087520e-01	5.008870e-02	4.941634e-02	2.852836e-01	2.385022e-02	9.391178e-02	5.008175e-01	4.672052e-02	1.010582e-01	1.415247e-01	9.487394e-02	8.040904e-02	4.531192e-01	1.290150e-01	7.050246e-02	1.615295e-01	1.273938e-01	4.518854e-02	4.785475e-01	1.168382e-01	1.484051e-01	1.337301e-01	1.307931e-01	3.843267e-02	4.536842e-01	9.495483e-02	6.826597e-02	3.959603e-01	4.236464e-01	7.881013e-02	2.567354e-02	7.643673e-03	7.280683e-02	4.811459e-01	1.996221e-01	8.365103e-04	2.027151e-01	4.287358e-02	1.731344e-01	3.626657e-02	8.628005e-02	3.521590e-03	6.632408e-01	3.755658e-02	6.054375e-02	1.809801e-01	6.736704e-02	5.035504e-01	1.352567e-01	5.230198e-02	5.995981e-02	4.121809e-01	1.533511e-01	4.452968e-02	3.141005e-01	1.587791e-02	1.913523e-02	7.285764e-02	5.405373e-02	3.370902e-02	5.316032e-01	2.886412e-01	1.510486e-02	3.926131e-01	1.148542e-01	4.407692e-01	4.545997e-03	3.211270e-02	9.069725e-02	4.088424e-01	1.465209e-01	3.589961e-02	2.653866e-01	5.265327e-02	1.099285e-02	1.076085e-02	2.368486e-01	2.451645e-03	7.318222e-01	7.123819e-03	1.099091e-02	9.352536e-02	1.084391e-01	2.254975e-01	3.759549e-01	1.855922e-01	9.839272e-02	3.675665e-01	2.228438e-01	4.493967e-02	2.296675e-01	3.658983e-02	6.208840e-02	1.842273e-01	2.588375e-01	4.344198e-03	3.540336e-01	1.364690e-01	2.693913e-02	1.929709e-01	4.815092e-02	5.321637e-01	1.914527e-01	8.322713e-03	9.047485e-02	4.173507e-01	1.682993e-01	6.957100e-03	3.037625e-01	1.315559e-02	8.721546e-02	1.342399e-01	2.336610e-01	2.061783e-02	3.558466e-01	1.684192e-01	6.685423e-02	3.394275e-01	1.843255e-01	2.465035e-01	5.419022e-02	1.086990e-01	2.707535e-02	3.466225e-01	1.268388e-01	5.341965e-04	3.192309e-01	1.796983e-01	4.017069e-01	5.279672e-02	1.269092e-01	4.185872e-01	4.571995e-01	4.840499e-02	1.137648e-01	3.806307e-01	2.352276e-01	2.308463e-01	2.869186e-01	2.470075e-01	2.061906e-01	2.712554e-01	3.309613e-01	1.915927e-01	2.275994e-01	2.233289e-01	3.464443e-01	2.026273e-01	3.594250e-01	1.921581e-01	1.708922e-01	2.775247e-01	4.540959e-02	5.563092e-01	2.549570e-01	1.433242e-01	3.325536e-01	1.382604e-01	3.557305e-01	1.734555e-01	3.364732e-01	2.585849e-01	1.734309e-01	2.315110e-01	1.683941e-01	2.727741e-01	2.531309e-01	3.057009e-01	2.704161e-01	1.608269e-01	4.196241e-01	1.491330e-01	2.673124e-01	2.871579e-01	1.941826e-01	2.513471e-01	1.263475e-01	3.547991e-01	1.586785e-01	3.601748e-01	3.183402e-01	3.282147e-01	2.719297e-01	8.151547e-02	2.724559e-01	3.157561e-01	1.971535e-01	2.146345e-01	1.161730e-01	3.836097e-01	2.770307e-01	2.231866e-01	2.840910e-01	1.852955e-01	3.819963e-01	1.486172e-01	3.363350e-01	2.211604e-01	2.089744e-01	2.335303e-01	1.463088e-01	2.895806e-01	2.721574e-01	2.919532e-01	3.181677e-01	2.203147e-01	3.463546e-01	1.151630e-01	2.515050e-01	3.765305e-01	1.465650e-01	2.253995e-01	9.756320e-02	5.832841e-01	2.373503e-01	8.180235e-02	4.943809e-01	3.839320e-01	1.240286e-01	3.109273e-01	1.463049e-01	7.324923e-02	1.253915e+00	9.723403e-02	1.394738e-01	3.102294e+00	7.813056e-02	2.099086e-01	4.599139e+00	1.895358e-01	4.396853e-02	1.320093e+00	1.094980e-01	6.237669e-02	2.797483e+00	1.609387e-01	8.971131e-02	1.019558e+00	1.800204e-01	4.015335e+00	4.357440e+00	9.579624e-02	4.662645e-01	1.582016e-01	3.388348e-01	2.601194e+00	1.069287e+00	2.006299e-01	2.149621e+00	2.106030e-01	9.735047e-02	2.196003e+00	2.028379e-01	5.811638e-03	3.284485e+00	3.738658e-01	7.318663e-02	2.702287e+00	4.144644e-01	2.116132e-01	4.398681e+00
1450000	-4.739772e+04	1.523066e+02	5.197965e+00	7.007732e-02	1.810849e-01	2.786496e-02	1.066731e-01	5.706076e-01	4.369202e-02	4.674285e-02	4.146676e-01	2.759976e-02	5.828159e-02	4.062045e-01	4.650368e-02	1.437847e-01	1.862997e-01	5.925533e-02	8.417792e-02	4.027122e-01	1.237702e-01	7.990307e-02	1.333151e-01	1.179373e-01	5.070868e-02	4.871623e-01	1.309735e-01	5.237688e-02	1.482506e-01	7.675805e-02	6.124014e-02	5.152029e-01	1.461714e-01	4.230682e-02	5.187739e-01	2.900220e-01	7.444807e-02	6.846608e-02	5.983132e-03	9.806974e-02	5.688099e-01	1.284363e-01	3.222450e-03	1.672446e-01	3.421696e-02	1.651749e-01	4.175188e-02	3.576655e-02	7.304317e-03	7.344216e-01	1.558068e-02	2.961685e-02	3.739986e-01	1.201645e-02	4.598876e-01	8.516156e-03	1.159643e-01	4.404172e-02	4.445626e-01	1.992268e-01	1.906534e-02	2.692939e-01	2.380967e-02	1.552226e-02	9.162358e-02	7.250192e-02	1.333685e-02	5.480496e-01	2.589657e-01	3.991597e-02	3.472919e-01	4.142526e-02	5.390693e-01	3.822218e-03	2.847535e-02	1.702401e-01	3.717131e-01	1.843949e-01	2.030090e-02	2.190993e-01	3.425164e-02	4.179608e-02	1.922265e-04	1.381680e-01	4.432683e-04	7.698174e-01	4.958307e-02	8.250641e-02	4.052656e-02	1.962208e-01	3.326836e-01	1.492364e-01	1.988262e-01	1.018613e-01	4.473346e-01	1.236019e-01	3.241789e-02	2.510330e-01	4.375133e-02	5.023577e-02	1.215004e-01	2.279303e-01	3.233128e-02	3.627804e-01	2.052218e-01	3.119367e-02	6.551008e-02	2.900326e-02	5.452816e-01	1.559590e-01	1.730523e-01	9.449603e-02	3.904260e-01	1.875630e-01	8.906043e-03	2.988331e-01	1.977581e-02	1.650047e-01	1.891825e-01	8.172183e-02	8.796768e-02	3.023456e-01	1.737777e-01	2.278362e-01	1.765884e-01	2.134793e-01	2.934908e-01	4.803920e-02	4.056613e-02	4.264736e-02	2.931068e-01	8.487588e-02	3.172478e-03	3.469485e-01	2.292489e-01	4.444223e-01	4.199349e-02	1.293526e-01	3.842316e-01	4.080343e-01	4.848659e-02	1.050259e-01	4.384532e-01	2.454936e-01	2.471794e-01	2.662797e-01	2.410473e-01	2.101627e-01	2.881245e-01	3.125366e-01	1.891762e-01	2.226858e-01	2.852155e-01	3.200275e-01	1.720712e-01	3.979346e-01	2.310972e-01	1.390101e-01	2.319581e-01	3.798458e-02	5.095632e-01	2.568262e-01	1.956260e-01	3.159852e-01	1.875680e-01	3.260114e-01	1.704354e-01	4.197294e-01	1.772563e-01	1.774671e-01	2.255472e-01	1.596110e-01	2.770140e-01	3.014251e-01	2.619498e-01	2.716308e-01	1.928880e-01	3.726532e-01	1.628280e-01	2.013392e-01	2.930076e-01	1.874052e-01	3.182481e-01	9.926915e-02	3.342419e-01	1.935305e-01	3.729584e-01	2.495574e-01	4.245470e-01	2.341789e-01	9.171668e-02	2.753033e-01	2.831873e-01	2.131926e-01	2.283168e-01	1.065294e-01	4.231926e-01	2.773400e-01	1.929380e-01	2.563832e-01	1.982927e-01	3.695246e-01	1.757995e-01	3.376856e-01	2.356530e-01	1.854618e-01	2.411996e-01	1.315989e-01	3.253567e-01	2.629994e-01	2.800450e-01	3.568913e-01	1.711359e-01	2.884063e-01	1.835665e-01	1.682926e-01	3.338184e-01	1.792769e-01	3.186121e-01	1.012820e-01	5.195534e-01	3.016019e-01	7.756266e-02	4.423216e-01	4.118712e-01	6.068622e-02	2.824040e-01	1.189418e-01	1.648260e-02	2.583720e+00	1.342566e-01	1.304512e-01	2.544224e+00	3.754078e-02	3.365796e-01	2.139258e+00	2.694653e-01	2.780066e+00	1.246931e+00	5.760091e-02	5.814991e-02	2.349517e+00	2.061872e-01	1.223673e-02	2.887078e+00	1.684751e-01	4.296793e+00	4.304456e+00	1.054643e-01	5.149915e-01	1.167174e-01	2.409215e-01	2.402838e+00	1.142524e+00	2.426547e-01	2.664557e+00	1.944809e-01	7.980936e-02	2.456688e+00	1.286413e-01	1.091678e-02	3.715028e+00	2.615770e-01	7.691846e-02	2.644603e+00	4.977781e-01	2.627349e-01	3.103224e+00
1460000	-4.740445e+04	1.559795e+02	5.185044e+00	9.982755e-02	2.204875e-01	2.951117e-02	3.583916e-02	5.800214e-01	3.431314e-02	6.601963e-02	3.709748e-01	2.321361e-02	5.115860e-02	4.434357e-01	4.519757e-02	1.129039e-01	1.975426e-01	7.936934e-02	8.443760e-02	4.003926e-01	1.253540e-01	7.359667e-02	1.394293e-01	1.352696e-01	4.050479e-02	5.052586e-01	1.059410e-01	5.856547e-02	2.006579e-01	3.389994e-02	2.011451e-02	4.290533e-01	2.577089e-01	7.804288e-02	3.440726e-01	4.496775e-01	5.490941e-02	6.475679e-02	8.540850e-03	5.966375e-02	4.647819e-01	2.815054e-01	2.392936e-03	1.739724e-01	1.768359e-02	1.232026e-01	5.191829e-02	1.807575e-02	3.230652e-04	7.781691e-01	2.831117e-02	4.888856e-03	2.289754e-01	4.610666e-02	6.650915e-01	3.099162e-02	2.394599e-02	5.081296e-02	4.456681e-01	2.082921e-01	2.125750e-02	2.619933e-01	1.197609e-02	4.001554e-03	1.990306e-01	2.475818e-02	1.660780e-05	4.771068e-01	2.950863e-01	1.809390e-02	3.557079e-01	3.504936e-02	5.454010e-01	5.009163e-03	4.073872e-02	1.597733e-01	4.141639e-01	1.832567e-01	1.125578e-02	1.795343e-01	5.201606e-02	1.997031e-02	2.130220e-03	1.971252e-01	3.144719e-03	7.508518e-01	2.677777e-02	6.133351e-02	6.736511e-03	2.604720e-01	2.468213e-01	6.891489e-02	3.557218e-01	9.050830e-02	5.034426e-01	1.365226e-01	3.815782e-02	2.061622e-01	2.520648e-02	7.617053e-02	1.350439e-01	3.271019e-01	1.294209e-02	3.053871e-01	1.433544e-01	3.695470e-02	1.248351e-01	9.487114e-02	4.358348e-01	2.514879e-01	5.601637e-02	6.983945e-02	3.463012e-01	1.908203e-01	1.024879e-02	3.695198e-01	1.327050e-02	2.289383e-01	1.059388e-01	7.487920e-02	3.701950e-02	4.151723e-01	1.380519e-01	9.384408e-02	1.779826e-01	1.598173e-01	3.726042e-01	7.456175e-02	1.211901e-01	6.220908e-02	3.680258e-01	1.700943e-01	2.130503e-04	2.899057e-01	1.095521e-01	4.401126e-01	3.823692e-02	1.358602e-01	3.857903e-01	4.458779e-01	4.440267e-02	9.951563e-02	4.102038e-01	2.343073e-01	2.316647e-01	2.800659e-01	2.539621e-01	2.075008e-01	2.643271e-01	3.490350e-01	1.791372e-01	2.435739e-01	2.715193e-01	3.177834e-01	1.671234e-01	4.009816e-01	2.096714e-01	1.553097e-01	2.340373e-01	3.711120e-02	5.422283e-01	2.602585e-01	1.604021e-01	3.619252e-01	1.676675e-01	2.974327e-01	1.729747e-01	3.832994e-01	1.862451e-01	1.619956e-01	2.684599e-01	1.522189e-01	3.021108e-01	2.817652e-01	2.639051e-01	2.825121e-01	1.907493e-01	3.828090e-01	1.439296e-01	2.588682e-01	2.724771e-01	1.927373e-01	2.759174e-01	1.203753e-01	3.659316e-01	1.477176e-01	3.659755e-01	2.148096e-01	4.439890e-01	2.955554e-01	4.564599e-02	3.142486e-01	3.396585e-01	1.620897e-01	1.840032e-01	1.054162e-01	4.016612e-01	2.497074e-01	2.432152e-01	2.458788e-01	2.304510e-01	3.688107e-01	1.548595e-01	3.963222e-01	2.012693e-01	2.095795e-01	1.928290e-01	1.479330e-01	2.887900e-01	3.093242e-01	2.539528e-01	2.938081e-01	1.649870e-01	4.155309e-01	1.256740e-01	2.799184e-01	3.194952e-01	1.971596e-01	2.034268e-01	9.842135e-02	5.355970e-01	2.715634e-01	9.441825e-02	4.427537e-01	3.775512e-01	1.238875e-01	2.968462e-01	1.658886e-01	8.030492e-02	1.427289e+00	1.415100e-01	7.882711e-02	3.328451e+00	4.817504e-02	2.240643e-01	2.266987e+00	1.706970e-02	1.206748e+00	1.675192e+00	1.826778e-02	1.690158e-01	2.417117e+00	2.888958e-01	5.313958e-02	9.646721e-01	1.688837e-01	4.151497e+00	4.323068e+00	1.163253e-01	5.279188e-01	1.914894e-01	3.686386e-01	2.398061e+00	1.174241e+00	1.019755e-01	2.488238e+00	3.022996e-01	7.164234e-02	2.185554e+00	1.397211e-01	1.209544e-02	3.848465e+00	3.173871e-01	7.966523e-02	2.556139e+00	5.263904e-01	2.006505e-01	3.165235e+00
1470000	-4.737657e+04	1.422713e+02	5.645157e+00	6.592088e-02	2.709035e-01	3.620414e-02	3.602079e-02	5.417972e-01	4.915346e-02	7.505898e-02	2.901409e-01	2.011926e-02	4.705592e-02	5.190278e-01	4.859706e-02	1.120768e-01	1.638933e-01	7.936829e-02	6.735725e-02	4.746616e-01	1.026428e-01	7.771164e-02	1.583775e-01	1.002396e-01	4.426894e-02	5.072568e-01	1.121455e-01	4.644021e-02	1.510148e-01	6.722019e-02	2.741447e-02	5.950980e-01	1.128123e-01	6.851113e-02	3.094375e-01	3.325977e-01	1.349653e-01	9.451195e-02	5.997644e-02	8.900141e-02	4.878511e-01	8.075823e-02	1.275908e-03	2.683349e-01	7.277853e-02	1.662674e-01	5.372004e-02	7.719606e-02	8.650489e-03	6.778201e-01	1.634590e-02	9.412268e-02	3.173765e-01	1.693110e-02	4.516155e-01	1.379428e-02	1.061599e-01	4.483901e-02	5.020698e-01	1.907317e-01	3.256821e-02	2.285206e-01	1.270695e-03	5.597249e-03	1.112496e-01	7.496949e-02	1.804767e-02	4.925887e-01	2.975473e-01	1.017268e-02	5.524636e-01	4.044959e-02	2.868951e-01	5.639532e-03	1.043795e-01	1.839066e-01	3.775042e-01	1.508201e-01	2.283567e-02	2.235042e-01	4.142924e-02	2.974486e-02	7.205761e-05	1.619536e-02	3.411805e-03	8.535664e-01	9.700953e-02	1.895321e-01	7.078216e-02	2.842513e-01	2.930878e-01	5.570627e-02	1.066404e-01	1.352470e-01	4.891989e-01	1.536773e-01	3.035612e-02	1.632124e-01	2.830829e-02	1.571791e-01	1.080905e-01	2.224526e-01	9.121311e-04	4.071104e-01	1.042553e-01	6.246654e-02	6.474907e-02	1.518926e-01	3.840490e-01	2.923765e-01	4.446621e-02	5.625106e-02	4.016583e-01	1.606737e-01	1.395069e-02	3.513792e-01	1.608700e-02	9.866560e-02	1.196575e-01	2.449726e-01	3.444378e-02	3.440598e-01	1.582008e-01	1.302233e-01	3.271661e-01	2.805096e-02	2.815997e-01	8.500616e-02	1.479538e-01	4.403366e-02	2.698870e-01	2.341460e-01	1.267714e-04	3.196249e-01	1.321817e-01	4.297505e-01	4.056635e-02	1.230765e-01	4.066067e-01	4.295535e-01	4.177536e-02	1.136503e-01	4.150209e-01	2.463889e-01	2.118884e-01	2.786798e-01	2.630428e-01	2.180602e-01	2.663467e-01	3.255160e-01	1.900771e-01	2.044562e-01	2.405435e-01	3.468889e-01	2.081114e-01	4.267222e-01	1.318373e-01	1.330258e-01	3.084146e-01	6.518004e-02	5.263380e-01	2.402568e-01	1.682251e-01	3.567878e-01	1.490372e-01	3.310017e-01	1.631733e-01	3.510428e-01	1.507889e-01	2.373763e-01	2.607920e-01	1.759349e-01	2.976413e-01	2.476167e-01	2.788072e-01	3.378578e-01	1.759909e-01	3.671905e-01	1.189608e-01	2.307230e-01	3.059872e-01	1.557675e-01	3.075223e-01	1.011895e-01	3.554968e-01	1.482016e-01	3.951121e-01	3.017535e-01	2.627990e-01	3.742105e-01	6.123706e-02	2.742950e-01	3.142049e-01	1.575833e-01	2.539167e-01	9.126067e-02	4.272242e-01	2.441203e-01	2.373948e-01	2.641346e-01	1.948597e-01	3.458798e-01	1.951259e-01	3.806885e-01	2.156301e-01	2.116954e-01	1.919859e-01	1.380496e-01	3.215175e-01	2.925057e-01	2.479271e-01	2.735332e-01	1.977702e-01	4.010545e-01	1.276421e-01	3.144007e-01	2.698974e-01	1.593322e-01	2.563697e-01	8.689913e-02	5.724770e-01	2.458950e-01	9.472887e-02	4.797800e-01	3.639721e-01	9.479582e-02	2.704671e-01	1.160125e-01	3.546626e-02	1.213956e+00	1.148204e-01	1.978588e-01	2.603307e+00	1.240148e-01	5.567620e-02	3.197940e+00	1.881219e-01	8.551011e-01	1.749044e+00	1.028048e-01	2.219901e-01	3.227666e+00	1.827710e-01	9.787392e-02	1.058430e+00	1.594417e-01	3.827775e+00	4.393402e+00	9.281508e-02	5.368778e-01	1.824367e-01	2.451960e-01	2.296736e+00	1.127720e+00	1.136621e-01	2.251421e+00	2.476855e-01	6.460815e-02	2.202672e+00	1.244909e-01	1.018553e-03	3.054978e+00	3.585590e-01	1.013962e-01	2.567981e+00	6.855908e-01	2.991348e-01	4.177397e+00
1480000	-4.738489e+04	1.373905e+02	5.740078e+00	6.684421e-02	2.884146e-01	4.061445e-02	1.637332e-02	5.263410e-01	6.141238e-02	4.598739e-02	3.507016e-01	2.358203e-02	6.380544e-02	4.721079e-01	4.381559e-02	1.311309e-01	1.760661e-01	5.414522e-02	1.006064e-01	4.167084e-01	1.213430e-01	6.466745e-02	1.497209e-01	1.147875e-01	4.848935e-02	5.196543e-01	1.026805e-01	6.031531e-02	2.536654e-01	1.285182e-01	2.333152e-02	5.000103e-01	3.415927e-02	3.570101e-02	5.036056e-01	1.964223e-01	2.085633e-01	3.073233e-02	2.497548e-02	8.252043e-02	3.601015e-01	2.091687e-01	4.761752e-03	3.109468e-01	3.250087e-02	2.537249e-01	2.622280e-02	5.176621e-02	5.570761e-03	6.341456e-01	2.856972e-02	1.009998e-01	3.555991e-01	1.103376e-02	3.452384e-01	1.819610e-01	5.167971e-03	4.661493e-02	4.481040e-01	1.746421e-01	3.728307e-02	2.842118e-01	9.144085e-03	8.380407e-02	2.112870e-01	1.129209e-01	2.219789e-03	3.974004e-01	1.923679e-01	3.863868e-02	4.852420e-01	1.803277e-02	3.187091e-01	6.826999e-02	7.110751e-02	1.513184e-01	3.734089e-01	1.598009e-01	2.411325e-02	2.497518e-01	4.160683e-02	6.641657e-02	2.688001e-04	4.114276e-02	2.794404e-02	8.315820e-01	3.264583e-02	2.397108e-01	1.617772e-01	8.118506e-02	2.612758e-01	8.004833e-02	1.760027e-01	9.792915e-02	5.019396e-01	1.449435e-01	3.159938e-02	1.831492e-01	4.043915e-02	1.291779e-01	1.722317e-01	3.455465e-01	1.787060e-02	2.534483e-01	8.172500e-02	4.070216e-02	1.849319e-02	5.862058e-02	3.978951e-01	3.747267e-01	1.095623e-01	6.931711e-02	3.696783e-01	1.800135e-01	1.111479e-02	3.482346e-01	2.164163e-02	1.339873e-01	2.011488e-01	2.251774e-01	5.627058e-02	3.092388e-01	7.417709e-02	1.114767e-01	3.670823e-01	6.505694e-02	3.626466e-01	5.400960e-02	3.972778e-02	3.877778e-02	3.268216e-01	1.289298e-01	4.361608e-03	3.198239e-01	1.812853e-01	4.391061e-01	4.621596e-02	1.180296e-01	3.966484e-01	4.185679e-01	3.884223e-02	1.108984e-01	4.316915e-01	2.409522e-01	2.394702e-01	2.645958e-01	2.549818e-01	2.131133e-01	2.785051e-01	3.156384e-01	1.927432e-01	2.287680e-01	2.331574e-01	3.164781e-01	2.215964e-01	3.833201e-01	2.401034e-01	1.229849e-01	2.535916e-01	6.050477e-02	4.985806e-01	2.589770e-01	1.819377e-01	3.370617e-01	1.571730e-01	3.643097e-01	1.414556e-01	3.770353e-01	1.685448e-01	1.762526e-01	2.781674e-01	1.845673e-01	3.017161e-01	2.366476e-01	2.770690e-01	2.351034e-01	1.758000e-01	4.615752e-01	1.275214e-01	2.352012e-01	3.479309e-01	1.668487e-01	2.500191e-01	1.216817e-01	3.090715e-01	2.059076e-01	3.633391e-01	2.045209e-01	3.885040e-01	2.493155e-01	1.576596e-01	3.487478e-01	2.528213e-01	2.068799e-01	1.915510e-01	1.065302e-01	4.388949e-01	2.440380e-01	2.105370e-01	1.808077e-01	2.230824e-01	3.948004e-01	2.013095e-01	3.748281e-01	1.848581e-01	2.126228e-01	2.276910e-01	1.266886e-01	3.134096e-01	2.899687e-01	2.699331e-01	2.901714e-01	1.994398e-01	3.537847e-01	1.566042e-01	2.856241e-01	2.682836e-01	1.835974e-01	2.624948e-01	9.306398e-02	5.547210e-01	2.600515e-01	9.216360e-02	5.134962e-01	3.573059e-01	1.706284e-02	3.095757e-01	9.351012e-02	1.103437e-02	1.669457e+00	1.439179e-01	3.267503e-02	3.674696e+00	9.617716e-02	9.429827e-02	3.063149e+00	1.057920e-01	3.280140e+00	1.183538e+00	1.176597e-01	3.744118e-01	2.182011e+00	1.565987e-01	1.293844e-01	1.282720e+00	1.584414e-01	3.827775e+00	4.502841e+00	9.089089e-02	5.334686e-01	9.865947e-02	2.633288e-01	2.570517e+00	1.186501e+00	1.150400e-01	2.115153e+00	2.524868e-01	5.562920e-02	2.202672e+00	1.298689e-01	1.436629e-03	3.047371e+00	3.796971e-01	1.063714e-01	2.653357e+00	5.024971e-01	2.981029e-01	3.921390e+00
1490000	-4.743079e+04	1.473079e+02	5.411910e+00	5.135766e-02	4.206479e-01	5.707978e-02	2.754024e-02	4.000556e-01	4.331881e-02	7.239567e-02	3.535318e-01	2.842469e-02	7.386769e-02	4.308351e-01	4.094499e-02	1.088302e-01	1.595637e-01	8.788274e-02	7.891726e-02	4.230881e-01	1.417180e-01	7.306183e-02	1.582535e-01	1.229245e-01	4.837855e-02	4.927625e-01	1.046191e-01	2.964284e-02	2.119797e-01	5.533861e-02	5.397229e-02	5.098282e-01	1.392384e-01	6.041150e-02	4.455634e-01	2.724739e-01	1.085580e-01	9.500316e-02	1.799004e-02	1.549801e-01	4.076107e-01	1.327900e-01	4.773417e-03	2.591374e-01	4.070840e-02	1.662689e-01	8.420235e-02	2.930995e-02	2.407071e-02	5.908468e-01	1.053013e-01	4.305307e-02	3.683279e-01	6.318010e-03	5.100542e-01	3.584833e-02	3.639858e-02	2.216969e-02	4.643739e-01	2.191364e-01	3.976162e-02	2.403082e-01	1.425021e-02	7.944380e-03	4.793489e-02	9.164339e-02	8.554089e-03	5.874683e-01	2.564550e-01	6.448655e-03	3.796464e-01	9.058505e-02	3.063013e-01	1.443740e-01	7.264460e-02	1.877928e-01	3.205246e-01	2.110888e-01	2.756725e-02	2.186817e-01	3.434497e-02	8.217468e-02	1.812066e-02	8.205091e-02	1.243128e-02	6.984912e-01	1.067312e-01	2.187868e-02	4.892046e-02	1.933251e-01	2.323796e-01	3.638762e-01	1.396199e-01	1.191170e-01	3.581467e-01	1.399581e-01	4.208123e-02	2.813158e-01	5.938113e-02	6.836706e-02	2.274468e-01	2.746524e-01	2.718151e-02	3.056167e-01	9.673553e-02	1.304526e-02	7.122854e-02	1.460637e-02	6.670590e-01	1.951973e-01	3.886357e-02	8.686058e-02	3.919045e-01	1.765946e-01	1.529099e-02	3.138528e-01	1.549651e-02	1.716980e-01	1.008973e-01	2.622690e-01	5.966543e-02	3.406823e-01	6.478797e-02	9.170413e-02	2.870809e-01	1.304629e-01	3.083770e-01	1.050057e-01	7.736932e-02	6.883304e-02	3.460882e-01	1.183384e-01	1.516591e-03	3.166795e-01	1.485443e-01	4.083447e-01	5.877452e-02	1.277916e-01	4.050893e-01	3.944970e-01	5.094598e-02	1.150405e-01	4.395165e-01	2.557457e-01	2.466249e-01	2.673066e-01	2.303228e-01	2.047258e-01	2.626489e-01	3.370420e-01	1.955834e-01	2.366883e-01	2.506342e-01	3.282092e-01	1.844683e-01	3.620346e-01	2.167309e-01	1.830068e-01	2.382278e-01	4.137252e-02	5.440514e-01	2.146777e-01	1.998984e-01	3.169999e-01	1.257496e-01	3.822214e-01	1.750292e-01	3.730818e-01	1.720918e-01	1.565986e-01	2.982277e-01	1.442113e-01	3.150607e-01	2.799316e-01	2.607964e-01	3.040778e-01	1.257051e-01	4.203044e-01	1.499127e-01	2.969170e-01	2.528851e-01	1.757520e-01	2.744460e-01	1.347942e-01	3.106403e-01	1.798407e-01	3.747248e-01	2.795813e-01	2.965654e-01	2.554650e-01	1.683883e-01	2.765585e-01	3.869970e-01	1.093875e-01	2.270570e-01	1.200815e-01	4.095572e-01	2.814118e-01	1.889496e-01	2.668554e-01	1.311079e-01	3.951854e-01	2.068513e-01	3.594908e-01	2.374993e-01	1.485876e-01	2.544223e-01	1.378759e-01	2.895377e-01	2.970902e-01	2.754962e-01	3.092457e-01	2.174485e-01	3.640139e-01	1.092919e-01	2.586761e-01	3.083651e-01	1.372570e-01	2.957019e-01	7.472724e-02	5.430811e-01	2.857513e-01	9.644028e-02	5.590814e-01	4.318552e-01	1.090576e-01	2.847444e-01	2.698698e-01	5.120403e-03	1.778048e+00	1.246129e-01	3.475942e-02	2.448971e+00	5.438166e-02	6.213460e-01	3.722169e+00	4.478356e-01	1.727531e-01	1.433101e+00	6.978234e-02	2.332662e-01	3.328142e+00	2.230829e-01	7.366098e-02	1.526757e+00	1.843550e-01	3.773103e+00	4.653555e+00	1.113082e-01	5.360175e-01	1.550917e-01	2.895189e-01	2.449769e+00	1.163167e+00	9.058058e-02	2.422824e+00	1.805869e-01	5.509163e-02	2.262000e+00	1.044167e-01	2.622145e-03	3.208499e+00	3.421468e-01	7.513931e-02	2.387292e+00	5.188680e-01	2.151477e-01	3.717911e+00
1500000	-4.741159e+04	1.466731e+02	5.355727e+00	5.869244e-02	2.937571e-01	4.677409e-02	1.698342e-02	5.283528e-01	5.544016e-02	5.335206e-02	3.109178e-01	2.687370e-02	8.168592e-02	4.936791e-01	3.349143e-02	9.676239e-02	1.899603e-01	5.512045e-02	9.446008e-02	4.263107e-01	1.373861e-01	7.506279e-02	1.247843e-01	1.342869e-01	4.863818e-02	5.030882e-01	1.141397e-01	4.039648e-02	2.482250e-01	6.515549e-02	5.697413e-02	4.844952e-01	1.047538e-01	3.926719e-02	4.508619e-01	1.475389e-01	2.407601e-01	8.092180e-02	4.065017e-02	1.252484e-01	3.366731e-01	1.021305e-01	5.300304e-03	3.515817e-01	7.906607e-02	1.179831e-01	3.506208e-02	3.206383e-02	1.604057e-02	7.307686e-01	6.808174e-02	1.962394e-01	2.250817e-01	6.133202e-02	2.887011e-01	1.190219e-01	1.096240e-01	3.717203e-02	5.200450e-01	1.834545e-01	2.202879e-02	2.334967e-01	3.803037e-03	8.427356e-04	1.259368e-01	5.459321e-02	1.057028e-02	5.036214e-01	3.044355e-01	5.473753e-02	4.138981e-01	5.908941e-02	2.095196e-01	4.684157e-03	2.580712e-01	1.315922e-01	3.971754e-01	1.742927e-01	1.156232e-02	2.274251e-01	5.795237e-02	4.745399e-02	3.193627e-02	6.334453e-02	4.745155e-03	8.244780e-01	2.804209e-02	4.612896e-02	1.297344e-01	4.552072e-02	3.425570e-01	4.004306e-01	3.562828e-02	8.514554e-02	3.981477e-01	1.116023e-01	4.303142e-02	3.005650e-01	6.150798e-02	9.030808e-02	1.490509e-01	2.160326e-01	4.992186e-02	3.907769e-01	1.039096e-01	8.414834e-03	2.526600e-02	3.522625e-02	7.276340e-01	1.683001e-01	3.515872e-02	6.923374e-02	4.133617e-01	1.504366e-01	1.249932e-02	3.219964e-01	3.247231e-02	1.716704e-01	1.709435e-01	1.464774e-01	4.755401e-02	3.208053e-01	1.425493e-01	1.734874e-01	1.995876e-01	9.317145e-02	3.422733e-01	8.252648e-02	1.089538e-01	6.626794e-02	3.767736e-01	1.161059e-01	8.051027e-04	2.988840e-01	1.411634e-01	4.433169e-01	5.116294e-02	1.370049e-01	3.685153e-01	4.270461e-01	4.085603e-02	1.142437e-01	4.178541e-01	2.365076e-01	2.344901e-01	2.863940e-01	2.426083e-01	2.208856e-01	2.795529e-01	3.144568e-01	1.851047e-01	2.134283e-01	2.935121e-01	2.695073e-01	2.235524e-01	3.603473e-01	1.769644e-01	1.820181e-01	2.806702e-01	6.420425e-02	5.329764e-01	2.248048e-01	1.780145e-01	2.567335e-01	1.805029e-01	4.460213e-01	1.167423e-01	3.910140e-01	1.252508e-01	1.687402e-01	3.149950e-01	1.484069e-01	2.676427e-01	2.927922e-01	2.911582e-01	2.937874e-01	1.481788e-01	4.347408e-01	1.232930e-01	2.465964e-01	2.899364e-01	1.898626e-01	2.736047e-01	1.264058e-01	3.695723e-01	1.346894e-01	3.693325e-01	2.063387e-01	3.364545e-01	3.194516e-01	1.377553e-01	2.390166e-01	3.361921e-01	1.123129e-01	3.124784e-01	1.307017e-01	4.463078e-01	2.379348e-01	1.850557e-01	3.081307e-01	2.245516e-01	3.192436e-01	1.480742e-01	2.937484e-01	2.121384e-01	2.240648e-01	2.700485e-01	1.435625e-01	3.359297e-01	2.441724e-01	2.763355e-01	3.244998e-01	1.460521e-01	3.623603e-01	1.670878e-01	2.693520e-01	2.821770e-01	1.765322e-01	2.719388e-01	6.513460e-02	5.935129e-01	2.422627e-01	9.908984e-02	4.744868e-01	3.889701e-01	7.794339e-02	2.901271e-01	4.256895e-02	3.808426e-02	1.414213e+00	1.329062e-01	4.336136e-02	2.738123e+00	1.098280e-01	2.123536e+00	3.380673e+00	2.845538e-01	1.494598e+00	1.604277e+00	1.939680e-01	1.838780e-01	3.318657e+00	1.966684e-01	1.047792e-01	1.542786e+00	1.608944e-01	3.831369e+00	4.405733e+00	9.684356e-02	5.360175e-01	1.369062e-01	2.592092e-01	2.608427e+00	1.677211e+00	8.504525e-02	2.330225e+00	1.442995e-01	5.509163e-02	2.477210e+00	1.566679e-01	4.882215e-03	2.964005e+00	2.848811e-01	9.900783e-02	2.454041e+00	5.652163e-01	2.170043e-01	3.717911e+00
1510000	-4.739306e+04	1.376480e+02	5.763223e+00	7.558771e-02	3.074133e-01	4.239328e-02	2.960192e-02	4.808782e-01	6.412559e-02	8.700250e-02	2.757513e-01	1.890520e-02	6.282950e-02	5.232363e-01	3.227524e-02	8.866417e-02	1.612374e-01	6.827767e-02	7.232428e-02	4.733507e-01	1.361459e-01	6.881139e-02	1.536460e-01	1.425895e-01	4.763495e-02	4.896618e-01	9.765636e-02	6.461618e-02	2.089301e-01	9.185059e-02	3.106874e-02	3.781161e-01	2.254183e-01	1.240819e-02	5.597817e-01	3.243359e-01	7.089088e-02	2.573015e-02	6.853144e-03	6.603087e-02	5.048899e-01	2.658968e-01	9.511367e-04	1.443872e-01	1.784414e-02	2.271562e-01	3.653646e-02	9.371666e-02	6.244261e-03	6.065972e-01	2.974919e-02	8.237639e-02	2.880631e-01	2.023483e-02	5.562864e-01	2.966935e-02	2.336994e-02	3.184437e-02	5.061563e-01	1.776528e-01	2.755822e-02	2.482159e-01	8.572421e-03	1.982766e-02	2.053602e-01	1.048434e-01	1.706154e-03	3.771405e-01	2.911221e-01	7.243862e-02	3.910099e-01	2.429910e-02	4.296412e-01	4.264177e-02	3.996937e-02	9.424876e-02	4.683907e-01	2.268839e-01	1.028390e-02	1.734703e-01	2.672242e-02	5.619489e-02	2.062845e-03	1.440702e-01	4.335420e-05	7.374461e-01	6.018266e-02	3.523987e-01	2.246684e-01	4.496681e-02	2.004034e-01	7.589670e-02	1.016660e-01	9.397304e-02	4.888499e-01	1.809904e-01	5.134998e-02	1.621948e-01	2.264194e-02	7.546463e-02	1.289221e-01	1.265284e-01	3.891010e-03	5.207985e-01	1.443953e-01	9.009412e-02	6.329425e-02	4.287690e-02	3.331300e-01	3.361127e-01	1.344920e-01	7.188071e-02	3.242786e-01	1.602703e-01	7.123580e-03	4.220839e-01	1.436294e-02	5.681425e-02	1.184825e-01	2.845132e-01	2.213256e-02	3.873841e-01	1.306734e-01	1.177767e-01	1.190816e-01	2.782571e-01	3.376395e-01	7.945581e-02	6.778916e-02	4.038239e-02	3.011067e-01	1.997663e-01	8.317314e-04	3.207368e-01	1.371761e-01	4.502600e-01	5.946128e-02	1.248717e-01	3.654071e-01	4.135687e-01	4.506168e-02	1.196252e-01	4.217444e-01	2.430519e-01	2.428168e-01	2.718664e-01	2.422648e-01	2.064360e-01	2.780650e-01	3.264232e-01	1.890758e-01	1.991205e-01	2.317165e-01	3.508328e-01	2.183301e-01	3.267762e-01	2.155698e-01	1.713044e-01	2.863496e-01	4.003022e-02	5.206898e-01	2.611917e-01	1.780883e-01	3.425467e-01	1.873440e-01	3.370667e-01	1.330426e-01	3.332406e-01	2.403736e-01	1.760502e-01	2.503356e-01	1.591357e-01	2.968428e-01	2.489778e-01	2.950438e-01	3.027091e-01	1.273646e-01	4.252490e-01	1.446772e-01	2.067597e-01	3.440431e-01	1.711792e-01	2.780179e-01	8.896752e-02	3.612029e-01	1.727287e-01	3.771009e-01	2.005401e-01	2.757272e-01	4.155840e-01	1.081486e-01	2.984480e-01	2.690621e-01	1.486104e-01	2.838795e-01	1.122349e-01	4.375102e-01	2.284549e-01	2.218000e-01	2.493635e-01	1.859940e-01	3.857244e-01	1.789181e-01	3.678565e-01	2.387700e-01	1.525750e-01	2.407985e-01	1.603124e-01	2.800083e-01	2.871893e-01	2.724900e-01	3.804866e-01	2.050898e-01	3.016256e-01	1.127980e-01	2.896901e-01	2.707594e-01	2.005902e-01	2.389603e-01	7.377504e-02	5.452002e-01	2.878736e-01	9.315114e-02	5.172716e-01	3.796082e-01	8.383332e-02	2.767184e-01	1.906278e-01	5.516059e-02	1.518543e+00	1.011195e-01	1.054565e-01	3.642876e+00	5.100205e-02	4.379673e-02	3.322712e+00	2.894673e-01	9.301720e-01	1.374311e+00	5.791116e-02	1.607014e-01	3.047457e+00	1.696728e-01	5.632359e-02	1.642399e+00	1.565924e-01	3.873700e+00	4.546980e+00	1.009535e-01	5.073380e-01	1.785255e-01	4.110674e-01	2.494049e+00	1.408486e+00	3.099673e-01	2.107181e+00	1.802364e-01	6.159134e-02	2.513840e+00	1.335831e-01	4.159418e-03	2.955288e+00	2.485376e-01	4.908769e-02	2.346291e+00	5.212350e-01	3.010851e-01	3.795165e+00
1520000	-4.741158e+04	1.534179e+02	5.185497e+00	5.433531e-02	3.406374e-01	4.547422e-02	3.725754e-02	4.557426e-01	6.655292e-02	5.950352e-02	3.778195e-01	2.206427e-02	2.825555e-02	4.716845e-01	4.067272e-02	1.186915e-01	1.850572e-01	7.572256e-02	6.053253e-02	4.351640e-01	1.248321e-01	7.409422e-02	1.676299e-01	1.052724e-01	5.029276e-02	5.010727e-01	1.016380e-01	3.648617e-02	6.990651e-02	5.884757e-02	6.210547e-02	6.715417e-01	1.011126e-01	5.052605e-02	4.593520e-01	2.493954e-01	1.120661e-01	1.244536e-01	4.206813e-03	6.876870e-02	3.428610e-01	2.621550e-01	3.052671e-04	2.623684e-01	6.354166e-02	1.983950e-01	2.536915e-02	1.357423e-01	2.984644e-03	6.083444e-01	2.916447e-02	3.366806e-02	5.871503e-01	4.865424e-02	2.976756e-01	4.721799e-03	2.812998e-02	6.031806e-02	4.872047e-01	1.430694e-01	4.008324e-02	2.553645e-01	1.396011e-02	1.654684e-02	1.586770e-01	4.175493e-02	2.212596e-02	2.766608e-01	4.842345e-01	3.853584e-02	3.505890e-01	4.648239e-02	3.314095e-01	3.492625e-02	1.980570e-01	1.251246e-01	3.644488e-01	1.964050e-01	1.710309e-02	2.453910e-01	5.152756e-02	1.202959e-01	1.546917e-04	9.880570e-02	6.435021e-04	7.331523e-01	4.694785e-02	2.377352e-01	1.452453e-01	1.529451e-02	4.645928e-01	1.023768e-03	1.361085e-01	1.065759e-01	4.283016e-01	1.573285e-01	4.419958e-02	2.138093e-01	4.978510e-02	8.969881e-02	1.121522e-01	2.878155e-01	1.819718e-02	3.058761e-01	1.862602e-01	4.059595e-02	1.776729e-01	5.580344e-02	5.296246e-01	1.152056e-01	8.109758e-02	4.342991e-02	5.154273e-01	1.780928e-01	5.558127e-03	2.434082e-01	1.408368e-02	7.935498e-02	1.492798e-01	2.858279e-01	5.056983e-02	2.613423e-01	1.736251e-01	8.085741e-02	2.830091e-01	2.593069e-01	2.278781e-01	6.936563e-02	7.958290e-02	3.866430e-02	3.122922e-01	2.147519e-01	3.017064e-03	2.843082e-01	1.469664e-01	4.168247e-01	5.428100e-02	1.285905e-01	4.003038e-01	4.104897e-01	5.098059e-02	1.076395e-01	4.308902e-01	2.385358e-01	2.500876e-01	2.740652e-01	2.373114e-01	2.259769e-01	2.750980e-01	3.104817e-01	1.884434e-01	2.822202e-01	2.298506e-01	3.191479e-01	1.687813e-01	3.646664e-01	1.945177e-01	2.035813e-01	2.372346e-01	5.455661e-02	5.400048e-01	2.400081e-01	1.654305e-01	3.799153e-01	1.050376e-01	3.582400e-01	1.568071e-01	4.024958e-01	1.678521e-01	1.648835e-01	2.647685e-01	1.618390e-01	2.838063e-01	2.504450e-01	3.039097e-01	3.127060e-01	1.802936e-01	3.657442e-01	1.412561e-01	1.740423e-01	3.064814e-01	1.941341e-01	3.253422e-01	1.078091e-01	3.706192e-01	1.499076e-01	3.716642e-01	2.136163e-01	3.257657e-01	3.077954e-01	1.528226e-01	3.001183e-01	3.106420e-01	1.195997e-01	2.696400e-01	1.045260e-01	4.383259e-01	2.554919e-01	2.016563e-01	2.011257e-01	2.027992e-01	4.366559e-01	1.594191e-01	3.843854e-01	2.340422e-01	1.834276e-01	1.981447e-01	1.083110e-01	3.943722e-01	2.559900e-01	2.413269e-01	3.237986e-01	2.071493e-01	3.406453e-01	1.284068e-01	2.295982e-01	3.540752e-01	1.568099e-01	2.595167e-01	7.777869e-02	5.552283e-01	2.696906e-01	9.730248e-02	5.620430e-01	3.989636e-01	1.053099e-01	2.882849e-01	1.282369e-03	3.858822e-02	1.780221e+00	1.163491e-01	7.571146e-02	3.183285e+00	1.029705e-01	1.640217e-01	2.786404e+00	1.833889e-01	2.244449e+00	1.483016e+00	5.116808e-02	2.540948e-02	2.981870e+00	1.094973e-01	8.163143e-02	1.597099e+00	1.604774e-01	3.910256e+00	4.581068e+00	9.999345e-02	5.132629e-01	1.342148e-01	1.924973e-01	2.680106e+00	9.702983e-01	2.669876e-01	2.129815e+00	2.023756e-01	5.534287e-02	2.477210e+00	1.612682e-01	4.882215e-03	2.930502e+00	3.269312e-01	1.320705e-01	2.553442e+00	5.045794e-01	2.710092e-01	3.695617e+00
1530000	-4.739995e+04	1.456027e+02	5.568409e+00	7.023553e-02	3.169304e-01	3.596000e-02	6.671151e-02	4.647934e-01	4.536921e-02	5.062560e-02	3.247165e-01	2.176797e-02	8.605246e-02	4.644120e-01	5.242541e-02	1.075661e-01	2.081818e-01	7.264975e-02	1.000009e-01	3.699743e-01	1.416272e-01	7.925417e-02	1.469818e-01	1.084116e-01	4.233164e-02	5.003673e-01	1.226535e-01	5.217293e-02	1.882121e-01	7.252124e-02	3.731436e-02	6.139108e-01	3.586855e-02	4.236577e-02	5.245339e-01	2.428649e-01	1.335485e-01	5.110300e-02	5.583883e-03	1.280062e-01	4.536962e-01	1.882255e-01	8.882984e-04	1.794231e-01	4.976077e-02	2.058364e-01	5.024732e-02	9.404166e-02	4.753092e-02	5.844766e-01	1.786720e-02	1.403936e-01	2.945714e-01	3.601228e-02	3.420073e-01	8.816590e-02	9.884961e-02	6.121078e-02	3.679011e-01	2.118581e-01	4.097754e-02	2.966157e-01	2.143687e-02	1.849644e-02	2.471635e-01	7.158246e-02	2.851423e-04	4.058566e-01	2.566159e-01	2.681938e-02	5.914209e-01	1.641601e-02	3.211929e-01	1.313013e-02	3.102065e-02	1.407982e-01	4.071777e-01	1.527926e-01	1.662380e-02	2.432632e-01	3.934451e-02	5.861444e-02	6.173328e-02	3.919112e-03	1.385310e-03	8.626435e-01	1.170435e-02	1.142759e-02	1.536451e-01	3.029108e-01	3.706869e-01	1.327113e-01	2.861832e-02	1.206328e-01	3.738696e-01	1.803122e-01	3.420284e-02	2.449956e-01	4.598685e-02	1.399625e-01	1.392298e-01	1.527117e-01	1.904702e-02	3.808015e-01	1.682475e-01	3.648909e-02	1.588105e-01	5.052021e-02	5.095186e-01	1.983538e-01	4.630782e-02	5.150063e-02	3.692998e-01	2.232254e-01	9.916411e-03	3.352214e-01	1.083630e-02	9.102317e-02	1.037145e-01	1.779769e-01	2.639936e-02	4.984157e-01	1.024704e-01	9.753826e-02	2.253020e-01	5.509732e-02	3.548995e-01	1.123403e-01	1.548226e-01	7.213650e-02	2.885095e-01	1.445447e-01	7.386392e-05	3.391021e-01	1.556333e-01	4.245705e-01	5.778184e-02	1.097641e-01	4.078835e-01	4.510615e-01	4.412491e-02	1.097565e-01	3.950571e-01	2.396697e-01	2.400601e-01	2.685398e-01	2.517303e-01	2.151809e-01	2.712917e-01	3.286562e-01	1.848712e-01	2.007534e-01	2.805707e-01	3.233151e-01	1.953608e-01	4.169128e-01	2.355640e-01	1.072029e-01	2.403203e-01	4.021259e-02	4.931226e-01	2.818319e-01	1.848329e-01	3.669787e-01	1.637723e-01	3.215419e-01	1.477071e-01	3.889614e-01	1.991698e-01	1.694214e-01	2.424473e-01	1.648735e-01	2.724330e-01	2.788409e-01	2.838527e-01	3.121938e-01	1.630075e-01	3.398271e-01	1.849717e-01	2.724389e-01	3.462009e-01	1.229520e-01	2.584082e-01	1.195262e-01	3.450994e-01	1.569837e-01	3.783907e-01	1.925735e-01	4.684576e-01	2.106916e-01	1.282773e-01	3.333878e-01	3.151354e-01	1.690109e-01	1.824659e-01	1.139940e-01	4.475654e-01	2.560344e-01	1.824062e-01	2.578372e-01	1.931562e-01	3.172590e-01	2.317476e-01	3.657651e-01	2.031175e-01	1.793290e-01	2.517884e-01	1.262026e-01	3.311799e-01	2.557774e-01	2.868401e-01	2.976309e-01	2.109238e-01	3.757698e-01	1.156755e-01	2.827214e-01	2.663294e-01	1.351604e-01	3.157888e-01	7.693926e-02	5.563569e-01	2.733361e-01	9.336766e-02	4.358913e-01	3.599811e-01	7.633233e-02	2.586452e-01	9.083156e-02	9.766091e-02	1.032001e+00	1.737892e-01	5.047234e-02	2.055396e+00	9.232960e-02	2.046701e-01	3.550162e+00	1.162181e-01	1.674318e+00	1.118136e+00	8.094783e-02	1.299861e-01	2.493018e+00	1.560922e-01	1.072317e-02	1.051203e+00	1.477100e-01	4.248309e+00	4.342599e+00	9.838320e-02	5.198995e-01	1.657652e-01	2.969193e-01	2.350129e+00	1.269511e+00	2.125511e-01	2.467316e+00	3.487487e-01	8.546768e-02	2.531821e+00	1.648621e-01	2.721783e-03	2.971217e+00	2.825133e-01	8.066709e-02	2.435074e+00	4.673531e-01	1.382153e-01	3.588636e+00
1540000	-4.738797e+04	1.413944e+02	5.795147e+00	7.044618e-02	3.239122e-01	4.128543e-02	4.036951e-02	4.636313e-01	6.035544e-02	5.776524e-02	3.256880e-01	2.448164e-02	6.464272e-02	4.813335e-01	4.608885e-02	1.051209e-01	1.773193e-01	8.113950e-02	8.279523e-02	4.121941e-01	1.414310e-01	8.016560e-02	1.344951e-01	1.330939e-01	4.476312e-02	4.938888e-01	1.135935e-01	5.614111e-02	2.123058e-01	1.046616e-01	5.513301e-02	5.044375e-01	6.732094e-02	7.277061e-02	4.641808e-01	2.967621e-01	5.735936e-02	6.480570e-02	4.412146e-02	4.217835e-02	5.081486e-01	2.491645e-01	6.907117e-04	1.780397e-01	2.177817e-02	1.276708e-01	4.717068e-02	4.596979e-02	1.842789e-02	7.099850e-01	5.077587e-02	2.130511e-01	3.095230e-01	4.182241e-02	3.854048e-01	1.872889e-02	3.146983e-02	4.011637e-02	4.430974e-01	1.850312e-01	3.826788e-02	2.817582e-01	1.172897e-02	2.026048e-02	1.577357e-01	3.920084e-02	5.746371e-03	5.985341e-01	1.785226e-01	4.619361e-02	3.192466e-01	2.722749e-02	4.630754e-01	8.416027e-02	6.009664e-02	1.166452e-01	4.047890e-01	1.560592e-01	3.369237e-02	2.232595e-01	6.555470e-02	2.989479e-02	2.476952e-02	4.278298e-02	4.376534e-03	8.142481e-01	8.392811e-02	3.335757e-03	3.173239e-01	3.459971e-01	2.124007e-01	8.368455e-02	3.725800e-02	7.180027e-02	5.250004e-01	1.515448e-01	3.784674e-02	1.835720e-01	3.023581e-02	5.603675e-02	1.613885e-01	1.904331e-01	6.232648e-03	4.598858e-01	1.260232e-01	5.688709e-02	2.441127e-01	8.443770e-02	4.264402e-01	1.488202e-01	3.930214e-02	1.040680e-01	4.380660e-01	1.314153e-01	4.786506e-03	2.944646e-01	2.719955e-02	2.089127e-01	1.322470e-01	1.817693e-01	2.604163e-02	3.025849e-01	1.484445e-01	7.940976e-02	2.967698e-01	1.420434e-01	3.672486e-01	1.356307e-02	1.009654e-01	7.065343e-02	3.531530e-01	1.240116e-01	4.878706e-04	3.097398e-01	1.419543e-01	4.219949e-01	5.009268e-02	1.288983e-01	3.990142e-01	4.374361e-01	3.922514e-02	1.129832e-01	4.103556e-01	2.417161e-01	2.518018e-01	2.681709e-01	2.383112e-01	2.010624e-01	2.731778e-01	3.441986e-01	1.815613e-01	2.585114e-01	2.933115e-01	2.647325e-01	1.834445e-01	3.783228e-01	1.991928e-01	2.037258e-01	2.187585e-01	4.900784e-02	5.138642e-01	2.698640e-01	1.672640e-01	3.001437e-01	2.152466e-01	2.836185e-01	2.009912e-01	3.804684e-01	1.635122e-01	1.424164e-01	3.136030e-01	1.766992e-01	3.098209e-01	2.309441e-01	2.825359e-01	2.668060e-01	1.953351e-01	3.800267e-01	1.578322e-01	2.165187e-01	3.595449e-01	1.680038e-01	2.559327e-01	1.379159e-01	3.235236e-01	1.439729e-01	3.945877e-01	2.563573e-01	3.797890e-01	2.778756e-01	8.597815e-02	2.321758e-01	2.530502e-01	1.872131e-01	3.275609e-01	1.045034e-01	4.441157e-01	2.449342e-01	2.064466e-01	3.165954e-01	1.597990e-01	3.451506e-01	1.784550e-01	3.332782e-01	2.473232e-01	2.059877e-01	2.134109e-01	1.398292e-01	2.930533e-01	2.479092e-01	3.192082e-01	3.366838e-01	1.541801e-01	3.369405e-01	1.721955e-01	2.337331e-01	3.139280e-01	1.918164e-01	2.605225e-01	8.661978e-02	5.584426e-01	2.696935e-01	8.524416e-02	4.937950e-01	4.022614e-01	9.422480e-02	2.717653e-01	2.935674e-02	1.147435e-01	1.644495e+00	1.576064e-01	6.421433e-02	2.207059e+00	7.203673e-02	1.405406e-01	2.365814e+00	1.709184e-01	9.555107e-03	1.254139e+00	3.527835e-02	5.927518e-02	2.406513e+00	1.874819e-01	1.013592e-01	1.145454e+00	1.566124e-01	3.803450e+00	4.272025e+00	8.622233e-02	4.637497e-01	1.233865e-01	3.294742e-01	2.991825e+00	9.921365e-01	1.934267e-01	2.202809e+00	2.767095e-01	7.953472e-02	2.521946e+00	1.589324e-01	1.129568e-02	3.350381e+00	3.176222e-01	8.523498e-02	2.435074e+00	7.900557e-01	1.984791e-01	4.199249e+00
1550000	-4.740457e+04	1.421201e+02	5.674929e+00	7.107273e-02	3.310783e-01	4.349920e-02	1.792549e-02	4.800328e-01	5.639146e-02	6.649576e-02	3.065856e-01	2.702546e-02	6.107290e-02	4.912702e-01	4.755013e-02	8.531054e-02	1.405485e-01	1.002312e-01	6.006733e-02	4.184445e-01	1.953980e-01	7.304443e-02	1.384926e-01	1.113442e-01	4.503708e-02	5.209060e-01	1.111757e-01	9.061955e-02	1.559546e-01	8.998312e-02	8.159846e-02	4.886399e-01	9.320430e-02	3.723277e-02	4.033189e-01	1.952358e-01	2.350254e-01	6.797307e-02	6.121411e-02	3.504785e-02	4.594666e-01	2.229621e-01	1.754393e-03	2.331738e-01	4.759536e-02	1.254750e-01	4.181427e-02	5.310219e-02	2.168104e-03	7.095033e-01	6.793719e-02	7.946453e-02	2.688159e-01	1.045233e-01	4.876949e-01	1.563132e-02	4.387017e-02	4.841429e-02	5.098568e-01	1.615744e-01	3.003846e-02	2.279148e-01	2.220123e-02	1.136586e-02	7.692903e-02	3.579962e-02	1.464659e-02	4.258678e-01	4.353911e-01	2.475424e-02	4.438485e-01	1.004891e-01	3.733243e-01	3.712055e-02	2.046331e-02	2.050030e-01	3.509552e-01	1.695217e-01	1.256711e-02	2.261529e-01	3.580017e-02	3.067462e-02	3.133102e-03	2.190434e-02	2.480294e-03	9.310398e-01	1.076787e-02	1.494861e-01	1.963001e-01	7.421588e-02	2.678994e-01	1.726957e-01	1.394027e-01	1.410897e-01	4.712911e-01	1.408205e-01	3.428993e-02	1.837924e-01	2.871640e-02	9.706176e-02	1.585668e-01	2.742569e-01	1.875178e-02	3.866300e-01	6.473277e-02	3.774710e-02	1.641701e-01	7.178505e-02	4.356237e-01	2.432868e-01	4.738731e-02	7.138058e-02	4.964248e-01	1.904551e-01	1.203719e-02	2.155670e-01	1.413531e-02	1.207748e-01	1.784338e-01	1.683977e-01	4.786851e-02	3.811657e-01	1.033595e-01	8.823797e-02	3.230701e-01	1.522853e-01	2.399231e-01	1.552525e-01	4.123094e-02	6.726453e-02	3.702314e-01	1.353485e-01	1.997551e-03	2.916606e-01	1.334974e-01	4.277881e-01	5.213870e-02	1.251981e-01	3.948750e-01	4.401500e-01	4.418973e-02	1.118267e-01	4.038336e-01	2.514630e-01	2.338386e-01	2.856015e-01	2.290968e-01	2.119444e-01	2.692267e-01	3.376366e-01	1.811923e-01	2.336592e-01	2.028258e-01	3.274414e-01	2.360736e-01	4.013647e-01	1.975480e-01	1.395947e-01	2.614926e-01	4.164496e-02	5.709072e-01	2.175861e-01	1.698618e-01	3.798846e-01	1.651294e-01	3.226895e-01	1.322965e-01	3.633943e-01	1.866627e-01	1.879670e-01	2.619760e-01	1.545042e-01	3.576515e-01	2.242009e-01	2.636433e-01	3.558049e-01	1.841329e-01	3.280758e-01	1.319864e-01	2.880519e-01	2.933430e-01	1.623447e-01	2.562604e-01	1.010207e-01	2.813600e-01	2.080269e-01	4.095925e-01	2.650751e-01	3.715941e-01	2.610720e-01	1.022589e-01	2.633707e-01	3.097260e-01	1.294889e-01	2.974145e-01	1.010837e-01	4.047915e-01	2.532205e-01	2.409044e-01	2.422397e-01	1.511636e-01	4.440601e-01	1.625366e-01	4.437253e-01	1.850861e-01	1.751323e-01	1.960563e-01	1.114001e-01	3.412449e-01	2.312987e-01	3.160564e-01	3.001355e-01	2.463095e-01	2.998347e-01	1.537202e-01	3.074231e-01	2.711909e-01	1.957396e-01	2.256464e-01	6.759997e-02	5.386624e-01	2.855544e-01	1.081832e-01	4.359931e-01	3.901752e-01	3.622793e-03	2.939418e-01	1.642837e-01	1.183893e-01	9.830188e-01	1.648382e-01	1.958822e-01	2.511767e+00	8.443347e-02	1.131041e+00	2.474065e+00	2.777847e-01	5.446280e-01	1.730703e+00	3.624911e-03	6.713711e-02	2.500722e+00	2.025574e-01	8.903419e-02	1.532875e+00	1.635522e-01	3.864452e+00	4.235642e+00	9.220589e-02	4.558290e-01	1.452281e-01	2.728525e-01	3.093390e+00	8.088846e-01	9.774609e-02	2.197538e+00	2.524114e-01	7.514320e-02	2.391484e+00	1.945709e-01	9.414240e-03	3.307408e+00	2.905882e-01	9.230900e-02	2.659535e+00	8.148718e-01	2.238604e-01	4.218451e+00
1560000	-4.740623e+04	1.397973e+02	5.789679e+00	8.201616e-02	3.394136e-01	3.907483e-02	3.444935e-02	4.519255e-01	5.312053e-02	4.810726e-02	2.920476e-01	2.167360e-02	8.970900e-02	5.026279e-01	4.583461e-02	1.093785e-01	1.964223e-01	7.119656e-02	7.366446e-02	4.243892e-01	1.249490e-01	8.178582e-02	1.455542e-01	1.010573e-01	6.376521e-02	4.952887e-01	1.125488e-01	3.242349e-02	1.715521e-01	8.764071e-02	1.982230e-02	5.915391e-01	9.702225e-02	7.471389e-02	4.646573e-01	2.313397e-01	1.527286e-01	6.763880e-02	8.921683e-03	8.414438e-02	4.254414e-01	1.669975e-01	3.659146e-04	2.501365e-01	7.291442e-02	1.123947e-01	1.937526e-02	1.805427e-02	6.070613e-05	8.056542e-01	4.446081e-02	1.964501e-01	2.883709e-01	6.009553e-02	3.284617e-01	3.754183e-02	8.907998e-02	4.587508e-02	4.170834e-01	1.942703e-01	4.765861e-02	2.709917e-01	2.412091e-02	6.078184e-03	1.125720e-01	6.512538e-02	1.679449e-03	4.756012e-01	3.389438e-01	7.390562e-02	4.277453e-01	4.383610e-02	3.522973e-01	7.826310e-03	9.438932e-02	1.658682e-01	2.878553e-01	1.465965e-01	2.352247e-02	3.120245e-01	6.413312e-02	5.565572e-02	3.143662e-02	1.240655e-01	1.867133e-02	7.264135e-01	4.375733e-02	1.341988e-01	2.526901e-01	4.873791e-02	2.805017e-01	9.648502e-02	1.873864e-01	1.222788e-01	4.675832e-01	1.279632e-01	2.811515e-02	2.111825e-01	4.287718e-02	1.551171e-01	2.030105e-01	1.301295e-01	3.992690e-02	3.377995e-01	1.340165e-01	6.173329e-02	8.014832e-02	1.761454e-02	5.054367e-01	2.656290e-01	6.943819e-02	3.707479e-02	3.996106e-01	2.766027e-01	6.852962e-03	2.564028e-01	2.345618e-02	8.718733e-02	1.557724e-01	1.777912e-01	2.195333e-02	4.772253e-01	8.007051e-02	1.878357e-01	2.952282e-01	1.046949e-01	3.205145e-01	6.673283e-02	2.499386e-02	8.196517e-02	4.224297e-01	9.930969e-02	2.379334e-03	2.811809e-01	1.127352e-01	4.389437e-01	4.888537e-02	1.260870e-01	3.860839e-01	4.649499e-01	4.387808e-02	1.114003e-01	3.797718e-01	2.545003e-01	2.438005e-01	2.650201e-01	2.366792e-01	2.035171e-01	2.798761e-01	3.257515e-01	1.908553e-01	2.485358e-01	2.394548e-01	3.181765e-01	1.938329e-01	3.683626e-01	2.048765e-01	1.643000e-01	2.624608e-01	5.304976e-02	5.045009e-01	2.771995e-01	1.652499e-01	3.570254e-01	1.796900e-01	3.249026e-01	1.383820e-01	3.766355e-01	1.471672e-01	1.786974e-01	2.974999e-01	1.726800e-01	3.202563e-01	2.422679e-01	2.647958e-01	3.144817e-01	1.639820e-01	3.553733e-01	1.661629e-01	2.236011e-01	4.081087e-01	1.480208e-01	2.202694e-01	1.514630e-01	3.120147e-01	1.824261e-01	3.540961e-01	1.729120e-01	4.828208e-01	2.612481e-01	8.301909e-02	3.051754e-01	2.705868e-01	1.581965e-01	2.660413e-01	9.960475e-02	4.147671e-01	3.163701e-01	1.692580e-01	2.797646e-01	2.016917e-01	3.475297e-01	1.710140e-01	4.046823e-01	1.737320e-01	1.742176e-01	2.473681e-01	1.154074e-01	3.391786e-01	2.656244e-01	2.797896e-01	3.090264e-01	1.988481e-01	3.651951e-01	1.269303e-01	2.368046e-01	2.674213e-01	2.215899e-01	2.741841e-01	8.964411e-02	5.453669e-01	2.551386e-01	1.098504e-01	4.602998e-01	3.760121e-01	4.104909e-02	2.817007e-01	7.027276e-02	4.960383e-02	1.521727e+00	1.121047e-01	1.281528e-01	2.914729e+00	7.583687e-02	8.083073e-01	2.904993e+00	1.866322e-01	1.871843e-01	1.396702e+00	4.901099e-02	3.082473e-01	2.305958e+00	1.622620e-01	6.512901e-02	7.631270e-01	1.739432e-01	3.913679e+00	4.386975e+00	8.806856e-02	4.721920e-01	1.392525e-01	3.183569e-01	2.787212e+00	1.257515e+00	1.541467e-01	2.185926e+00	3.811873e-01	5.447805e-02	2.285163e+00	2.090458e-01	1.768519e-03	3.152198e+00	3.132176e-01	9.055937e-02	2.648424e+00	7.197002e-01	2.135836e-01	3.879354e+00
1570000	-4.742451e+04	1.530902e+02	5.334649e+00	3.832232e-02	3.691239e-01	3.959803e-02	3.411300e-02	4.675276e-01	5.131515e-02	7.541849e-02	2.577077e-01	2.108585e-02	4.540224e-02	5.621510e-01	3.823473e-02	9.858520e-02	1.723347e-01	8.417772e-02	7.226125e-02	4.539060e-01	1.187352e-01	6.757494e-02	1.316742e-01	8.580292e-02	4.904655e-02	5.434579e-01	1.224435e-01	5.715992e-02	1.712279e-01	1.132483e-01	3.704988e-02	4.179979e-01	2.033161e-01	4.354363e-02	4.652834e-01	2.224886e-01	1.470360e-01	3.567297e-02	8.597545e-02	3.450238e-02	3.964808e-01	3.478511e-01	1.452953e-03	1.859734e-01	3.373939e-02	1.963602e-01	4.073670e-02	1.002077e-01	1.629529e-03	5.706111e-01	9.045467e-02	7.082843e-02	4.801698e-01	5.716522e-02	3.675143e-01	1.095731e-02	1.336493e-02	3.136682e-02	4.580366e-01	1.731555e-01	3.962339e-02	2.854532e-01	1.236448e-02	1.250378e-02	9.894440e-02	4.279741e-02	3.708842e-02	6.565929e-01	1.520731e-01	6.469505e-02	3.961758e-01	3.561872e-02	4.109547e-01	4.091316e-02	5.164262e-02	1.623911e-01	3.634262e-01	1.369263e-01	1.403978e-02	2.592167e-01	6.399986e-02	9.103487e-03	1.263589e-02	9.124824e-02	8.110780e-04	8.824292e-01	3.772075e-03	1.873810e-01	1.418166e-01	2.881198e-02	3.356361e-01	1.217001e-01	1.846542e-01	7.070808e-02	3.955521e-01	1.474633e-01	5.573269e-02	2.634690e-01	6.707480e-02	9.860879e-02	2.342464e-01	1.946254e-01	5.924567e-02	3.250181e-01	8.825569e-02	6.646567e-03	7.612086e-02	4.389850e-02	6.030533e-01	2.179861e-01	5.229469e-02	3.771941e-02	3.686897e-01	2.078304e-01	2.466237e-02	3.414686e-01	1.962953e-02	1.073068e-01	1.505412e-01	2.809339e-01	9.981051e-03	3.306008e-01	1.206363e-01	4.972575e-02	3.494162e-01	4.724183e-02	3.860059e-01	9.781019e-02	6.980016e-02	5.479098e-02	3.352004e-01	3.910799e-02	1.200212e-03	3.513640e-01	2.183364e-01	4.316277e-01	5.129254e-02	1.185293e-01	3.985505e-01	4.279279e-01	4.183230e-02	1.254246e-01	4.048152e-01	2.363622e-01	2.483677e-01	2.768020e-01	2.384681e-01	2.332678e-01	2.651268e-01	3.081566e-01	1.934488e-01	2.214051e-01	2.633808e-01	3.350639e-01	1.801502e-01	4.103909e-01	1.524957e-01	1.638012e-01	2.733122e-01	3.728769e-02	5.352476e-01	2.600298e-01	1.674349e-01	3.996179e-01	1.475173e-01	3.210843e-01	1.317806e-01	3.485849e-01	2.038452e-01	1.595292e-01	2.880407e-01	1.661432e-01	2.937399e-01	2.793553e-01	2.607616e-01	2.826466e-01	1.459585e-01	4.391433e-01	1.322516e-01	2.625930e-01	2.619052e-01	2.093165e-01	2.661853e-01	1.277000e-01	3.052138e-01	1.794542e-01	3.876320e-01	2.069582e-01	3.991597e-01	3.430801e-01	5.080203e-02	3.523114e-01	2.718878e-01	1.045881e-01	2.712127e-01	1.393605e-01	4.255882e-01	2.403451e-01	1.947063e-01	2.585325e-01	1.566400e-01	3.808240e-01	2.040035e-01	3.424763e-01	1.743517e-01	2.400738e-01	2.430982e-01	1.508161e-01	2.910192e-01	3.122845e-01	2.458802e-01	2.405581e-01	2.106292e-01	4.507009e-01	9.811182e-02	2.723053e-01	2.614350e-01	1.782158e-01	2.880438e-01	9.160808e-02	5.535726e-01	2.513495e-01	1.034698e-01	4.697869e-01	3.653187e-01	1.144170e-01	3.026514e-01	1.499299e-01	5.422885e-02	1.026606e+00	1.784875e-01	7.002093e-02	2.156298e+00	1.020394e-01	1.563865e-01	2.492525e+00	8.054349e-02	5.816674e-01	1.475926e+00	1.267448e-01	2.559194e-02	2.964330e+00	1.012698e-01	1.349912e-02	1.355077e+00	1.491711e-01	4.546363e+00	4.473796e+00	1.040181e-01	5.608490e-01	2.106547e-01	3.008520e-01	2.223143e+00	7.516689e-01	1.020844e-01	2.016979e+00	2.938406e-01	6.416948e-02	2.379329e+00	2.004432e-01	3.978532e-03	3.019118e+00	2.783097e-01	7.750694e-02	2.660089e+00	3.638469e-01	1.677798e-01	3.186010e+00
1580000	-4.741248e+04	1.401253e+02	5.768607e+00	7.353184e-02	3.114006e-01	4.232798e-02	1.834689e-02	4.967685e-01	5.762418e-02	3.541675e-02	2.785218e-01	2.461153e-02	8.855233e-02	5.307815e-01	4.211612e-02	8.336584e-02	1.770492e-01	6.076274e-02	6.146223e-02	5.148641e-01	1.024959e-01	7.849348e-02	1.289364e-01	1.441184e-01	4.818339e-02	4.977618e-01	1.025066e-01	1.153959e-01	1.368774e-01	1.856924e-01	7.952231e-02	3.598204e-01	1.226915e-01	5.512212e-02	4.350234e-01	1.658277e-01	9.689790e-02	1.012221e-01	1.459067e-01	8.432589e-02	4.273053e-01	2.106524e-01	1.289334e-03	2.399749e-01	3.645216e-02	1.788489e-01	4.567654e-02	4.417084e-02	1.102557e-02	6.703509e-01	4.992722e-02	6.492247e-02	3.650391e-01	3.394097e-02	4.074832e-01	3.654852e-02	9.206575e-02	5.194539e-02	4.632850e-01	1.627069e-01	3.124500e-02	2.767280e-01	1.408974e-02	6.077352e-02	2.124793e-01	5.672255e-02	1.024208e-02	3.999456e-01	2.598369e-01	1.771245e-02	4.684702e-01	3.333627e-02	4.545291e-01	2.482357e-04	2.570368e-02	1.340882e-01	3.736381e-01	1.613546e-01	2.225165e-02	2.698850e-01	3.878245e-02	8.462670e-03	1.259851e-03	1.635164e-02	1.017984e-03	9.681319e-01	4.775978e-03	5.061244e-02	8.520285e-02	3.388120e-01	1.765361e-01	2.863149e-01	6.252162e-02	1.103106e-01	4.178373e-01	1.252128e-01	4.985259e-02	2.432238e-01	5.356297e-02	1.047879e-01	2.140473e-01	1.990859e-01	3.388474e-02	3.128417e-01	1.353524e-01	5.268228e-02	1.781110e-01	3.953317e-02	3.604145e-01	8.413909e-02	2.851200e-01	4.356932e-02	4.154966e-01	1.762518e-01	1.183681e-02	3.342058e-01	1.863972e-02	1.260392e-01	8.995825e-02	3.533179e-01	1.704904e-02	2.103538e-01	2.032819e-01	5.452195e-02	3.093131e-01	1.399654e-01	3.133286e-01	6.181734e-02	1.210537e-01	4.290142e-02	2.736760e-01	2.631962e-01	2.649072e-03	2.739685e-01	1.436089e-01	4.423914e-01	5.207900e-02	1.313190e-01	3.742106e-01	4.761466e-01	4.222547e-02	1.144889e-01	3.671390e-01	2.499573e-01	2.459807e-01	2.611472e-01	2.429148e-01	2.109901e-01	2.865183e-01	3.268210e-01	1.756706e-01	2.587561e-01	2.347741e-01	3.441096e-01	1.623601e-01	3.880562e-01	1.819574e-01	1.460062e-01	2.839802e-01	4.467138e-02	5.540784e-01	2.299448e-01	1.713054e-01	2.929877e-01	1.880847e-01	4.141622e-01	1.047653e-01	3.059905e-01	1.965484e-01	1.732825e-01	3.241786e-01	2.101344e-01	2.782312e-01	2.199106e-01	2.917238e-01	2.618786e-01	1.127225e-01	4.133665e-01	2.120324e-01	3.186769e-01	2.491590e-01	1.610045e-01	2.711596e-01	1.130104e-01	3.019754e-01	2.046076e-01	3.804066e-01	3.116387e-01	3.227113e-01	3.271958e-01	3.845413e-02	2.966882e-01	3.005325e-01	1.170667e-01	2.857125e-01	1.409258e-01	3.870318e-01	2.817279e-01	1.903145e-01	2.251565e-01	1.586257e-01	3.667536e-01	2.494642e-01	2.994881e-01	2.537167e-01	2.112086e-01	2.355865e-01	1.502536e-01	3.068049e-01	2.730024e-01	2.699391e-01	3.498836e-01	1.892067e-01	3.519496e-01	1.089601e-01	2.682893e-01	2.880293e-01	2.084762e-01	2.352052e-01	7.743377e-02	5.783620e-01	2.573814e-01	8.682284e-02	4.506628e-01	4.014830e-01	1.142766e-01	2.615886e-01	1.123630e-01	6.081373e-02	1.051122e+00	1.202286e-01	1.141257e-01	2.458504e+00	5.973474e-02	1.353020e-01	2.936572e+00	1.879635e-01	9.335614e-01	1.312346e+00	8.703941e-02	1.315025e-01	2.367322e+00	1.390658e-01	4.975707e-02	1.911963e+00	1.589461e-01	3.990717e+00	4.555887e+00	9.990329e-02	5.005356e-01	2.083817e-01	2.623640e-01	2.886758e+00	1.074908e+00	1.675321e-01	2.039195e+00	2.293596e-01	8.590847e-02	2.360106e+00	1.767182e-01	1.453683e-02	2.500680e+00	3.428943e-01	1.108646e-01	2.458810e+00	5.354241e-01	2.346432e-01	3.791542e+00
1590000	-4.736165e+04	1.529189e+02	5.310690e+00	8.426809e-02	2.923224e-01	3.204880e-02	2.650735e-02	5.096767e-01	5.517667e-02	5.082159e-02	3.784052e-01	3.209866e-02	4.891547e-02	4.326467e-01	5.711235e-02	1.095964e-01	1.662201e-01	8.475566e-02	6.960047e-02	4.218989e-01	1.479285e-01	7.298227e-02	1.443831e-01	1.169136e-01	6.171993e-02	4.953538e-01	1.086472e-01	2.033172e-02	9.891566e-02	1.377084e-01	4.751089e-02	5.549609e-01	1.405725e-01	5.416283e-02	3.403723e-01	3.214014e-01	1.682246e-01	3.388326e-02	8.195557e-02	7.288450e-02	3.393098e-01	2.877336e-01	2.943576e-03	2.559519e-01	4.117666e-02	2.758593e-01	5.002066e-02	1.217239e-02	3.847619e-02	5.895787e-01	3.389278e-02	7.830030e-02	3.364651e-01	4.943702e-02	4.065692e-01	5.624641e-02	7.298198e-02	5.408134e-02	4.489880e-01	2.012498e-01	3.792517e-02	2.545159e-01	3.239765e-03	2.232321e-02	8.880715e-02	1.208931e-01	9.947624e-03	6.129045e-01	1.451244e-01	2.509168e-02	2.460402e-01	1.738686e-02	4.917159e-01	4.232863e-02	1.774367e-01	1.327370e-01	3.504165e-01	1.624301e-01	1.541722e-02	2.849451e-01	5.405411e-02	2.238622e-02	3.264019e-03	1.173432e-01	1.865191e-03	8.337067e-01	2.143467e-02	1.551527e-01	1.184157e-01	1.737245e-01	4.328881e-01	1.945115e-02	1.003678e-01	9.815545e-02	5.464201e-01	1.202825e-01	3.429980e-02	1.615430e-01	3.929917e-02	9.992593e-02	2.007550e-01	1.309185e-01	4.642779e-02	3.879642e-01	1.340086e-01	6.642220e-02	1.739660e-01	8.588817e-03	4.516286e-01	2.238110e-01	7.558338e-02	7.852937e-02	3.847776e-01	1.845448e-01	1.461747e-02	3.222528e-01	1.527798e-02	1.023576e-01	1.514509e-01	1.376000e-01	2.470306e-02	4.465407e-01	1.373477e-01	1.140228e-01	2.417814e-01	7.833422e-02	3.185108e-01	6.944755e-02	1.779032e-01	4.270198e-02	2.604613e-01	1.822951e-01	9.606869e-05	3.290155e-01	1.854301e-01	4.253752e-01	4.520318e-02	1.347350e-01	3.946867e-01	4.136879e-01	4.821804e-02	1.154705e-01	4.226236e-01	2.457263e-01	2.385803e-01	2.624384e-01	2.532551e-01	2.180151e-01	2.630119e-01	3.280485e-01	1.909246e-01	2.475914e-01	2.668854e-01	3.385245e-01	1.469986e-01	4.236430e-01	1.931108e-01	1.408585e-01	2.423877e-01	5.953310e-02	5.040503e-01	2.728462e-01	1.635704e-01	3.593632e-01	1.093495e-01	3.659470e-01	1.653404e-01	3.504384e-01	2.064268e-01	1.774786e-01	2.656562e-01	1.660157e-01	3.081545e-01	2.357344e-01	2.900954e-01	3.204109e-01	1.309652e-01	3.712241e-01	1.773998e-01	2.738016e-01	2.620131e-01	2.130901e-01	2.510953e-01	1.400900e-01	3.283931e-01	1.585091e-01	3.730077e-01	2.128930e-01	3.981577e-01	3.171269e-01	7.182240e-02	2.971088e-01	2.614652e-01	1.713428e-01	2.700831e-01	1.084831e-01	4.182816e-01	2.475966e-01	2.256386e-01	2.423747e-01	1.769161e-01	4.057248e-01	1.749844e-01	3.992535e-01	2.585717e-01	1.270003e-01	2.151744e-01	1.498291e-01	3.157841e-01	2.674128e-01	2.669740e-01	2.556321e-01	2.502181e-01	3.579156e-01	1.362342e-01	2.677320e-01	2.661289e-01	2.186489e-01	2.474902e-01	9.180205e-02	5.417908e-01	2.847656e-01	8.164157e-02	4.511984e-01	3.767719e-01	9.109077e-02	2.817744e-01	1.150830e-02	1.470237e-02	1.388901e+00	1.586730e-01	9.600205e-02	1.918225e+00	7.782878e-02	1.210425e+00	2.414781e+00	5.601157e-02	1.031096e-01	1.603404e+00	1.598435e-01	3.267027e-01	2.606521e+00	1.402706e-01	3.139412e-02	1.702122e+00	1.637544e-01	4.320882e+00	4.088159e+00	1.052880e-01	5.014077e-01	1.633507e-01	3.652294e-01	2.558091e+00	6.114709e-01	1.546836e-01	2.366344e+00	2.277866e-01	5.338808e-02	2.473603e+00	1.116383e-01	7.577572e-03	3.338125e+00	3.674999e-01	6.687759e-02	2.615315e+00	4.792406e-01	2.320536e-01	3.993403e+00
1600000	-4.739033e+04	1.493071e+02	5.358399e+00	6.860161e-02	3.001503e-01	3.481367e-02	4.378909e-02	5.017878e-01	5.085756e-02	5.446116e-02	3.037649e-01	2.069351e-02	9.260846e-02	4.612784e-01	6.719357e-02	1.027826e-01	2.021395e-01	5.593209e-02	7.426624e-02	4.383530e-01	1.265265e-01	6.714926e-02	1.564804e-01	1.454520e-01	4.591619e-02	4.705238e-01	1.144783e-01	4.815383e-02	2.496906e-01	2.188755e-01	3.976067e-02	3.774602e-01	6.605910e-02	6.627847e-02	4.803317e-01	3.202595e-01	5.234504e-02	7.640798e-02	4.377253e-03	5.132249e-02	3.987606e-01	1.970990e-01	7.249349e-04	2.921033e-01	5.998969e-02	1.615989e-01	9.400838e-02	5.578726e-02	2.385089e-02	6.445916e-01	2.016296e-02	1.076308e-01	3.961563e-01	3.476094e-02	3.979485e-01	4.642492e-02	1.707855e-02	4.719881e-02	5.383382e-01	1.538383e-01	4.302427e-02	2.057847e-01	1.181574e-02	3.157707e-03	1.156828e-01	6.649638e-02	6.213117e-03	5.720017e-01	2.364483e-01	7.176739e-02	1.630880e-01	4.968899e-02	5.412377e-01	1.580102e-02	1.584169e-01	1.607546e-01	3.675517e-01	1.487680e-01	2.620036e-02	2.462963e-01	5.042900e-02	4.414520e-02	2.165615e-02	9.672067e-02	1.256068e-02	8.144609e-01	1.045641e-02	1.254419e-01	1.941032e-01	2.110286e-01	1.922931e-01	3.892962e-02	2.382034e-01	1.379589e-01	4.257697e-01	1.438805e-01	3.172194e-02	2.082081e-01	5.246086e-02	9.557315e-02	1.376044e-01	1.888168e-01	2.431636e-02	4.486446e-01	1.050447e-01	9.137118e-02	6.491381e-02	1.051293e-01	5.237992e-01	1.862306e-01	2.855582e-02	6.880898e-02	4.081377e-01	2.110544e-01	1.483082e-02	2.851182e-01	1.204992e-02	6.183661e-02	1.249756e-01	1.531691e-01	1.476595e-02	5.151527e-01	1.301000e-01	7.705885e-02	2.226156e-01	1.193838e-01	3.282554e-01	9.753518e-02	1.551511e-01	2.178718e-02	2.548626e-01	2.052800e-01	5.196404e-03	3.475883e-01	1.652855e-01	4.340578e-01	4.423947e-02	1.215697e-01	4.001330e-01	4.630681e-01	4.116085e-02	1.013355e-01	3.944356e-01	2.344457e-01	2.490522e-01	2.730970e-01	2.434051e-01	2.031893e-01	2.861394e-01	3.265267e-01	1.841446e-01	2.413542e-01	2.338887e-01	3.478842e-01	1.768729e-01	3.968898e-01	1.750763e-01	1.689435e-01	2.590904e-01	4.356971e-02	5.245716e-01	2.700965e-01	1.617622e-01	3.430788e-01	1.586789e-01	2.982833e-01	1.999590e-01	4.030480e-01	1.746631e-01	1.580139e-01	2.642750e-01	1.346162e-01	3.177073e-01	2.387754e-01	3.089011e-01	2.479907e-01	1.519255e-01	4.756069e-01	1.244769e-01	2.648300e-01	3.014795e-01	1.716285e-01	2.620621e-01	1.139943e-01	3.112789e-01	1.804971e-01	3.942296e-01	1.838330e-01	4.869122e-01	2.590705e-01	7.018432e-02	2.216697e-01	2.766263e-01	2.093646e-01	2.923395e-01	1.056623e-01	4.390671e-01	2.561749e-01	1.990956e-01	2.591012e-01	2.025811e-01	3.952278e-01	1.430898e-01	3.468217e-01	2.459350e-01	1.558912e-01	2.513521e-01	1.322611e-01	3.381555e-01	2.447904e-01	2.847930e-01	3.299646e-01	1.759686e-01	3.521143e-01	1.419525e-01	2.706260e-01	3.310732e-01	1.702603e-01	2.280406e-01	1.049261e-01	5.750679e-01	2.280670e-01	9.193895e-02	4.932302e-01	3.604236e-01	6.536317e-02	2.732481e-01	2.045372e-01	5.697382e-03	1.227049e+00	1.701624e-01	3.971326e-02	2.568530e+00	5.285119e-02	1.444752e+00	2.388813e+00	5.498879e-03	2.080856e+00	1.199743e+00	1.248654e-01	8.875649e-02	2.583051e+00	2.071755e-01	3.463272e-02	1.849982e+00	1.501951e-01	4.372131e+00	4.088159e+00	1.008083e-01	5.368151e-01	1.538764e-01	3.499807e-01	2.731865e+00	4.325598e-01	1.368480e-01	2.267096e+00	2.005676e-01	5.302787e-02	2.497651e+00	1.680817e-01	9.436757e-03	2.980504e+00	3.545767e-01	6.687759e-02	2.615315e+00	4.023672e-01	3.003408e-01	3.787018e+00
1610000	-4.738623e+04	1.397059e+02	5.654268e+00	6.893280e-02	2.934554e-01	3.486171e-02	3.668868e-02	5.126972e-01	5.336415e-02	6.566104e-02	3.773087e-01	2.696492e-02	5.743810e-02	4.205417e-01	5.208550e-02	1.073777e-01	1.843496e-01	8.131091e-02	6.905226e-02	4.055302e-01	1.523793e-01	7.927729e-02	1.460444e-01	1.275221e-01	4.731671e-02	5.030791e-01	9.676031e-02	4.152968e-02	1.846982e-01	1.754866e-01	4.233068e-02	5.121135e-01	4.384143e-02	4.741885e-02	4.679756e-01	3.067489e-01	1.422539e-01	1.100569e-02	2.459719e-02	8.289853e-02	3.849667e-01	2.278576e-01	1.315913e-04	2.552822e-01	4.886330e-02	1.755114e-01	4.664295e-02	3.127919e-02	9.533106e-03	6.724359e-01	6.459752e-02	5.663764e-02	2.553062e-01	9.363507e-02	4.517653e-01	9.193873e-02	5.071705e-02	4.978317e-02	5.028055e-01	2.538099e-01	2.170815e-02	1.618498e-01	1.004358e-02	3.859924e-02	7.575319e-02	7.510042e-02	9.472507e-04	5.576462e-01	2.519537e-01	1.047658e-01	3.012409e-01	9.560489e-02	3.460419e-01	2.278713e-02	1.295594e-01	1.580919e-01	3.632538e-01	1.832414e-01	2.325322e-02	2.240537e-01	4.810593e-02	4.813814e-02	4.443295e-04	6.339357e-02	1.502930e-02	8.478196e-01	2.517503e-02	6.958861e-02	2.156204e-03	1.314416e-01	2.583840e-01	3.797087e-01	1.587209e-01	1.238277e-01	4.051109e-01	1.143957e-01	5.890355e-02	2.382289e-01	5.953331e-02	8.864753e-02	9.276529e-02	2.019991e-01	1.824568e-02	4.146812e-01	1.836612e-01	5.255318e-02	6.513065e-02	4.488102e-02	4.662172e-01	2.598089e-01	1.114090e-01	6.227877e-02	4.522513e-01	1.786570e-01	1.779637e-02	2.799923e-01	9.024185e-03	7.079046e-02	1.339917e-01	2.907152e-01	2.714112e-02	3.144529e-01	1.629086e-01	2.323399e-01	2.299214e-01	1.173466e-01	1.824986e-01	9.000886e-02	1.478846e-01	5.932671e-02	3.728320e-01	1.280508e-01	1.872938e-03	3.005524e-01	1.373652e-01	4.463182e-01	4.377391e-02	1.146649e-01	3.952430e-01	4.215632e-01	4.987373e-02	1.057247e-01	4.228384e-01	2.324126e-01	2.497667e-01	2.720842e-01	2.457364e-01	2.081515e-01	2.793549e-01	3.347504e-01	1.777432e-01	2.087210e-01	2.638244e-01	3.476945e-01	1.797600e-01	3.464230e-01	2.363634e-01	1.596954e-01	2.575182e-01	3.619565e-02	5.228164e-01	2.731624e-01	1.678255e-01	3.747064e-01	1.338976e-01	3.779956e-01	1.134004e-01	3.554357e-01	2.348201e-01	1.793165e-01	2.304277e-01	1.000834e-01	3.820411e-01	2.389740e-01	2.789015e-01	3.010138e-01	1.710591e-01	4.112910e-01	1.166361e-01	2.761506e-01	2.863955e-01	1.962294e-01	2.412244e-01	1.066036e-01	3.442810e-01	1.753350e-01	3.737804e-01	2.742376e-01	2.786861e-01	2.332369e-01	2.138394e-01	2.391723e-01	3.032054e-01	2.101356e-01	2.474867e-01	1.195557e-01	4.040362e-01	2.595155e-01	2.168926e-01	2.747147e-01	1.949222e-01	3.720160e-01	1.583470e-01	3.813724e-01	1.797694e-01	2.290667e-01	2.097915e-01	1.521200e-01	2.962880e-01	2.723171e-01	2.792749e-01	3.045777e-01	2.108210e-01	3.533364e-01	1.312648e-01	2.887051e-01	2.965163e-01	1.918620e-01	2.229167e-01	6.731233e-02	5.745668e-01	2.655241e-01	9.259682e-02	4.718915e-01	3.770633e-01	1.280244e-01	3.034637e-01	8.651649e-02	8.806653e-02	1.634532e+00	1.294211e-01	2.958703e-03	1.957109e+00	1.093397e-01	7.067497e-01	3.340806e+00	4.072778e-01	2.353396e+00	1.322908e+00	6.721613e-02	1.347202e-01	3.606944e+00	1.432980e-01	4.785362e-02	1.451708e+00	1.804402e-01	4.444283e+00	4.333217e+00	9.384490e-02	5.156870e-01	2.025063e-01	2.345768e-01	2.376868e+00	1.180371e+00	8.026175e-02	2.486769e+00	3.211373e-01	7.588428e-02	2.368148e+00	3.924604e-01	3.959858e-03	2.487950e+00	2.356876e-01	8.827767e-02	2.759291e+00	4.961827e-01	3.102679e-01	3.363921e+00
1620000	-4.740505e+04	1.424806e+02	5.666841e+00	9.831075e-02	2.379455e-01	2.144192e-02	2.947396e-02	5.751425e-01	3.768532e-02	7.681540e-02	3.204868e-01	2.232201e-02	4.683207e-02	4.865175e-01	4.702626e-02	9.481269e-02	2.372939e-01	3.823289e-02	9.005993e-02	3.803271e-01	1.592735e-01	7.596704e-02	1.371057e-01	1.212720e-01	4.529995e-02	5.046525e-01	1.157028e-01	1.412682e-01	1.777210e-01	1.263799e-01	2.410517e-02	4.391017e-01	9.142409e-02	9.735520e-02	3.098980e-01	4.867587e-01	1.720624e-02	4.276609e-02	4.601580e-02	9.619935e-02	4.229839e-01	1.818263e-01	1.129548e-03	2.426937e-01	5.516723e-02	2.541756e-01	6.755801e-02	3.198736e-02	8.296353e-03	5.932741e-01	4.470857e-02	2.815544e-01	2.683550e-01	6.746158e-02	2.635486e-01	4.190698e-02	7.717337e-02	4.094847e-02	4.490163e-01	1.916259e-01	3.780000e-02	2.626788e-01	1.793060e-02	8.120304e-03	1.587714e-01	3.529933e-02	2.676246e-03	4.638842e-01	3.312485e-01	1.863939e-02	5.051644e-01	6.740767e-02	3.348051e-01	6.938773e-03	6.704472e-02	1.312585e-01	3.407368e-01	1.851725e-01	1.136712e-02	2.756250e-01	5.584009e-02	2.216857e-01	1.553331e-02	7.996955e-03	1.983379e-03	6.933635e-01	5.943718e-02	1.306605e-02	5.209226e-02	3.067511e-02	2.280634e-01	3.541519e-01	3.219513e-01	1.506146e-01	4.116942e-01	1.453284e-01	3.514940e-02	2.139912e-01	4.322212e-02	4.866398e-02	3.025801e-01	2.386681e-01	1.675746e-02	2.720609e-01	1.212696e-01	1.952108e-02	6.605075e-02	6.491282e-02	5.712306e-01	2.682663e-01	1.001842e-02	7.775845e-02	4.304736e-01	1.452618e-01	1.191178e-02	3.099544e-01	2.463999e-02	1.315932e-01	1.026188e-01	1.733446e-01	6.947013e-02	4.169488e-01	1.060244e-01	8.852912e-02	3.130474e-01	8.746475e-02	3.086609e-01	1.104856e-01	9.181221e-02	6.369516e-02	3.554127e-01	9.782294e-02	3.439768e-03	3.026037e-01	1.770257e-01	4.323577e-01	4.621996e-02	1.241472e-01	3.972752e-01	4.402973e-01	5.210924e-02	1.082762e-01	3.993172e-01	2.433560e-01	2.536105e-01	2.627689e-01	2.402646e-01	2.155669e-01	2.623500e-01	3.351191e-01	1.869640e-01	2.141263e-01	2.376456e-01	3.111865e-01	2.370417e-01	3.565854e-01	2.155245e-01	1.759111e-01	2.519790e-01	4.933557e-02	5.538149e-01	2.314220e-01	1.654276e-01	2.975078e-01	1.821909e-01	3.477680e-01	1.725333e-01	2.969317e-01	1.527109e-01	1.736241e-01	3.767334e-01	1.521917e-01	3.047956e-01	2.278646e-01	3.151481e-01	3.223657e-01	1.618102e-01	4.062576e-01	1.095665e-01	2.515071e-01	3.842791e-01	1.409401e-01	2.232738e-01	1.292894e-01	3.262291e-01	2.027990e-01	3.416825e-01	1.681640e-01	3.024621e-01	3.453708e-01	1.840031e-01	2.768260e-01	2.810882e-01	1.840711e-01	2.580148e-01	9.630875e-02	4.324229e-01	2.777584e-01	1.935099e-01	2.013539e-01	2.567729e-01	3.411704e-01	2.007028e-01	3.620390e-01	2.269504e-01	1.401104e-01	2.709002e-01	1.377899e-01	3.137485e-01	2.770263e-01	2.714352e-01	3.285562e-01	2.016040e-01	3.390383e-01	1.308014e-01	2.544258e-01	3.046838e-01	1.785256e-01	2.623647e-01	8.645133e-02	5.764555e-01	2.375987e-01	9.949446e-02	4.394053e-01	3.618138e-01	1.118839e-01	3.102970e-01	8.528337e-02	5.433871e-03	1.501983e+00	1.252558e-01	1.462840e-01	2.694796e+00	1.040350e-01	5.738743e-01	2.623391e+00	3.013300e-01	4.694724e-01	1.178915e+00	1.152857e-02	1.058287e-01	1.930074e+00	1.110169e-01	1.465916e-01	2.419122e+00	1.680678e-01	4.598402e+00	4.383310e+00	1.088587e-01	5.218548e-01	1.633499e-01	3.115618e-01	2.312455e+00	1.276365e+00	1.071561e-01	2.254730e+00	2.657973e-01	7.759797e-02	2.368539e+00	1.298527e-01	1.898593e-03	2.882237e+00	3.443701e-01	1.153482e-01	2.352439e+00	4.305956e-01	3.265519e-01	3.223276e+00
1630000	-4.738581e+04	1.428474e+02	5.664711e+00	6.979144e-02	2.784623e-01	3.329115e-02	5.300322e-02	5.144178e-01	5.103415e-02	6.617659e-02	2.473043e-01	2.533607e-02	4.430748e-02	5.814284e-01	3.544717e-02	1.248330e-01	1.765095e-01	7.720849e-02	9.082375e-02	4.238011e-01	1.068242e-01	5.935939e-02	1.589962e-01	1.222185e-01	4.166263e-02	4.813512e-01	1.364120e-01	7.335342e-02	1.248817e-01	1.240835e-01	2.627254e-02	6.032600e-01	4.814887e-02	2.813012e-02	3.570252e-01	5.184744e-01	4.329023e-02	2.244760e-02	3.063250e-02	8.236278e-02	3.363361e-01	1.827094e-01	1.270706e-03	3.416087e-01	5.571223e-02	1.798275e-01	4.095020e-02	5.269086e-02	1.621212e-02	6.795249e-01	3.079436e-02	1.013466e-01	3.963882e-01	2.023154e-01	2.526605e-01	4.303873e-02	4.250584e-03	8.950615e-02	4.550224e-01	1.837763e-01	1.504947e-02	2.470362e-01	9.609413e-03	3.046873e-02	1.015554e-01	5.973761e-02	1.092167e-02	5.852732e-01	2.120434e-01	1.042228e-01	5.112431e-01	8.058287e-02	2.113951e-01	2.817201e-03	8.973889e-02	1.456599e-01	4.142567e-01	1.843744e-01	1.479181e-02	2.000468e-01	4.087032e-02	2.411245e-02	6.097927e-03	3.390949e-02	5.515911e-03	8.991966e-01	3.116763e-02	9.316477e-03	3.093402e-01	7.492696e-02	3.104167e-01	1.322977e-01	1.637020e-01	1.218675e-01	3.630911e-01	1.524034e-01	4.058463e-02	2.850741e-01	3.697919e-02	8.798775e-02	1.618728e-01	1.177761e-01	2.441098e-02	4.947473e-01	1.132050e-01	3.877152e-02	7.941331e-02	1.853357e-01	3.520793e-01	2.302479e-01	1.141523e-01	5.232061e-02	4.373581e-01	1.834974e-01	5.898945e-03	2.998012e-01	2.112375e-02	1.269063e-01	8.985645e-02	1.403053e-01	4.190337e-02	3.995250e-01	2.015035e-01	1.433412e-01	2.816656e-01	6.898013e-02	3.279562e-01	6.067932e-02	1.173776e-01	5.359288e-02	3.203776e-01	2.150666e-01	2.673781e-03	2.586050e-01	1.496841e-01	4.362214e-01	4.666408e-02	1.220632e-01	3.950513e-01	4.711361e-01	4.032142e-02	1.245405e-01	3.640020e-01	2.439429e-01	2.450386e-01	2.642322e-01	2.467864e-01	2.189214e-01	2.737530e-01	3.174260e-01	1.898996e-01	2.082420e-01	2.548237e-01	3.707653e-01	1.661690e-01	3.418844e-01	1.938473e-01	2.155548e-01	2.487135e-01	5.238859e-02	5.431166e-01	2.376366e-01	1.668582e-01	3.304470e-01	1.751144e-01	3.554957e-01	1.389429e-01	3.770055e-01	1.646122e-01	1.980487e-01	2.603336e-01	1.581174e-01	2.607355e-01	2.794508e-01	3.016963e-01	2.840085e-01	2.001209e-01	4.123445e-01	1.035261e-01	2.721332e-01	2.748533e-01	1.607834e-01	2.922301e-01	1.141609e-01	3.101815e-01	1.644428e-01	4.112149e-01	2.193482e-01	3.835445e-01	3.454397e-01	5.166760e-02	3.057456e-01	3.282546e-01	1.020533e-01	2.639465e-01	1.101577e-01	4.093985e-01	2.774907e-01	2.029530e-01	2.620897e-01	1.883213e-01	3.936802e-01	1.559088e-01	3.846981e-01	2.449862e-01	1.673590e-01	2.029566e-01	1.199517e-01	3.039621e-01	2.557783e-01	3.203078e-01	3.019303e-01	1.807705e-01	3.411204e-01	1.761788e-01	2.682438e-01	2.737705e-01	1.665963e-01	2.913894e-01	8.954216e-02	5.570799e-01	2.625274e-01	9.085050e-02	5.107714e-01	4.069795e-01	8.263310e-02	2.911534e-01	3.530376e-02	6.827068e-02	1.722087e+00	1.831499e-01	4.592175e-01	2.037815e+00	1.501502e-01	4.161312e-02	1.947266e+00	2.227551e-01	8.959643e-01	1.907876e+00	9.434846e-02	2.442010e-01	2.108109e+00	2.493085e-01	1.087588e-01	1.680519e+00	1.702844e-01	3.769657e+00	4.443894e+00	8.705008e-02	4.949276e-01	1.805263e-01	7.307277e-01	2.953120e+00	8.371124e-01	1.412038e-01	2.391315e+00	2.073459e-01	7.473590e-02	2.496535e+00	2.300057e-01	4.241478e-03	2.839025e+00	2.141683e-01	6.548707e-02	2.650007e+00	5.882559e-01	2.371586e-01	3.548828e+00
1640000	-4.741395e+04	1.428634e+02	5.623945e+00	6.553831e-02	3.618042e-01	4.118080e-02	1.118833e-02	4.492597e-01	7.102865e-02	7.360170e-02	3.233253e-01	2.008531e-02	3.222562e-02	5.015802e-01	4.918180e-02	1.144758e-01	1.624061e-01	5.425144e-02	9.821941e-02	4.420051e-01	1.286421e-01	6.779781e-02	1.523873e-01	1.097197e-01	4.651381e-02	5.061026e-01	1.174788e-01	2.934890e-02	1.714999e-01	8.363771e-02	4.459287e-02	5.782526e-01	9.266803e-02	6.607246e-02	4.255078e-01	3.164704e-01	1.353250e-01	7.175499e-03	4.944877e-02	4.593428e-02	4.948113e-01	3.255208e-01	1.680843e-03	1.237917e-01	8.261130e-03	2.299746e-01	7.205119e-02	1.194339e-01	2.379720e-02	5.398624e-01	1.488067e-02	1.728960e-02	3.023558e-01	2.137935e-02	5.929931e-01	4.827243e-03	6.115493e-02	5.179199e-02	4.259936e-01	1.736380e-01	4.991322e-02	2.692890e-01	2.937420e-02	4.061835e-02	1.856967e-01	8.341195e-02	1.500958e-02	4.810536e-01	1.942098e-01	8.497838e-02	4.225529e-01	7.352555e-02	3.120189e-01	2.237596e-02	8.454834e-02	1.773152e-01	4.290023e-01	1.650965e-01	1.417376e-02	1.796584e-01	3.475393e-02	5.516034e-02	1.338334e-02	4.527357e-02	7.286084e-03	7.968215e-01	8.207515e-02	1.415409e-02	2.463096e-01	5.922410e-03	9.841572e-02	5.136962e-01	1.215020e-01	1.413031e-01	4.533161e-01	1.129884e-01	2.912363e-02	2.072667e-01	5.600203e-02	7.630556e-02	1.450946e-01	2.714366e-01	2.370915e-02	3.285939e-01	1.548601e-01	5.580029e-02	7.807986e-02	7.118479e-02	4.191508e-01	2.926619e-01	8.312236e-02	8.421220e-02	4.187952e-01	1.537091e-01	1.076731e-02	3.092096e-01	2.330651e-02	1.829104e-01	1.870584e-01	3.577324e-01	2.104017e-02	2.127431e-01	3.851556e-02	6.154723e-02	2.097295e-01	2.265484e-01	2.658139e-01	7.646870e-02	1.598922e-01	3.433986e-02	3.261230e-01	3.495142e-01	5.528719e-04	2.035098e-01	8.596027e-02	4.507530e-01	4.770598e-02	1.262622e-01	3.752789e-01	4.409141e-01	4.304560e-02	1.077706e-01	4.082697e-01	2.622854e-01	2.258042e-01	2.618711e-01	2.500393e-01	2.162830e-01	2.898528e-01	3.113025e-01	1.825617e-01	2.661336e-01	2.519527e-01	3.269014e-01	1.550123e-01	3.825661e-01	1.741268e-01	1.816482e-01	2.616589e-01	2.900808e-02	5.108330e-01	2.694915e-01	1.906674e-01	3.670339e-01	1.913322e-01	2.933420e-01	1.482919e-01	4.059439e-01	1.914814e-01	1.656139e-01	2.369608e-01	2.168775e-01	2.918153e-01	1.833370e-01	3.079702e-01	2.536570e-01	1.624339e-01	4.485248e-01	1.353842e-01	2.600771e-01	3.227217e-01	1.803628e-01	2.368384e-01	9.415693e-02	3.696476e-01	1.547001e-01	3.814954e-01	2.515873e-01	2.797857e-01	3.484156e-01	1.202115e-01	1.697474e-01	3.437283e-01	2.452694e-01	2.412548e-01	9.850902e-02	3.926709e-01	2.813628e-01	2.274573e-01	2.206467e-01	2.138170e-01	3.741131e-01	1.914232e-01	3.726504e-01	1.470017e-01	2.565665e-01	2.237814e-01	1.248468e-01	3.353531e-01	2.439075e-01	2.958926e-01	2.778488e-01	2.087737e-01	3.499897e-01	1.633877e-01	2.486084e-01	3.192930e-01	2.288873e-01	2.032113e-01	6.637448e-02	5.840338e-01	2.598732e-01	8.971855e-02	4.692691e-01	3.757190e-01	7.685415e-02	2.701482e-01	5.706883e-02	8.748728e-03	1.777823e+00	1.401817e-01	2.771360e-01	3.129755e+00	6.704350e-02	1.150343e-01	1.789005e+00	3.951947e-01	1.484377e-01	1.517149e+00	1.507498e-01	4.519373e-01	3.330263e+00	1.467717e-01	1.920708e-02	1.820584e+00	1.684419e-01	4.019641e+00	4.835472e+00	9.299638e-02	4.916302e-01	1.535153e-01	3.728977e-01	2.533707e+00	8.494908e-01	1.730896e-01	1.897508e+00	2.564563e-01	3.635815e-02	1.992752e+00	1.574962e-01	4.692529e-04	3.486628e+00	2.732196e-01	7.597294e-02	2.123789e+00	5.012049e-01	2.506887e-01	4.208276e+00
1650000	-4.739395e+04	1.449681e+02	5.526437e+00	9.136925e-02	2.653433e-01	2.458175e-02	7.885801e-02	5.049846e-01	3.486309e-02	5.849658e-02	3.292992e-01	2.198271e-02	5.702492e-02	4.825351e-01	5.066150e-02	9.269612e-02	1.478296e-01	8.305652e-02	8.348964e-02	4.869456e-01	1.059825e-01	7.680317e-02	1.473175e-01	1.269137e-01	4.930644e-02	4.763788e-01	1.232803e-01	1.017009e-01	1.723904e-01	6.578615e-02	4.118615e-02	4.418963e-01	1.770401e-01	3.278003e-02	4.476357e-01	4.117085e-01	7.983044e-02	1.772624e-02	1.031906e-02	8.571835e-02	4.311227e-01	1.444917e-01	7.085700e-03	2.704039e-01	6.117766e-02	1.902280e-01	7.443556e-02	4.218814e-02	1.008774e-02	6.515008e-01	3.155978e-02	2.049403e-02	3.972265e-01	4.001043e-02	4.353948e-01	1.371756e-02	9.315671e-02	4.552394e-02	5.542974e-01	1.758925e-01	4.368560e-02	1.764499e-01	4.150643e-03	2.578358e-02	1.545817e-01	4.528944e-02	3.811649e-03	5.211141e-01	2.494195e-01	3.783740e-02	2.801779e-01	1.023237e-01	4.021373e-01	4.039302e-03	1.734845e-01	1.339261e-01	3.708516e-01	1.979975e-01	2.164906e-02	2.343554e-01	4.122043e-02	4.974197e-03	5.165228e-03	4.727898e-02	3.830631e-03	9.252817e-01	1.346923e-02	1.117423e-01	8.798156e-03	1.449787e-01	4.609456e-01	6.245012e-02	2.110851e-01	1.394309e-01	4.713273e-01	1.403889e-01	3.070578e-02	1.797677e-01	3.837942e-02	1.039807e-01	1.514394e-01	1.829594e-01	1.937936e-02	3.839896e-01	1.582515e-01	3.796648e-02	1.255898e-01	4.935027e-02	5.670960e-01	1.808203e-01	3.917715e-02	5.354893e-02	3.832076e-01	1.741133e-01	2.484834e-02	3.488388e-01	1.544305e-02	4.866650e-02	1.027554e-01	2.665822e-01	1.332281e-02	4.322914e-01	1.363817e-01	1.471309e-01	2.898514e-01	1.662656e-01	3.241760e-01	3.680351e-02	3.577252e-02	2.208577e-02	2.758953e-01	3.191895e-01	2.666766e-04	2.674617e-01	1.151011e-01	4.190651e-01	4.051373e-02	1.210924e-01	4.193287e-01	4.047316e-01	4.291163e-02	1.220035e-01	4.303533e-01	2.602898e-01	2.247066e-01	2.651629e-01	2.498407e-01	2.315526e-01	2.674076e-01	3.186385e-01	1.824013e-01	2.187497e-01	3.124650e-01	2.832931e-01	1.854922e-01	3.749933e-01	1.799485e-01	1.797280e-01	2.653302e-01	6.239452e-02	5.405559e-01	2.238499e-01	1.731997e-01	3.049789e-01	1.706429e-01	3.817239e-01	1.426543e-01	4.401931e-01	1.500506e-01	1.206617e-01	2.890946e-01	1.310966e-01	3.738994e-01	1.937268e-01	3.012772e-01	2.666678e-01	1.422772e-01	4.459158e-01	1.451392e-01	2.329890e-01	3.107792e-01	1.785648e-01	2.776670e-01	1.261539e-01	3.150625e-01	1.868910e-01	3.718926e-01	2.526259e-01	3.391054e-01	3.464880e-01	6.178072e-02	2.134760e-01	3.085671e-01	1.275387e-01	3.504183e-01	8.558239e-02	4.436198e-01	2.521109e-01	2.186869e-01	2.756484e-01	1.992426e-01	3.318445e-01	1.932644e-01	3.975837e-01	2.024570e-01	1.685603e-01	2.313990e-01	1.466675e-01	2.961454e-01	2.825957e-01	2.745914e-01	3.116836e-01	1.986563e-01	3.515411e-01	1.381190e-01	2.770197e-01	2.642753e-01	2.004742e-01	2.582308e-01	8.330233e-02	5.358422e-01	2.975823e-01	8.327318e-02	4.593376e-01	3.574552e-01	9.483237e-02	2.648244e-01	2.805418e-01	1.584362e-02	1.574058e+00	1.384341e-01	1.792866e-01	2.689968e+00	1.040771e-01	2.088433e-01	2.954368e+00	1.353368e-01	4.343552e-01	1.270354e+00	7.312749e-02	1.649460e-01	4.250979e+00	1.562620e-01	7.844374e-02	1.211974e+00	1.569970e-01	3.941318e+00	4.693960e+00	9.730611e-02	4.830809e-01	1.895122e-01	3.376450e-01	2.591475e+00	8.424215e-01	1.868713e-01	2.066634e+00	2.849727e-01	4.063725e-02	2.647527e+00	1.729764e-01	2.616770e-03	3.154293e+00	3.350666e-01	5.745023e-02	2.346135e+00	5.672305e-01	2.657666e-01	3.655591e+00
1660000	-4.737801e+04	1.422923e+02	5.687664e+00	5.091093e-02	3.179636e-01	4.329571e-02	3.580523e-02	4.842464e-01	6.777812e-02	4.936744e-02	3.796416e-01	2.264120e-02	4.395592e-02	4.526596e-01	5.173419e-02	9.386908e-02	1.876213e-01	5.559444e-02	5.165452e-02	4.689569e-01	1.423038e-01	6.960078e-02	1.487762e-01	1.582887e-01	4.500575e-02	4.735127e-01	1.048160e-01	4.126076e-02	2.146136e-01	3.257977e-02	5.189400e-02	6.285653e-01	3.108663e-02	5.091515e-02	6.486220e-01	1.742433e-01	7.786790e-02	1.728837e-02	3.106323e-02	9.331068e-02	4.221709e-01	2.044053e-01	2.272245e-04	2.473261e-01	3.255977e-02	2.323504e-01	6.463853e-02	3.126651e-02	3.080929e-03	6.099226e-01	5.874104e-02	2.392856e-02	4.905256e-01	4.629690e-02	3.902077e-01	6.015589e-03	4.302569e-02	4.972102e-02	4.278292e-01	2.093267e-01	3.346475e-02	2.701291e-01	9.529177e-03	4.911909e-02	1.664938e-01	4.502591e-02	2.761048e-02	5.136515e-01	1.980992e-01	7.630881e-03	2.075257e-01	9.973279e-02	5.240697e-01	6.230354e-02	9.873745e-02	1.444270e-01	4.023138e-01	1.513990e-01	1.254364e-02	2.315011e-01	5.781544e-02	1.180438e-01	6.363768e-02	1.226279e-01	8.818471e-03	6.614468e-01	2.542529e-02	2.670851e-02	3.808211e-01	9.871798e-03	3.275706e-01	7.803787e-02	1.769901e-01	1.275078e-01	4.539663e-01	1.700511e-01	2.466199e-02	1.938990e-01	2.991385e-02	6.944339e-02	1.936790e-01	1.671637e-01	1.116514e-02	4.050626e-01	1.534862e-01	1.789505e-02	1.033183e-01	1.673213e-01	4.144884e-01	2.874959e-01	9.480976e-03	8.215928e-02	4.316185e-01	1.452291e-01	1.231461e-02	3.069002e-01	2.177829e-02	9.559479e-02	1.875885e-01	2.296669e-01	3.447259e-02	3.530488e-01	9.962849e-02	1.024234e-01	2.600975e-01	9.507638e-02	3.834571e-01	7.798476e-02	8.096094e-02	2.632777e-02	2.527063e-01	3.437030e-01	2.313727e-03	2.726864e-01	1.022628e-01	4.289480e-01	5.191304e-02	1.280228e-01	3.911162e-01	4.450798e-01	4.452145e-02	1.158951e-01	3.945037e-01	2.399033e-01	2.187512e-01	2.864666e-01	2.548789e-01	1.953571e-01	2.929725e-01	3.340866e-01	1.775839e-01	2.520228e-01	2.327224e-01	3.069630e-01	2.082919e-01	3.755814e-01	1.901800e-01	1.549853e-01	2.792532e-01	4.480699e-02	4.965512e-01	2.937878e-01	1.648540e-01	3.349978e-01	1.365012e-01	3.222092e-01	2.062919e-01	3.317086e-01	1.867473e-01	2.063857e-01	2.751583e-01	1.435353e-01	2.880389e-01	2.804850e-01	2.879409e-01	2.986571e-01	1.459152e-01	4.117698e-01	1.436579e-01	2.433958e-01	2.651246e-01	1.732387e-01	3.182408e-01	1.226308e-01	3.537916e-01	1.845391e-01	3.390384e-01	1.926842e-01	3.595707e-01	3.099373e-01	1.378079e-01	3.016924e-01	2.398993e-01	1.815800e-01	2.768283e-01	9.151288e-02	4.335043e-01	2.859284e-01	1.890544e-01	1.878853e-01	2.198315e-01	4.088938e-01	1.833894e-01	4.025426e-01	2.313235e-01	1.878385e-01	1.782954e-01	1.377481e-01	3.049971e-01	2.521924e-01	3.050624e-01	2.794677e-01	2.181272e-01	3.421120e-01	1.602931e-01	2.580565e-01	3.009343e-01	1.608373e-01	2.801718e-01	9.487346e-02	5.369470e-01	2.793233e-01	8.885622e-02	4.714260e-01	3.387847e-01	3.629422e-02	3.046459e-01	4.145262e-02	6.801407e-02	1.465140e+00	1.291043e-01	7.267213e-02	2.429345e+00	1.255609e-01	1.426749e-01	2.088419e+00	2.056799e-01	1.225249e+00	1.688270e+00	1.289135e-02	9.383289e-02	2.775318e+00	1.604386e-01	2.035393e-02	1.490748e+00	1.656580e-01	3.903395e+00	5.198514e+00	9.335848e-02	5.025278e-01	1.480073e-01	3.657181e-01	2.533011e+00	7.844987e-01	2.028003e-01	1.815898e+00	1.796174e-01	4.398711e-02	2.277147e+00	1.062745e-01	2.929916e-03	3.098573e+00	2.737984e-01	6.280621e-02	2.413219e+00	4.777159e-01	2.392876e-01	3.436658e+00
1670000	-4.743659e+04	1.492207e+02	5.353745e+00	9.476666e-02	2.926048e-01	3.675094e-02	5.191525e-02	4.723218e-01	5.164055e-02	8.856907e-02	3.324272e-01	2.794200e-02	5.193148e-02	4.642931e-01	3.483714e-02	9.423144e-02	1.868020e-01	7.494311e-02	7.595916e-02	4.374155e-01	1.306489e-01	8.169139e-02	1.415186e-01	1.218024e-01	4.003909e-02	5.148472e-01	1.001013e-01	3.626999e-02	1.929381e-01	6.786231e-02	6.137912e-02	5.115948e-01	1.299558e-01	5.178354e-02	4.976987e-01	1.984371e-01	9.730520e-02	1.018892e-01	5.288629e-02	3.055070e-02	3.165871e-01	2.776553e-01	2.293220e-03	3.163437e-01	5.657001e-02	1.681857e-01	3.076602e-02	3.767502e-02	1.981971e-02	7.303926e-01	1.316095e-02	4.653873e-02	3.432238e-01	1.512886e-02	4.114192e-01	1.731320e-01	1.055740e-02	9.393129e-02	5.422149e-01	1.409744e-01	2.735854e-02	1.862292e-01	9.291671e-03	1.403941e-02	2.300435e-01	8.156437e-02	4.680090e-02	3.560200e-01	2.715319e-01	2.217534e-02	3.756445e-01	1.100677e-01	2.832121e-01	1.149025e-02	1.974101e-01	1.278210e-01	4.150110e-01	1.418503e-01	2.893665e-02	2.406290e-01	4.575212e-02	1.127517e-02	2.069888e-03	7.572603e-02	1.168158e-02	8.787817e-01	2.046559e-02	2.206779e-02	1.797843e-01	5.963422e-02	3.948647e-01	2.347580e-02	3.201732e-01	1.314086e-01	3.657803e-01	1.233552e-01	2.334138e-02	3.171700e-01	3.894451e-02	7.636199e-02	1.838174e-01	1.865456e-01	2.315638e-02	4.333912e-01	9.672749e-02	1.401856e-01	1.400255e-01	3.038042e-02	5.253490e-01	1.305855e-01	3.347406e-02	6.547892e-02	3.978931e-01	1.550240e-01	1.035494e-02	3.402650e-01	3.098406e-02	1.294924e-01	1.852846e-01	1.166884e-01	3.930356e-02	3.992837e-01	1.299474e-01	1.437735e-01	3.308163e-01	1.089845e-01	2.573586e-01	4.695581e-02	1.121113e-01	5.841097e-02	3.198680e-01	2.804733e-01	8.737616e-04	2.523197e-01	8.805417e-02	4.096629e-01	3.944934e-02	1.205795e-01	4.303083e-01	4.071092e-01	4.522881e-02	1.156654e-01	4.319966e-01	2.398456e-01	2.364391e-01	2.741369e-01	2.495784e-01	2.013367e-01	2.675405e-01	3.450004e-01	1.861224e-01	2.241027e-01	2.852199e-01	2.955327e-01	1.951447e-01	3.862317e-01	2.381787e-01	1.471963e-01	2.283932e-01	6.127390e-02	5.239930e-01	2.634152e-01	1.513179e-01	3.294074e-01	1.868951e-01	3.254806e-01	1.582169e-01	3.044171e-01	1.707579e-01	1.950938e-01	3.297312e-01	1.627648e-01	3.308600e-01	2.172146e-01	2.891606e-01	2.915738e-01	2.036367e-01	3.665612e-01	1.382283e-01	2.846974e-01	3.376627e-01	1.397159e-01	2.379240e-01	1.410053e-01	3.446593e-01	1.466842e-01	3.676512e-01	2.486644e-01	3.922452e-01	3.121919e-01	4.689856e-02	2.780981e-01	2.894508e-01	1.725312e-01	2.599199e-01	1.116152e-01	3.770621e-01	3.494351e-01	1.618876e-01	2.424455e-01	1.636898e-01	3.798840e-01	2.139807e-01	3.467291e-01	2.550475e-01	1.914549e-01	2.067686e-01	1.425800e-01	3.049461e-01	2.513537e-01	3.011201e-01	3.135236e-01	1.803409e-01	3.363652e-01	1.697703e-01	2.247573e-01	3.195925e-01	2.039853e-01	2.516650e-01	7.767537e-02	5.524342e-01	2.848438e-01	8.504667e-02	4.977655e-01	3.716411e-01	1.706430e-03	3.176449e-01	8.722657e-02	2.651587e-03	1.857269e+00	1.123142e-01	2.045833e-02	1.689820e+00	1.081224e-01	1.019794e-01	3.015380e+00	1.431587e-01	2.105637e+00	1.698509e+00	1.749406e-01	4.328376e-02	3.092221e+00	1.815150e-01	8.214441e-02	1.982418e+00	1.736655e-01	3.826349e+00	3.996444e+00	9.993230e-02	5.568936e-01	1.913458e-01	2.939155e-01	2.405744e+00	1.247386e+00	1.597356e-01	1.975275e+00	2.082471e-01	6.383719e-02	2.366350e+00	1.673798e-01	5.512002e-03	4.017550e+00	3.972351e-01	9.886641e-02	2.778195e+00	4.387543e-01	1.993493e-01	4.050644e+00
1680000	-4.739783e+04	1.434157e+02	5.485296e+00	6.963616e-02	3.144731e-01	3.283609e-02	6.811568e-02	4.684161e-01	4.652288e-02	5.191573e-02	3.013504e-01	2.541600e-02	6.079461e-02	5.219482e-01	3.857501e-02	1.054233e-01	1.751884e-01	4.344182e-02	9.426122e-02	4.356206e-01	1.460647e-01	7.443193e-02	1.507189e-01	1.458630e-01	3.952269e-02	4.772130e-01	1.122504e-01	5.502632e-02	2.103624e-01	4.678399e-02	1.119379e-02	5.968983e-01	7.973522e-02	3.753010e-02	4.011278e-01	2.608994e-01	2.381870e-01	8.241203e-03	5.401442e-02	5.338089e-02	3.337285e-01	3.402293e-01	5.369346e-04	2.377539e-01	3.437054e-02	2.952193e-01	4.485296e-02	2.652270e-03	1.007553e-03	6.405301e-01	1.573775e-02	1.078608e-01	2.067396e-01	1.203529e-02	4.307728e-01	8.826292e-02	1.543286e-01	2.089434e-02	4.736672e-01	2.411393e-01	2.746612e-02	2.208102e-01	1.602281e-02	5.607410e-03	1.313173e-01	1.286532e-01	1.533375e-02	4.907049e-01	2.283835e-01	1.198273e-01	1.998452e-01	1.721617e-02	5.630020e-01	3.780222e-02	6.230714e-02	1.643867e-01	3.660359e-01	1.983038e-01	9.466609e-03	2.159541e-01	4.585279e-02	9.270844e-02	9.564034e-04	1.259444e-01	2.402984e-03	7.422658e-01	3.572199e-02	4.110918e-03	2.280825e-01	3.523803e-01	3.702099e-01	2.116731e-02	2.404900e-02	1.665607e-01	3.944411e-01	1.303346e-01	4.377159e-02	2.241420e-01	4.074998e-02	1.292488e-01	1.905584e-01	2.842108e-01	1.542545e-02	2.931582e-01	8.739827e-02	1.273772e-02	8.448681e-02	2.217961e-02	4.688749e-01	2.400020e-01	1.717190e-01	9.357926e-02	3.873823e-01	1.488418e-01	6.650458e-03	3.391083e-01	2.443779e-02	1.347399e-01	2.012217e-01	2.064820e-01	4.619995e-02	2.971585e-01	1.141978e-01	1.698160e-01	1.734236e-01	1.471447e-01	3.431242e-01	6.346720e-02	1.030243e-01	5.432809e-02	2.453116e-01	2.787363e-01	2.806632e-04	3.072023e-01	1.141410e-01	4.123008e-01	4.816796e-02	1.235036e-01	4.160276e-01	4.166189e-01	4.584261e-02	1.088128e-01	4.287257e-01	2.460060e-01	2.346944e-01	2.682162e-01	2.510833e-01	2.106849e-01	2.782105e-01	3.268162e-01	1.842883e-01	2.423392e-01	2.583782e-01	3.243251e-01	1.749575e-01	4.304151e-01	1.919990e-01	1.417008e-01	2.358851e-01	4.295017e-02	4.791028e-01	3.143483e-01	1.635987e-01	3.211651e-01	1.441077e-01	3.895070e-01	1.452201e-01	3.608247e-01	2.040111e-01	1.751848e-01	2.599794e-01	1.427497e-01	3.227066e-01	2.548816e-01	2.796621e-01	2.976202e-01	1.716199e-01	3.943215e-01	1.364384e-01	1.968773e-01	3.260785e-01	1.854941e-01	2.915500e-01	1.171289e-01	3.089190e-01	1.835412e-01	3.904108e-01	1.904133e-01	3.410402e-01	3.862313e-01	8.231521e-02	1.910443e-01	3.720133e-01	1.292720e-01	3.076704e-01	9.132081e-02	4.328851e-01	2.513156e-01	2.244785e-01	2.225377e-01	2.259466e-01	3.460968e-01	2.054189e-01	4.075987e-01	2.801849e-01	1.346226e-01	1.775938e-01	1.542913e-01	2.935243e-01	2.866705e-01	2.655139e-01	3.171372e-01	2.092223e-01	3.210595e-01	1.525810e-01	2.376813e-01	3.150205e-01	2.217787e-01	2.255195e-01	8.343907e-02	5.487213e-01	2.766495e-01	9.119006e-02	4.962514e-01	3.896318e-01	8.642291e-02	3.002213e-01	5.161982e-02	8.936655e-02	1.422175e+00	1.273483e-01	2.002361e-01	2.790773e+00	6.779007e-02	2.336446e-01	3.846957e+00	2.145036e-01	2.759551e+00	1.662375e+00	8.148786e-03	1.068634e-01	3.323375e+00	1.577272e-01	1.456687e-01	1.309295e+00	1.801421e-01	3.768293e+00	4.084291e+00	1.032543e-01	5.472822e-01	1.482065e-01	2.220506e-01	2.419951e+00	1.221935e+00	1.241858e-01	2.318204e+00	1.450144e-01	1.028783e-01	2.410814e+00	3.425295e-01	4.796943e-03	3.176920e+00	3.081926e-01	1.258112e-01	2.801258e+00	5.076423e-01	2.114915e-01	4.255317e+00
1690000	-4.741465e+04	1.429125e+02	5.473145e+00	6.945006e-02	3.122026e-01	3.972072e-02	6.345616e-04	5.069587e-01	7.103329e-02	4.438996e-02	2.772165e-01	2.379380e-02	1.293739e-01	4.787584e-01	4.646738e-02	1.157182e-01	1.649647e-01	8.564693e-02	9.933609e-02	4.151739e-01	1.191601e-01	4.874006e-02	1.431650e-01	1.341895e-01	4.734854e-02	5.099080e-01	1.166489e-01	7.284638e-02	1.748007e-01	9.118404e-02	4.909006e-02	4.666738e-01	1.454050e-01	6.619249e-02	3.607464e-01	3.012850e-01	1.896264e-01	7.365586e-02	8.493849e-03	4.386338e-02	4.600081e-01	2.537742e-01	2.509285e-03	2.002910e-01	3.955404e-02	1.505086e-01	5.178158e-02	6.211743e-02	1.775024e-02	6.447066e-01	7.313550e-02	9.947622e-02	3.472121e-01	3.624865e-02	3.930218e-01	7.888462e-02	4.515662e-02	6.130668e-02	4.661187e-01	1.833542e-01	3.119394e-02	2.444802e-01	1.354619e-02	3.341698e-02	5.851814e-02	8.437456e-02	5.575674e-03	6.001316e-01	2.179831e-01	1.077992e-02	2.470784e-01	1.011905e-01	5.077349e-01	2.200055e-02	1.112157e-01	1.163360e-01	4.008301e-01	1.420409e-01	4.514698e-02	2.487962e-01	4.684979e-02	9.184373e-02	5.760897e-03	1.751927e-01	1.119022e-03	7.066161e-01	1.946758e-02	3.208937e-02	2.396787e-02	3.094138e-01	3.891983e-01	1.260088e-01	1.193219e-01	1.062940e-01	4.460675e-01	1.149402e-01	4.841888e-02	2.494675e-01	3.481187e-02	8.655076e-02	1.797603e-01	3.271512e-01	6.352422e-02	2.352039e-01	1.078096e-01	6.080012e-02	7.947638e-02	8.950404e-02	3.860441e-01	2.969031e-01	8.727230e-02	1.033093e-01	4.115499e-01	1.547873e-01	1.980677e-02	2.877085e-01	2.283825e-02	1.400112e-01	2.848955e-01	1.548780e-01	3.994939e-02	2.994957e-01	8.077020e-02	1.512868e-01	1.286716e-01	2.702556e-02	4.933724e-01	8.007564e-02	1.195681e-01	6.070249e-02	3.001751e-01	1.779580e-01	9.312745e-04	3.612448e-01	9.898833e-02	4.208371e-01	4.512903e-02	1.176200e-01	4.164138e-01	4.489323e-01	4.469014e-02	1.086390e-01	3.977386e-01	2.372142e-01	2.367504e-01	2.634959e-01	2.625395e-01	2.272579e-01	2.666984e-01	3.290900e-01	1.769537e-01	2.157893e-01	3.033901e-01	3.081021e-01	1.727186e-01	4.291847e-01	1.842409e-01	1.470478e-01	2.395267e-01	4.694162e-02	4.976387e-01	2.705824e-01	1.848372e-01	2.548106e-01	1.514709e-01	4.267726e-01	1.669459e-01	4.465182e-01	1.367196e-01	1.429627e-01	2.737994e-01	1.749126e-01	2.931188e-01	2.584539e-01	2.735147e-01	3.171440e-01	1.465508e-01	4.010129e-01	1.352923e-01	2.515272e-01	3.182800e-01	1.668422e-01	2.633506e-01	1.269905e-01	3.241455e-01	1.539271e-01	3.949368e-01	2.065672e-01	4.057743e-01	2.601973e-01	1.274612e-01	3.101194e-01	3.327677e-01	1.228498e-01	2.342631e-01	1.226804e-01	3.964853e-01	2.672376e-01	2.135967e-01	2.491791e-01	1.890827e-01	3.738885e-01	1.878497e-01	4.260900e-01	2.389807e-01	1.489736e-01	1.859558e-01	1.349233e-01	3.190060e-01	2.414707e-01	3.045999e-01	3.180350e-01	1.767077e-01	2.978404e-01	2.074169e-01	3.304780e-01	2.979509e-01	1.569995e-01	2.145716e-01	7.610296e-02	5.159323e-01	3.017547e-01	1.062100e-01	5.187705e-01	4.057082e-01	6.193677e-02	2.590078e-01	1.126602e-01	8.271858e-02	1.533324e+00	1.242660e-01	1.100202e-01	2.449979e+00	5.852602e-02	5.057491e-01	2.776243e+00	1.718278e-01	6.315822e+00	1.722339e+00	7.374912e-02	5.315199e-02	2.089516e+00	1.439273e-01	1.523329e-02	1.046923e+00	1.414639e-01	3.869582e+00	3.948782e+00	9.376813e-02	5.251265e-01	3.252396e-01	2.685236e-01	2.539028e+00	1.205902e+00	1.100419e-01	2.343080e+00	1.258975e-01	7.563497e-02	2.417336e+00	4.436425e-01	4.796943e-03	3.335663e+00	3.284143e-01	9.882219e-02	3.011590e+00	3.636855e-01	2.575519e-01	4.120351e+00
1700000	-4.739458e+04	1.651792e+02	4.899619e+00	6.226239e-02	3.099554e-01	4.503542e-02	2.902661e-02	4.974454e-01	5.627480e-02	5.922254e-02	2.613481e-01	2.900719e-02	4.344442e-02	5.650847e-01	4.189308e-02	1.007861e-01	1.962941e-01	4.482546e-02	1.013366e-01	4.345446e-01	1.222131e-01	7.511081e-02	1.460421e-01	1.094140e-01	5.217813e-02	4.995410e-01	1.177139e-01	9.423253e-02	1.910321e-01	1.211587e-01	4.563281e-02	4.643044e-01	8.363946e-02	6.455095e-02	4.769455e-01	3.602329e-01	8.347704e-02	1.198658e-02	2.806981e-03	8.713746e-02	5.231629e-01	1.684232e-01	4.328618e-03	2.007954e-01	1.615250e-02	2.620190e-01	5.483534e-02	5.577710e-02	2.849624e-03	5.482333e-01	7.628569e-02	3.773886e-02	4.032283e-01	1.822296e-02	4.338875e-01	8.711580e-02	1.980662e-02	5.681621e-02	4.990500e-01	1.921661e-01	2.543030e-02	2.177052e-01	8.832293e-03	1.350915e-02	5.708663e-02	1.383727e-01	7.336106e-03	5.750309e-01	2.086645e-01	1.481062e-02	3.522027e-01	1.152095e-01	4.575611e-01	1.482311e-04	6.006792e-02	1.398839e-01	3.532757e-01	1.595269e-01	1.978574e-02	2.581668e-01	6.936098e-02	2.446421e-02	6.220753e-03	1.109404e-01	3.601282e-03	8.225168e-01	3.225657e-02	4.030679e-02	5.003055e-01	5.162635e-02	3.808294e-01	1.056593e-02	1.636606e-02	1.093461e-01	4.672845e-01	1.033493e-01	4.693526e-02	2.128093e-01	6.027543e-02	7.270075e-02	9.399153e-02	2.039223e-01	3.079133e-02	3.836651e-01	2.149289e-01	3.531144e-02	5.448034e-02	3.000766e-02	6.162920e-01	2.448280e-01	1.908056e-02	6.022081e-02	3.695356e-01	2.285884e-01	1.784336e-02	3.084214e-01	1.539039e-02	1.601363e-01	2.038596e-01	1.357561e-01	5.482523e-02	3.739597e-01	7.146308e-02	1.834145e-01	1.651435e-01	1.252683e-01	2.517397e-01	1.569563e-01	1.174777e-01	4.521983e-02	3.295606e-01	1.471959e-01	1.209792e-03	3.232526e-01	1.535612e-01	4.258246e-01	4.923614e-02	1.207272e-01	4.042120e-01	4.436926e-01	4.625950e-02	1.186207e-01	3.914272e-01	2.580054e-01	2.362903e-01	2.555743e-01	2.501300e-01	2.053802e-01	2.703284e-01	3.479749e-01	1.763165e-01	1.962287e-01	2.829562e-01	3.468712e-01	1.739440e-01	3.949297e-01	2.114367e-01	1.508729e-01	2.427606e-01	3.803477e-02	5.023557e-01	2.710156e-01	1.885939e-01	3.203719e-01	1.550716e-01	3.787191e-01	1.458375e-01	4.457182e-01	1.994811e-01	1.262466e-01	2.285541e-01	1.437237e-01	2.870393e-01	2.668035e-01	3.024335e-01	3.037025e-01	1.285564e-01	4.590147e-01	1.087264e-01	2.500908e-01	2.925497e-01	1.884595e-01	2.689000e-01	1.515124e-01	3.281232e-01	1.315868e-01	3.887776e-01	2.271022e-01	4.066282e-01	2.763230e-01	8.994660e-02	2.916142e-01	3.225553e-01	1.481127e-01	2.377177e-01	1.079273e-01	4.367417e-01	2.306834e-01	2.246477e-01	2.678057e-01	2.104063e-01	2.997953e-01	2.219927e-01	3.445219e-01	1.626293e-01	2.077296e-01	2.851193e-01	1.410741e-01	2.933357e-01	2.986901e-01	2.669001e-01	3.364153e-01	1.937587e-01	2.931559e-01	1.766702e-01	2.191657e-01	3.296299e-01	2.167792e-01	2.344252e-01	1.025820e-01	5.557899e-01	2.548182e-01	8.680983e-02	5.219154e-01	4.223856e-01	3.650474e-02	2.879227e-01	4.514751e-03	1.109653e-01	1.602928e+00	1.166955e-01	1.665708e-01	2.789272e+00	1.882738e-01	5.193916e-01	2.380822e+00	1.790205e-01	3.721756e-01	1.189566e+00	1.425019e-01	8.334280e-02	3.053320e+00	1.879984e-01	2.427215e-02	8.675605e-01	1.576537e-01	3.789452e+00	3.948443e+00	9.603267e-02	5.251265e-01	2.007759e-01	4.365935e-01	2.623872e+00	1.330293e+00	1.584256e-01	2.376774e+00	1.733500e-01	1.023716e-01	2.796390e+00	2.118203e-01	1.123736e-02	3.370479e+00	3.478200e-01	5.042847e-02	2.844760e+00	5.165229e-01	2.299502e-01	3.685140e+00
1710000	-4.739058e+04	1.535370e+02	5.310636e+00	8.764983e-02	3.055595e-01	3.742242e-02	5.034602e-02	4.603780e-01	5.864427e-02	6.261576e-02	2.811423e-01	2.653753e-02	7.750437e-02	4.922324e-01	5.996763e-02	9.551074e-02	1.961542e-01	6.553350e-02	7.686855e-02	4.000659e-01	1.658670e-01	7.387228e-02	1.322366e-01	1.088368e-01	4.906198e-02	5.304320e-01	1.055604e-01	8.235904e-02	1.985044e-01	5.207713e-02	2.766680e-02	5.585480e-01	8.084457e-02	5.315829e-02	4.310478e-01	3.896041e-01	6.762641e-02	2.857999e-02	2.998340e-02	1.064287e-01	4.995211e-01	2.597390e-01	2.606351e-03	1.239679e-01	7.736930e-03	1.745308e-01	2.220026e-02	1.561879e-01	7.039739e-04	5.521901e-01	9.418690e-02	9.285337e-02	8.262083e-02	2.814256e-02	7.521413e-01	3.582948e-02	8.412414e-03	5.530253e-02	4.283504e-01	2.134652e-01	3.375672e-02	2.522387e-01	1.688649e-02	1.281091e-03	1.260128e-01	1.104192e-01	1.602486e-02	6.205628e-01	1.256992e-01	6.602348e-02	1.867831e-01	1.614412e-01	4.920397e-01	1.918669e-02	7.452580e-02	1.476378e-01	4.040427e-01	1.776218e-01	2.284691e-02	1.915288e-01	5.632199e-02	4.840277e-02	1.840036e-02	1.036709e-01	4.292011e-03	7.706304e-01	5.460348e-02	2.034099e-01	2.636173e-01	1.699117e-01	2.113082e-01	2.360805e-02	1.281449e-01	1.104098e-01	4.492935e-01	1.767081e-01	2.676346e-02	2.059506e-01	3.087455e-02	9.493090e-02	1.577136e-01	1.641526e-01	4.088712e-02	3.883726e-01	1.539432e-01	1.456998e-02	5.316237e-02	4.673829e-02	7.452219e-01	1.000325e-01	4.027497e-02	6.681088e-02	4.118983e-01	2.210303e-01	5.721677e-03	2.812353e-01	1.330351e-02	8.547419e-02	1.378627e-01	2.532923e-01	1.372049e-02	4.057770e-01	1.038733e-01	1.362573e-01	2.193139e-01	1.373015e-01	2.805419e-01	1.359823e-01	9.060310e-02	5.037996e-02	3.228316e-01	1.435161e-01	1.213351e-03	3.318302e-01	1.502288e-01	4.288964e-01	4.373353e-02	1.251327e-01	4.022373e-01	4.287983e-01	4.366786e-02	1.114844e-01	4.160495e-01	2.569192e-01	2.375618e-01	2.585910e-01	2.469280e-01	2.268248e-01	2.806930e-01	3.108049e-01	1.816773e-01	2.160932e-01	2.845432e-01	2.852585e-01	2.141050e-01	3.717152e-01	1.907396e-01	1.789126e-01	2.586326e-01	3.390408e-02	4.959682e-01	2.543822e-01	2.157456e-01	3.425177e-01	1.546782e-01	3.657788e-01	1.370252e-01	3.921100e-01	1.482007e-01	1.991953e-01	2.604940e-01	1.441553e-01	2.854451e-01	2.676032e-01	3.027964e-01	2.609092e-01	1.603039e-01	4.298098e-01	1.489771e-01	2.178401e-01	2.732398e-01	1.831176e-01	3.258025e-01	1.186348e-01	3.254765e-01	1.415842e-01	4.143044e-01	2.408148e-01	3.970470e-01	2.418865e-01	1.202517e-01	2.683736e-01	2.812161e-01	2.095719e-01	2.408383e-01	1.035089e-01	3.861609e-01	2.946443e-01	2.156859e-01	2.580408e-01	1.592532e-01	4.020273e-01	1.806788e-01	3.404042e-01	2.307071e-01	1.584671e-01	2.704216e-01	1.255860e-01	3.128364e-01	2.801366e-01	2.814410e-01	2.901526e-01	1.693718e-01	4.129524e-01	1.275232e-01	2.823603e-01	3.183070e-01	1.928691e-01	2.064636e-01	8.029807e-02	5.652699e-01	2.686130e-01	8.581910e-02	4.873114e-01	3.853291e-01	1.327029e-01	2.859473e-01	8.663305e-02	7.316049e-02	1.275576e+00	1.557807e-01	1.389255e-01	2.354030e+00	6.018672e-02	3.441980e-01	2.479730e+00	6.267789e-02	1.583134e-01	1.420809e+00	7.430644e-02	9.472118e-02	2.991714e+00	1.317891e-01	4.422567e-02	1.366631e+00	1.539640e-01	3.967524e+00	3.981784e+00	1.093681e-01	5.137097e-01	1.899872e-01	4.086484e-01	2.579159e+00	9.965367e-01	1.045300e-01	2.480303e+00	1.898225e-01	6.219888e-02	2.876035e+00	1.548996e-01	3.378078e-03	3.386657e+00	3.057079e-01	6.566362e-02	2.632009e+00	4.795836e-01	2.593813e-01	3.818852e+00
1720000	-4.741126e+04	1.553583e+02	5.209158e+00	6.621316e-02	3.319468e-01	3.874435e-02	3.519792e-02	4.732646e-01	5.463318e-02	6.957500e-02	3.441246e-01	2.891945e-02	6.964186e-02	4.392311e-01	4.850797e-02	9.708486e-02	1.782483e-01	8.053627e-02	5.463741e-02	4.767312e-01	1.127620e-01	7.925163e-02	1.516442e-01	1.519141e-01	4.472080e-02	4.691199e-01	1.033493e-01	4.719812e-02	2.086964e-01	7.230809e-02	4.482751e-02	5.080801e-01	1.188898e-01	3.942472e-02	3.832444e-01	4.124367e-01	4.655243e-02	4.998577e-02	6.835593e-02	7.277506e-02	2.931448e-01	2.661293e-01	9.674824e-04	3.078918e-01	5.909161e-02	9.902104e-02	2.009069e-02	6.134727e-02	1.767534e-04	7.879485e-01	3.141577e-02	6.659589e-02	1.734051e-01	3.763466e-02	6.678762e-01	2.788472e-02	2.660341e-02	4.554156e-02	5.669507e-01	1.549611e-01	2.683317e-02	1.974697e-01	8.243728e-03	4.205038e-02	1.057631e-01	8.329208e-02	1.730994e-02	5.227095e-01	2.288750e-01	1.295665e-02	3.391564e-01	3.948309e-02	5.092834e-01	1.847368e-02	8.064683e-02	1.203993e-01	3.232289e-01	2.119117e-01	1.605874e-02	2.834744e-01	4.492703e-02	2.527722e-02	1.424492e-03	5.480725e-02	2.504917e-03	9.122172e-01	3.768921e-03	9.890617e-02	4.655384e-01	1.232016e-01	1.693001e-01	1.420726e-01	9.810500e-04	1.454490e-01	4.233200e-01	1.560039e-01	2.230003e-02	1.987324e-01	5.419473e-02	1.076567e-01	1.496126e-01	2.671139e-01	3.779597e-02	3.452148e-01	9.260612e-02	5.920274e-02	5.109955e-02	9.120604e-02	5.418094e-01	2.423251e-01	1.435721e-02	1.055248e-01	3.809657e-01	1.485297e-01	1.056164e-02	3.250434e-01	2.937482e-02	2.575510e-01	1.579604e-01	1.848834e-01	5.695148e-02	2.582175e-01	8.443627e-02	1.323508e-01	1.007772e-01	4.552065e-02	5.369767e-01	8.309482e-02	1.012798e-01	4.155189e-02	2.367025e-01	1.130946e-01	2.696968e-03	4.046022e-01	2.013520e-01	4.161417e-01	5.368620e-02	1.127306e-01	4.174415e-01	4.456717e-01	4.653009e-02	1.079193e-01	3.998789e-01	2.377987e-01	2.387692e-01	2.811587e-01	2.422735e-01	2.195347e-01	2.876435e-01	3.150108e-01	1.778110e-01	2.260344e-01	3.521705e-01	2.831436e-01	1.386516e-01	3.828620e-01	1.907241e-01	2.013013e-01	2.251127e-01	5.182395e-02	4.923637e-01	3.121056e-01	1.437067e-01	2.361496e-01	1.525201e-01	5.023118e-01	1.090185e-01	4.407633e-01	1.901164e-01	1.763561e-01	1.927643e-01	1.434250e-01	3.173576e-01	2.185673e-01	3.206501e-01	3.220787e-01	1.221764e-01	4.111522e-01	1.445927e-01	2.622139e-01	3.149329e-01	1.294444e-01	2.934088e-01	1.151007e-01	3.627663e-01	1.787988e-01	3.433343e-01	2.261664e-01	3.367297e-01	3.521497e-01	8.495416e-02	2.286588e-01	3.259803e-01	2.199289e-01	2.254320e-01	1.005997e-01	4.265306e-01	2.708283e-01	2.020414e-01	2.478533e-01	2.036899e-01	3.861593e-01	1.622976e-01	3.679719e-01	2.019941e-01	2.135615e-01	2.164725e-01	1.554095e-01	3.078705e-01	2.646595e-01	2.720605e-01	2.808824e-01	2.263767e-01	3.008226e-01	1.919183e-01	3.110354e-01	2.812077e-01	1.440244e-01	2.637325e-01	1.063291e-01	5.928430e-01	2.166585e-01	8.416944e-02	4.757692e-01	3.698629e-01	1.297885e-01	2.764673e-01	1.155564e-01	7.006912e-02	1.988535e+00	1.048965e-01	1.688715e-01	2.081880e+00	1.119153e-02	3.900996e-02	2.031123e+00	1.888943e-01	7.124034e-02	1.341697e+00	1.053419e-01	3.050176e-02	4.461145e+00	1.208965e-01	9.875476e-02	1.444671e+00	1.660483e-01	3.739098e+00	4.101157e+00	1.223909e-01	5.169478e-01	2.253584e-01	3.731455e-01	2.345659e+00	1.348927e+00	1.587832e-01	2.415748e+00	1.975933e-01	6.111384e-02	2.717656e+00	2.836542e-01	4.852274e-03	3.429519e+00	3.748540e-01	1.161493e-01	2.575332e+00	4.596982e-01	2.080671e-01	3.896416e+00
1730000	-4.740531e+04	1.569024e+02	5.199092e+00	8.764382e-02	2.948665e-01	3.832743e-02	6.508371e-03	5.046001e-01	6.805378e-02	4.850824e-02	3.862416e-01	3.787801e-02	6.487242e-02	4.109933e-01	5.150633e-02	1.189012e-01	1.773645e-01	6.985385e-02	9.107117e-02	4.337924e-01	1.090169e-01	7.604267e-02	1.479220e-01	1.410370e-01	4.408439e-02	4.914704e-01	9.944357e-02	7.549693e-02	2.086924e-01	3.434311e-02	1.294648e-01	4.496657e-01	1.023372e-01	4.505837e-02	4.076587e-01	3.236808e-01	1.445970e-01	6.398311e-02	1.502203e-02	5.172453e-02	4.386863e-01	2.630281e-01	1.051396e-04	2.082470e-01	3.820892e-02	1.236803e-01	1.958843e-02	5.961900e-02	4.779014e-03	7.751992e-01	1.713408e-02	1.161865e-01	8.057168e-02	2.315583e-02	4.223759e-01	1.892984e-01	1.684117e-01	4.621313e-02	5.595262e-01	1.591148e-01	4.270076e-02	1.805516e-01	1.189346e-02	4.583669e-03	8.027558e-02	4.325403e-02	5.520729e-03	6.504310e-01	2.159350e-01	5.150182e-02	2.837404e-01	6.140306e-02	4.850740e-01	7.847403e-03	1.104333e-01	1.617238e-01	3.767563e-01	1.684208e-01	1.480024e-02	2.513312e-01	2.696769e-02	2.797487e-02	1.213541e-04	2.281101e-02	2.618122e-03	8.793961e-01	6.707849e-02	5.119394e-03	4.025941e-01	5.180032e-02	9.441383e-02	3.985700e-01	4.750235e-02	1.226784e-01	4.707749e-01	8.585544e-02	2.857802e-02	2.367339e-01	5.537936e-02	8.480170e-02	1.940988e-01	1.365666e-01	1.565322e-02	3.913608e-01	1.775188e-01	1.959721e-02	1.228917e-01	3.458136e-02	4.258817e-01	3.146327e-01	8.241539e-02	8.313484e-02	3.745317e-01	2.191164e-01	7.710900e-03	2.950666e-01	2.043951e-02	1.771046e-01	1.779654e-01	1.612270e-01	6.248361e-02	3.434576e-01	7.776185e-02	7.560796e-02	2.257556e-01	8.374809e-02	4.416391e-01	7.766503e-02	9.558424e-02	8.356904e-02	3.561622e-01	2.303680e-01	2.008344e-03	2.627079e-01	6.518460e-02	4.369567e-01	4.213211e-02	1.167568e-01	4.041544e-01	4.454521e-01	4.731231e-02	1.176095e-01	3.896261e-01	2.398104e-01	2.430794e-01	2.696167e-01	2.474936e-01	2.000594e-01	2.774031e-01	3.366600e-01	1.858774e-01	2.242219e-01	2.539426e-01	2.969535e-01	2.248820e-01	3.762102e-01	2.049416e-01	1.592162e-01	2.596321e-01	4.050283e-02	5.123261e-01	2.888237e-01	1.583474e-01	3.793812e-01	1.347851e-01	3.436058e-01	1.422279e-01	3.657177e-01	1.965682e-01	2.126911e-01	2.250229e-01	1.792532e-01	2.945572e-01	2.131081e-01	3.130814e-01	2.923928e-01	1.517747e-01	4.305252e-01	1.253072e-01	2.508391e-01	3.439753e-01	1.432629e-01	2.619227e-01	1.041157e-01	3.419488e-01	2.068265e-01	3.471091e-01	2.465504e-01	3.896217e-01	3.057108e-01	5.811714e-02	3.743204e-01	3.212765e-01	9.417279e-02	2.102303e-01	9.914756e-02	4.079622e-01	2.774455e-01	2.154447e-01	2.665244e-01	2.219783e-01	3.301044e-01	1.813929e-01	3.792701e-01	2.156514e-01	1.845107e-01	2.205677e-01	1.299749e-01	3.244581e-01	3.081163e-01	2.374506e-01	2.892739e-01	1.824946e-01	3.514344e-01	1.767971e-01	3.199247e-01	2.913651e-01	1.568702e-01	2.318400e-01	6.339303e-02	5.906048e-01	2.512335e-01	9.476868e-02	4.998281e-01	4.009891e-01	7.552432e-02	3.014265e-01	9.922595e-02	6.443580e-02	1.627917e+00	1.036992e-01	1.708647e-01	1.974178e+00	1.575222e-01	1.811999e-01	2.120829e+00	2.799080e-01	5.554861e-01	1.433818e+00	1.682471e-01	3.087503e-01	1.918388e+00	2.094875e-01	2.832440e-02	1.796999e+00	1.594994e-01	3.700222e+00	4.009473e+00	9.947548e-02	5.096725e-01	1.677497e-01	2.977240e-01	2.590643e+00	1.775031e+00	1.184190e-01	2.583593e+00	3.076362e-01	7.672587e-02	2.772973e+00	3.048342e-01	3.691747e-03	3.557393e+00	3.669263e-01	1.247783e-01	2.663898e+00	4.317302e-01	1.918076e-01	3.668296e+00
1740000	-4.738496e+04	1.523938e+02	5.240586e+00	7.113723e-02	3.550336e-01	4.033861e-02	4.131477e-02	4.425016e-01	4.967415e-02	4.875490e-02	4.550670e-01	3.655751e-02	2.285219e-02	3.764975e-01	6.027094e-02	6.842986e-02	1.860387e-01	8.669333e-02	7.166376e-02	4.300310e-01	1.571433e-01	9.526122e-02	1.598526e-01	1.118025e-01	5.146903e-02	4.649924e-01	1.166223e-01	3.580865e-02	2.024504e-01	1.656606e-01	4.759251e-02	4.244869e-01	1.240009e-01	4.851036e-02	4.844959e-01	3.082191e-01	7.885512e-02	3.472574e-02	4.519378e-02	6.725525e-02	4.631243e-01	2.236081e-01	1.593582e-03	2.139807e-01	3.043818e-02	7.937771e-02	2.592188e-02	1.206950e-02	6.791634e-03	8.577321e-01	1.810723e-02	1.108644e-01	4.175379e-01	1.533093e-02	2.968036e-01	9.984598e-02	5.961727e-02	4.033295e-02	4.851607e-01	2.479163e-01	2.042710e-02	2.046943e-01	1.468633e-03	1.669747e-02	1.029626e-01	5.911936e-02	4.299946e-03	5.614662e-01	2.554544e-01	1.400665e-01	2.711294e-01	3.947614e-02	4.018174e-01	3.115149e-03	1.443954e-01	1.098480e-01	3.153239e-01	1.651019e-01	3.924484e-02	3.051037e-01	6.537754e-02	1.771992e-02	4.720824e-04	5.895560e-02	4.030457e-04	9.144978e-01	7.951555e-03	3.306624e-01	3.292848e-01	8.086462e-03	4.207468e-02	2.821694e-01	7.722364e-03	1.272609e-01	3.670154e-01	1.569330e-01	3.954499e-02	2.637588e-01	4.548702e-02	1.608697e-01	1.810836e-01	1.233711e-01	2.497469e-02	3.657452e-01	1.439558e-01	1.074681e-01	7.269206e-02	8.500797e-02	3.666243e-01	2.998202e-01	6.838738e-02	6.950056e-02	4.285345e-01	1.526876e-01	1.779984e-02	3.054204e-01	2.605711e-02	1.056189e-01	1.221358e-01	3.646601e-01	2.874438e-02	3.151732e-01	6.366767e-02	2.010641e-01	2.427125e-01	7.916438e-02	3.117567e-01	1.519963e-01	1.330600e-02	3.167223e-02	2.576063e-01	2.554175e-01	1.187295e-03	3.285963e-01	1.255205e-01	4.376820e-01	4.584579e-02	1.208420e-01	3.956302e-01	4.170728e-01	6.045608e-02	9.853376e-02	4.239374e-01	2.604942e-01	2.497127e-01	2.544416e-01	2.353515e-01	2.120029e-01	2.688530e-01	3.293034e-01	1.898406e-01	2.696993e-01	2.768508e-01	2.773670e-01	1.760830e-01	3.335731e-01	2.188444e-01	1.887219e-01	2.588606e-01	3.651633e-02	5.166085e-01	2.900678e-01	1.568074e-01	3.090781e-01	2.465146e-01	3.224323e-01	1.219749e-01	3.569617e-01	1.815582e-01	1.692349e-01	2.922452e-01	1.566154e-01	3.197394e-01	2.524128e-01	2.712324e-01	2.918852e-01	1.574063e-01	4.001581e-01	1.505504e-01	2.731815e-01	2.549207e-01	1.665707e-01	3.053270e-01	1.360295e-01	3.633263e-01	1.661803e-01	3.344639e-01	2.415689e-01	4.120345e-01	2.887953e-01	5.760134e-02	2.647964e-01	3.233799e-01	1.555520e-01	2.562717e-01	9.997880e-02	4.080404e-01	2.751813e-01	2.167996e-01	2.211211e-01	1.779725e-01	3.742842e-01	2.266222e-01	3.900912e-01	1.874622e-01	1.982814e-01	2.241652e-01	1.200351e-01	3.064371e-01	2.833129e-01	2.902150e-01	2.924548e-01	2.176141e-01	3.637397e-01	1.261914e-01	2.890697e-01	2.991399e-01	1.846580e-01	2.271324e-01	9.747072e-02	5.412666e-01	2.769455e-01	8.431722e-02	4.926299e-01	3.971150e-01	7.871358e-02	3.202784e-01	9.678826e-02	6.658925e-02	1.198983e+00	1.112716e-01	2.046466e-02	2.546432e+00	4.601298e-02	3.063299e-01	4.553184e+00	3.775757e-01	8.932441e-01	1.274054e+00	1.190380e-01	1.860984e-01	3.280669e+00	2.203031e-01	1.524347e-02	1.172255e+00	1.857783e-01	3.845805e+00	3.951288e+00	1.051379e-01	4.964944e-01	2.126594e-01	3.298638e-01	2.697963e+00	1.774878e+00	1.018860e-01	2.671410e+00	2.997226e-01	5.776926e-02	2.201457e+00	4.152767e-01	8.323525e-03	3.582748e+00	3.002391e-01	8.802431e-02	2.699736e+00	7.147333e-01	2.473595e-01	3.630671e+00
1750000	-4.738115e+04	1.535119e+02	5.299196e+00	7.863312e-02	2.638347e-01	3.296320e-02	1.121053e-01	4.605775e-01	5.188620e-02	4.053571e-02	4.153056e-01	3.117647e-02	7.163126e-02	3.735436e-01	6.780731e-02	8.262746e-02	1.943261e-01	7.041291e-02	8.650948e-02	4.373855e-01	1.287385e-01	8.846428e-02	1.481663e-01	1.201026e-01	5.266559e-02	4.949150e-01	9.568621e-02	2.910863e-02	1.439423e-01	1.016717e-01	2.108532e-02	5.993985e-01	1.047935e-01	1.032753e-01	2.803930e-01	5.144717e-01	8.548958e-02	4.248835e-03	1.212160e-02	5.463389e-02	4.901050e-01	2.485478e-01	1.511269e-03	1.781193e-01	2.708280e-02	1.438808e-01	2.343245e-02	5.593642e-02	5.717820e-03	7.631118e-01	7.920751e-03	2.070780e-01	2.591219e-01	1.919729e-02	3.684858e-01	1.176954e-01	2.842158e-02	2.313087e-02	5.105155e-01	1.919798e-01	3.475465e-02	2.264417e-01	1.317750e-02	3.253445e-02	2.075129e-01	7.265246e-02	3.157775e-03	5.485092e-01	1.356333e-01	4.821936e-02	3.849179e-01	1.715298e-01	3.060848e-01	3.823532e-02	5.101277e-02	1.449118e-01	3.520054e-01	1.485799e-01	2.161604e-02	2.786810e-01	5.420580e-02	1.319271e-02	1.212522e-02	8.059298e-02	1.896052e-04	8.239440e-01	6.995550e-02	1.078788e-01	4.195761e-01	9.715507e-03	7.791079e-02	3.721322e-01	1.278669e-02	9.386477e-02	5.835962e-01	1.186058e-01	2.708453e-02	1.343320e-01	4.251658e-02	8.203512e-02	1.611645e-01	1.868073e-01	8.611705e-03	4.060022e-01	1.553792e-01	5.939016e-02	7.968376e-02	3.018403e-02	6.547205e-01	1.451930e-01	3.082857e-02	5.923880e-02	3.642549e-01	1.764822e-01	1.201206e-02	3.541327e-01	3.387930e-02	9.482208e-02	2.155251e-01	3.073388e-01	3.110633e-02	2.609127e-01	9.029499e-02	1.336393e-01	2.771654e-01	1.076888e-01	3.222946e-01	6.570703e-02	9.350494e-02	8.196481e-02	4.409377e-01	1.670095e-01	1.649655e-03	2.211413e-01	8.729704e-02	4.329556e-01	4.577164e-02	1.195199e-01	4.017528e-01	4.422707e-01	5.577771e-02	1.086427e-01	3.933089e-01	2.290711e-01	2.486610e-01	2.722210e-01	2.500469e-01	2.040163e-01	2.748933e-01	3.204900e-01	2.006004e-01	2.091472e-01	2.681179e-01	3.368736e-01	1.858613e-01	4.703164e-01	1.534012e-01	1.275223e-01	2.487601e-01	3.631143e-02	4.963116e-01	2.889424e-01	1.784346e-01	3.156260e-01	1.366101e-01	3.707297e-01	1.770342e-01	4.152388e-01	1.629885e-01	2.052218e-01	2.165510e-01	1.706958e-01	3.200910e-01	2.338403e-01	2.753729e-01	2.980873e-01	1.763471e-01	3.625754e-01	1.629903e-01	2.537619e-01	3.336696e-01	2.032906e-01	2.092779e-01	1.368178e-01	3.311053e-01	1.666763e-01	3.654006e-01	2.524100e-01	4.570834e-01	2.317732e-01	5.873344e-02	2.447290e-01	3.592296e-01	1.246513e-01	2.713901e-01	8.644875e-02	4.395115e-01	2.344270e-01	2.396127e-01	2.559229e-01	1.519942e-01	3.565156e-01	2.355673e-01	3.477482e-01	2.151010e-01	1.574067e-01	2.797441e-01	1.525080e-01	3.096029e-01	2.593859e-01	2.785033e-01	2.418127e-01	2.201638e-01	3.884952e-01	1.495283e-01	2.587525e-01	2.937988e-01	1.841018e-01	2.633468e-01	6.745587e-02	5.744737e-01	2.636445e-01	9.442595e-02	4.449391e-01	4.022068e-01	9.155870e-02	2.708540e-01	7.001192e-02	2.363715e-02	9.790764e-01	8.419872e-02	4.013953e-03	1.648012e+00	4.266500e-03	4.021903e-01	2.521700e+00	2.333123e-01	4.312855e-01	1.505187e+00	6.911207e-02	2.303563e+00	2.131696e+00	1.648495e-01	2.081691e-02	1.152241e+00	1.502532e-01	3.845805e+00	3.924632e+00	1.097322e-01	4.964944e-01	1.614244e-01	5.795522e-01	2.796096e+00	1.837923e+00	8.884120e-02	2.711701e+00	2.398202e-01	3.650264e-02	2.410946e+00	1.853208e-01	3.679678e-03	3.013820e+00	3.752760e-01	8.056824e-02	2.633307e+00	5.950217e-01	2.103876e-01	3.715620e+00
1760000	-4.741093e+04	1.405492e+02	5.688121e+00	4.465073e-02	3.440688e-01	4.353819e-02	6.706860e-02	4.465348e-01	5.413895e-02	4.916512e-02	4.204889e-01	2.590093e-02	5.547039e-02	3.942637e-01	5.471099e-02	9.614971e-02	1.726481e-01	7.765446e-02	5.963932e-02	4.558897e-01	1.380186e-01	7.791362e-02	1.383594e-01	1.309272e-01	4.613372e-02	4.897700e-01	1.168960e-01	7.646081e-02	2.387209e-01	5.964929e-02	3.560356e-02	4.173674e-01	1.721981e-01	6.791383e-02	4.815735e-01	2.304128e-01	1.522823e-01	2.865357e-02	3.916402e-02	5.305261e-02	4.383068e-01	1.411626e-01	8.377601e-03	2.829130e-01	7.618738e-02	2.571444e-01	4.801691e-02	4.420134e-02	1.187861e-03	6.255333e-01	2.391620e-02	3.288965e-02	2.657035e-01	3.966250e-02	5.210101e-01	4.378329e-02	9.695090e-02	3.864204e-02	4.258660e-01	2.710732e-01	2.378743e-02	2.213108e-01	1.932052e-02	1.508219e-03	1.700960e-01	7.902653e-02	2.365113e-02	4.282458e-01	2.974723e-01	7.187310e-02	3.477904e-01	1.071161e-01	4.327186e-01	5.514613e-03	3.498720e-02	1.505836e-01	3.773095e-01	1.507229e-01	2.505183e-02	2.383701e-01	5.796199e-02	5.366950e-02	2.041972e-02	1.223101e-01	2.608585e-04	7.812166e-01	2.212321e-02	9.987867e-02	1.808828e-02	1.318060e-01	9.266733e-02	3.798587e-01	2.777010e-01	8.309165e-02	4.265391e-01	1.809852e-01	3.015868e-02	2.401915e-01	3.903384e-02	6.283997e-02	2.468015e-01	3.163010e-01	4.014671e-02	2.211808e-01	1.127300e-01	5.533734e-02	1.258328e-01	7.230060e-02	4.763000e-01	1.293228e-01	1.409065e-01	4.815500e-02	4.122237e-01	1.915315e-01	1.982619e-02	2.988508e-01	2.941285e-02	2.706012e-01	2.312678e-01	1.252311e-01	6.894645e-02	1.720080e-01	1.319455e-01	1.024648e-01	2.036172e-01	3.185281e-02	4.735278e-01	1.359202e-01	5.261716e-02	6.129121e-02	2.372351e-01	1.184581e-01	3.956254e-04	3.714877e-01	2.111322e-01	4.349331e-01	5.847979e-02	1.219399e-01	3.846471e-01	4.112526e-01	5.237648e-02	1.115937e-01	4.247772e-01	2.311650e-01	2.588215e-01	2.793067e-01	2.307068e-01	2.218054e-01	2.788780e-01	3.119399e-01	1.873767e-01	2.478637e-01	2.270027e-01	2.973450e-01	2.277886e-01	3.675231e-01	2.257319e-01	1.105530e-01	2.961920e-01	6.056941e-02	5.563240e-01	2.005840e-01	1.825226e-01	2.647717e-01	1.954345e-01	3.565142e-01	1.832797e-01	3.830320e-01	1.389387e-01	2.170744e-01	2.609549e-01	1.555501e-01	3.628789e-01	2.488676e-01	2.327035e-01	3.259505e-01	1.375908e-01	3.968550e-01	1.396037e-01	2.835931e-01	2.788118e-01	1.906591e-01	2.469359e-01	1.286756e-01	3.092125e-01	1.529283e-01	4.091836e-01	2.033773e-01	3.064499e-01	3.322121e-01	1.579608e-01	2.593965e-01	2.660494e-01	1.034973e-01	3.710567e-01	1.124408e-01	3.802065e-01	3.179921e-01	1.893606e-01	2.596935e-01	1.687141e-01	3.562420e-01	2.153505e-01	3.695091e-01	2.190926e-01	2.188959e-01	1.925024e-01	1.509426e-01	3.388272e-01	2.402301e-01	2.700001e-01	3.226514e-01	1.415264e-01	3.074625e-01	2.283598e-01	3.173968e-01	2.227844e-01	1.945998e-01	2.652189e-01	8.495079e-02	5.494189e-01	2.832884e-01	8.234191e-02	5.019176e-01	3.523771e-01	1.014558e-01	2.945195e-01	8.929758e-02	5.406095e-02	1.814201e+00	1.386415e-01	1.935888e-01	1.404518e+00	6.498185e-02	8.922190e-02	3.462240e+00	3.410487e-01	8.505929e-01	1.197363e+00	1.669625e-01	2.434594e-01	3.259360e+00	2.877860e-01	7.489132e-02	2.134735e+00	1.651982e-01	3.927744e+00	4.778255e+00	9.147423e-02	5.308844e-01	1.094963e-01	3.774110e-01	2.466169e+00	1.140679e+00	1.103791e-01	2.463811e+00	3.895343e-01	5.595136e-02	2.144444e+00	1.104144e-01	1.630921e-03	3.249717e+00	4.510272e-01	9.052741e-02	2.582679e+00	3.832697e-01	1.958334e-01	3.121854e+00
1770000	-4.739095e+04	1.508971e+02	5.409095e+00	7.495825e-02	2.536476e-01	3.532904e-02	5.719573e-02	5.255883e-01	5.328101e-02	3.745934e-02	4.432127e-01	2.370077e-02	8.388840e-02	3.466533e-01	6.508546e-02	1.004517e-01	1.489553e-01	1.075428e-01	1.064794e-01	4.110763e-01	1.254945e-01	8.070441e-02	1.486467e-01	1.359963e-01	5.417753e-02	4.705508e-01	1.099242e-01	3.191214e-02	2.177913e-01	1.282492e-01	2.225596e-02	4.076219e-01	1.921694e-01	4.816618e-02	4.514746e-01	4.470015e-01	1.428285e-02	6.015242e-03	3.305967e-02	7.703524e-02	5.037614e-01	1.725665e-01	1.506740e-03	2.123810e-01	3.274916e-02	1.210573e-01	1.538070e-02	1.120136e-01	1.828076e-03	7.034299e-01	4.629044e-02	3.761699e-02	2.803436e-01	2.554800e-03	5.365116e-01	3.148552e-03	1.398244e-01	2.730867e-02	4.800407e-01	2.286817e-01	2.924698e-02	2.347175e-01	4.455737e-06	1.328880e-02	9.677085e-02	6.523282e-02	2.090557e-02	5.386222e-01	2.651797e-01	5.780807e-02	2.241673e-01	3.359528e-02	6.292546e-01	4.466519e-03	5.070829e-02	1.400299e-01	4.411724e-01	1.654537e-01	1.919351e-02	2.041527e-01	2.999781e-02	1.963485e-02	2.396196e-03	4.071169e-02	7.190933e-03	8.948560e-01	3.521034e-02	5.249739e-02	1.126598e-01	4.072299e-01	1.288154e-01	1.076196e-01	1.911779e-01	1.223564e-01	4.055700e-01	1.429419e-01	3.072308e-02	2.582580e-01	4.015059e-02	9.751847e-02	1.365267e-01	2.418017e-01	2.334977e-02	3.824552e-01	1.183482e-01	6.325546e-02	1.337701e-02	1.516453e-01	2.607419e-01	3.006642e-01	2.103161e-01	6.008912e-02	4.467967e-01	2.107361e-01	1.462365e-02	2.632674e-01	4.487055e-03	1.074302e-01	1.730570e-01	1.627955e-01	5.209007e-02	3.922721e-01	1.123551e-01	1.156013e-01	1.989071e-01	3.684128e-02	4.750196e-01	8.079392e-02	9.283675e-02	4.068364e-02	2.702868e-01	1.704986e-01	1.750465e-03	3.869550e-01	1.298255e-01	4.381335e-01	4.311376e-02	1.263006e-01	3.924521e-01	4.122474e-01	5.121586e-02	9.961532e-02	4.369214e-01	2.290391e-01	2.607740e-01	2.631620e-01	2.470249e-01	2.109029e-01	2.740536e-01	3.292229e-01	1.858206e-01	1.957979e-01	2.694770e-01	3.219053e-01	2.128198e-01	3.396495e-01	1.612797e-01	2.066382e-01	2.924326e-01	4.619989e-02	4.888729e-01	2.614276e-01	2.034996e-01	4.231818e-01	1.960468e-01	2.682879e-01	1.124835e-01	4.341517e-01	1.741420e-01	9.639022e-02	2.953161e-01	1.649816e-01	3.128517e-01	2.378086e-01	2.843580e-01	3.405424e-01	1.302877e-01	3.880437e-01	1.411263e-01	2.518376e-01	2.636025e-01	1.642959e-01	3.202641e-01	1.195717e-01	3.306822e-01	1.798031e-01	3.699430e-01	2.997783e-01	4.614318e-01	2.018254e-01	3.696449e-02	2.976522e-01	2.144349e-01	1.570675e-01	3.308454e-01	9.696423e-02	3.884761e-01	2.984986e-01	2.160611e-01	1.814327e-01	1.625020e-01	4.331106e-01	2.229546e-01	4.267751e-01	2.136798e-01	1.795119e-01	1.800331e-01	1.287265e-01	3.246837e-01	2.476137e-01	2.989762e-01	3.257652e-01	1.924819e-01	2.972937e-01	1.844593e-01	3.158504e-01	2.860092e-01	1.649829e-01	2.331575e-01	8.239818e-02	5.578466e-01	2.828853e-01	7.686996e-02	5.124219e-01	3.701598e-01	1.309364e-01	2.723530e-01	1.053193e-01	1.054011e-01	1.404092e+00	1.101858e-01	1.592659e-01	2.291111e+00	3.797395e-02	8.268409e-02	2.025875e+00	5.616241e-03	1.334759e+00	1.533189e+00	1.620493e-01	4.925129e-02	1.901665e+00	2.149828e-01	4.378832e-02	1.589473e+00	1.700230e-01	3.661775e+00	4.277121e+00	1.083735e-01	4.910339e-01	1.357313e-01	7.069408e-01	2.696295e+00	1.966740e+00	2.376575e-01	2.169620e+00	1.961304e-01	1.127803e-01	2.503830e+00	1.415368e-01	3.288260e-03	3.160079e+00	2.819605e-01	4.588380e-02	2.582665e+00	5.926078e-01	1.412191e-01	3.596502e+00
1780000	-4.739531e+04	1.578248e+02	5.156687e+00	7.981840e-02	3.178865e-01	3.832517e-02	4.481011e-02	4.602727e-01	5.888708e-02	5.102424e-02	3.997484e-01	2.711696e-02	7.873551e-02	4.013840e-01	4.199087e-02	1.133258e-01	2.050152e-01	6.425232e-02	6.688249e-02	4.046341e-01	1.458901e-01	7.521859e-02	1.735500e-01	1.473332e-01	4.832314e-02	4.480543e-01	1.075207e-01	2.268554e-02	1.332846e-01	7.655479e-02	3.961829e-02	6.554193e-01	7.243750e-02	1.138431e-01	3.362990e-01	4.152674e-01	4.740384e-02	4.887909e-02	3.830760e-02	8.383785e-02	5.171853e-01	1.441201e-01	5.740117e-03	2.126371e-01	3.647953e-02	1.628989e-01	2.306636e-02	9.314398e-03	1.747248e-02	7.587266e-01	2.852124e-02	9.248879e-02	3.870470e-01	2.298557e-02	4.168733e-01	3.930026e-02	4.130516e-02	6.406755e-02	4.234579e-01	2.074596e-01	2.855591e-02	2.733061e-01	3.153046e-03	9.731292e-03	1.447889e-01	6.628414e-02	3.894826e-03	6.078258e-01	1.674751e-01	7.446252e-02	2.311000e-01	3.696473e-02	6.034387e-01	1.941433e-03	5.209255e-02	1.741188e-01	3.047137e-01	1.656881e-01	3.074227e-02	2.692026e-01	5.553448e-02	1.715996e-02	3.742917e-03	3.710659e-02	5.018396e-03	8.783315e-01	5.864058e-02	1.110556e-01	2.809520e-01	3.116847e-01	1.223434e-01	6.272311e-02	1.112412e-01	1.300497e-01	4.735972e-01	1.174550e-01	3.397595e-02	2.221033e-01	2.281879e-02	1.042736e-01	3.177288e-01	1.833381e-01	3.954970e-02	2.786599e-01	7.644984e-02	4.876814e-02	1.692435e-01	1.736503e-01	3.527982e-01	2.094111e-01	4.612877e-02	8.619762e-02	4.747788e-01	1.454281e-01	3.737069e-03	2.624862e-01	2.737213e-02	1.903336e-01	1.391330e-01	1.409789e-01	8.381507e-02	4.038533e-01	4.188611e-02	7.548283e-02	2.005759e-01	3.898566e-02	4.978456e-01	7.403083e-02	1.130792e-01	5.200983e-02	2.308557e-01	1.585300e-01	1.126577e-03	4.010467e-01	1.564312e-01	4.051971e-01	4.431620e-02	1.246920e-01	4.257947e-01	4.340236e-01	5.368037e-02	1.085228e-01	4.037732e-01	2.494231e-01	2.318579e-01	2.709542e-01	2.477648e-01	1.948401e-01	2.881160e-01	3.233235e-01	1.937204e-01	2.365927e-01	2.713996e-01	2.680149e-01	2.239928e-01	4.491740e-01	1.589699e-01	1.757080e-01	2.161481e-01	5.011490e-02	5.095642e-01	2.448392e-01	1.954817e-01	3.287397e-01	1.377332e-01	4.018688e-01	1.316583e-01	3.370918e-01	2.289023e-01	1.210808e-01	3.129250e-01	1.743037e-01	2.996322e-01	2.695059e-01	2.565583e-01	3.053445e-01	1.538645e-01	4.080884e-01	1.327026e-01	2.372281e-01	3.363283e-01	1.739300e-01	2.525135e-01	1.187571e-01	3.113716e-01	1.614665e-01	4.084048e-01	2.764162e-01	3.679086e-01	2.935444e-01	6.213080e-02	3.554445e-01	2.441861e-01	1.455025e-01	2.548669e-01	1.140259e-01	3.701703e-01	2.882039e-01	2.276000e-01	1.846853e-01	1.675601e-01	4.430301e-01	2.047245e-01	3.765351e-01	2.378336e-01	1.469457e-01	2.386856e-01	1.114324e-01	3.623058e-01	2.417349e-01	2.845270e-01	3.497991e-01	1.556587e-01	3.372786e-01	1.572636e-01	3.086769e-01	3.038845e-01	1.643631e-01	2.230754e-01	1.017219e-01	4.837885e-01	3.240876e-01	9.040205e-02	4.565238e-01	3.654285e-01	8.377363e-02	2.975164e-01	8.648003e-02	5.037745e-02	1.238356e+00	1.232959e-01	1.327541e-01	1.909696e+00	1.257958e-01	4.529964e-02	3.211055e+00	4.012081e-01	1.111200e-01	1.329925e+00	6.460521e-02	1.544246e-01	2.997597e+00	2.329617e-01	1.134399e-01	1.272181e+00	1.562329e-01	3.700410e+00	4.311563e+00	1.020634e-01	5.286059e-01	2.301032e-01	5.403001e-01	2.427779e+00	1.001210e+00	1.677767e-01	2.200932e+00	2.474149e-01	7.423434e-02	2.568325e+00	1.751166e-01	3.725566e-03	4.148070e+00	3.277277e-01	5.616165e-02	2.814213e+00	4.933723e-01	2.113205e-01	3.268553e+00
1790000	-4.737732e+04	1.481541e+02	5.426439e+00	7.602302e-02	2.918328e-01	4.171665e-02	2.781201e-02	5.130955e-01	4.952005e-02	6.596402e-02	3.166782e-01	2.596404e-02	8.179873e-02	4.752887e-01	3.430631e-02	9.004844e-02	1.878904e-01	7.525083e-02	8.673078e-02	4.462033e-01	1.138762e-01	8.352257e-02	1.604011e-01	1.244664e-01	5.298990e-02	4.609284e-01	1.176915e-01	9.709120e-02	2.353900e-01	1.105796e-01	2.067137e-02	3.453209e-01	1.909469e-01	6.631242e-02	4.779119e-01	1.144945e-01	1.832968e-01	8.167687e-02	7.630749e-02	7.369334e-02	4.124307e-01	2.408015e-01	3.547430e-03	2.377538e-01	3.177331e-02	1.545726e-01	1.836651e-02	8.502627e-02	3.942374e-04	6.966081e-01	4.503227e-02	3.697381e-02	3.307930e-01	1.579561e-02	4.740395e-01	1.242941e-01	1.810397e-02	4.999226e-02	5.376581e-01	2.028422e-01	4.128016e-02	1.678948e-01	3.325355e-04	1.268559e-03	1.106916e-01	9.089123e-02	4.773681e-02	4.697720e-01	2.796398e-01	9.390729e-02	4.487130e-01	1.174440e-02	2.897713e-01	2.624202e-02	1.296220e-01	1.441715e-01	3.507484e-01	2.028408e-01	1.647369e-02	2.358689e-01	4.989672e-02	2.145228e-02	7.653230e-03	8.774624e-02	5.309362e-05	8.739529e-01	9.142299e-03	6.327940e-01	6.854010e-02	9.324097e-02	8.522201e-02	1.955631e-02	1.006467e-01	9.672472e-02	4.614301e-01	1.684784e-01	3.667397e-02	1.933404e-01	4.335239e-02	7.211970e-02	2.175057e-01	1.947653e-01	2.656848e-02	3.578759e-01	1.311649e-01	8.446291e-02	7.311314e-02	7.699862e-03	6.506901e-01	1.716094e-01	1.242465e-02	7.754502e-02	4.591106e-01	2.149326e-01	7.173545e-03	2.393811e-01	1.857147e-03	1.812484e-01	2.011770e-01	8.867676e-02	2.601337e-02	3.775195e-01	1.253650e-01	1.442269e-01	3.274691e-01	1.377861e-01	3.213128e-01	5.659792e-02	1.260711e-02	3.970155e-02	1.947053e-01	2.369326e-01	1.714646e-06	3.896281e-01	1.390308e-01	4.237675e-01	5.101447e-02	1.291631e-01	3.960548e-01	4.582083e-01	4.118192e-02	1.123992e-01	3.882106e-01	2.462279e-01	2.516995e-01	2.551344e-01	2.469382e-01	2.093285e-01	2.893061e-01	3.097590e-01	1.916063e-01	2.416556e-01	2.267277e-01	3.078534e-01	2.237632e-01	4.043286e-01	1.943595e-01	1.225705e-01	2.787415e-01	4.731047e-02	4.880999e-01	2.784611e-01	1.861286e-01	3.767409e-01	1.608937e-01	3.377298e-01	1.246355e-01	3.769249e-01	2.105908e-01	1.730246e-01	2.394597e-01	1.363803e-01	3.321502e-01	2.074875e-01	3.239820e-01	3.286742e-01	1.731924e-01	3.265282e-01	1.716052e-01	2.134255e-01	3.406642e-01	1.978292e-01	2.480810e-01	1.208677e-01	3.367544e-01	1.901222e-01	3.522557e-01	1.848803e-01	4.030099e-01	3.576883e-01	5.442150e-02	3.145635e-01	3.125869e-01	1.699060e-01	2.029436e-01	1.147644e-01	4.398539e-01	2.179867e-01	2.273951e-01	2.481183e-01	2.006668e-01	3.635358e-01	1.876792e-01	3.835075e-01	1.780459e-01	1.964309e-01	2.420158e-01	1.106497e-01	3.224761e-01	2.536199e-01	3.132543e-01	3.347738e-01	1.645225e-01	3.569448e-01	1.437589e-01	2.808050e-01	3.058335e-01	1.565762e-01	2.567853e-01	9.682303e-02	5.195809e-01	3.032873e-01	8.030874e-02	4.954441e-01	3.849374e-01	9.977862e-02	2.784026e-01	1.120124e-01	6.357745e-02	1.090236e+00	1.248346e-01	6.172541e-02	2.758260e+00	2.912302e-02	2.708105e-01	3.111161e+00	1.391631e-02	1.138806e+00	2.172119e+00	8.164359e-02	6.292646e-02	2.560599e+00	1.486339e-01	3.154276e-02	1.606734e+00	1.660017e-01	3.951337e+00	4.609684e+00	9.949689e-02	5.261005e-01	1.389659e-01	2.120896e-01	2.314431e+00	1.495423e+00	7.255733e-02	2.146437e+00	1.927651e-01	4.656402e-02	2.405029e+00	1.710223e-01	1.694269e-03	2.863391e+00	2.060001e-01	9.412665e-02	2.936278e+00	4.414310e-01	2.686493e-01	3.580914e+00
1800000	-4.741020e+04	1.426435e+02	5.610522e+00	1.171056e-01	2.610967e-01	2.979926e-02	3.559496e-02	5.065713e-01	4.983223e-02	4.476506e-02	2.749558e-01	2.183662e-02	8.608318e-02	5.314512e-01	4.090809e-02	1.128420e-01	1.704234e-01	6.855123e-02	8.270652e-02	4.529204e-01	1.125565e-01	7.544729e-02	1.518354e-01	1.206405e-01	5.724536e-02	4.826120e-01	1.122194e-01	6.141784e-02	1.563653e-01	4.783489e-02	4.881557e-02	5.765566e-01	1.090098e-01	1.822277e-02	5.336208e-01	1.415014e-01	1.382758e-01	9.356336e-02	7.481586e-02	1.003081e-01	3.894016e-01	2.028131e-01	2.367140e-04	2.729781e-01	3.426244e-02	1.818103e-01	3.278518e-02	1.265381e-01	9.642867e-03	5.752572e-01	7.396636e-02	1.106998e-01	2.600085e-01	2.652082e-02	5.330777e-01	6.721766e-02	2.475462e-03	3.183000e-02	5.321338e-01	1.870311e-01	2.203786e-02	2.113516e-01	1.561563e-02	2.516406e-02	2.856346e-01	8.608656e-02	5.457475e-03	3.118280e-01	2.858293e-01	2.057292e-02	1.992162e-01	3.621255e-02	5.616940e-01	8.886740e-02	9.343693e-02	9.119526e-02	4.087597e-01	1.510262e-01	1.972309e-02	2.645221e-01	6.477359e-02	2.916223e-02	1.169364e-02	1.602048e-02	1.090903e-04	8.845705e-01	5.844410e-02	5.114346e-01	8.611551e-02	9.884725e-02	1.482083e-01	1.292382e-02	1.424706e-01	6.534094e-02	3.623531e-01	2.065016e-01	3.608462e-02	2.771865e-01	5.253319e-02	1.047533e-01	1.603272e-01	1.095326e-01	3.310459e-02	4.696168e-01	1.226655e-01	3.830809e-02	8.457158e-02	3.962027e-02	3.887653e-01	3.039234e-01	1.448114e-01	8.252082e-02	4.158845e-01	1.859668e-01	1.395459e-02	2.903009e-01	1.137232e-02	2.050137e-01	2.381931e-01	1.740260e-01	7.093363e-02	1.904335e-01	1.214001e-01	9.660557e-02	2.688284e-01	6.417272e-02	3.979521e-01	9.806766e-02	7.437359e-02	3.194519e-02	3.529897e-01	1.194880e-01	2.288616e-04	3.325247e-01	1.628236e-01	4.378566e-01	4.454494e-02	1.197281e-01	3.978704e-01	4.377171e-01	4.032848e-02	1.195812e-01	4.023733e-01	2.457360e-01	2.443605e-01	2.509282e-01	2.589753e-01	2.215234e-01	2.709167e-01	3.125671e-01	1.949928e-01	2.692788e-01	2.300498e-01	3.642864e-01	1.363851e-01	3.639781e-01	2.459318e-01	1.205330e-01	2.695571e-01	5.281482e-02	5.078975e-01	2.897063e-01	1.495814e-01	3.563202e-01	1.769493e-01	3.538187e-01	1.129119e-01	4.339009e-01	1.012671e-01	2.253939e-01	2.394381e-01	1.472847e-01	3.318034e-01	2.252812e-01	2.956307e-01	3.289256e-01	1.468459e-01	3.650386e-01	1.591900e-01	2.964870e-01	3.023550e-01	1.339065e-01	2.672514e-01	1.351136e-01	3.274570e-01	1.558939e-01	3.815355e-01	2.364684e-01	3.405600e-01	3.169489e-01	1.060227e-01	2.650006e-01	2.653164e-01	1.907351e-01	2.789479e-01	1.039771e-01	4.484869e-01	2.477710e-01	1.997650e-01	2.922073e-01	1.672891e-01	3.416111e-01	1.988925e-01	3.915210e-01	2.161313e-01	1.553680e-01	2.369797e-01	1.439731e-01	2.858470e-01	2.547060e-01	3.154739e-01	3.057906e-01	1.977205e-01	3.320698e-01	1.644190e-01	2.505233e-01	3.021636e-01	1.770674e-01	2.702457e-01	8.338439e-02	5.644867e-01	2.591450e-01	9.298388e-02	4.480210e-01	3.818074e-01	1.181364e-01	2.857785e-01	3.960160e-02	6.073122e-02	1.414494e+00	1.580055e-01	4.109254e-01	2.364896e+00	8.126624e-02	8.314432e-02	3.330902e+00	2.867316e-01	1.373081e+00	1.871212e+00	6.877637e-02	1.359095e-01	2.402188e+00	2.013828e-01	1.274191e-01	1.474136e+00	1.706793e-01	4.381010e+00	4.614149e+00	9.719747e-02	4.793555e-01	1.619624e-01	1.963922e-01	2.359925e+00	9.519990e-01	8.001635e-02	2.197845e+00	2.944724e-01	6.198954e-02	2.460888e+00	1.704974e-01	2.609589e-03	2.863391e+00	2.102931e-01	7.931736e-02	2.879781e+00	4.035343e-01	2.808433e-01	3.580914e+00
1810000	-4.737512e+04	1.498552e+02	5.470400e+00	7.393498e-02	2.941705e-01	3.858530e-02	1.766906e-02	5.193976e-01	5.624261e-02	5.649162e-02	4.068086e-01	2.304073e-02	7.203471e-02	3.871311e-01	5.449325e-02	9.142813e-02	1.383257e-01	6.406885e-02	6.943948e-02	4.874795e-01	1.492583e-01	6.871353e-02	1.640353e-01	1.082608e-01	4.828155e-02	4.931903e-01	1.175184e-01	8.329822e-02	1.400120e-01	3.391126e-02	3.954114e-02	6.083188e-01	9.491863e-02	2.771585e-02	4.133582e-01	2.563219e-01	1.505618e-01	4.258933e-02	1.094529e-01	6.786595e-02	3.873138e-01	2.347569e-01	3.636569e-03	2.641889e-01	4.223795e-02	9.739997e-02	4.619337e-02	3.941110e-02	5.164509e-03	7.554001e-01	5.643097e-02	1.002796e-01	2.634544e-01	1.102815e-03	4.939869e-01	9.427580e-02	4.690058e-02	5.984476e-02	3.431167e-01	2.616865e-01	3.488615e-02	2.806485e-01	1.981737e-02	2.656830e-02	1.294752e-01	8.511987e-02	4.026872e-02	5.490816e-01	1.694863e-01	4.738355e-02	3.960057e-01	5.572614e-02	3.687325e-01	6.648918e-04	1.314872e-01	1.669480e-01	3.664359e-01	1.883296e-01	2.098328e-02	2.147063e-01	4.259698e-02	1.200427e-02	1.183481e-02	1.404920e-01	2.223233e-03	7.391305e-01	9.431520e-02	8.589780e-02	1.687810e-01	3.161885e-02	3.214559e-01	2.602144e-01	1.320321e-01	8.561532e-02	4.302354e-01	1.515562e-01	3.135431e-02	2.397098e-01	6.152897e-02	1.009841e-01	2.179572e-01	2.358661e-01	3.602852e-02	3.217751e-01	8.738897e-02	4.013923e-03	6.310950e-02	1.753927e-01	4.153934e-01	2.724254e-01	6.966502e-02	5.273370e-02	3.447883e-01	2.048026e-01	1.852153e-02	3.560876e-01	2.306622e-02	1.519030e-01	1.718022e-01	9.388040e-02	5.449082e-02	5.054945e-01	2.242911e-02	1.791985e-01	3.130848e-01	3.805402e-02	3.317061e-01	9.094865e-02	4.700798e-02	3.516051e-02	2.341701e-01	3.232161e-01	1.531822e-03	3.171328e-01	8.878868e-02	4.524157e-01	3.626780e-02	1.272102e-01	3.841063e-01	4.300964e-01	5.098361e-02	1.107950e-01	4.081249e-01	2.606353e-01	2.408441e-01	2.716149e-01	2.269057e-01	2.201995e-01	2.820954e-01	3.174847e-01	1.802204e-01	2.447468e-01	3.039395e-01	2.936433e-01	1.576704e-01	3.924444e-01	1.555901e-01	1.704892e-01	2.814763e-01	6.259618e-02	4.854090e-01	2.666712e-01	1.853237e-01	3.863761e-01	1.970975e-01	2.899592e-01	1.265672e-01	3.890397e-01	1.461976e-01	1.797690e-01	2.849937e-01	1.804592e-01	2.807366e-01	2.962326e-01	2.425715e-01	2.918075e-01	1.427169e-01	4.422364e-01	1.232392e-01	2.477632e-01	2.895531e-01	2.022415e-01	2.604422e-01	1.102794e-01	3.204673e-01	1.783523e-01	3.909011e-01	2.225744e-01	3.876196e-01	3.259038e-01	6.390216e-02	3.032522e-01	2.311413e-01	1.782428e-01	2.873637e-01	1.252675e-01	4.219563e-01	2.621975e-01	1.905786e-01	2.087600e-01	1.860864e-01	3.992780e-01	2.058757e-01	3.489712e-01	1.981764e-01	1.542985e-01	2.985539e-01	1.479416e-01	3.078490e-01	2.742702e-01	2.699392e-01	2.742004e-01	2.076016e-01	3.501283e-01	1.680697e-01	2.931273e-01	2.764930e-01	1.752899e-01	2.550899e-01	8.147089e-02	5.579297e-01	2.692151e-01	9.138438e-02	4.710632e-01	3.715759e-01	8.921829e-02	2.820497e-01	9.054030e-02	2.243022e-02	1.211459e+00	1.258561e-01	1.023676e-01	2.528416e+00	1.713764e-01	3.812771e-02	2.238439e+00	1.588116e-01	1.511034e-02	1.467154e+00	1.031472e-01	8.194055e-02	2.793476e+00	2.239861e-01	6.989326e-02	1.108817e+00	1.485894e-01	4.034668e+00	4.155872e+00	1.176583e-01	5.036136e-01	1.936768e-01	2.944360e-01	2.377443e+00	1.052155e+00	1.628435e-01	2.002954e+00	3.340833e-01	4.657834e-02	2.483330e+00	1.592044e-01	2.828623e-03	3.743126e+00	3.355914e-01	7.194188e-02	2.805430e+00	5.539129e-01	2.149975e-01	3.800225e+00
1820000	-4.740300e+04	1.476205e+02	5.450798e+00	8.820230e-02	2.147555e-01	2.931138e-02	8.218990e-02	5.528970e-01	3.264398e-02	6.024188e-02	3.032625e-01	2.600738e-02	7.231497e-02	5.030383e-01	3.513495e-02	9.636745e-02	2.053626e-01	6.398409e-02	7.650652e-02	3.900951e-01	1.676842e-01	5.802490e-02	1.648052e-01	1.296098e-01	4.407131e-02	4.805941e-01	1.228947e-01	6.519568e-02	2.360390e-01	3.964124e-02	5.209729e-02	4.990511e-01	1.079756e-01	2.057756e-02	5.621788e-01	1.874670e-01	7.295802e-02	1.432355e-01	1.358321e-02	7.923945e-02	4.755398e-01	2.312871e-01	2.419925e-03	1.857728e-01	2.574088e-02	1.189949e-01	2.429754e-02	8.765413e-02	5.589353e-03	7.438403e-01	1.962377e-02	8.888717e-02	4.152891e-01	2.720279e-02	3.749323e-01	3.114448e-02	6.254415e-02	8.766130e-02	3.649670e-01	2.176713e-01	3.992886e-02	2.830092e-01	6.762439e-03	7.931571e-02	6.967309e-02	3.306342e-02	1.552540e-02	6.436325e-01	1.587899e-01	6.566948e-02	3.548997e-01	2.635410e-02	5.026302e-01	7.425051e-03	4.302146e-02	1.278630e-01	4.527470e-01	1.950197e-01	1.240055e-02	1.830618e-01	2.890794e-02	6.710519e-02	1.865711e-02	1.009314e-01	1.618796e-03	6.718336e-01	1.398538e-01	3.909566e-02	4.829107e-01	7.157850e-02	4.924859e-02	1.696916e-01	1.874750e-01	5.891212e-02	4.191560e-01	1.336313e-01	3.643223e-02	2.581763e-01	9.369201e-02	5.981563e-02	1.362349e-01	2.137788e-01	8.571100e-03	4.621562e-01	1.194434e-01	7.226651e-02	2.146087e-01	5.993667e-02	4.282836e-01	1.689329e-01	5.597159e-02	4.658344e-02	4.191807e-01	2.233676e-01	1.069242e-02	2.946044e-01	5.571522e-03	1.186795e-01	1.534332e-01	2.116588e-01	3.570632e-02	3.768258e-01	1.036964e-01	9.081796e-02	2.414186e-01	4.929017e-02	4.514155e-01	8.444912e-02	8.260867e-02	5.894272e-02	3.303104e-01	1.226202e-01	2.363736e-03	3.152694e-01	1.704936e-01	4.399225e-01	3.467513e-02	1.252576e-01	4.001448e-01	4.155431e-01	4.693141e-02	1.085653e-01	4.289602e-01	2.410602e-01	2.401290e-01	2.566177e-01	2.621930e-01	2.218479e-01	2.829694e-01	3.156821e-01	1.795006e-01	2.442925e-01	2.517557e-01	2.968646e-01	2.070873e-01	3.580068e-01	2.296405e-01	1.566414e-01	2.557112e-01	3.293679e-02	5.466450e-01	2.407099e-01	1.797083e-01	3.220292e-01	1.493009e-01	3.868746e-01	1.417954e-01	4.122530e-01	1.904464e-01	1.763079e-01	2.209926e-01	1.856251e-01	2.803961e-01	2.648112e-01	2.691675e-01	2.999353e-01	1.391196e-01	4.147148e-01	1.462303e-01	1.934900e-01	3.709201e-01	1.563973e-01	2.791926e-01	9.937378e-02	3.084979e-01	1.991051e-01	3.930233e-01	2.522724e-01	2.824278e-01	3.394396e-01	1.258602e-01	2.878422e-01	2.426103e-01	2.434450e-01	2.261025e-01	1.124782e-01	4.776099e-01	2.292087e-01	1.807032e-01	2.717100e-01	2.101081e-01	3.541348e-01	1.640470e-01	3.319826e-01	2.514199e-01	1.709549e-01	2.456426e-01	1.253639e-01	3.115760e-01	2.936819e-01	2.693782e-01	3.327917e-01	1.859517e-01	3.163303e-01	1.649263e-01	2.690731e-01	3.033684e-01	1.700209e-01	2.575376e-01	8.445793e-02	5.663331e-01	2.619589e-01	8.725013e-02	4.920378e-01	3.752584e-01	2.995317e-02	2.715975e-01	8.024702e-02	2.942504e-02	2.127351e+00	1.088708e-01	4.718041e-02	3.790979e+00	1.114044e-01	1.343951e-01	2.009410e+00	1.607587e-01	1.531605e+00	1.348617e+00	1.039045e-01	1.182694e-01	1.882764e+00	1.384305e-01	1.598183e-01	1.495235e+00	1.313117e-01	4.016797e+00	4.825001e+00	9.736267e-02	4.808678e-01	1.595085e-01	3.529553e-01	2.045423e+00	1.319597e+00	1.648935e-01	1.844478e+00	2.466264e-01	7.004324e-02	2.795605e+00	1.281442e-01	4.907195e-03	2.905744e+00	3.867877e-01	7.901148e-02	2.496179e+00	5.337146e-01	1.690700e-01	3.706198e+00
1830000	-4.740017e+04	1.496022e+02	5.436686e+00	7.040096e-02	3.641412e-01	4.238220e-02	1.039886e-02	4.518617e-01	6.081510e-02	4.175409e-02	3.623596e-01	3.387230e-02	5.584728e-02	4.689695e-01	3.719722e-02	1.025051e-01	1.972777e-01	6.710882e-02	8.001962e-02	4.348993e-01	1.181895e-01	8.291809e-02	1.687936e-01	1.461607e-01	4.531729e-02	4.577611e-01	9.904911e-02	7.855021e-02	1.775516e-01	2.384719e-01	2.049522e-02	4.193423e-01	6.558876e-02	2.638805e-02	3.650469e-01	4.453731e-01	4.605032e-02	4.510211e-02	7.203957e-02	4.869677e-02	5.032540e-01	2.502149e-01	2.727558e-03	1.722932e-01	2.281356e-02	1.843197e-01	2.624622e-02	3.349209e-02	9.611496e-03	7.320895e-01	1.424104e-02	7.513511e-02	1.444410e-01	1.680668e-02	4.836438e-01	1.502560e-01	1.297174e-01	3.869092e-02	4.144202e-01	2.328420e-01	3.450205e-02	2.525646e-01	2.698014e-02	4.461000e-02	1.618666e-01	3.125103e-02	2.040558e-02	4.485160e-01	2.933508e-01	1.287591e-02	3.877862e-01	4.231462e-02	4.803690e-01	2.069289e-02	5.596138e-02	1.583427e-01	3.814084e-01	1.724401e-01	1.976780e-02	2.283950e-01	3.964596e-02	1.165195e-01	5.639555e-03	5.320845e-02	7.943454e-04	7.936360e-01	3.020221e-02	5.200257e-02	3.725912e-01	1.168269e-01	1.663104e-01	5.901995e-02	2.332490e-01	9.432045e-02	4.524630e-01	1.390837e-01	3.496668e-02	2.207162e-01	5.844994e-02	7.315738e-02	1.259790e-01	2.006997e-01	3.978353e-03	4.665479e-01	1.296377e-01	8.179662e-02	3.455436e-02	9.745673e-02	4.932225e-01	2.862874e-01	6.682353e-03	7.795753e-02	5.597070e-01	1.562717e-01	4.208562e-03	1.915725e-01	1.028271e-02	4.956291e-02	9.589902e-02	3.067859e-01	5.916209e-03	3.645635e-01	1.772725e-01	1.312811e-01	4.382941e-01	7.976921e-02	1.661695e-01	7.899042e-02	1.054956e-01	5.292253e-02	4.114254e-01	2.165670e-01	7.447110e-04	2.191432e-01	9.919709e-02	4.029462e-01	5.409919e-02	1.229171e-01	4.200376e-01	4.212444e-01	4.919726e-02	1.219061e-01	4.076522e-01	2.288376e-01	2.504216e-01	2.724276e-01	2.483131e-01	1.908866e-01	2.798672e-01	3.356237e-01	1.936225e-01	2.320455e-01	2.554417e-01	3.534203e-01	1.590925e-01	3.589665e-01	2.083476e-01	1.862283e-01	2.464575e-01	4.420959e-02	5.659070e-01	2.549777e-01	1.349057e-01	3.269748e-01	1.118878e-01	3.941337e-01	1.670038e-01	4.358441e-01	1.671009e-01	1.968009e-01	2.002541e-01	1.747847e-01	2.998361e-01	2.794486e-01	2.459306e-01	2.863044e-01	1.419071e-01	4.169856e-01	1.548028e-01	2.363196e-01	3.848956e-01	1.554248e-01	2.233600e-01	1.052049e-01	3.334066e-01	2.015867e-01	3.598018e-01	1.955855e-01	3.248503e-01	3.582644e-01	1.212998e-01	2.864867e-01	2.728079e-01	1.698788e-01	2.708266e-01	9.594166e-02	4.359350e-01	2.622241e-01	2.058992e-01	2.890792e-01	1.337200e-01	3.784957e-01	1.987051e-01	3.621715e-01	1.983133e-01	1.504772e-01	2.890380e-01	9.626740e-02	3.398218e-01	2.313680e-01	3.325427e-01	2.963733e-01	2.157352e-01	3.629748e-01	1.249167e-01	2.522624e-01	3.737188e-01	1.562963e-01	2.177225e-01	7.134999e-02	5.540136e-01	2.646227e-01	1.100138e-01	4.694867e-01	4.108911e-01	7.307873e-02	2.639710e-01	6.710744e-02	7.206468e-02	1.401762e+00	1.297107e-01	6.813292e-02	2.786476e+00	3.386941e-02	1.338151e-01	3.202797e+00	1.727982e-01	1.693554e-01	1.626944e+00	4.390791e-02	8.489929e-02	2.089856e+00	1.319915e-01	3.651506e-02	1.491850e+00	1.452966e-01	3.882470e+00	3.621476e+00	9.889112e-02	5.147716e-01	1.765916e-01	5.695578e-01	2.942037e+00	1.234193e+00	1.215868e-01	2.256922e+00	2.584722e-01	6.565885e-02	2.404165e+00	1.399616e-01	1.062724e-02	3.456088e+00	2.659760e-01	6.949869e-02	2.947386e+00	4.618001e-01	2.273633e-01	4.297826e+00
1840000	-4.739522e+04	1.400029e+02	5.818615e+00	7.875660e-02	3.451444e-01	4.461151e-02	3.554711e-02	4.610704e-01	3.486998e-02	4.852259e-02	3.817085e-01	2.501840e-02	6.076093e-02	4.320339e-01	5.195567e-02	1.107735e-01	2.115601e-01	7.178525e-02	8.005861e-02	4.097262e-01	1.160963e-01	6.793640e-02	1.357679e-01	1.384335e-01	5.511976e-02	4.955660e-01	1.071764e-01	5.680493e-02	9.504016e-02	1.051366e-01	6.515835e-02	6.290984e-01	4.876156e-02	1.633280e-02	3.641616e-01	3.939536e-01	6.195546e-02	4.091185e-02	1.226847e-01	9.797739e-02	3.552133e-01	2.732476e-01	1.413403e-03	2.291787e-01	4.296965e-02	1.480621e-01	3.045165e-02	2.583308e-02	1.657648e-02	7.536075e-01	2.546913e-02	8.768924e-02	2.532355e-01	3.309180e-02	4.124684e-01	5.852753e-02	1.549875e-01	2.883081e-02	3.439934e-01	2.070902e-01	3.539360e-02	3.664620e-01	1.822992e-02	2.579413e-02	1.436155e-01	2.697311e-02	1.358010e-02	5.520300e-01	2.380072e-01	1.271961e-02	4.042780e-01	3.038851e-02	4.490259e-01	2.561231e-04	1.033319e-01	1.172354e-01	4.482979e-01	1.799364e-01	7.053867e-03	1.888626e-01	5.861393e-02	7.458679e-02	7.951203e-04	6.616653e-02	4.592122e-04	8.245058e-01	3.348658e-02	2.001367e-01	3.260755e-02	1.171673e-01	4.075516e-02	6.101576e-02	5.483176e-01	8.919279e-02	4.402036e-01	1.665145e-01	4.250320e-02	2.221114e-01	3.947455e-02	8.536773e-02	7.326314e-02	1.004768e-01	4.761113e-03	5.910083e-01	1.451229e-01	1.867814e-02	4.452876e-02	1.015696e-01	5.667310e-01	1.847893e-01	8.370320e-02	5.012735e-02	3.865415e-01	1.947196e-01	1.681463e-02	3.140532e-01	3.774378e-02	2.963192e-01	2.383035e-01	1.064246e-01	1.112498e-01	2.093488e-01	3.835414e-02	1.442740e-01	3.504380e-01	9.652832e-02	2.405448e-01	6.727712e-02	1.009377e-01	7.996711e-02	3.710903e-01	1.073450e-01	3.025509e-03	3.238237e-01	1.147484e-01	4.231000e-01	4.847565e-02	1.179305e-01	4.104938e-01	4.317781e-01	5.507981e-02	9.896650e-02	4.141756e-01	2.400742e-01	2.416491e-01	2.782495e-01	2.400272e-01	2.136747e-01	2.665622e-01	3.294707e-01	1.902924e-01	2.341219e-01	2.555910e-01	3.214894e-01	1.887977e-01	3.889316e-01	1.791641e-01	1.757549e-01	2.561494e-01	4.358847e-02	5.357886e-01	2.523118e-01	1.683111e-01	3.223047e-01	2.109715e-01	2.806760e-01	1.860478e-01	4.000286e-01	1.643073e-01	1.774523e-01	2.582118e-01	2.199260e-01	2.719161e-01	2.769959e-01	2.311620e-01	3.314600e-01	1.680154e-01	3.536074e-01	1.469172e-01	2.590868e-01	3.038054e-01	1.830694e-01	2.540384e-01	1.099449e-01	3.596119e-01	1.455443e-01	3.848988e-01	2.135494e-01	2.889619e-01	3.962835e-01	1.012051e-01	2.657327e-01	3.214494e-01	1.377056e-01	2.751124e-01	1.098721e-01	4.164209e-01	2.534056e-01	2.203013e-01	2.849607e-01	1.812296e-01	4.164803e-01	1.173294e-01	3.621264e-01	2.522729e-01	1.995489e-01	1.860518e-01	1.334641e-01	3.549660e-01	2.593911e-01	2.521788e-01	2.876495e-01	1.958874e-01	3.031494e-01	2.133136e-01	2.473844e-01	2.868786e-01	1.792728e-01	2.864641e-01	7.286722e-02	5.921516e-01	2.219888e-01	1.129924e-01	4.961424e-01	3.651414e-01	2.811786e-02	3.014497e-01	3.423784e-02	1.666940e-02	1.206235e+00	1.094127e-01	1.515774e-02	1.882346e+00	1.082174e-01	3.911020e-02	2.407842e+00	4.911616e-01	6.677590e-01	1.544883e+00	1.398676e-01	2.308587e-01	2.175714e+00	1.939701e-01	8.144623e-02	1.667045e+00	1.662495e-01	4.003028e+00	4.804829e+00	8.526564e-02	4.746194e-01	1.975858e-01	4.480376e-01	2.617347e+00	1.347251e+00	9.612989e-02	1.903729e+00	1.981486e-01	8.978264e-02	2.360483e+00	1.022511e-01	5.325229e-03	3.471729e+00	2.605776e-01	8.461487e-02	2.074528e+00	3.529317e-01	2.580749e-01	3.938154e+00
1850000	-4.740605e+04	1.552513e+02	5.259221e+00	6.866571e-02	3.301368e-01	4.008333e-02	2.563072e-02	4.826290e-01	5.285450e-02	6.756642e-02	3.057314e-01	2.502118e-02	5.880022e-02	5.006741e-01	4.220659e-02	1.414995e-01	1.577365e-01	1.086463e-01	8.690658e-02	3.882591e-01	1.169521e-01	6.874281e-02	1.661517e-01	1.256662e-01	4.901696e-02	4.922820e-01	9.814026e-02	7.770683e-02	2.419884e-01	3.672205e-02	1.385159e-02	5.036920e-01	1.260391e-01	2.745458e-02	3.470142e-01	4.260282e-01	3.168587e-02	1.377907e-01	3.002648e-02	1.661408e-01	3.363789e-01	2.194519e-01	3.043846e-03	2.457268e-01	2.925780e-02	4.063664e-01	4.074179e-02	2.063033e-03	1.871463e-03	4.991911e-01	4.976620e-02	1.644000e-01	3.432277e-01	3.795660e-02	3.842707e-01	4.154220e-02	2.860287e-02	3.489557e-02	4.964033e-01	1.938024e-01	3.673226e-02	2.093552e-01	2.881125e-02	3.311378e-02	1.104267e-01	1.622218e-01	9.264127e-03	4.730972e-01	2.118763e-01	1.453669e-02	5.029510e-01	5.716690e-02	3.804704e-01	2.537480e-02	1.950029e-02	1.218889e-01	3.811091e-01	2.295399e-01	1.127092e-02	2.190518e-01	3.713931e-02	3.472041e-02	8.077797e-03	2.415192e-01	7.347426e-03	6.707641e-01	3.757106e-02	1.180407e-01	2.923874e-01	4.734211e-02	1.506682e-01	1.480767e-01	2.434850e-01	1.492019e-01	5.220685e-01	9.977170e-02	3.093691e-02	1.669498e-01	3.107116e-02	1.260768e-01	7.660426e-02	1.915500e-01	1.482373e-02	4.424399e-01	1.485053e-01	1.207278e-02	7.383202e-02	6.137412e-02	5.831060e-01	2.200804e-01	4.953471e-02	9.469861e-02	4.377318e-01	1.488774e-01	8.781176e-03	2.888137e-01	2.109728e-02	7.871835e-02	1.369191e-01	2.627509e-01	1.601951e-02	2.936180e-01	2.119742e-01	1.166156e-01	1.945753e-01	1.358163e-01	3.402348e-01	9.540326e-02	1.173547e-01	4.350788e-02	2.903837e-01	6.110563e-02	8.430110e-05	4.094118e-01	1.955068e-01	4.171694e-01	5.681775e-02	1.142201e-01	4.117928e-01	4.323433e-01	4.208898e-02	1.144216e-01	4.111461e-01	2.307354e-01	2.387527e-01	2.721020e-01	2.584098e-01	2.206911e-01	2.687702e-01	3.182965e-01	1.922422e-01	2.118097e-01	2.656238e-01	3.286603e-01	1.939062e-01	3.339986e-01	2.283582e-01	2.219011e-01	2.157420e-01	4.127439e-02	5.383311e-01	2.357234e-01	1.846711e-01	3.566484e-01	1.597910e-01	3.442163e-01	1.393443e-01	3.555399e-01	1.190140e-01	2.375005e-01	2.879456e-01	1.677831e-01	3.265965e-01	2.543027e-01	2.513177e-01	3.254841e-01	1.931165e-01	3.586075e-01	1.227919e-01	2.811453e-01	2.930095e-01	1.683800e-01	2.574651e-01	1.104605e-01	3.597211e-01	1.674635e-01	3.623549e-01	2.032106e-01	4.537337e-01	2.636782e-01	7.937742e-02	3.517349e-01	2.285566e-01	1.668536e-01	2.528549e-01	9.433920e-02	4.197975e-01	2.508687e-01	2.349946e-01	2.842186e-01	1.298459e-01	3.900126e-01	1.959229e-01	3.702714e-01	2.527532e-01	1.850525e-01	1.919229e-01	1.410525e-01	3.168269e-01	2.573275e-01	2.847931e-01	2.976168e-01	1.849997e-01	3.793233e-01	1.380602e-01	2.777986e-01	2.726576e-01	1.981205e-01	2.514233e-01	9.309400e-02	5.557670e-01	2.538794e-01	9.725958e-02	5.618420e-01	4.185345e-01	5.939490e-02	2.881897e-01	1.063504e-01	1.093172e-01	2.054203e+00	1.248961e-01	1.796149e-02	2.187056e+00	1.615385e-01	3.779015e-01	2.043139e+00	6.431012e-02	7.446069e-02	1.861722e+00	1.468594e-02	2.069135e-02	2.541266e+00	1.618299e-01	3.731932e-02	1.087749e+00	1.521684e-01	3.861159e+00	4.361397e+00	9.553168e-02	5.132578e-01	1.741398e-01	4.685542e-01	2.486326e+00	1.130547e+00	1.521785e-01	2.252361e+00	2.024753e-01	8.835412e-02	2.780008e+00	1.383838e-01	1.773671e-02	2.954908e+00	2.724177e-01	8.684487e-02	2.546227e+00	5.010274e-01	2.136374e-01	3.837688e+00
1860000	-4.741204e+04	1.461763e+02	5.489519e+00	5.546962e-02	3.691482e-01	3.121937e-02	6.318387e-02	4.173918e-01	6.358704e-02	5.249399e-02	2.993354e-01	2.479349e-02	1.052545e-01	4.766070e-01	4.151562e-02	1.108702e-01	2.070292e-01	7.202522e-02	8.667456e-02	3.996231e-01	1.237777e-01	8.179387e-02	1.526815e-01	1.083161e-01	5.209771e-02	4.947786e-01	1.103322e-01	2.958566e-02	1.670380e-01	2.685615e-02	1.635557e-03	5.726185e-01	2.022661e-01	6.507858e-02	2.521656e-01	5.343181e-01	6.866178e-02	5.588518e-02	2.389070e-02	9.767846e-02	3.975375e-01	2.439237e-01	6.636647e-04	2.233619e-01	3.683474e-02	4.025589e-01	5.234994e-02	7.342933e-02	8.447275e-03	4.161046e-01	4.710995e-02	1.410757e-01	2.719879e-01	3.064918e-02	4.260984e-01	1.069693e-01	2.321957e-02	4.443312e-02	4.847869e-01	1.462665e-01	4.843223e-02	2.630704e-01	1.301084e-02	2.235447e-02	7.537871e-02	9.235313e-02	3.964505e-02	5.294546e-01	2.408141e-01	1.925825e-02	2.817244e-01	3.899675e-02	5.844772e-01	5.984197e-02	1.570145e-02	1.727096e-01	3.260765e-01	2.281195e-01	1.086777e-02	2.078404e-01	5.438630e-02	3.715161e-02	2.698813e-03	1.096312e-01	6.699500e-03	8.304025e-01	1.341647e-02	1.654882e-01	2.211111e-01	3.602927e-02	1.326619e-01	2.833110e-01	1.613986e-01	1.250988e-01	4.737954e-01	9.619295e-02	3.657179e-02	2.224847e-01	4.585632e-02	9.950037e-02	1.741043e-01	3.073284e-01	3.283925e-02	2.891462e-01	9.708145e-02	6.574082e-02	7.608695e-02	3.687333e-02	5.806539e-01	2.007452e-01	3.989984e-02	5.172817e-02	3.650182e-01	2.207375e-01	1.243770e-02	3.262641e-01	2.381439e-02	9.254768e-02	1.005990e-01	2.091007e-01	4.014161e-02	4.847812e-01	7.282976e-02	1.146966e-01	3.627253e-01	2.152130e-01	2.130221e-01	4.641490e-02	4.792814e-02	9.234605e-02	3.812454e-01	4.950500e-02	3.425428e-03	3.087537e-01	1.647245e-01	4.078669e-01	5.196368e-02	1.102986e-01	4.298708e-01	4.373239e-01	4.752816e-02	1.137006e-01	4.014474e-01	2.470247e-01	2.326429e-01	2.716771e-01	2.486553e-01	2.125021e-01	2.643983e-01	3.205184e-01	2.025813e-01	2.118327e-01	2.922960e-01	3.003123e-01	1.955590e-01	4.266448e-01	1.747606e-01	1.814966e-01	2.170980e-01	3.541773e-02	5.422968e-01	2.634911e-01	1.587944e-01	3.727787e-01	1.271656e-01	3.235685e-01	1.764872e-01	4.599462e-01	1.521077e-01	1.162942e-01	2.716519e-01	1.623903e-01	2.832072e-01	2.665256e-01	2.878769e-01	3.154991e-01	1.537287e-01	4.203695e-01	1.104027e-01	2.444011e-01	2.527357e-01	1.861152e-01	3.167480e-01	1.123109e-01	3.264196e-01	2.082056e-01	3.530639e-01	2.223870e-01	3.797321e-01	3.269808e-01	7.090003e-02	2.973544e-01	2.543066e-01	1.287022e-01	3.196368e-01	9.613042e-02	4.283556e-01	2.745842e-01	2.009298e-01	2.471025e-01	2.221127e-01	3.240822e-01	2.067026e-01	3.931331e-01	1.842607e-01	1.618889e-01	2.607173e-01	1.289551e-01	2.949098e-01	3.153279e-01	2.608073e-01	3.170355e-01	2.208130e-01	3.220661e-01	1.400855e-01	2.540155e-01	3.452000e-01	1.472854e-01	2.534990e-01	7.363733e-02	5.756931e-01	2.551687e-01	9.550089e-02	5.079403e-01	3.943246e-01	8.168642e-02	2.914659e-01	4.336665e-02	8.305974e-02	1.795884e+00	1.266010e-01	4.063428e-01	2.283913e+00	1.282711e-01	4.175981e-01	2.307972e+00	1.542325e-01	8.251806e-01	1.286087e+00	6.900940e-02	1.288019e+00	2.703982e+00	1.635756e-01	9.179148e-03	1.544277e+00	1.863376e-01	3.829779e+00	4.359641e+00	9.848874e-02	5.230522e-01	1.905574e-01	4.685542e-01	2.561919e+00	1.143302e+00	1.472239e-01	2.087886e+00	2.145904e-01	6.214311e-02	2.718030e+00	1.550736e-01	5.289529e-04	2.721127e+00	2.860845e-01	7.913012e-02	2.546227e+00	6.518579e-01	2.784179e-01	3.726973e+00
1870000	-4.740300e+04	1.324754e+02	6.034508e+00	6.945911e-02	2.301061e-01	2.448618e-02	9.351220e-02	5.563844e-01	2.605204e-02	4.359995e-02	3.583162e-01	2.117036e-02	9.271803e-02	4.484735e-01	3.572201e-02	1.104492e-01	1.842149e-01	9.019313e-02	7.699126e-02	4.414457e-01	9.670576e-02	7.695723e-02	1.261725e-01	1.016878e-01	5.004264e-02	5.295915e-01	1.155483e-01	3.373710e-02	2.326384e-01	8.883861e-02	4.077845e-02	5.483232e-01	5.568433e-02	2.233954e-02	4.988079e-01	3.136739e-01	1.245225e-01	6.085331e-03	3.457077e-02	1.063470e-01	4.148310e-01	1.582816e-01	1.981333e-03	2.723574e-01	4.620165e-02	3.548574e-01	2.396469e-02	7.007399e-02	3.135851e-02	4.680616e-01	5.168384e-02	7.464197e-02	1.123285e-01	8.835624e-02	5.954302e-01	1.184798e-01	1.076329e-02	6.647056e-02	4.163223e-01	1.985307e-01	3.527654e-02	2.773695e-01	6.030424e-03	5.192172e-02	1.115195e-01	1.090286e-01	7.829063e-03	5.794145e-01	1.402866e-01	6.688040e-02	3.786256e-01	6.022459e-02	4.288328e-01	7.506109e-03	5.793056e-02	1.848815e-01	3.823039e-01	1.379948e-01	2.435009e-02	2.247570e-01	4.571275e-02	3.130465e-02	7.170019e-03	1.228684e-01	2.156477e-02	6.720440e-01	1.450481e-01	4.088283e-01	1.341122e-01	4.100762e-02	6.691096e-02	5.334499e-03	3.438065e-01	1.000483e-01	3.942418e-01	1.335824e-01	5.865667e-02	2.489134e-01	6.455734e-02	9.681479e-02	1.871932e-01	2.123023e-01	3.240186e-02	3.395583e-01	1.317295e-01	5.843927e-02	7.809460e-02	4.149724e-02	6.592360e-01	1.015851e-01	6.114780e-02	7.927582e-02	4.585368e-01	1.336103e-01	7.285865e-03	2.927983e-01	2.849295e-02	6.219662e-02	1.580179e-01	3.518065e-01	2.466351e-02	2.677556e-01	1.355599e-01	8.933791e-02	2.409237e-01	1.125726e-01	3.389922e-01	1.003574e-01	1.178161e-01	3.385551e-02	2.868087e-01	3.994589e-01	5.328733e-04	2.373671e-01	4.197688e-02	4.310983e-01	4.270251e-02	1.130575e-01	4.131417e-01	3.982599e-01	5.004827e-02	9.969747e-02	4.519944e-01	2.471675e-01	2.331787e-01	2.771870e-01	2.424668e-01	2.248281e-01	2.715978e-01	3.229042e-01	1.806700e-01	3.211518e-01	2.153671e-01	3.180079e-01	1.454732e-01	4.409055e-01	1.562511e-01	1.515141e-01	2.513294e-01	4.179591e-02	5.207739e-01	2.876771e-01	1.497531e-01	3.879813e-01	9.137750e-02	3.493769e-01	1.712643e-01	3.924671e-01	1.367561e-01	1.913718e-01	2.794050e-01	1.516761e-01	2.893397e-01	2.179669e-01	3.410173e-01	3.641973e-01	1.766727e-01	3.235715e-01	1.355586e-01	2.945030e-01	2.800139e-01	1.972911e-01	2.281920e-01	1.197084e-01	3.330576e-01	1.763471e-01	3.708869e-01	2.719144e-01	2.850857e-01	2.959209e-01	1.470790e-01	2.767833e-01	3.079586e-01	1.806111e-01	2.346470e-01	1.430536e-01	3.599890e-01	2.722089e-01	2.247484e-01	2.267807e-01	1.912178e-01	3.672703e-01	2.147312e-01	3.862963e-01	2.207522e-01	1.657071e-01	2.272444e-01	1.247324e-01	3.204092e-01	2.572901e-01	2.975683e-01	3.617856e-01	1.772129e-01	3.318471e-01	1.291545e-01	3.224918e-01	2.585821e-01	1.920278e-01	2.268983e-01	5.330498e-02	5.960839e-01	2.666357e-01	8.397540e-02	4.216961e-01	3.600212e-01	1.197089e-01	2.961374e-01	6.618590e-02	2.906446e-02	1.837585e+00	1.096658e-01	4.039503e-01	2.531710e+00	1.495474e-02	1.462562e-01	3.296793e+00	2.074592e-01	5.699318e-01	1.381850e+00	1.120575e-02	2.157824e-02	2.685090e+00	1.110818e-01	6.551328e-02	1.483566e+00	1.635312e-01	4.138127e+00	5.127786e+00	9.109068e-02	4.640549e-01	1.958026e-01	3.297101e-01	2.371642e+00	1.075209e+00	1.032314e-01	2.065306e+00	1.679970e-01	5.633992e-02	2.262012e+00	1.227109e-01	2.178510e-03	2.638165e+00	2.669288e-01	1.065384e-01	2.377212e+00	3.818972e-01	1.318538e-01	3.977296e+00
1880000	-4.740861e+04	1.453014e+02	5.568629e+00	7.507908e-02	2.521750e-01	2.812541e-02	6.221038e-02	5.448753e-01	3.753479e-02	5.675733e-02	3.282387e-01	2.165309e-02	9.199212e-02	4.484884e-01	5.287039e-02	9.498965e-02	1.775587e-01	5.034555e-02	8.216718e-02	4.668331e-01	1.281058e-01	8.294634e-02	1.820413e-01	1.257569e-01	5.712152e-02	4.496251e-01	1.025089e-01	5.301970e-02	1.124538e-01	3.943993e-02	3.756485e-02	6.887639e-01	6.875779e-02	2.738580e-02	3.643671e-01	3.295482e-01	1.524315e-01	9.451528e-02	3.175215e-02	7.048188e-02	5.174960e-01	1.689410e-01	3.971349e-03	2.000801e-01	3.902970e-02	2.971150e-01	5.137428e-02	7.254004e-02	6.336146e-03	5.508977e-01	2.173680e-02	6.093711e-02	3.293183e-01	4.161799e-02	4.276053e-01	1.227472e-01	1.777418e-02	5.014642e-02	5.093993e-01	2.086625e-01	3.020058e-02	1.878629e-01	1.372836e-02	4.126381e-02	1.767436e-01	3.765067e-02	4.591125e-02	5.803593e-01	1.180713e-01	3.355723e-02	1.039070e-01	1.814095e-01	3.243988e-01	6.841471e-02	2.883128e-01	1.317069e-01	4.144624e-01	1.598405e-01	2.081846e-02	2.292220e-01	4.394971e-02	7.899344e-02	1.018997e-02	9.688583e-02	1.459410e-02	7.349402e-01	6.439650e-02	1.043247e-01	2.536381e-01	2.626055e-01	8.380277e-02	7.388456e-02	2.217444e-01	8.804085e-02	4.728448e-01	1.256884e-01	3.308949e-02	2.294298e-01	5.090665e-02	1.358142e-01	1.761093e-01	2.680844e-01	3.220314e-02	2.870072e-01	1.007817e-01	2.862540e-02	1.036110e-01	7.061874e-02	4.186001e-01	2.022808e-01	1.762639e-01	8.735218e-02	3.827613e-01	1.842082e-01	8.044823e-03	3.151172e-01	2.251631e-02	1.749148e-01	1.689234e-01	1.544314e-01	6.454371e-02	3.910043e-01	4.618233e-02	9.688191e-02	2.786148e-01	8.200112e-02	3.041266e-01	1.318593e-01	1.065164e-01	5.265446e-02	3.514022e-01	6.543990e-02	1.508655e-03	3.458424e-01	1.831524e-01	4.321827e-01	3.942288e-02	1.301389e-01	3.982556e-01	4.287761e-01	4.783676e-02	1.175689e-01	4.058182e-01	2.585893e-01	2.255747e-01	2.534342e-01	2.624018e-01	1.963709e-01	2.840027e-01	3.202479e-01	1.993786e-01	3.016314e-01	2.140518e-01	3.262662e-01	1.580507e-01	3.910351e-01	1.837239e-01	2.004288e-01	2.248123e-01	3.927570e-02	4.970010e-01	2.824360e-01	1.812874e-01	3.316741e-01	1.976597e-01	3.431798e-01	1.274864e-01	3.889525e-01	1.285303e-01	2.460315e-01	2.364857e-01	1.237356e-01	3.458070e-01	2.202315e-01	3.102259e-01	2.961365e-01	1.237768e-01	4.033054e-01	1.767813e-01	2.888298e-01	2.948471e-01	2.035113e-01	2.128118e-01	1.250796e-01	3.249143e-01	1.602288e-01	3.897773e-01	2.030396e-01	2.859530e-01	3.541911e-01	1.568162e-01	2.890716e-01	3.418437e-01	1.545801e-01	2.145046e-01	1.080506e-01	3.916921e-01	2.969081e-01	2.033492e-01	2.174662e-01	1.961685e-01	4.002400e-01	1.861254e-01	3.507668e-01	2.292798e-01	2.073770e-01	2.125763e-01	1.321197e-01	3.210730e-01	2.533488e-01	2.934586e-01	2.592040e-01	1.962756e-01	3.744858e-01	1.700346e-01	2.607326e-01	3.497334e-01	1.546810e-01	2.348529e-01	7.110211e-02	5.495567e-01	2.860481e-01	9.329303e-02	4.355731e-01	3.844268e-01	9.604134e-02	2.729835e-01	1.555448e-01	3.059752e-02	1.701098e+00	1.390788e-01	2.546289e-01	2.397960e+00	1.121886e-01	5.907393e-01	2.317015e+00	4.605998e-01	1.775497e-01	1.662926e+00	7.508443e-02	2.409534e-01	2.277087e+00	1.821759e-01	8.698425e-02	1.552833e+00	1.710757e-01	4.267210e+00	4.581930e+00	1.012888e-01	5.051837e-01	1.840128e-01	3.290627e-01	2.656897e+00	1.167285e+00	1.242475e-01	2.072931e+00	1.359808e-01	6.419762e-02	2.468948e+00	1.369030e-01	6.960402e-04	3.107086e+00	2.735423e-01	4.334050e-02	2.716090e+00	4.951098e-01	2.386079e-01	3.061586e+00
1890000	-4.741303e+04	1.439737e+02	5.577779e+00	1.022552e-01	2.130961e-01	1.626469e-02	7.350890e-02	5.604114e-01	3.446369e-02	6.389371e-02	3.401610e-01	2.906226e-02	3.472744e-02	4.828001e-01	4.935549e-02	8.879836e-02	1.671588e-01	1.002955e-01	8.037837e-02	4.327202e-01	1.306487e-01	8.559599e-02	1.670348e-01	1.162324e-01	4.387696e-02	4.654958e-01	1.217640e-01	4.434392e-02	1.736892e-01	1.217042e-01	1.509595e-02	4.405430e-01	2.046238e-01	1.353399e-02	4.582285e-01	2.877509e-01	1.747737e-01	3.971897e-02	2.599390e-02	6.447802e-02	4.507313e-01	2.075037e-01	1.350035e-03	2.259149e-01	5.002214e-02	1.326596e-01	4.569924e-02	2.065177e-03	1.575738e-02	7.000204e-01	1.037982e-01	9.941876e-02	3.100344e-01	3.909242e-02	2.483624e-01	1.735764e-01	1.295156e-01	2.556989e-02	5.010588e-01	1.436270e-01	4.481978e-02	2.680316e-01	1.689293e-02	9.428331e-03	1.647471e-01	9.670594e-02	3.861360e-02	4.475661e-01	2.429390e-01	6.744249e-02	2.542185e-01	1.246180e-01	2.540078e-01	1.635282e-02	2.833604e-01	1.338398e-01	3.995745e-01	2.206055e-01	2.011004e-02	1.954522e-01	3.041792e-02	7.334681e-02	9.337967e-04	5.558016e-02	1.343647e-02	8.324784e-01	2.422433e-02	7.631082e-02	9.272738e-02	2.110462e-01	2.288795e-01	1.740589e-01	2.169772e-01	1.130647e-01	3.712663e-01	1.225644e-01	5.305267e-02	2.622483e-01	7.780364e-02	9.522887e-02	1.150162e-01	2.304254e-01	1.620115e-02	3.934810e-01	1.496473e-01	6.230696e-02	3.185338e-02	1.862070e-02	5.768108e-01	2.083316e-01	1.020766e-01	9.633633e-02	4.110457e-01	1.719241e-01	8.874822e-03	2.959402e-01	1.587895e-02	2.437895e-01	1.276577e-01	1.766152e-01	8.029951e-02	3.134959e-01	5.814214e-02	1.219773e-01	1.992527e-01	1.728017e-01	3.469093e-01	9.578184e-02	6.327718e-02	5.510415e-02	2.318276e-01	6.726544e-02	4.708156e-04	4.127053e-01	2.326267e-01	4.200672e-01	3.395300e-02	1.208229e-01	4.251568e-01	4.599156e-01	4.899631e-02	1.194167e-01	3.716714e-01	2.498990e-01	2.397485e-01	2.643646e-01	2.459878e-01	2.098752e-01	2.920448e-01	3.019438e-01	1.961362e-01	2.161237e-01	2.802689e-01	3.337587e-01	1.698487e-01	3.936797e-01	2.157690e-01	1.239857e-01	2.665657e-01	4.208949e-02	5.461015e-01	2.421955e-01	1.696135e-01	3.451750e-01	1.448845e-01	3.842773e-01	1.256633e-01	4.722116e-01	1.256406e-01	1.606017e-01	2.415461e-01	1.661328e-01	2.737347e-01	2.674829e-01	2.926495e-01	2.689376e-01	2.358546e-01	3.456048e-01	1.496029e-01	2.390023e-01	3.488088e-01	1.995101e-01	2.126788e-01	1.198115e-01	3.224583e-01	1.663047e-01	3.914255e-01	2.441192e-01	3.113879e-01	3.627846e-01	8.170827e-02	2.552784e-01	2.446013e-01	1.954082e-01	3.047121e-01	1.053420e-01	4.113824e-01	2.744818e-01	2.087938e-01	2.339449e-01	1.741004e-01	4.357187e-01	1.562359e-01	3.352190e-01	2.244613e-01	1.501356e-01	2.901841e-01	1.227114e-01	2.978982e-01	2.791865e-01	3.002039e-01	2.818270e-01	2.042777e-01	3.202158e-01	1.936796e-01	2.849432e-01	3.728624e-01	1.433993e-01	1.987951e-01	1.008768e-01	5.473614e-01	2.821993e-01	6.956252e-02	4.078978e-01	4.144072e-01	1.300366e-01	2.837822e-01	1.812402e-01	6.212252e-03	1.405345e+00	1.192233e-01	1.274721e-01	2.671610e+00	2.981527e-02	4.856845e-03	2.524152e+00	2.319995e-01	9.004208e-01	1.495568e+00	1.050026e-01	6.729919e-02	3.788808e+00	1.364945e-01	1.065946e-01	1.543048e+00	1.752603e-01	4.332329e+00	4.803953e+00	1.189210e-01	4.573811e-01	1.957275e-01	3.100489e-01	2.640336e+00	1.165327e+00	8.657136e-02	2.037541e+00	1.948921e-01	7.258508e-02	2.297333e+00	9.092474e-02	2.937489e-03	2.631037e+00	2.703586e-01	5.926174e-02	2.695423e+00	6.341288e-01	1.975151e-01	3.212029e+00
1900000	-4.737491e+04	1.478743e+02	5.474696e+00	7.867508e-02	2.345687e-01	2.915055e-02	1.086504e-01	5.068654e-01	4.208981e-02	5.738265e-02	2.954968e-01	2.421796e-02	3.697840e-02	5.298607e-01	5.606343e-02	9.129063e-02	1.747659e-01	7.489927e-02	6.752929e-02	4.651463e-01	1.263687e-01	6.782669e-02	1.242287e-01	1.174028e-01	4.698057e-02	5.469452e-01	9.661606e-02	8.205101e-02	1.247214e-01	5.348119e-02	1.287621e-02	6.556198e-01	7.125045e-02	7.939412e-02	3.207795e-01	3.816155e-01	1.113318e-01	4.890368e-02	5.797540e-02	5.801719e-02	4.773954e-01	2.236540e-01	5.190345e-04	2.014704e-01	3.894400e-02	1.471462e-01	3.726916e-02	5.036706e-02	9.102134e-05	7.247222e-01	4.040434e-02	5.800163e-02	1.373795e-01	3.731357e-02	7.149681e-01	2.444721e-02	2.789002e-02	7.292259e-02	5.375807e-01	1.756928e-01	3.626999e-02	1.682932e-01	9.240752e-03	3.462415e-02	1.645572e-01	7.614086e-02	1.187090e-02	3.995563e-01	3.132506e-01	2.782783e-02	3.341911e-01	1.994689e-02	4.712067e-01	2.952745e-02	1.173000e-01	1.805573e-01	3.107753e-01	1.738269e-01	2.104692e-02	2.661192e-01	4.767433e-02	7.296837e-02	1.095338e-02	3.167949e-02	2.706832e-02	7.756828e-01	8.164763e-02	4.069872e-02	6.484573e-02	1.592364e-01	2.875549e-01	3.363857e-01	1.112785e-01	9.938695e-02	4.658378e-01	1.624990e-01	3.810491e-02	1.880570e-01	4.611426e-02	5.191861e-02	1.375076e-01	2.513047e-01	1.013216e-02	4.454433e-01	1.036936e-01	4.382664e-03	2.112480e-01	1.069866e-01	4.421387e-01	8.713778e-02	1.481062e-01	1.199363e-01	4.069826e-01	1.163090e-01	1.435295e-02	3.226003e-01	1.981894e-02	1.805911e-01	9.558765e-02	1.732540e-01	1.889236e-02	4.695845e-01	6.209043e-02	8.822344e-02	1.791896e-01	1.268024e-01	3.570576e-01	2.073390e-01	4.138795e-02	7.201079e-02	2.689534e-01	1.202091e-01	3.727694e-03	3.473263e-01	1.877727e-01	4.398370e-01	4.316129e-02	1.313862e-01	3.856155e-01	4.394453e-01	4.516048e-02	1.103534e-01	4.050407e-01	2.440879e-01	2.327393e-01	2.613201e-01	2.618527e-01	2.169181e-01	2.593564e-01	3.408005e-01	1.829251e-01	2.271331e-01	2.431686e-01	3.593401e-01	1.703583e-01	4.190214e-01	2.009434e-01	1.618205e-01	2.182147e-01	4.855683e-02	4.970359e-01	2.527192e-01	2.016880e-01	3.066298e-01	1.719726e-01	3.689451e-01	1.524524e-01	3.867622e-01	1.626028e-01	1.957288e-01	2.549062e-01	1.431744e-01	3.269850e-01	2.108961e-01	3.189444e-01	2.641030e-01	1.615598e-01	4.190346e-01	1.553026e-01	2.787744e-01	3.144483e-01	1.703085e-01	2.364688e-01	1.104533e-01	3.163032e-01	2.026853e-01	3.705582e-01	1.786832e-01	3.763009e-01	3.317043e-01	1.133116e-01	2.243934e-01	3.677649e-01	1.810478e-01	2.267939e-01	1.032832e-01	4.115997e-01	2.827415e-01	2.023756e-01	2.205104e-01	2.075146e-01	3.943883e-01	1.775868e-01	3.801321e-01	2.160235e-01	1.722199e-01	2.316245e-01	1.593425e-01	2.822934e-01	2.708736e-01	2.874905e-01	3.268418e-01	1.984852e-01	3.440596e-01	1.306133e-01	2.948318e-01	2.794374e-01	1.847692e-01	2.409616e-01	9.234130e-02	5.314266e-01	2.707025e-01	1.055296e-01	4.904605e-01	3.728233e-01	9.550964e-02	2.751605e-01	1.213742e-01	5.622962e-02	1.369431e+00	1.690551e-01	1.845376e-01	2.945642e+00	6.098141e-02	2.396933e-02	2.561953e+00	3.814839e-01	5.358585e-01	1.191831e+00	9.563827e-02	1.607823e-01	2.611918e+00	2.311197e-01	5.023137e-02	1.640408e+00	1.737138e-01	4.161274e+00	4.802756e+00	1.010452e-01	4.598761e-01	1.897504e-01	3.188281e-01	2.666866e+00	1.267987e+00	1.367418e-01	2.334332e+00	2.572002e-01	6.775686e-02	2.290516e+00	1.374215e-01	2.937489e-03	3.144031e+00	2.987619e-01	9.839355e-02	2.516496e+00	5.770950e-01	2.052667e-01	3.121985e+00
1910000	-4.739409e+04	1.465158e+02	5.491727e+00	9.097083e-02	2.648136e-01	3.027888e-02	6.307651e-02	5.028950e-01	4.796518e-02	5.873439e-02	3.237057e-01	2.028464e-02	9.328551e-02	4.532509e-01	5.073891e-02	9.735865e-02	2.139837e-01	7.318057e-02	7.250688e-02	4.306498e-01	1.123203e-01	7.010434e-02	1.520500e-01	1.178688e-01	5.360484e-02	4.987584e-01	1.076136e-01	5.997695e-02	1.582015e-01	1.183689e-01	1.545681e-02	5.405192e-01	1.074767e-01	4.766868e-02	5.630871e-01	3.124229e-01	3.762229e-02	8.348393e-03	3.085070e-02	1.231622e-01	4.915672e-01	2.067639e-01	3.935289e-04	1.647838e-01	1.332943e-02	3.419125e-01	4.274889e-02	6.322960e-02	7.123554e-04	4.978633e-01	5.353328e-02	6.560043e-02	3.862633e-01	7.108863e-02	2.731247e-01	4.117285e-02	1.627501e-01	5.608167e-02	5.113741e-01	2.097286e-01	2.075620e-02	1.932668e-01	8.792623e-03	4.603482e-02	1.538961e-01	7.078520e-02	2.294570e-02	5.182801e-01	1.880581e-01	9.185665e-02	3.352446e-01	2.843043e-02	4.537781e-01	2.050814e-02	7.018203e-02	1.181175e-01	4.133514e-01	1.838360e-01	4.060357e-02	2.095528e-01	3.453880e-02	1.640369e-01	4.520228e-03	2.180557e-02	1.466789e-02	7.410448e-01	5.392464e-02	7.187684e-02	1.540912e-01	8.289949e-02	4.236520e-01	1.012376e-01	1.662429e-01	1.499959e-01	4.929917e-01	1.326773e-01	2.546737e-02	1.682930e-01	3.057468e-02	1.626158e-01	2.121584e-01	3.007456e-01	8.710049e-03	2.054384e-01	1.103318e-01	3.112592e-02	7.500129e-02	3.141701e-02	4.879105e-01	3.406753e-01	3.386996e-02	3.792889e-02	3.771134e-01	2.060340e-01	1.119052e-02	3.469091e-01	2.082421e-02	1.843441e-01	1.430157e-01	2.182601e-01	5.161059e-02	3.442330e-01	5.853652e-02	7.361625e-02	1.303693e-01	1.600326e-01	3.140741e-01	1.679346e-01	1.539731e-01	5.291333e-02	3.125696e-01	1.002845e-01	2.785634e-04	3.333553e-01	2.005986e-01	4.342860e-01	4.579342e-02	1.260590e-01	3.938616e-01	4.202876e-01	4.295494e-02	1.076233e-01	4.291341e-01	2.285009e-01	2.387792e-01	2.788058e-01	2.539142e-01	2.251683e-01	2.598719e-01	3.181324e-01	1.968274e-01	2.332065e-01	2.624022e-01	3.530424e-01	1.513489e-01	3.731479e-01	1.974428e-01	1.531432e-01	2.762660e-01	4.523791e-02	4.789859e-01	2.571278e-01	2.186483e-01	3.268746e-01	1.615909e-01	3.411628e-01	1.703717e-01	4.421970e-01	1.678935e-01	1.600139e-01	2.298956e-01	1.061213e-01	3.484489e-01	2.950831e-01	2.503468e-01	3.063333e-01	1.734400e-01	3.299059e-01	1.903208e-01	3.067709e-01	2.763615e-01	1.579298e-01	2.589378e-01	1.006672e-01	3.448132e-01	1.389351e-01	4.155845e-01	2.222603e-01	3.013900e-01	2.897282e-01	1.866215e-01	2.801448e-01	2.665948e-01	1.792612e-01	2.739992e-01	8.960415e-02	4.134775e-01	2.732850e-01	2.236334e-01	2.145629e-01	1.909015e-01	3.747469e-01	2.197887e-01	3.491482e-01	2.469364e-01	2.070904e-01	1.968250e-01	1.468596e-01	3.062687e-01	2.781979e-01	2.686738e-01	2.604706e-01	1.851815e-01	3.158635e-01	2.384843e-01	3.464034e-01	2.866289e-01	1.761427e-01	1.908250e-01	9.893323e-02	5.869284e-01	2.280241e-01	8.611429e-02	5.052559e-01	3.729511e-01	1.138573e-01	2.943282e-01	2.224615e-01	1.057967e-01	1.057616e+00	1.374949e-01	9.163806e-02	2.366055e+00	4.109829e-02	2.950286e-02	2.376216e+00	2.349650e-01	9.221341e-01	1.657982e+00	1.486442e-01	1.906535e-01	4.098649e+00	2.020548e-01	5.969265e-02	1.281995e+00	1.766751e-01	4.161274e+00	4.802756e+00	1.034663e-01	4.749791e-01	1.741337e-01	4.180518e-01	2.650800e+00	1.239661e+00	1.881187e-01	2.026935e+00	1.784271e-01	8.263420e-02	2.352205e+00	1.061171e-01	3.554754e-03	2.772304e+00	3.185982e-01	6.092054e-02	2.515597e+00	5.061332e-01	2.802843e-01	3.264725e+00
1920000	-4.739265e+04	1.462723e+02	5.599530e+00	8.186078e-02	2.419391e-01	3.575287e-02	6.133737e-02	5.397840e-01	3.932594e-02	4.158906e-02	3.191132e-01	2.876076e-02	5.472793e-02	5.061932e-01	4.961578e-02	8.853572e-02	2.154356e-01	5.153733e-02	6.541451e-02	4.659807e-01	1.130961e-01	7.487713e-02	1.396095e-01	1.075247e-01	4.360314e-02	5.279674e-01	1.064181e-01	4.928074e-02	1.389294e-01	4.667603e-02	2.476312e-02	6.120906e-01	1.282601e-01	9.056066e-02	3.745103e-01	2.827157e-01	1.322372e-01	2.411564e-02	9.586051e-02	6.334730e-02	5.478561e-01	1.654459e-01	3.566817e-03	1.834733e-01	3.631067e-02	1.577631e-01	4.332696e-02	1.223382e-01	6.952377e-03	6.154971e-01	5.412226e-02	3.034628e-02	3.507846e-01	2.495331e-02	3.598493e-01	7.928102e-02	1.547855e-01	6.298419e-02	5.654582e-01	1.470469e-01	2.943927e-02	1.807351e-01	1.433626e-02	5.812409e-03	1.672930e-01	8.987238e-02	6.262477e-03	6.640273e-01	6.673252e-02	1.124768e-01	1.521234e-01	3.513137e-02	5.304282e-01	3.191391e-02	1.379263e-01	1.573727e-01	3.760587e-01	1.802256e-01	2.077397e-02	2.281912e-01	3.737786e-02	6.082824e-02	1.871376e-02	1.509148e-02	2.654592e-03	8.839727e-01	1.873918e-02	7.383666e-02	1.981565e-01	1.546981e-01	4.515478e-01	3.976325e-02	8.199778e-02	7.536437e-02	4.674824e-01	1.486935e-01	3.593657e-02	2.187310e-01	5.379214e-02	1.016273e-01	1.525689e-01	1.554777e-01	4.946944e-02	3.489785e-01	1.918782e-01	4.507563e-02	1.618789e-01	6.803073e-02	3.891537e-01	3.075286e-01	2.833237e-02	6.391203e-02	3.502906e-01	2.023740e-01	1.338107e-02	3.538296e-01	1.621268e-02	2.622852e-01	2.331682e-01	1.135538e-01	7.233478e-02	2.430653e-01	7.559277e-02	5.834992e-02	2.284051e-01	2.108451e-01	2.521095e-01	1.049474e-01	1.453430e-01	6.729546e-02	3.490348e-01	3.073723e-02	5.288288e-03	3.768598e-01	1.707845e-01	4.357043e-01	3.766598e-02	1.189916e-01	4.076382e-01	4.453402e-01	4.776967e-02	1.173134e-01	3.895767e-01	2.349006e-01	2.526664e-01	2.556952e-01	2.567378e-01	2.134391e-01	2.697160e-01	3.318724e-01	1.849726e-01	2.213612e-01	2.557944e-01	3.191302e-01	2.037142e-01	4.209079e-01	1.712363e-01	1.590454e-01	2.488103e-01	4.287115e-02	5.183674e-01	2.522159e-01	1.865456e-01	2.725075e-01	2.083314e-01	3.756488e-01	1.435123e-01	3.313245e-01	2.105069e-01	1.118597e-01	3.463090e-01	1.753072e-01	3.348821e-01	1.996282e-01	2.901825e-01	2.445470e-01	1.155279e-01	4.751288e-01	1.647963e-01	2.606926e-01	2.933840e-01	1.602771e-01	2.856464e-01	1.138562e-01	3.173783e-01	1.806823e-01	3.880831e-01	1.934444e-01	4.009351e-01	3.362154e-01	6.940504e-02	2.927959e-01	3.097922e-01	1.203028e-01	2.771091e-01	1.085557e-01	4.448589e-01	2.486168e-01	1.979686e-01	2.422155e-01	1.661642e-01	3.965755e-01	1.950449e-01	3.448504e-01	2.028124e-01	2.168782e-01	2.354590e-01	1.254023e-01	2.812947e-01	3.329659e-01	2.603371e-01	2.937494e-01	2.088881e-01	3.394238e-01	1.579388e-01	2.706132e-01	3.562276e-01	1.911925e-01	1.819667e-01	8.707966e-02	5.572049e-01	2.742491e-01	8.146635e-02	4.583555e-01	3.823273e-01	1.019772e-01	2.903418e-01	2.711307e-02	3.430227e-02	1.490926e+00	1.029613e-01	1.703551e-01	1.816914e+00	6.397806e-02	3.321717e-02	2.682273e+00	1.008236e-01	5.670802e-01	9.429103e-01	1.737972e-02	4.334594e-03	2.643264e+00	2.149719e-01	2.170004e-01	1.426116e+00	1.665788e-01	4.161274e+00	4.802756e+00	9.390878e-02	4.739821e-01	1.718365e-01	3.118140e-01	2.367191e+00	1.273999e+00	2.077729e-01	2.302368e+00	1.784271e-01	6.974434e-02	2.340929e+00	1.726048e-01	1.639421e-03	2.772304e+00	3.462236e-01	5.718568e-02	2.471099e+00	4.773639e-01	2.672749e-01	3.635752e+00
1930000	-4.741314e+04	1.464633e+02	5.529570e+00	9.338415e-02	2.838889e-01	3.328048e-02	3.976059e-02	5.108933e-01	3.879262e-02	5.356047e-02	3.692578e-01	1.957608e-02	9.032110e-02	4.180186e-01	4.926599e-02	1.128086e-01	1.541674e-01	6.066088e-02	8.201681e-02	4.753634e-01	1.149829e-01	7.795308e-02	1.594653e-01	1.130980e-01	5.181459e-02	4.772953e-01	1.203737e-01	1.060708e-01	1.317159e-01	4.560327e-02	2.294358e-02	6.097386e-01	8.392789e-02	3.262588e-02	4.204553e-01	3.757079e-01	1.114507e-01	3.402894e-02	2.573129e-02	5.731192e-02	3.197062e-01	3.278072e-01	1.270956e-03	2.709550e-01	2.294872e-02	1.706048e-01	7.380402e-02	1.963634e-02	6.019225e-03	7.032130e-01	2.672266e-02	1.035891e-01	3.087626e-01	9.107123e-02	3.491856e-01	1.457819e-02	1.328133e-01	4.505746e-02	4.409262e-01	2.137867e-01	2.732609e-02	2.705562e-01	2.347290e-03	1.096751e-02	1.326815e-01	5.107322e-02	5.030879e-02	4.707139e-01	2.842550e-01	2.993942e-02	1.229852e-01	4.347919e-02	5.960466e-01	1.303063e-03	2.062465e-01	1.802191e-01	3.768786e-01	1.459122e-01	1.694100e-02	2.386545e-01	4.139464e-02	2.397516e-02	7.965222e-03	1.056152e-01	1.475670e-03	8.263027e-01	3.466603e-02	4.030666e-01	1.306606e-01	6.045165e-03	1.725960e-01	4.398749e-02	2.436442e-01	1.266155e-01	4.620569e-01	1.367070e-01	3.103139e-02	1.998387e-01	4.375056e-02	4.903598e-02	1.443595e-01	1.929379e-01	2.048139e-03	4.829334e-01	1.286851e-01	9.964365e-02	1.043909e-01	2.741577e-02	3.973476e-01	3.062982e-01	6.490386e-02	9.559264e-02	3.627993e-01	1.437425e-01	1.342176e-02	3.548164e-01	2.962740e-02	1.544697e-01	1.878939e-01	1.726753e-01	5.762517e-02	3.481973e-01	7.913860e-02	1.003941e-01	2.457101e-01	1.470386e-01	2.660154e-01	1.240171e-01	1.168247e-01	4.849877e-02	3.290625e-01	1.268570e-01	1.181610e-03	3.571541e-01	1.372460e-01	4.006914e-01	5.249285e-02	1.273214e-01	4.194943e-01	4.361457e-01	4.094648e-02	9.592644e-02	4.269814e-01	2.472002e-01	2.319177e-01	2.764713e-01	2.444109e-01	2.068583e-01	2.832124e-01	3.187378e-01	1.911915e-01	2.687230e-01	2.454236e-01	3.163970e-01	1.694564e-01	3.981469e-01	1.594138e-01	1.612040e-01	2.812353e-01	5.509269e-02	5.284109e-01	2.695106e-01	1.469859e-01	3.179093e-01	1.346381e-01	3.680035e-01	1.794490e-01	4.138859e-01	1.853116e-01	1.856380e-01	2.151646e-01	1.856679e-01	3.144019e-01	2.570735e-01	2.428567e-01	3.630193e-01	1.392098e-01	3.332900e-01	1.644809e-01	2.807923e-01	2.830295e-01	1.976513e-01	2.385268e-01	1.192853e-01	3.195846e-01	2.014407e-01	3.596894e-01	2.201649e-01	4.030726e-01	2.968130e-01	7.994949e-02	3.460690e-01	2.392362e-01	1.974252e-01	2.172696e-01	9.787004e-02	4.396877e-01	2.456290e-01	2.168133e-01	2.493757e-01	1.404455e-01	4.237197e-01	1.864591e-01	3.593802e-01	2.332990e-01	2.095556e-01	1.977651e-01	1.562396e-01	3.299139e-01	2.562193e-01	2.576272e-01	3.292764e-01	1.762563e-01	3.267878e-01	1.676796e-01	2.128760e-01	2.883385e-01	2.415080e-01	2.572774e-01	1.010583e-01	5.402987e-01	2.693330e-01	8.930993e-02	4.811830e-01	3.802449e-01	2.053662e-02	2.958610e-01	2.231453e-02	3.388504e-02	1.457905e+00	1.363899e-01	2.544677e-02	1.969808e+00	1.274093e-01	1.140667e-01	2.875934e+00	2.803429e-01	3.934368e-01	1.703349e+00	1.290512e-01	5.066576e-02	3.531597e+00	1.767609e-01	6.769592e-02	1.242142e+00	1.562364e-01	4.711523e+00	4.516040e+00	8.215337e-02	4.899423e-01	1.401118e-01	2.482984e-01	2.457730e+00	8.028383e-01	1.271143e-01	1.990697e+00	1.845961e-01	1.086946e-01	2.134260e+00	2.589004e-01	2.016283e-03	3.082230e+00	2.969195e-01	6.796046e-02	2.337498e+00	6.196457e-01	2.245779e-01	3.839496e+00
1940000	-4.741109e+04	1.488849e+02	5.394471e+00	5.195606e-02	3.715808e-01	4.767706e-02	4.673583e-02	4.170549e-01	6.499542e-02	8.044969e-02	3.422136e-01	2.128871e-02	2.476095e-02	4.885151e-01	4.277194e-02	7.914463e-02	2.141469e-01	7.222542e-02	9.159391e-02	4.081558e-01	1.347333e-01	9.185167e-02	1.382165e-01	1.099823e-01	4.396675e-02	5.081533e-01	1.078295e-01	3.535037e-02	1.642567e-01	9.699005e-02	5.071621e-02	3.886989e-01	2.639878e-01	9.460074e-03	4.630360e-01	2.061983e-01	2.080647e-01	5.164108e-02	6.159981e-02	1.152473e-01	4.782221e-01	2.211161e-01	2.577608e-04	1.473222e-01	3.783452e-02	9.179093e-02	1.195979e-01	5.037083e-02	8.728490e-03	6.520838e-01	7.742794e-02	6.064775e-02	2.339921e-01	2.374640e-02	5.077119e-01	9.795446e-02	7.594734e-02	3.844758e-02	5.434885e-01	1.478624e-01	3.515733e-02	2.269402e-01	8.103955e-03	1.255729e-01	1.397126e-01	1.028048e-01	8.983215e-03	4.202472e-01	2.026792e-01	2.098332e-02	3.922708e-01	4.226736e-02	4.347683e-01	3.000246e-04	1.094102e-01	1.405077e-01	3.531891e-01	1.237676e-01	4.706943e-02	2.728689e-01	6.259736e-02	2.813498e-02	1.620493e-03	2.402257e-02	6.460741e-03	8.618505e-01	7.791076e-02	1.869555e-01	1.978282e-01	4.272665e-02	2.404803e-01	3.273606e-01	4.648762e-03	1.164794e-01	4.160609e-01	1.628371e-01	4.491047e-02	2.256385e-01	3.407363e-02	6.908445e-02	7.327244e-02	2.484136e-01	6.716351e-03	4.909351e-01	1.115780e-01	5.056286e-02	1.107391e-01	7.010158e-02	5.976828e-01	1.488366e-01	2.207704e-02	1.301661e-01	4.006855e-01	1.489375e-01	9.652172e-03	2.941360e-01	1.642268e-02	9.306740e-02	1.236542e-01	3.304293e-01	2.359065e-02	3.429808e-01	8.627761e-02	5.463043e-02	2.025941e-01	1.068054e-01	3.584116e-01	1.153950e-01	1.621636e-01	5.909058e-02	3.347959e-01	1.474923e-01	2.492897e-03	2.842105e-01	1.719178e-01	4.265830e-01	6.117774e-02	1.227152e-01	3.895240e-01	4.460833e-01	3.941053e-02	1.035442e-01	4.109619e-01	2.231294e-01	2.597518e-01	2.609011e-01	2.562177e-01	2.195975e-01	2.641453e-01	3.233548e-01	1.929025e-01	2.134367e-01	2.765741e-01	3.361134e-01	1.738759e-01	3.791932e-01	1.739771e-01	1.433302e-01	3.034994e-01	3.575600e-02	5.232280e-01	2.585707e-01	1.824453e-01	2.759759e-01	2.022780e-01	3.424780e-01	1.792680e-01	4.267255e-01	1.657989e-01	1.815445e-01	2.259311e-01	1.709457e-01	3.299127e-01	2.340600e-01	2.650816e-01	2.609989e-01	1.444198e-01	3.999682e-01	1.946131e-01	3.203937e-01	3.130422e-01	1.328662e-01	2.336979e-01	1.458359e-01	3.117011e-01	1.475961e-01	3.948669e-01	2.270991e-01	4.201694e-01	2.522784e-01	1.004531e-01	3.220970e-01	2.678479e-01	1.581650e-01	2.518901e-01	1.096287e-01	3.912609e-01	2.949781e-01	2.041323e-01	2.105240e-01	2.078737e-01	4.019153e-01	1.796870e-01	3.576635e-01	2.197896e-01	2.171819e-01	2.053650e-01	1.291219e-01	3.184434e-01	2.907730e-01	2.616616e-01	3.234229e-01	2.590156e-01	2.988821e-01	1.186794e-01	3.046069e-01	3.099666e-01	1.626224e-01	2.228041e-01	8.380802e-02	5.913380e-01	2.349807e-01	8.987328e-02	4.745101e-01	3.928680e-01	1.257324e-01	2.661167e-01	1.337836e-01	5.627567e-02	2.017220e+00	1.061521e-01	2.268429e-01	2.233981e+00	4.802320e-02	2.068709e-01	2.996023e+00	1.303394e-01	1.357283e+00	1.612176e+00	4.280204e-02	1.949712e-01	2.540782e+00	1.515928e-01	3.445575e-02	1.518870e+00	1.845225e-01	3.762817e+00	5.016603e+00	1.229716e-01	4.739821e-01	1.523183e-01	2.879379e-01	2.403560e+00	1.032981e+00	1.174644e-01	2.258496e+00	2.602885e-01	3.731441e-02	2.246564e+00	2.579263e-01	2.647992e-03	2.995192e+00	3.012496e-01	6.822971e-02	2.683191e+00	5.231969e-01	2.012479e-01	3.533387e+00
1950000	-4.738678e+04	1.362024e+02	5.796514e+00	8.608094e-02	2.544574e-01	2.517708e-02	9.019973e-02	4.997648e-01	4.432003e-02	5.591013e-02	3.431279e-01	1.909572e-02	5.125843e-02	4.808321e-01	4.977567e-02	1.065920e-01	1.931955e-01	8.349615e-02	1.019324e-01	4.138598e-01	1.009243e-01	8.666461e-02	1.340485e-01	1.136720e-01	4.429449e-02	5.003630e-01	1.209575e-01	3.337852e-02	1.644820e-01	6.078303e-02	3.158289e-02	6.658084e-01	4.396514e-02	5.979106e-02	3.957164e-01	2.233460e-01	1.515473e-01	3.441312e-02	1.351860e-01	4.890132e-02	4.257249e-01	2.380027e-01	1.058163e-03	2.205323e-01	6.578062e-02	1.707010e-01	4.813357e-02	1.396946e-02	1.201335e-02	7.344502e-01	2.073246e-02	1.072172e-01	2.283228e-01	1.325841e-02	5.619492e-01	1.549141e-02	7.376094e-02	4.487732e-02	5.091167e-01	1.688624e-01	3.633277e-02	2.293432e-01	1.146766e-02	2.761898e-02	8.651820e-02	1.616210e-01	1.948550e-03	5.546681e-01	1.676252e-01	8.117744e-02	4.660026e-01	1.028729e-02	2.969180e-01	2.544284e-02	1.201718e-01	1.238665e-01	4.755987e-01	1.819155e-01	1.717804e-02	1.605880e-01	4.085320e-02	7.664574e-02	2.559950e-03	5.613876e-02	3.872295e-03	8.250179e-01	3.576536e-02	5.575274e-01	1.038239e-01	4.372636e-02	1.148337e-01	1.514721e-01	2.861648e-02	9.583581e-02	4.518918e-01	2.059830e-01	3.556832e-02	1.874078e-01	2.331320e-02	4.709817e-02	2.188758e-01	2.217388e-01	1.974171e-02	3.995799e-01	9.296561e-02	2.119080e-02	8.416011e-02	3.840370e-02	6.435397e-01	1.815895e-01	3.111621e-02	5.324999e-02	3.883165e-01	1.878852e-01	6.246553e-03	3.424575e-01	2.184427e-02	2.093587e-01	2.240089e-01	1.906090e-01	3.484362e-02	2.865557e-01	5.462410e-02	1.258766e-01	1.320112e-01	2.556183e-01	3.683493e-01	4.262360e-02	7.552106e-02	4.533906e-02	3.404668e-01	2.037930e-01	5.175121e-05	2.993707e-01	1.109788e-01	4.494407e-01	4.330951e-02	1.151860e-01	3.920637e-01	4.330592e-01	5.048078e-02	1.014322e-01	4.150279e-01	2.414450e-01	2.377236e-01	2.741877e-01	2.466437e-01	2.039897e-01	2.812602e-01	3.264944e-01	1.882557e-01	1.815638e-01	2.967021e-01	2.997512e-01	2.219829e-01	3.456668e-01	1.602211e-01	2.099656e-01	2.841466e-01	3.789386e-02	5.773097e-01	2.211080e-01	1.636884e-01	3.701292e-01	1.042120e-01	3.914499e-01	1.342089e-01	3.440064e-01	1.255104e-01	1.956482e-01	3.348350e-01	1.637008e-01	3.312928e-01	2.131758e-01	2.918306e-01	2.859409e-01	1.278703e-01	4.784082e-01	1.077807e-01	2.673280e-01	2.551662e-01	1.843946e-01	2.931112e-01	9.342610e-02	3.626200e-01	1.561410e-01	3.878129e-01	2.269887e-01	3.177927e-01	2.904365e-01	1.647822e-01	2.772013e-01	3.708414e-01	1.210331e-01	2.309242e-01	1.109279e-01	4.094852e-01	2.663931e-01	2.131938e-01	2.924531e-01	1.611969e-01	3.686363e-01	1.777137e-01	3.576634e-01	2.486158e-01	1.593956e-01	2.343253e-01	1.441423e-01	3.014350e-01	3.160515e-01	2.383711e-01	2.757856e-01	1.963351e-01	3.519727e-01	1.759067e-01	2.594933e-01	3.237045e-01	1.597949e-01	2.570073e-01	7.028906e-02	5.558362e-01	2.854138e-01	8.846095e-02	4.891537e-01	3.609696e-01	9.973458e-02	2.793541e-01	9.496242e-02	1.170208e-01	1.581786e+00	1.989442e-01	3.081542e-01	3.082423e+00	1.199124e-01	5.668559e-02	3.216749e+00	4.241240e-01	1.218913e+00	1.081408e+00	8.859422e-02	8.773924e-02	3.828435e+00	1.781778e-01	8.512768e-02	1.585484e+00	1.671561e-01	3.858758e+00	5.290398e+00	1.073638e-01	4.767556e-01	1.969798e-01	2.598055e-01	2.358674e+00	6.770344e-01	1.135410e-01	2.161509e+00	2.072962e-01	4.524183e-02	2.144829e+00	1.566623e-01	3.952786e-03	3.558188e+00	3.598643e-01	5.979191e-02	2.075036e+00	5.292622e-01	1.817781e-01	3.710574e+00
1960000	-4.737316e+04	1.254699e+02	6.201416e+00	6.436597e-02	3.210499e-01	4.074063e-02	5.819251e-03	5.237070e-01	4.431730e-02	4.244276e-02	3.031952e-01	2.276394e-02	5.162032e-02	5.343841e-01	4.559377e-02	9.339992e-02	1.873902e-01	9.147058e-02	7.410979e-02	4.144446e-01	1.391848e-01	7.931796e-02	1.458470e-01	1.340984e-01	5.058901e-02	4.795829e-01	1.105647e-01	1.028524e-01	1.576943e-01	1.867642e-01	1.221367e-02	4.650345e-01	7.544089e-02	9.347644e-02	3.208468e-01	2.432368e-01	1.640092e-01	4.091883e-02	1.375119e-01	6.477921e-02	4.077517e-01	3.034825e-01	5.058038e-03	2.018797e-01	1.704883e-02	1.883001e-01	3.301707e-02	6.981042e-02	2.934493e-02	6.673363e-01	1.219119e-02	1.410825e-01	3.959106e-01	2.700355e-02	3.620764e-01	4.589447e-02	2.803257e-02	6.066608e-02	4.384470e-01	2.235266e-01	1.525992e-02	2.612292e-01	8.712629e-04	1.084980e-01	2.080234e-01	2.475394e-02	2.370111e-04	4.660886e-01	1.923990e-01	8.612793e-02	4.031290e-01	9.428796e-03	3.134679e-01	1.388511e-02	1.739613e-01	1.855747e-01	3.076012e-01	1.335383e-01	1.944971e-02	2.896645e-01	6.417163e-02	1.644787e-02	4.620319e-03	8.120822e-03	2.876175e-03	9.492638e-01	1.867099e-02	2.368222e-01	1.349212e-01	5.099217e-02	5.180387e-01	4.466039e-02	1.456545e-02	9.469827e-02	4.600818e-01	2.052980e-01	2.233628e-02	1.798460e-01	3.773960e-02	5.755334e-02	1.444246e-01	3.723093e-01	2.183355e-02	2.697707e-01	1.341085e-01	2.980702e-02	6.643200e-02	8.507048e-02	5.500920e-01	1.938844e-01	7.471410e-02	6.861488e-02	3.987337e-01	1.921345e-01	1.039375e-02	3.087202e-01	2.140294e-02	8.916151e-02	1.069906e-01	9.740299e-02	3.411101e-02	5.460222e-01	1.263117e-01	1.263221e-01	1.579735e-01	1.392812e-01	4.028211e-01	1.220697e-01	5.153235e-02	3.676879e-02	3.098821e-01	1.659613e-01	1.196104e-03	3.630414e-01	1.231502e-01	4.233526e-01	4.506261e-02	1.271113e-01	4.044736e-01	4.568874e-01	5.058299e-02	1.211314e-01	3.713982e-01	2.311970e-01	2.543918e-01	2.705837e-01	2.438276e-01	2.097013e-01	2.740234e-01	3.269896e-01	1.892857e-01	1.899239e-01	2.251076e-01	3.988598e-01	1.861087e-01	3.696575e-01	1.546307e-01	1.903407e-01	2.853711e-01	4.469137e-02	5.183079e-01	2.473157e-01	1.896850e-01	3.137508e-01	1.223430e-01	3.901642e-01	1.737420e-01	3.243485e-01	1.862259e-01	1.708152e-01	3.186104e-01	1.489956e-01	3.052941e-01	2.457360e-01	2.999743e-01	2.234060e-01	1.665139e-01	4.509263e-01	1.591539e-01	2.537010e-01	3.091912e-01	1.549421e-01	2.821658e-01	1.197717e-01	3.181794e-01	1.794353e-01	3.826136e-01	1.794537e-01	3.889750e-01	3.543580e-01	7.721334e-02	2.350148e-01	2.494552e-01	2.258985e-01	2.896315e-01	9.527566e-02	4.683547e-01	2.491871e-01	1.871825e-01	2.406996e-01	2.113542e-01	3.566509e-01	1.912953e-01	3.044974e-01	2.267266e-01	1.926942e-01	2.760818e-01	1.400417e-01	2.633269e-01	2.960738e-01	3.005575e-01	3.236500e-01	1.732956e-01	3.747785e-01	1.282759e-01	2.613344e-01	2.567354e-01	2.090227e-01	2.729074e-01	8.836376e-02	5.521885e-01	2.753434e-01	8.410434e-02	4.402383e-01	3.734690e-01	9.016411e-02	2.938257e-01	5.996728e-02	5.588104e-02	1.623768e+00	1.227121e-01	9.954717e-02	3.463078e+00	9.588916e-02	3.623423e-01	2.869132e+00	2.377745e-01	1.901415e+00	1.585830e+00	4.416770e-02	8.679245e-02	3.373640e+00	2.157216e-01	7.569677e-02	1.541716e+00	1.947280e-01	3.803398e+00	5.655157e+00	9.295163e-02	4.596834e-01	1.237477e-01	2.588595e-01	2.209920e+00	9.054688e-01	1.873542e-01	1.908993e+00	2.279883e-01	7.026634e-02	2.134602e+00	2.364169e-01	1.300922e-02	3.295081e+00	3.289250e-01	6.826780e-02	2.100623e+00	4.218435e-01	2.447354e-01	3.689393e+00
1970000	-4.741069e+04	1.414149e+02	5.761947e+00	5.785142e-02	2.947044e-01	3.040883e-02	7.184450e-02	4.912897e-01	5.390120e-02	5.566420e-02	2.875156e-01	1.675284e-02	7.745128e-02	5.193276e-01	4.328844e-02	1.019014e-01	2.011037e-01	7.403031e-02	5.598580e-02	4.439170e-01	1.230618e-01	7.113845e-02	1.763967e-01	1.276418e-01	6.054905e-02	4.681580e-01	9.611605e-02	6.595482e-02	2.750954e-01	1.463492e-01	2.547128e-02	3.717209e-01	1.154084e-01	1.985656e-02	5.206415e-01	2.745920e-01	9.401919e-02	8.626039e-02	4.630377e-03	6.029068e-02	4.352933e-01	2.543840e-01	6.892648e-04	2.156724e-01	3.367036e-02	1.884075e-01	7.769904e-02	1.333716e-01	2.187928e-04	5.511722e-01	4.913086e-02	9.274390e-02	1.321310e-01	1.393588e-02	6.685095e-01	2.660488e-02	6.607487e-02	5.298661e-02	5.338680e-01	1.829975e-01	2.691247e-02	2.000255e-01	3.209905e-03	1.577151e-02	1.120356e-01	5.165596e-02	1.744457e-02	6.974830e-01	1.056094e-01	9.123306e-02	2.675807e-01	4.202240e-02	4.120262e-01	1.145559e-01	7.258172e-02	1.349428e-01	2.924879e-01	1.517280e-01	2.902392e-02	3.267913e-01	6.502606e-02	4.524234e-02	3.320230e-02	5.847336e-02	2.600223e-03	8.571651e-01	3.316636e-03	7.327076e-02	2.885029e-03	1.231765e-01	1.454284e-01	2.329272e-01	4.223120e-01	6.526671e-02	4.503967e-01	2.098996e-01	4.041156e-02	2.046887e-01	2.933670e-02	1.237484e-01	1.697568e-01	2.279029e-01	1.931809e-02	3.088696e-01	1.504041e-01	1.362947e-01	4.697457e-02	6.444895e-02	5.089628e-01	1.882618e-01	5.505710e-02	7.086067e-02	3.747297e-01	1.860836e-01	1.587088e-02	3.411565e-01	1.129865e-02	9.640651e-02	2.483722e-01	1.162693e-01	1.447009e-02	3.741399e-01	1.503420e-01	1.656189e-01	9.777624e-02	2.820710e-01	2.814000e-01	7.781316e-02	9.532078e-02	6.060649e-02	2.920167e-01	1.765497e-01	2.041846e-03	3.388746e-01	1.299107e-01	4.521736e-01	4.331131e-02	1.129119e-01	3.916032e-01	4.247631e-01	4.219302e-02	1.161306e-01	4.169133e-01	2.321557e-01	2.266920e-01	2.897085e-01	2.514439e-01	2.141028e-01	2.669336e-01	3.266195e-01	1.923441e-01	2.573425e-01	2.266992e-01	3.108638e-01	2.050945e-01	4.092827e-01	2.038588e-01	1.294242e-01	2.574343e-01	3.737145e-02	5.508756e-01	2.745732e-01	1.371798e-01	4.041853e-01	1.637808e-01	3.198538e-01	1.121800e-01	4.531575e-01	1.845345e-01	9.744691e-02	2.648611e-01	1.385321e-01	3.310749e-01	2.270327e-01	3.033603e-01	3.345444e-01	1.408162e-01	4.052426e-01	1.193968e-01	2.694079e-01	2.818447e-01	2.203588e-01	2.283886e-01	1.510670e-01	3.357349e-01	1.690635e-01	3.441346e-01	2.058661e-01	3.644288e-01	3.223048e-01	1.074003e-01	3.250306e-01	3.326108e-01	1.256048e-01	2.167538e-01	1.034058e-01	4.325468e-01	2.427540e-01	2.212934e-01	2.228032e-01	2.349347e-01	3.777629e-01	1.644992e-01	3.414048e-01	1.927487e-01	2.176064e-01	2.482401e-01	1.369120e-01	3.128313e-01	2.938156e-01	2.564411e-01	3.807880e-01	1.728498e-01	3.044883e-01	1.418738e-01	2.412915e-01	3.161757e-01	2.093088e-01	2.332240e-01	6.718314e-02	5.297681e-01	3.091298e-01	9.391897e-02	4.455696e-01	3.720021e-01	1.052313e-01	2.639043e-01	7.237911e-02	4.894609e-02	1.246538e+00	1.548627e-01	1.525483e-01	2.132462e+00	8.426168e-02	4.907285e-01	2.106427e+00	7.172743e-02	9.404895e-01	1.227159e+00	1.361189e-01	3.161980e-02	2.730965e+00	1.706853e-01	1.379784e-02	1.285606e+00	1.507908e-01	4.077066e+00	4.510442e+00	9.996730e-02	4.902785e-01	2.573333e-01	3.282736e-01	2.476654e+00	8.119096e-01	1.458372e-01	2.150336e+00	2.319764e-01	5.735770e-02	2.407067e+00	1.924854e-01	5.597435e-03	3.217917e+00	3.328281e-01	1.275185e-01	2.544070e+00	4.936554e-01	3.483084e-01	3.724908e+00
1980000	-4.739741e+04	1.388880e+02	5.717801e+00	5.071307e-02	3.324698e-01	4.034309e-02	4.668471e-02	4.661053e-01	6.368396e-02	6.100824e-02	2.890948e-01	2.035577e-02	8.569883e-02	5.045083e-01	3.933406e-02	1.430399e-01	1.742703e-01	3.124432e-02	1.078616e-01	4.381326e-01	1.054513e-01	6.964514e-02	1.494282e-01	1.073054e-01	5.053532e-02	5.118460e-01	1.112400e-01	8.382249e-02	1.547718e-01	8.974364e-02	2.529460e-02	4.871777e-01	1.591898e-01	2.977328e-02	5.537064e-01	2.077997e-01	1.337671e-01	6.886252e-02	6.091012e-03	5.458354e-02	3.879617e-01	2.732823e-01	2.486748e-03	2.309160e-01	5.076967e-02	1.739954e-01	8.450601e-02	3.978279e-02	3.939336e-02	6.146338e-01	4.768869e-02	6.085480e-02	3.661931e-01	3.576860e-02	4.212658e-01	9.443733e-02	2.148038e-02	3.652042e-02	4.916287e-01	2.135263e-01	5.024657e-02	1.996578e-01	8.420260e-03	3.959687e-02	1.997917e-01	1.807288e-01	1.690912e-02	4.364355e-01	1.265379e-01	4.236973e-02	4.054327e-01	4.743057e-02	3.604793e-01	8.715739e-03	1.355720e-01	1.174010e-01	3.910176e-01	1.765410e-01	3.653221e-02	2.279983e-01	5.050985e-02	1.210876e-02	2.643438e-03	9.296925e-02	2.133648e-03	8.790888e-01	1.105609e-02	1.886660e-01	1.281590e-01	2.986429e-01	6.493864e-02	4.581153e-02	2.737819e-01	1.101400e-01	4.735078e-01	1.655592e-01	4.021271e-02	1.830179e-01	2.756231e-02	8.243846e-02	1.077275e-01	1.797412e-01	1.770593e-02	5.180000e-01	9.438695e-02	5.521881e-02	1.453358e-01	2.894383e-02	5.116411e-01	2.085624e-01	5.029803e-02	3.557447e-02	3.661070e-01	2.206071e-01	1.460693e-02	3.550577e-01	8.046793e-03	2.097113e-01	1.602991e-01	2.095305e-01	3.697981e-02	3.283145e-01	5.516467e-02	7.607527e-02	3.008143e-01	2.320178e-01	2.239690e-01	1.078145e-01	5.930909e-02	6.393950e-02	3.661510e-01	3.816444e-02	1.940844e-03	3.538453e-01	1.759589e-01	4.342605e-01	5.205879e-02	1.226380e-01	3.910427e-01	4.245906e-01	4.315060e-02	1.124873e-01	4.197715e-01	2.380665e-01	2.313031e-01	2.695763e-01	2.610541e-01	2.142602e-01	2.712617e-01	3.204397e-01	1.940384e-01	2.258675e-01	2.695673e-01	3.487809e-01	1.557843e-01	4.024314e-01	1.806739e-01	1.617530e-01	2.551417e-01	3.816942e-02	5.587725e-01	2.697332e-01	1.333248e-01	2.513940e-01	1.991951e-01	3.501187e-01	1.992922e-01	4.200484e-01	1.432667e-01	1.627189e-01	2.739660e-01	1.401660e-01	3.936578e-01	1.807954e-01	2.853808e-01	2.755017e-01	1.551220e-01	4.285783e-01	1.407980e-01	2.478230e-01	3.759552e-01	1.265155e-01	2.497064e-01	1.381385e-01	3.445857e-01	1.541313e-01	3.631446e-01	2.848902e-01	4.352290e-01	2.316936e-01	4.818725e-02	3.155933e-01	3.133340e-01	1.534494e-01	2.176233e-01	8.808264e-02	4.375464e-01	2.521317e-01	2.222393e-01	2.783497e-01	1.728813e-01	3.453433e-01	2.034257e-01	3.627824e-01	2.593920e-01	1.328872e-01	2.449385e-01	1.545694e-01	2.939776e-01	3.175389e-01	2.339142e-01	3.172233e-01	2.069925e-01	3.415162e-01	1.342680e-01	2.402679e-01	3.216992e-01	1.908024e-01	2.472305e-01	8.036856e-02	5.429747e-01	2.923279e-01	8.432882e-02	4.524353e-01	3.619395e-01	1.125811e-01	2.626086e-01	5.779354e-02	2.635129e-02	2.252190e+00	2.294351e-01	1.848214e-01	2.045621e+00	7.864639e-02	1.346248e+00	2.573371e+00	4.432999e-02	1.988608e+00	1.278170e+00	1.549789e-01	2.389787e-01	2.521651e+00	2.012139e-01	7.025890e-02	1.502116e+00	1.405054e-01	4.039738e+00	4.526253e+00	9.996730e-02	4.902785e-01	1.215694e-01	3.248249e-01	2.485383e+00	8.119096e-01	1.982715e-01	2.336031e+00	2.802850e-01	3.397771e-02	2.474332e+00	1.675012e-01	9.139739e-03	2.654437e+00	2.894264e-01	9.801932e-02	2.543261e+00	5.391429e-01	3.209045e-01	4.014083e+00
1990000	-4.741939e+04	1.525106e+02	5.206863e+00	5.600907e-02	2.408995e-01	2.484035e-02	9.987759e-02	5.359404e-01	4.243311e-02	5.898513e-02	3.692058e-01	2.943629e-02	8.776850e-02	3.868941e-01	6.771015e-02	1.202083e-01	1.854446e-01	5.858715e-02	6.258458e-02	4.218061e-01	1.513693e-01	8.219975e-02	1.417293e-01	1.276128e-01	4.936351e-02	4.916488e-01	1.074458e-01	6.090544e-03	1.657353e-01	6.969296e-02	3.066701e-02	5.790915e-01	1.487227e-01	2.780638e-02	4.095312e-01	3.194028e-01	8.300034e-02	2.916932e-02	1.310900e-01	9.913189e-02	4.797934e-01	1.640069e-01	2.110370e-03	1.971372e-01	5.782025e-02	2.546494e-01	4.161275e-02	8.562701e-02	1.124531e-02	4.766446e-01	1.302210e-01	3.777467e-02	2.153249e-01	1.009078e-02	5.214446e-01	4.030474e-02	1.750604e-01	5.425450e-02	3.869335e-01	2.255163e-01	2.755120e-02	2.994847e-01	6.259756e-03	1.801309e-02	2.609888e-01	7.693415e-02	2.258623e-02	4.739162e-01	1.475615e-01	2.612064e-02	3.429586e-01	5.682003e-03	5.366000e-01	4.179695e-02	4.684179e-02	1.523055e-01	3.907953e-01	2.008973e-01	1.431267e-02	2.012534e-01	4.043586e-02	1.429884e-01	4.333554e-03	9.323390e-02	3.025702e-03	6.845866e-01	7.183184e-02	2.174888e-01	3.922568e-01	8.186003e-02	2.362730e-01	4.535834e-02	2.676304e-02	7.930391e-02	4.036825e-01	1.712608e-01	2.755506e-02	2.491137e-01	6.908403e-02	7.338215e-02	1.310372e-01	2.078588e-01	2.029217e-02	4.788493e-01	8.858032e-02	6.184760e-02	1.004255e-01	5.618290e-02	4.483515e-01	2.918990e-01	4.129349e-02	5.843692e-02	3.405344e-01	2.335895e-01	1.326989e-02	3.420486e-01	1.212076e-02	2.119007e-01	1.402830e-01	9.706759e-02	4.066266e-02	4.272961e-01	8.279001e-02	1.506179e-01	2.374277e-01	4.574474e-02	3.788420e-01	1.311554e-01	5.621232e-02	4.966751e-02	3.612475e-01	1.439463e-01	3.047484e-03	2.945167e-01	1.475745e-01	4.541205e-01	3.765987e-02	1.224419e-01	3.857777e-01	4.244038e-01	5.087849e-02	1.120628e-01	4.126548e-01	2.569942e-01	2.338688e-01	2.672185e-01	2.419185e-01	2.137016e-01	2.840990e-01	3.067856e-01	1.954138e-01	2.380234e-01	2.385865e-01	3.256773e-01	1.977128e-01	3.668892e-01	1.910326e-01	1.697033e-01	2.723749e-01	5.267451e-02	4.851486e-01	2.714377e-01	1.907392e-01	3.167088e-01	1.980300e-01	3.627035e-01	1.225577e-01	4.410882e-01	1.547415e-01	1.192305e-01	2.849398e-01	1.396911e-01	3.036559e-01	2.636867e-01	2.929664e-01	3.450370e-01	1.579952e-01	3.598580e-01	1.371098e-01	2.919973e-01	2.537213e-01	1.828513e-01	2.714300e-01	1.002860e-01	3.442529e-01	1.547980e-01	4.006630e-01	2.494872e-01	3.322496e-01	2.620127e-01	1.562505e-01	2.149191e-01	2.990685e-01	1.788961e-01	3.071163e-01	1.091432e-01	4.486067e-01	2.424903e-01	1.997597e-01	3.080974e-01	1.792741e-01	3.553109e-01	1.573176e-01	3.670504e-01	2.373742e-01	2.038562e-01	1.917192e-01	1.525662e-01	3.022190e-01	2.859749e-01	2.592398e-01	3.423236e-01	1.766949e-01	3.436442e-01	1.373373e-01	2.960935e-01	2.892434e-01	1.797358e-01	2.349273e-01	8.966562e-02	5.938308e-01	2.283871e-01	8.811649e-02	4.162353e-01	3.890917e-01	4.023786e-02	2.998249e-01	1.915957e-01	5.232953e-02	1.563086e+00	1.477590e-01	3.489445e-02	2.090825e+00	6.237058e-02	7.932148e-01	2.916892e+00	5.139605e-01	2.703856e+00	1.597701e+00	6.969017e-02	1.346445e-01	3.100819e+00	1.685555e-01	8.023281e-02	1.273302e+00	1.600602e-01	4.554913e+00	3.796157e+00	9.430637e-02	5.561529e-01	2.771230e-01	3.904935e-01	2.165924e+00	9.972642e-01	1.330282e-01	2.112287e+00	2.861377e-01	5.677022e-02	2.736552e+00	1.346832e-01	3.287566e-03	3.111307e+00	3.052853e-01	9.012220e-02	2.447140e+00	3.741454e-01	1.940409e-01	4.085550e+00
2000000	-4.741728e+04	1.437396e+02	5.656803e+00	5.070721e-02	3.838588e-01	3.534089e-02	4.306565e-02	4.172905e-01	6.973698e-02	6.753098e-02	3.200642e-01	2.170306e-02	6.179755e-02	4.861756e-01	4.272858e-02	1.141259e-01	1.500307e-01	5.662403e-02	5.580022e-02	5.030966e-01	1.203225e-01	8.729863e-02	1.203511e-01	1.242647e-01	4.956589e-02	5.070371e-01	1.114825e-01	9.512106e-02	1.631713e-01	9.977364e-02	8.871336e-02	5.022191e-01	5.100159e-02	5.422377e-02	4.741129e-01	3.241908e-01	7.555820e-02	5.496607e-02	1.694827e-02	1.098093e-01	5.098699e-01	1.819159e-01	1.740931e-03	1.687611e-01	2.790280e-02	1.616938e-01	4.967261e-02	2.237235e-02	2.778716e-03	7.003376e-01	6.314493e-02	1.041289e-01	2.619358e-01	2.293009e-02	5.098842e-01	3.034904e-02	7.077198e-02	3.072404e-02	5.174515e-01	1.620180e-01	3.055492e-02	2.433211e-01	1.593037e-02	2.012841e-02	1.461712e-01	4.765092e-02	4.549605e-02	3.599785e-01	3.805749e-01	2.560317e-02	3.129028e-01	3.593638e-01	2.861486e-01	5.789650e-03	1.019196e-02	1.343727e-01	4.165073e-01	1.816156e-01	1.418358e-02	2.090021e-01	4.431877e-02	2.800807e-02	3.018404e-02	1.449811e-01	1.174362e-03	7.526617e-01	4.299066e-02	8.653068e-03	6.915809e-01	1.490422e-01	6.366723e-02	3.954776e-02	4.750884e-02	1.120922e-01	4.279844e-01	1.522259e-01	4.791680e-02	2.203733e-01	3.940747e-02	7.898065e-02	9.878292e-02	2.041048e-01	2.174931e-02	4.221252e-01	1.742571e-01	4.538521e-02	6.981325e-02	3.075061e-02	5.904756e-01	1.015222e-01	1.620531e-01	7.690102e-02	4.655548e-01	1.338113e-01	9.987606e-03	2.828866e-01	3.085870e-02	1.261413e-01	1.231249e-01	2.228259e-01	4.478806e-02	3.584209e-01	1.246990e-01	1.342634e-01	1.994994e-01	2.863014e-01	2.534718e-01	9.303127e-02	3.343267e-02	5.570134e-02	3.208420e-01	1.027241e-01	9.361786e-04	3.510501e-01	1.687462e-01	4.279239e-01	5.546966e-02	1.134871e-01	4.031193e-01	4.634528e-01	4.696953e-02	1.162703e-01	3.733073e-01	2.466743e-01	2.276861e-01	2.729501e-01	2.526895e-01	1.941580e-01	2.636165e-01	3.593335e-01	1.828920e-01	2.207126e-01	2.291898e-01	3.345608e-01	2.155368e-01	3.739659e-01	1.779608e-01	1.536903e-01	2.943830e-01	4.073145e-02	5.009454e-01	2.607408e-01	1.975823e-01	3.753727e-01	1.493422e-01	3.373327e-01	1.379524e-01	3.555764e-01	2.660522e-01	1.530223e-01	2.253491e-01	1.841614e-01	3.111965e-01	2.230339e-01	2.816081e-01	3.158991e-01	1.448209e-01	3.929281e-01	1.463520e-01	3.209314e-01	2.715746e-01	1.501680e-01	2.573260e-01	1.029002e-01	3.642434e-01	1.542263e-01	3.786302e-01	2.242376e-01	4.245747e-01	2.816252e-01	6.956247e-02	3.032521e-01	3.389210e-01	1.723978e-01	1.854291e-01	1.100586e-01	3.929731e-01	2.719284e-01	2.250399e-01	2.647501e-01	2.160534e-01	3.205706e-01	1.986259e-01	4.222815e-01	2.025028e-01	1.441061e-01	2.311097e-01	1.423539e-01	3.353925e-01	2.212093e-01	3.010443e-01	2.564928e-01	2.104714e-01	3.649723e-01	1.680635e-01	2.654820e-01	3.130357e-01	1.968866e-01	2.245957e-01	7.492853e-02	5.711375e-01	2.538382e-01	1.000958e-01	4.439386e-01	3.897422e-01	5.676033e-02	2.742882e-01	3.885681e-03	4.685762e-02	1.810495e+00	1.491246e-01	1.735286e-01	2.428741e+00	6.919811e-02	1.602803e-01	2.425739e+00	5.057584e-02	9.517832e-01	1.473876e+00	1.448863e-01	1.082405e-01	2.336198e+00	1.524278e-01	4.912586e-02	1.069478e+00	1.625906e-01	4.124587e+00	5.077310e+00	8.162709e-02	4.759474e-01	1.633619e-01	2.902639e-01	2.545735e+00	9.474272e-01	1.569358e-01	2.144796e+00	2.345962e-01	7.566298e-02	2.426905e+00	1.555050e-01	6.378547e-03	2.585625e+00	2.660084e-01	9.180382e-02	1.947333e+00	4.412119e-01	3.062725e-01	3.899334e+00
2010000	-4.739341e+04	1.385423e+02	5.784453e+00	8.465072e-02	2.653838e-01	2.913208e-02	4.602460e-02	5.338435e-01	4.096530e-02	4.474746e-02	3.049694e-01	3.172806e-02	3.572138e-02	5.482965e-01	3.453723e-02	7.560672e-02	1.886793e-01	9.158389e-02	8.273680e-02	3.954761e-01	1.659172e-01	5.645418e-02	1.449222e-01	1.231779e-01	4.687246e-02	5.198799e-01	1.086932e-01	6.183278e-02	2.104769e-01	7.504785e-02	5.996020e-02	5.398900e-01	5.279228e-02	4.432480e-02	4.392582e-01	4.050922e-01	9.085519e-02	2.017104e-02	2.985383e-04	1.169931e-01	4.514595e-01	1.574359e-01	1.456136e-03	2.440113e-01	2.864406e-02	2.501269e-01	4.563819e-02	1.795708e-02	1.631030e-02	6.215597e-01	4.840777e-02	1.772544e-01	2.276181e-01	1.916297e-02	2.641039e-01	2.830955e-02	2.835510e-01	3.675893e-02	4.955730e-01	1.933295e-01	2.800079e-02	2.374602e-01	8.877568e-03	1.148527e-02	1.037914e-01	1.618223e-01	1.180161e-02	3.781846e-01	3.329149e-01	4.769071e-04	3.309904e-01	7.321216e-02	4.769826e-01	4.511876e-02	7.321918e-02	1.278548e-01	4.030773e-01	1.687965e-01	2.526276e-02	2.347378e-01	4.027081e-02	2.807458e-02	6.345664e-03	1.275438e-01	5.777780e-03	7.888206e-01	4.343757e-02	2.343378e-01	4.440552e-02	4.787656e-02	4.114506e-01	4.857319e-02	2.133563e-01	1.161007e-01	4.560630e-01	1.348669e-01	4.234443e-02	2.144282e-01	3.619674e-02	1.069569e-01	2.147042e-01	1.300202e-01	3.191937e-02	3.392790e-01	1.771204e-01	5.280628e-02	1.375610e-01	6.387799e-02	4.830155e-01	1.866049e-01	7.613432e-02	6.290252e-02	3.962512e-01	1.788494e-01	1.153352e-02	3.333367e-01	1.712670e-02	1.722215e-01	1.827988e-01	2.126008e-01	2.571873e-02	2.939290e-01	1.127311e-01	1.675188e-01	2.178933e-01	1.519020e-01	2.959906e-01	1.036360e-01	6.305936e-02	3.173274e-02	2.739079e-01	2.734872e-01	4.038024e-03	3.079422e-01	1.088920e-01	4.448294e-01	4.167878e-02	1.326237e-01	3.808681e-01	4.222187e-01	4.952776e-02	1.248668e-01	4.033868e-01	2.467435e-01	2.515021e-01	2.613545e-01	2.403998e-01	2.060623e-01	2.851873e-01	3.213502e-01	1.874002e-01	2.611878e-01	1.904554e-01	3.339628e-01	2.143940e-01	3.796827e-01	1.863560e-01	2.028760e-01	2.310852e-01	3.142776e-02	5.170736e-01	2.875404e-01	1.639583e-01	3.254984e-01	1.719091e-01	3.502634e-01	1.523291e-01	3.505135e-01	1.667928e-01	1.844920e-01	2.982017e-01	1.704078e-01	3.327537e-01	2.118919e-01	2.849466e-01	3.004679e-01	1.624278e-01	4.039676e-01	1.331367e-01	2.636233e-01	2.939464e-01	1.348623e-01	3.075681e-01	9.988340e-02	3.342281e-01	1.809370e-01	3.849515e-01	1.531971e-01	5.246459e-01	2.527785e-01	6.937852e-02	2.786247e-01	2.980842e-01	2.209719e-01	2.023192e-01	1.059894e-01	3.885286e-01	2.915885e-01	2.138936e-01	2.514994e-01	2.006759e-01	3.911344e-01	1.566903e-01	3.342126e-01	2.397772e-01	1.629908e-01	2.630194e-01	1.575917e-01	3.155717e-01	2.814014e-01	2.454352e-01	3.576116e-01	1.753378e-01	3.284939e-01	1.385567e-01	2.715466e-01	2.734550e-01	1.833682e-01	2.716302e-01	8.014464e-02	5.479485e-01	2.887598e-01	8.314703e-02	4.623774e-01	3.816230e-01	8.416427e-02	2.723677e-01	5.640238e-02	8.832134e-02	2.735250e+00	1.740964e-01	2.367466e-02	2.822888e+00	4.248605e-02	1.098832e-01	2.327087e+00	4.043945e-01	3.881251e-02	1.146958e+00	7.223975e-02	8.840502e-02	3.422783e+00	2.998477e-01	1.797930e-02	1.489759e+00	1.772489e-01	4.160184e+00	5.626167e+00	9.158232e-02	4.703153e-01	1.977999e-01	3.443002e-01	2.077549e+00	6.442376e-01	1.333483e-01	2.019863e+00	2.255010e-01	6.631930e-02	2.267132e+00	2.869294e-01	5.383303e-03	2.720094e+00	2.743322e-01	6.461141e-02	2.087618e+00	4.991217e-01	2.417449e-01	3.349232e+00
2020000	-4.737903e+04	1.349662e+02	5.897153e+00	8.354617e-02	2.936156e-01	2.799707e-02	3.882149e-02	4.972278e-01	5.879186e-02	4.522835e-02	3.251322e-01	2.268431e-02	4.396424e-02	5.166470e-01	4.634399e-02	8.827907e-02	1.737037e-01	7.967131e-02	7.699906e-02	4.374193e-01	1.439276e-01	6.702349e-02	1.363804e-01	1.352427e-01	4.955656e-02	5.007065e-01	1.110903e-01	9.330794e-02	3.860206e-01	7.720309e-02	3.486324e-02	3.529917e-01	5.561337e-02	8.823874e-03	3.661774e-01	3.608537e-01	5.476687e-02	2.375762e-02	1.856206e-01	5.707165e-02	4.067070e-01	2.084341e-01	4.535839e-03	2.698373e-01	5.341403e-02	2.604182e-01	6.404873e-02	1.225330e-01	1.066128e-04	5.342048e-01	1.868865e-02	1.010510e-01	2.759264e-01	3.613039e-03	4.367771e-01	6.553586e-02	1.170966e-01	4.793320e-02	4.965574e-01	1.991451e-01	2.410991e-02	2.300943e-01	2.160113e-03	1.554914e-02	1.114657e-01	5.853921e-02	1.473644e-02	5.693742e-01	2.303353e-01	1.297012e-01	3.821827e-01	1.105302e-01	3.102895e-01	2.572357e-02	4.157289e-02	1.777158e-01	3.965057e-01	1.559472e-01	9.605335e-03	2.283880e-01	3.183788e-02	1.472573e-02	1.689377e-02	6.679193e-02	9.718676e-04	8.561234e-01	4.449331e-02	2.246695e-01	2.289191e-02	5.522845e-03	4.085447e-01	2.664237e-01	7.194732e-02	7.713189e-02	4.124761e-01	1.359379e-01	4.461058e-02	2.566635e-01	7.318001e-02	1.246476e-01	1.225993e-01	1.642883e-01	1.219049e-02	3.802038e-01	1.960705e-01	6.143038e-02	7.918025e-02	8.452005e-02	4.282985e-01	2.934249e-01	5.314586e-02	7.104603e-02	3.336339e-01	1.524870e-01	2.383916e-02	3.849526e-01	3.404134e-02	2.335212e-01	1.426144e-01	1.439284e-01	5.958185e-02	3.126466e-01	1.077075e-01	1.049037e-01	2.809639e-01	1.120012e-01	4.004743e-01	4.663803e-02	5.501891e-02	4.913832e-02	2.903893e-01	1.466118e-01	7.712150e-04	3.504396e-01	1.626497e-01	4.244445e-01	4.426178e-02	1.157162e-01	4.155776e-01	4.504408e-01	4.337686e-02	1.033093e-01	4.028730e-01	2.525725e-01	2.389601e-01	2.672994e-01	2.411680e-01	2.174535e-01	2.761368e-01	3.183435e-01	1.880663e-01	2.598746e-01	2.233092e-01	2.914549e-01	2.253612e-01	3.932948e-01	2.044089e-01	1.592591e-01	2.430371e-01	4.859242e-02	5.113449e-01	2.842018e-01	1.558609e-01	3.766656e-01	1.555115e-01	2.943352e-01	1.734877e-01	4.176351e-01	1.201168e-01	2.050207e-01	2.572274e-01	1.401981e-01	2.968884e-01	2.698844e-01	2.930291e-01	2.876477e-01	1.250382e-01	4.386804e-01	1.486338e-01	2.070962e-01	3.636053e-01	1.393013e-01	2.899971e-01	1.176739e-01	3.270851e-01	2.008325e-01	3.544085e-01	2.587889e-01	3.762638e-01	2.964915e-01	6.845580e-02	3.111152e-01	3.944621e-01	1.138328e-01	1.805899e-01	1.281659e-01	4.513790e-01	2.184017e-01	2.020534e-01	2.881812e-01	2.245940e-01	3.380520e-01	1.491728e-01	4.056738e-01	1.922087e-01	1.573793e-01	2.447382e-01	1.537986e-01	2.993501e-01	2.662937e-01	2.805576e-01	2.367676e-01	1.908546e-01	3.791825e-01	1.931952e-01	2.447366e-01	2.948743e-01	1.372217e-01	3.231674e-01	8.274012e-02	5.636751e-01	2.646171e-01	8.896768e-02	4.505682e-01	3.672258e-01	1.042044e-01	3.219867e-01	1.438746e-02	5.501283e-02	2.480584e+00	1.376039e-01	3.010731e-01	2.569136e+00	8.570303e-02	1.842454e-01	3.340518e+00	3.055002e-01	3.795760e-01	1.251361e+00	9.321258e-02	1.270625e+00	1.821294e+00	2.116069e-01	6.006429e-02	1.388139e+00	1.907481e-01	3.779803e+00	5.652030e+00	1.020723e-01	4.893688e-01	1.469499e-01	2.967531e-01	2.025506e+00	9.035454e-01	9.443469e-02	1.976251e+00	2.374754e-01	7.873162e-02	2.289512e+00	2.748469e-01	4.644814e-04	2.402887e+00	2.968756e-01	6.636374e-02	2.626558e+00	5.321602e-01	2.206136e-01	3.223535e+00
2030000	-4.739412e+04	1.553377e+02	5.210422e+00	6.219113e-02	3.030993e-01	3.316803e-02	5.564726e-02	4.992480e-01	4.664628e-02	5.491141e-02	4.182609e-01	2.624593e-02	9.777004e-02	3.495249e-01	5.328689e-02	1.074624e-01	1.912248e-01	6.880772e-02	8.688629e-02	4.220465e-01	1.235724e-01	8.257541e-02	1.617514e-01	1.305771e-01	4.329334e-02	4.576757e-01	1.241270e-01	3.864431e-02	2.887804e-01	6.128224e-02	4.230318e-02	5.147212e-01	5.426871e-02	3.316805e-02	5.783467e-01	1.906323e-01	7.085258e-02	9.065883e-02	3.634154e-02	1.093343e-01	4.496307e-01	1.078114e-01	4.593812e-03	2.753390e-01	5.329079e-02	1.431268e-01	1.131645e-01	3.990685e-02	7.937032e-03	6.269531e-01	6.891168e-02	1.129317e-01	2.271013e-01	1.355479e-02	5.246766e-01	1.001423e-01	2.159335e-02	3.876676e-02	3.824517e-01	2.336937e-01	4.771232e-02	2.851373e-01	1.223819e-02	3.282986e-02	2.601940e-01	3.902017e-02	3.057920e-02	4.285185e-01	2.088583e-01	5.235191e-02	2.691665e-01	2.779467e-02	5.379862e-01	2.117206e-03	1.105835e-01	1.185985e-01	3.685334e-01	1.499824e-01	3.122824e-02	2.750494e-01	5.660797e-02	9.619342e-03	1.004408e-03	5.154448e-02	4.428307e-04	8.997016e-01	3.768735e-02	1.498877e-01	5.212975e-01	8.325463e-02	1.421607e-01	2.836027e-02	7.503921e-02	1.061140e-01	5.012236e-01	1.400002e-01	3.283909e-02	1.795288e-01	4.029424e-02	1.092004e-01	1.899626e-01	1.884978e-01	2.416776e-02	3.681798e-01	1.199916e-01	9.556296e-02	6.214723e-02	6.381070e-02	5.736528e-01	1.310651e-01	7.376122e-02	5.673504e-02	4.732388e-01	1.908521e-01	7.783496e-03	2.612544e-01	1.013624e-02	1.014317e-01	2.267629e-01	3.344924e-01	2.585445e-02	2.306625e-01	8.079614e-02	5.696031e-02	3.064712e-01	9.269795e-02	3.995165e-01	7.863531e-02	6.571879e-02	1.020408e-01	4.372138e-01	1.348771e-01	7.921757e-04	2.451113e-01	7.996487e-02	4.422480e-01	4.981148e-02	1.103697e-01	3.975708e-01	3.998109e-01	5.331726e-02	1.071303e-01	4.397415e-01	2.318891e-01	2.573026e-01	2.629806e-01	2.478277e-01	1.962110e-01	2.907925e-01	3.317903e-01	1.812061e-01	2.348287e-01	2.196151e-01	3.238733e-01	2.216828e-01	4.163764e-01	1.882188e-01	1.519129e-01	2.434920e-01	5.505083e-02	5.095385e-01	2.574418e-01	1.779689e-01	2.827857e-01	2.039670e-01	3.794495e-01	1.337978e-01	3.837616e-01	1.599717e-01	2.155164e-01	2.407503e-01	1.740646e-01	2.828189e-01	2.680831e-01	2.750335e-01	3.660371e-01	2.090016e-01	2.816276e-01	1.433337e-01	3.109028e-01	3.081803e-01	1.721833e-01	2.087337e-01	1.627327e-01	3.337048e-01	1.363969e-01	3.671656e-01	2.790260e-01	3.796509e-01	2.882964e-01	5.302665e-02	3.041224e-01	2.802905e-01	1.386270e-01	2.769601e-01	1.011466e-01	4.063109e-01	2.649517e-01	2.275908e-01	1.997055e-01	1.932833e-01	4.365145e-01	1.704967e-01	3.529044e-01	2.340200e-01	2.179996e-01	1.950760e-01	1.369182e-01	3.201486e-01	2.541245e-01	2.888087e-01	2.811654e-01	2.045633e-01	3.748127e-01	1.394586e-01	2.887705e-01	2.911080e-01	2.054831e-01	2.146384e-01	6.995613e-02	5.977091e-01	2.405896e-01	9.174520e-02	5.014333e-01	3.615903e-01	5.906447e-02	2.744761e-01	9.438172e-02	2.620666e-02	1.246136e+00	2.781668e-01	5.317244e-02	2.065642e+00	4.032208e-02	8.822073e-02	2.528136e+00	1.042626e-01	1.667237e+00	1.990353e+00	7.262623e-02	1.471306e-01	2.512682e+00	1.433208e-01	2.505990e-02	1.430164e+00	1.574066e-01	4.212833e+00	3.964783e+00	9.483774e-02	5.049049e-01	1.675187e-01	3.460006e-01	2.335539e+00	4.071362e-01	1.270664e-01	2.559449e+00	3.096223e-01	7.034103e-02	2.702813e+00	2.107901e-01	2.465940e-03	3.415455e+00	3.301433e-01	1.068954e-01	2.954023e+00	5.808230e-01	2.936281e-01	3.843148e+00
2040000	-4.738751e+04	1.432039e+02	5.508018e+00	9.579369e-02	3.117618e-01	3.186599e-02	2.481102e-02	4.865027e-01	4.926484e-02	4.275631e-02	3.144496e-01	2.592756e-02	5.376803e-02	5.156538e-01	4.744472e-02	1.109678e-01	1.956737e-01	4.603115e-02	7.255531e-02	4.504682e-01	1.243039e-01	6.651987e-02	1.576427e-01	1.444977e-01	5.611109e-02	4.735242e-01	1.017045e-01	8.419680e-02	1.209307e-01	8.158560e-02	3.003047e-02	5.377423e-01	1.455141e-01	1.145247e-01	4.519424e-01	2.714548e-01	6.788436e-02	8.501509e-02	9.178616e-03	5.981131e-02	3.442082e-01	3.715175e-01	8.402676e-04	2.044927e-01	1.912998e-02	1.716614e-01	6.634517e-02	5.122717e-02	1.039097e-02	6.865344e-01	1.384080e-02	9.048832e-02	1.680427e-01	3.777174e-02	4.461892e-01	2.159023e-02	2.359178e-01	4.947439e-02	4.500445e-01	1.881135e-01	4.492768e-02	2.553359e-01	1.210408e-02	6.969845e-02	1.406252e-01	7.995535e-02	1.716444e-02	5.317276e-01	1.608290e-01	1.517880e-02	4.095885e-01	6.838109e-02	1.806668e-01	1.919838e-02	3.069865e-01	1.873777e-01	3.138695e-01	2.271131e-01	1.932540e-02	2.147151e-01	3.759926e-02	4.939075e-02	7.458910e-03	2.152785e-01	6.275911e-04	6.921176e-01	3.512671e-02	1.405941e-01	6.859201e-03	1.922789e-01	5.668236e-01	4.285422e-02	5.058998e-02	9.235019e-02	4.326334e-01	1.550316e-01	4.275347e-02	2.200289e-01	5.720236e-02	1.117318e-01	1.719930e-01	2.019387e-01	4.184097e-02	3.282307e-01	1.442648e-01	9.181241e-02	6.000586e-02	1.173561e-01	2.238948e-01	3.705054e-01	1.364255e-01	6.841715e-02	3.970282e-01	1.918888e-01	5.695313e-03	3.063832e-01	3.058727e-02	1.407241e-01	1.122246e-01	2.346080e-01	6.415568e-02	3.842420e-01	6.404559e-02	1.366506e-01	3.477282e-01	7.224457e-02	3.175167e-01	4.646389e-02	7.939606e-02	5.452856e-02	3.514182e-01	1.488573e-01	1.277059e-03	2.961407e-01	1.477781e-01	4.228682e-01	4.517285e-02	1.198456e-01	4.121134e-01	4.348337e-01	4.815460e-02	1.163579e-01	4.006538e-01	2.335852e-01	2.557863e-01	2.620030e-01	2.486255e-01	2.095478e-01	2.715717e-01	3.225020e-01	1.963784e-01	2.194722e-01	2.358669e-01	3.420718e-01	2.025890e-01	3.731275e-01	1.644420e-01	1.957652e-01	2.666653e-01	4.445077e-02	4.829593e-01	3.065756e-01	1.660144e-01	3.200164e-01	2.240829e-01	2.714564e-01	1.844443e-01	3.917964e-01	1.961419e-01	1.572584e-01	2.548033e-01	1.824432e-01	2.642463e-01	2.450988e-01	3.082116e-01	2.553429e-01	1.937891e-01	4.154263e-01	1.354417e-01	2.738036e-01	3.258743e-01	1.411127e-01	2.592093e-01	1.154543e-01	3.010002e-01	1.916632e-01	3.918823e-01	2.746317e-01	2.942271e-01	2.768955e-01	1.542456e-01	3.632142e-01	2.070077e-01	1.856168e-01	2.441613e-01	1.106801e-01	4.141548e-01	2.660159e-01	2.091492e-01	2.240918e-01	1.989574e-01	3.859134e-01	1.910375e-01	3.717161e-01	2.250588e-01	1.903319e-01	2.128932e-01	1.578183e-01	2.917691e-01	2.824350e-01	2.679777e-01	2.969872e-01	1.962215e-01	3.683760e-01	1.384153e-01	2.607066e-01	3.127278e-01	2.217879e-01	2.047776e-01	7.760189e-02	5.885050e-01	2.419765e-01	9.191658e-02	4.821437e-01	3.865070e-01	1.102197e-01	2.935937e-01	6.196493e-02	1.822612e-02	1.328413e+00	1.393624e-01	1.416518e-01	2.923774e+00	3.199185e-02	6.883049e-01	3.203052e+00	4.693268e-01	2.205693e+00	1.462894e+00	7.225981e-02	6.942727e-02	3.236810e+00	1.588093e-01	1.521445e-01	1.734580e+00	1.683025e-01	3.906779e+00	4.720648e+00	1.162490e-01	4.581313e-01	1.508380e-01	2.776839e-01	2.662344e+00	1.401001e+00	1.686981e-01	2.252592e+00	2.222426e-01	6.123920e-02	2.429804e+00	1.124258e-01	3.692182e-03	3.255821e+00	2.923699e-01	3.245698e-02	2.387614e+00	6.817003e-01	2.445780e-01	3.499902e+00
2050000	-4.737623e+04	1.449912e+02	5.605211e+00	6.700688e-02	2.583766e-01	3.643410e-02	2.768235e-02	5.489904e-01	6.150973e-02	3.408803e-02	4.346406e-01	3.462332e-02	6.153801e-02	3.842187e-01	5.089130e-02	9.535643e-02	1.691148e-01	8.555485e-02	8.503023e-02	4.343055e-01	1.306382e-01	6.994633e-02	1.397577e-01	1.413640e-01	4.263024e-02	4.916384e-01	1.146633e-01	4.267491e-02	1.533067e-01	1.469091e-01	2.614776e-02	5.147379e-01	1.162237e-01	1.636566e-02	5.128520e-01	2.918944e-01	1.085404e-01	1.833017e-02	5.201738e-02	6.049689e-02	4.816657e-01	2.694072e-01	1.866117e-03	1.689155e-01	1.764860e-02	1.540663e-01	3.011469e-02	3.099983e-02	2.557255e-03	7.718883e-01	1.037358e-02	2.943293e-02	2.636179e-01	1.427155e-02	4.645895e-01	1.649738e-01	6.311439e-02	4.499237e-02	4.443914e-01	1.627482e-01	3.267231e-02	2.947027e-01	2.049307e-02	3.503533e-03	1.027006e-01	2.371289e-02	5.927721e-03	6.182725e-01	2.458827e-01	4.266605e-02	3.039882e-01	1.906628e-01	3.397696e-01	1.359489e-02	1.093184e-01	1.671894e-01	3.577316e-01	1.870851e-01	1.512456e-02	2.336559e-01	3.921346e-02	4.170894e-02	2.313875e-03	5.711015e-03	2.761254e-03	9.301776e-01	1.732728e-02	1.225680e-01	2.068414e-01	1.041819e-01	3.380225e-01	2.256571e-01	2.729125e-03	1.105228e-01	3.876441e-01	1.804903e-01	3.066199e-02	2.315153e-01	5.916555e-02	1.523028e-01	2.141549e-01	1.411463e-01	1.162157e-02	3.200661e-01	1.607083e-01	1.853738e-02	2.495124e-01	5.457081e-02	3.467608e-01	2.766389e-01	5.397967e-02	8.372567e-02	3.845055e-01	1.667913e-01	1.524076e-02	3.385926e-01	1.114412e-02	7.873616e-02	9.696741e-02	1.932951e-01	2.648818e-02	5.282122e-01	7.630096e-02	7.006271e-02	1.604332e-01	1.506147e-01	3.578064e-01	1.467686e-01	1.143144e-01	4.413680e-02	3.485340e-01	1.158023e-01	3.105066e-03	2.934447e-01	1.949771e-01	4.522333e-01	4.904782e-02	1.231477e-01	3.755712e-01	4.124055e-01	4.927066e-02	1.040385e-01	4.342852e-01	2.437730e-01	2.352691e-01	2.715952e-01	2.493627e-01	2.207312e-01	2.799487e-01	3.143541e-01	1.849659e-01	2.346624e-01	2.959487e-01	2.737515e-01	1.956374e-01	3.768703e-01	2.157945e-01	1.526779e-01	2.546573e-01	4.074907e-02	5.157548e-01	2.698729e-01	1.736232e-01	2.916652e-01	1.163468e-01	4.547567e-01	1.372313e-01	3.063031e-01	1.853413e-01	2.546655e-01	2.536901e-01	1.878647e-01	3.150568e-01	2.186553e-01	2.784231e-01	2.774382e-01	1.486532e-01	4.014812e-01	1.724273e-01	2.463516e-01	3.241042e-01	1.793844e-01	2.501598e-01	1.019166e-01	3.345085e-01	1.654335e-01	3.981414e-01	2.289314e-01	4.127084e-01	2.707949e-01	8.756529e-02	2.907492e-01	3.325895e-01	1.843125e-01	1.923488e-01	1.191343e-01	4.205151e-01	2.740556e-01	1.862950e-01	2.038742e-01	1.997464e-01	3.773665e-01	2.190129e-01	3.032357e-01	2.373578e-01	2.157922e-01	2.436143e-01	1.385877e-01	2.798074e-01	3.226770e-01	2.589279e-01	2.936052e-01	2.124335e-01	3.507264e-01	1.432348e-01	3.159629e-01	2.754159e-01	1.754132e-01	2.332080e-01	8.108732e-02	5.468738e-01	2.767463e-01	9.529255e-02	4.685268e-01	3.697025e-01	3.380068e-02	2.629579e-01	8.052376e-02	3.954846e-02	1.184093e+00	1.213107e-01	6.793258e-02	2.501851e+00	2.497150e-02	2.399548e-01	2.911998e+00	2.298802e-01	1.378428e-01	1.688258e+00	5.282963e-03	1.762127e-01	2.147965e+00	2.349879e-01	1.009918e-01	1.886740e+00	1.460521e-01	4.199812e+00	4.171920e+00	8.336943e-02	5.125644e-01	1.277491e-01	3.313260e-01	2.788870e+00	9.202122e-01	1.475129e-01	2.516599e+00	2.148869e-01	5.147876e-02	2.511170e+00	1.978726e-01	5.574556e-03	4.197867e+00	2.482307e-01	6.348614e-02	2.621194e+00	6.920429e-01	2.427034e-01	3.025799e+00
2060000	-4.739921e+04	1.531746e+02	5.265286e+00	8.366629e-02	2.616097e-01	3.225394e-02	6.685100e-02	5.133744e-01	4.224473e-02	6.037080e-02	3.677096e-01	2.269272e-02	3.300869e-02	4.668212e-01	4.939701e-02	1.019511e-01	1.825257e-01	5.266492e-02	6.937373e-02	4.692719e-01	1.242127e-01	7.208728e-02	1.601208e-01	1.430717e-01	5.240537e-02	4.731844e-01	9.913046e-02	6.890848e-02	2.212785e-01	1.019836e-01	3.700660e-02	5.008858e-01	6.993698e-02	1.637615e-02	4.890100e-01	2.419459e-01	1.252834e-01	1.013166e-01	2.606787e-02	4.179255e-02	4.498778e-01	3.316630e-01	6.144213e-04	1.682001e-01	7.852044e-03	8.242838e-02	3.878952e-02	1.093720e-01	8.515552e-03	7.193209e-01	4.157370e-02	2.159390e-01	1.637951e-01	2.368572e-02	4.538289e-01	6.864678e-02	7.410447e-02	3.407247e-02	4.465430e-01	2.087670e-01	4.071308e-02	2.539308e-01	1.597366e-02	4.817002e-02	1.627598e-01	2.074697e-01	5.464439e-02	3.854059e-01	1.415501e-01	1.272502e-01	4.651500e-01	7.281367e-03	3.037856e-01	2.144371e-02	7.508909e-02	1.080187e-01	4.038398e-01	2.192993e-01	1.801482e-02	2.097823e-01	4.104509e-02	4.191674e-02	1.247614e-02	5.063981e-02	8.463734e-03	8.064343e-01	8.006931e-02	7.171682e-03	3.117586e-01	4.274270e-02	5.023274e-02	5.441145e-01	4.397979e-02	1.055010e-01	4.070847e-01	1.354206e-01	4.024199e-02	2.653388e-01	4.641296e-02	1.218553e-01	1.328834e-01	1.541659e-01	2.109101e-02	4.716458e-01	9.835859e-02	5.902833e-02	4.606495e-02	7.521691e-02	5.189032e-01	2.855004e-01	1.528618e-02	6.229788e-02	4.516080e-01	1.730448e-01	1.116884e-02	2.744735e-01	2.740704e-02	9.191226e-02	1.436098e-01	1.684664e-01	5.086906e-02	3.595652e-01	1.855772e-01	1.365135e-01	2.594602e-01	6.658989e-02	4.028314e-01	9.611605e-02	3.848902e-02	9.769770e-02	3.690914e-01	5.060116e-02	2.571351e-04	3.321606e-01	1.501920e-01	4.423725e-01	4.994729e-02	1.378703e-01	3.698099e-01	4.137806e-01	4.314133e-02	1.071613e-01	4.359168e-01	2.543266e-01	2.415029e-01	2.620060e-01	2.421645e-01	2.092912e-01	2.818008e-01	3.217390e-01	1.871690e-01	2.545275e-01	2.709089e-01	3.183373e-01	1.562263e-01	3.779025e-01	1.805995e-01	1.618860e-01	2.796120e-01	4.515545e-02	4.688054e-01	3.011361e-01	1.849030e-01	3.502036e-01	1.448004e-01	3.600769e-01	1.449191e-01	4.201681e-01	1.242408e-01	1.594630e-01	2.961281e-01	1.563967e-01	3.295685e-01	2.394232e-01	2.746116e-01	2.690956e-01	1.775885e-01	3.962299e-01	1.570860e-01	2.572672e-01	2.743649e-01	1.893388e-01	2.790292e-01	1.110746e-01	3.285291e-01	1.886921e-01	3.717043e-01	1.895159e-01	4.947484e-01	2.432846e-01	7.245112e-02	2.385674e-01	2.211059e-01	1.695874e-01	3.707393e-01	1.179217e-01	4.039931e-01	2.927098e-01	1.853755e-01	1.656443e-01	1.969501e-01	4.251933e-01	2.122123e-01	4.023927e-01	1.932886e-01	1.775689e-01	2.267498e-01	1.282135e-01	3.405554e-01	2.427640e-01	2.884671e-01	3.441258e-01	2.028821e-01	3.128337e-01	1.401584e-01	2.756927e-01	3.235440e-01	1.978707e-01	2.028926e-01	7.823982e-02	5.164851e-01	3.095216e-01	9.575345e-02	4.599812e-01	3.671584e-01	1.222004e-01	2.834868e-01	4.740101e-03	4.140551e-02	1.357822e+00	1.165939e-01	1.118512e-01	2.420263e+00	2.549856e-03	2.759668e-01	3.226275e+00	7.056707e-02	9.417462e-01	2.061077e+00	1.719173e-01	2.432845e-01	2.267800e+00	1.711705e-01	6.734385e-02	1.489999e+00	1.715763e-01	4.195362e+00	4.357322e+00	9.597216e-02	4.927406e-01	1.790198e-01	4.141487e-01	2.625073e+00	1.286733e+00	1.462078e-01	2.269609e+00	2.565336e-01	4.884932e-02	2.624126e+00	1.890728e-01	3.676683e-04	2.928891e+00	3.100700e-01	1.106140e-01	2.392248e+00	5.842035e-01	2.769200e-01	3.423076e+00
2070000	-4.739737e+04	1.492294e+02	5.514291e+00	7.755615e-02	3.224628e-01	4.145955e-02	2.563793e-02	4.684879e-01	6.439568e-02	5.816128e-02	3.128564e-01	2.568617e-02	6.324832e-02	4.969964e-01	4.305141e-02	1.006255e-01	2.137626e-01	8.779990e-02	5.559439e-02	4.134164e-01	1.288012e-01	7.302529e-02	1.358813e-01	1.252355e-01	4.796798e-02	5.065479e-01	1.113421e-01	9.035675e-02	2.533953e-01	7.885986e-02	1.691073e-02	4.253204e-01	1.351570e-01	7.794282e-02	4.094310e-01	3.251685e-01	9.417379e-02	8.345600e-02	9.827925e-03	4.830968e-02	4.005618e-01	3.175034e-01	6.843164e-04	2.016776e-01	3.126324e-02	1.837848e-01	4.048274e-02	3.523245e-02	5.109234e-03	6.982458e-01	3.714498e-02	1.105446e-01	1.354967e-01	3.273807e-02	6.515823e-01	3.024350e-02	3.939481e-02	3.377464e-02	4.538351e-01	2.030183e-01	1.985351e-02	2.579172e-01	3.160124e-02	9.632706e-03	1.346724e-01	1.466945e-01	1.259224e-02	4.774759e-01	2.189323e-01	3.069238e-02	3.523396e-01	7.701747e-02	4.088065e-01	3.017954e-02	1.009645e-01	9.886141e-02	4.244825e-01	1.439469e-01	1.715870e-02	2.416886e-01	7.386193e-02	7.471509e-02	2.432413e-02	3.840513e-02	2.654434e-02	7.753457e-01	6.066558e-02	3.770711e-01	1.306693e-01	1.676475e-01	2.053258e-02	2.512674e-02	2.789528e-01	1.184100e-01	4.310855e-01	1.624783e-01	3.284013e-02	2.039064e-01	5.127959e-02	1.050335e-01	1.431796e-01	2.665437e-01	5.165980e-03	3.217475e-01	1.583297e-01	1.739351e-01	2.366837e-02	3.304688e-02	3.431177e-01	3.863708e-01	3.986118e-02	8.780057e-02	4.296123e-01	1.693518e-01	9.771059e-03	2.731884e-01	3.027583e-02	8.278418e-02	1.136320e-01	2.906373e-01	2.812214e-02	2.735093e-01	2.113151e-01	1.234907e-01	1.914252e-01	1.518355e-01	4.073914e-01	3.998820e-02	8.586901e-02	3.719007e-02	4.260784e-01	2.300566e-01	2.537268e-04	2.002494e-01	1.061719e-01	4.267492e-01	5.690830e-02	1.162656e-01	4.000768e-01	4.395484e-01	4.179228e-02	1.162549e-01	4.024044e-01	2.439655e-01	2.453253e-01	2.752076e-01	2.355016e-01	2.085071e-01	2.778153e-01	3.307835e-01	1.828941e-01	1.908571e-01	2.701712e-01	3.251615e-01	2.138102e-01	3.431978e-01	1.802978e-01	1.966080e-01	2.798964e-01	3.604271e-02	5.004025e-01	2.981488e-01	1.654060e-01	3.659578e-01	1.385331e-01	2.481695e-01	2.473397e-01	3.103072e-01	1.389881e-01	2.413279e-01	3.093768e-01	1.581940e-01	3.285767e-01	2.359388e-01	2.772904e-01	2.845781e-01	1.568278e-01	4.325941e-01	1.260000e-01	2.434154e-01	3.733912e-01	1.199645e-01	2.632289e-01	1.506033e-01	3.300121e-01	1.489496e-01	3.704349e-01	2.105827e-01	3.774150e-01	3.078038e-01	1.041985e-01	2.892587e-01	2.986160e-01	1.623784e-01	2.497468e-01	1.011343e-01	4.480075e-01	2.400153e-01	2.108428e-01	2.376593e-01	1.867860e-01	3.682094e-01	2.073454e-01	4.334715e-01	2.029569e-01	1.593610e-01	2.042107e-01	1.382153e-01	3.389242e-01	2.230489e-01	2.998116e-01	2.897020e-01	2.289026e-01	3.545448e-01	1.268505e-01	2.914084e-01	3.010361e-01	1.289001e-01	2.786554e-01	6.238072e-02	6.184683e-01	2.272708e-01	9.188021e-02	5.083665e-01	3.520909e-01	1.213909e-02	2.726737e-01	8.571886e-02	1.172231e-01	1.394393e+00	1.013301e-01	2.677758e-01	2.067780e+00	4.256072e-02	1.652354e-01	2.339405e+00	5.772673e-02	2.732380e-02	1.269326e+00	5.755894e-02	1.976302e-01	2.432588e+00	1.097751e-01	4.176437e-02	1.251556e+00	1.449787e-01	4.053619e+00	4.274530e+00	1.001132e-01	5.391243e-01	1.576461e-01	2.652315e-01	2.666888e+00	1.186193e+00	1.377170e-01	2.113354e+00	2.477408e-01	6.256822e-02	2.683654e+00	9.824435e-02	1.211704e-02	3.158233e+00	2.797657e-01	6.678187e-02	2.643247e+00	5.427324e-01	1.762193e-01	3.422142e+00
2080000	-4.738172e+04	1.301916e+02	6.205951e+00	1.008851e-01	3.133152e-01	4.330449e-02	1.505080e-02	4.850950e-01	4.234939e-02	5.592255e-02	3.011389e-01	2.386366e-02	7.309667e-02	5.030564e-01	4.292188e-02	1.078070e-01	1.711478e-01	8.681368e-02	9.726825e-02	3.952273e-01	1.417359e-01	6.421054e-02	1.589406e-01	1.302417e-01	5.313535e-02	4.702772e-01	1.231947e-01	1.185614e-01	1.998042e-01	8.823994e-02	8.481671e-02	4.466615e-01	6.191621e-02	6.743478e-02	4.916843e-01	2.466161e-01	1.309435e-01	4.157453e-02	2.174680e-02	6.216110e-02	4.117563e-01	2.225962e-01	2.660768e-03	2.418034e-01	5.902220e-02	1.237973e-01	3.214757e-02	5.470885e-02	1.109378e-02	7.082070e-01	7.004541e-02	7.656108e-02	1.216845e-01	3.081705e-02	6.043004e-01	1.167857e-01	4.985126e-02	7.014637e-02	4.935770e-01	1.676302e-01	2.420872e-02	2.382702e-01	6.167536e-03	6.935402e-03	1.873811e-01	1.337647e-01	5.405741e-04	4.683564e-01	2.030218e-01	7.797382e-02	4.679071e-01	7.273791e-02	3.139679e-01	3.217194e-04	6.709164e-02	1.367763e-01	3.313432e-01	2.550420e-01	1.961520e-02	2.222728e-01	3.495050e-02	2.496722e-02	1.736521e-03	5.547600e-03	1.089833e-04	8.282589e-01	1.393807e-01	4.261492e-02	5.317517e-01	7.145424e-02	1.009427e-01	3.529267e-02	2.179437e-01	1.131095e-01	4.254256e-01	1.677886e-01	3.266635e-02	2.181220e-01	4.288795e-02	1.229721e-01	1.858284e-01	1.812450e-01	1.010777e-02	2.758402e-01	2.240066e-01	9.948758e-02	6.702859e-02	2.107588e-02	5.063770e-01	2.748369e-01	3.119408e-02	8.099678e-02	4.549681e-01	1.375767e-01	1.082465e-02	2.922939e-01	2.333988e-02	1.536237e-01	1.580776e-01	9.119458e-02	1.472258e-02	3.819124e-01	2.004691e-01	2.131289e-01	1.283386e-01	6.152298e-02	4.409863e-01	6.499139e-02	9.103195e-02	6.678878e-02	2.862749e-01	1.623918e-01	2.575787e-03	3.615522e-01	1.204166e-01	4.325576e-01	4.778567e-02	1.433099e-01	3.763468e-01	4.619685e-01	4.427492e-02	1.234201e-01	3.703365e-01	2.424022e-01	2.546637e-01	2.678648e-01	2.350693e-01	2.111627e-01	2.871382e-01	3.019458e-01	1.997533e-01	2.148106e-01	2.550514e-01	3.251524e-01	2.049856e-01	3.476877e-01	2.183269e-01	1.733194e-01	2.606660e-01	6.274450e-02	4.902866e-01	2.795958e-01	1.673731e-01	3.625886e-01	1.332770e-01	4.018104e-01	1.023239e-01	3.654409e-01	1.751316e-01	1.643051e-01	2.951224e-01	1.529542e-01	3.425793e-01	2.292613e-01	2.752052e-01	3.083673e-01	1.456766e-01	4.290035e-01	1.169526e-01	2.363997e-01	2.747159e-01	1.621237e-01	3.267607e-01	1.149576e-01	3.264275e-01	1.901949e-01	3.684200e-01	1.881427e-01	4.051811e-01	3.438873e-01	6.278888e-02	3.212979e-01	2.542852e-01	2.101777e-01	2.142391e-01	1.003588e-01	4.384256e-01	2.643179e-01	1.968977e-01	2.333292e-01	1.901631e-01	3.759599e-01	2.005478e-01	3.862496e-01	1.925687e-01	1.779178e-01	2.432638e-01	1.257271e-01	3.260162e-01	2.582820e-01	2.899747e-01	2.793454e-01	2.094756e-01	3.739018e-01	1.372772e-01	3.270196e-01	2.752249e-01	1.929343e-01	2.048212e-01	8.447531e-02	5.079944e-01	3.205328e-01	8.699753e-02	4.975809e-01	3.513596e-01	8.928481e-02	2.664205e-01	1.298278e-01	2.313200e-02	1.130456e+00	1.251407e-01	1.382294e-01	2.268019e+00	3.413945e-02	1.518028e-01	2.891131e+00	3.331505e-02	2.723024e-01	9.390896e-01	1.013229e-01	9.038823e-02	2.813341e+00	1.662513e-01	4.524595e-03	1.662393e+00	1.594674e-01	4.324255e+00	5.469893e+00	8.471639e-02	4.721544e-01	1.296083e-01	1.934590e-01	2.165094e+00	1.066315e+00	2.333003e-01	1.823231e+00	2.009534e-01	3.913971e-02	2.117384e+00	8.070205e-02	9.446330e-03	2.665982e+00	3.874858e-01	5.496520e-02	2.443132e+00	5.000423e-01	2.067355e-01	3.319700e+00
2090000	-4.742348e+04	1.486122e+02	5.444500e+00	5.917341e-02	2.748015e-01	3.345202e-02	4.304780e-02	5.489570e-01	4.056832e-02	6.531901e-02	3.021208e-01	3.107901e-02	2.999628e-02	5.266722e-01	4.481267e-02	8.528175e-02	1.818595e-01	7.491708e-02	1.003080e-01	4.293427e-01	1.282910e-01	7.973845e-02	1.533828e-01	1.086508e-01	4.712021e-02	4.966970e-01	1.144107e-01	3.570248e-02	1.443584e-01	1.263785e-01	6.424481e-02	5.538300e-01	7.548588e-02	7.381167e-02	4.085786e-01	2.729492e-01	1.476132e-01	8.343614e-02	1.361114e-02	7.634620e-02	4.382005e-01	2.708247e-01	1.629138e-03	1.993059e-01	1.369355e-02	1.135294e-01	5.027657e-02	6.907786e-02	1.375940e-02	7.238611e-01	2.949568e-02	7.242493e-02	2.688041e-01	3.119680e-02	1.889143e-01	1.157243e-01	3.229355e-01	7.445141e-02	4.416300e-01	1.808232e-01	3.253496e-02	2.682103e-01	2.350024e-03	2.478107e-02	1.122653e-01	1.913748e-01	1.820013e-02	3.970604e-01	2.563184e-01	3.162557e-02	3.420738e-01	7.061441e-02	5.217499e-01	2.878125e-03	3.105817e-02	1.250003e-01	4.182458e-01	1.604523e-01	2.062719e-02	2.326325e-01	4.304192e-02	1.051821e-01	1.090736e-02	1.979479e-01	2.099653e-02	5.756430e-01	8.932312e-02	4.624523e-02	2.115135e-01	4.685457e-02	3.810846e-01	2.866075e-01	2.769460e-02	1.015776e-01	4.599485e-01	1.161820e-01	4.126863e-02	2.171128e-01	6.391049e-02	1.700845e-01	2.310368e-01	8.179158e-02	1.694791e-02	2.880918e-01	2.120474e-01	3.925621e-02	1.072776e-01	1.656644e-02	7.223278e-01	8.676242e-02	2.780953e-02	7.544639e-02	3.854252e-01	1.763698e-01	1.026111e-02	3.357689e-01	1.672861e-02	6.972529e-02	1.273329e-01	2.982183e-01	1.223964e-02	3.812391e-01	1.112448e-01	2.369068e-01	2.018878e-01	1.035500e-01	2.429769e-01	6.867827e-02	1.460002e-01	5.910697e-02	4.374788e-01	1.356764e-01	9.654387e-04	2.726720e-01	9.410035e-02	4.261858e-01	3.915426e-02	1.154386e-01	4.192214e-01	4.597592e-01	4.701745e-02	1.158188e-01	3.774045e-01	2.521029e-01	2.343980e-01	2.648583e-01	2.486408e-01	2.218797e-01	2.794311e-01	3.068600e-01	1.918292e-01	2.624349e-01	2.947880e-01	2.918545e-01	1.509226e-01	3.851624e-01	1.396534e-01	1.986043e-01	2.765799e-01	4.653783e-02	5.189191e-01	2.912069e-01	1.433362e-01	2.774297e-01	2.408830e-01	2.956714e-01	1.860159e-01	3.522901e-01	1.865999e-01	2.671047e-01	1.940053e-01	1.512459e-01	2.541773e-01	2.786477e-01	3.159291e-01	2.836600e-01	1.870268e-01	4.035991e-01	1.257141e-01	2.966223e-01	3.076933e-01	1.699442e-01	2.257402e-01	1.040365e-01	3.111399e-01	1.769598e-01	4.078638e-01	2.120352e-01	3.250419e-01	2.521606e-01	2.107624e-01	2.716264e-01	2.419137e-01	2.165676e-01	2.698923e-01	1.217711e-01	4.165939e-01	2.325417e-01	2.290933e-01	2.603441e-01	2.452701e-01	3.025946e-01	1.917912e-01	3.819536e-01	2.328423e-01	1.573000e-01	2.279041e-01	1.444426e-01	2.871466e-01	2.964861e-01	2.719246e-01	2.397874e-01	2.896085e-01	3.327755e-01	1.378286e-01	2.590887e-01	2.813410e-01	2.034233e-01	2.561471e-01	7.888467e-02	5.716268e-01	2.632311e-01	8.625744e-02	4.497322e-01	3.845754e-01	4.618531e-02	2.824511e-01	1.975644e-01	3.638839e-02	1.198019e+00	1.281129e-01	1.122663e-02	2.294337e+00	1.058283e-01	2.099160e-02	1.935233e+00	3.857400e-01	2.739501e+00	1.067581e+00	5.234351e-02	5.010259e-02	2.593663e+00	1.221366e-01	7.735286e-02	1.553120e+00	1.537222e-01	3.926922e+00	4.219019e+00	8.229632e-02	5.235010e-01	2.526168e-01	2.541128e-01	2.763904e+00	1.341375e+00	1.341950e-01	2.265332e+00	2.972092e-01	4.261899e-02	2.549975e+00	1.333145e-01	2.153758e-03	2.620502e+00	2.855562e-01	1.112737e-01	2.604819e+00	5.634988e-01	2.725499e-01	3.894357e+00
2100000	-4.740392e+04	1.420067e+02	5.687828e+00	6.475347e-02	1.994789e-01	3.057939e-02	7.317742e-02	5.795462e-01	5.246471e-02	6.324287e-02	3.138937e-01	2.737459e-02	5.981525e-02	4.917033e-01	4.397030e-02	1.023639e-01	1.759283e-01	8.565693e-02	7.451154e-02	4.287954e-01	1.327439e-01	8.754063e-02	1.547933e-01	1.411901e-01	4.239737e-02	4.648251e-01	1.092535e-01	5.742917e-02	1.796390e-01	6.674186e-02	4.669106e-02	5.515482e-01	9.795068e-02	3.492893e-02	5.570925e-01	1.512269e-01	1.956483e-01	3.196968e-02	2.913377e-02	7.730064e-02	4.882005e-01	2.248284e-01	1.503940e-03	1.827917e-01	2.537485e-02	1.577990e-01	1.435304e-02	6.351351e-02	3.025096e-03	7.493710e-01	1.193840e-02	2.506788e-01	2.330227e-01	2.364230e-02	3.834933e-01	6.009578e-02	4.906710e-02	4.783986e-02	5.181375e-01	1.682888e-01	1.860917e-02	2.292862e-01	1.783849e-02	5.866025e-03	2.160830e-01	7.503412e-02	2.582735e-03	4.225407e-01	2.778934e-01	7.526139e-02	4.207139e-01	4.876768e-02	2.741680e-01	2.904298e-02	1.520461e-01	1.346424e-01	3.555210e-01	2.013018e-01	1.888222e-02	2.514023e-01	3.825038e-02	9.409830e-02	2.475786e-02	2.697706e-01	7.232797e-03	5.100947e-01	9.404576e-02	1.324879e-02	1.122640e-02	3.220316e-02	6.354041e-01	1.853393e-01	1.225783e-01	8.061224e-02	4.051881e-01	1.235745e-01	4.321635e-02	2.714551e-01	7.595362e-02	1.231004e-01	1.379193e-01	1.827034e-01	2.281692e-02	4.304209e-01	1.030391e-01	1.043743e-01	7.228301e-02	1.066230e-02	6.424229e-01	1.485921e-01	2.166531e-02	7.390295e-02	3.877889e-01	1.746496e-01	8.044960e-03	3.332614e-01	2.235214e-02	1.069399e-01	1.380521e-01	2.425976e-01	5.750681e-02	3.539728e-01	1.009308e-01	7.034216e-02	2.522603e-01	1.074931e-01	3.955378e-01	1.272930e-01	4.707355e-02	6.531623e-02	3.229007e-01	1.052636e-01	2.683247e-03	3.259706e-01	1.778656e-01	4.526622e-01	3.966834e-02	1.274621e-01	3.802073e-01	4.360721e-01	4.153832e-02	1.141580e-01	4.082316e-01	2.301699e-01	2.427818e-01	2.815293e-01	2.455190e-01	2.204952e-01	2.586437e-01	3.236317e-01	1.972295e-01	2.574939e-01	2.628047e-01	3.186504e-01	1.610509e-01	3.337185e-01	1.875407e-01	1.575891e-01	3.211516e-01	4.491871e-02	4.779563e-01	3.104497e-01	1.666753e-01	3.018465e-01	1.604981e-01	3.841281e-01	1.535273e-01	3.274879e-01	1.189457e-01	2.482360e-01	3.053303e-01	1.395849e-01	3.181545e-01	2.662239e-01	2.760367e-01	3.047340e-01	1.414116e-01	3.826440e-01	1.712104e-01	2.617614e-01	2.993999e-01	1.629544e-01	2.758843e-01	1.114696e-01	3.735038e-01	1.616147e-01	3.534120e-01	2.564217e-01	2.795980e-01	3.406694e-01	1.233110e-01	2.293118e-01	2.587552e-01	2.245111e-01	2.874219e-01	1.236337e-01	4.197271e-01	2.620671e-01	1.945721e-01	2.689051e-01	1.670335e-01	3.999436e-01	1.641179e-01	3.418037e-01	2.339278e-01	2.304634e-01	1.938051e-01	1.297241e-01	2.704247e-01	3.461912e-01	2.536600e-01	2.841672e-01	1.827669e-01	3.862775e-01	1.467883e-01	2.587603e-01	2.906396e-01	2.012508e-01	2.493493e-01	9.653438e-02	5.697769e-01	2.442485e-01	8.944020e-02	5.096663e-01	3.863978e-01	8.293317e-02	2.700633e-01	1.399973e-01	3.835745e-02	1.818388e+00	1.001966e-01	1.557854e-01	2.327744e+00	9.515389e-02	4.143232e-01	2.587045e+00	3.766906e-01	1.081352e+00	1.376463e+00	9.727530e-02	9.555323e-02	2.094236e+00	1.753250e-01	6.468229e-02	1.379899e+00	1.502346e-01	3.889937e+00	3.935195e+00	1.081823e-01	4.911225e-01	2.278302e-01	1.870647e-01	3.052809e+00	1.737680e+00	1.367952e-01	2.423470e+00	3.870336e-01	4.633499e-02	2.667811e+00	1.517099e-01	3.615172e-03	2.853148e+00	3.268495e-01	1.653512e-01	2.580675e+00	5.154111e-01	2.341400e-01	3.751739e+00
2110000	-4.739212e+04	1.282164e+02	6.339397e+00	7.590287e-02	3.578359e-01	4.031227e-02	3.345129e-02	4.416673e-01	5.083037e-02	5.639807e-02	3.702482e-01	2.657862e-02	6.103264e-02	4.513311e-01	3.441130e-02	1.048142e-01	2.132022e-01	7.284789e-02	7.328173e-02	4.028139e-01	1.330401e-01	8.418618e-02	1.315761e-01	1.226100e-01	4.140505e-02	5.134696e-01	1.067532e-01	7.429344e-02	2.247468e-01	6.444394e-02	1.956512e-02	5.697400e-01	4.721071e-02	2.667233e-02	5.681028e-01	2.024016e-01	1.801203e-01	2.208179e-02	6.211637e-04	5.570042e-02	4.668200e-01	2.534029e-01	3.508904e-03	1.938619e-01	2.670589e-02	1.756619e-01	2.445836e-02	1.188041e-01	1.177943e-02	6.188906e-01	5.040558e-02	9.173979e-02	2.634157e-01	1.701514e-02	3.788255e-01	1.300989e-01	1.189050e-01	4.243190e-02	4.153810e-01	2.394567e-01	3.426517e-02	2.631312e-01	5.334096e-03	1.042663e-02	1.798737e-01	2.289612e-01	1.663217e-02	4.116016e-01	1.525047e-01	9.274683e-03	2.525303e-01	2.494079e-02	6.315256e-01	1.263859e-03	8.046475e-02	1.297657e-01	3.299296e-01	1.786173e-01	1.227028e-02	2.872530e-01	6.216412e-02	4.602247e-02	6.427905e-04	5.091301e-02	1.651533e-02	7.714580e-01	1.144484e-01	1.657962e-02	1.689466e-02	6.014207e-02	2.624592e-01	6.142721e-01	2.965229e-02	9.608385e-02	4.672034e-01	1.433103e-01	3.843476e-02	2.101262e-01	4.484150e-02	8.126817e-02	2.122675e-01	2.489052e-01	4.561280e-02	2.609089e-01	1.510375e-01	4.831969e-02	8.115572e-02	2.548715e-02	5.026228e-01	2.196347e-01	1.227799e-01	6.853641e-02	4.164009e-01	2.099385e-01	4.962491e-03	2.853847e-01	1.477693e-02	2.396507e-01	8.391799e-02	1.796007e-01	5.172824e-02	3.853583e-01	5.974404e-02	1.161836e-01	2.890490e-01	6.499290e-02	3.056311e-01	1.118737e-01	1.122697e-01	7.550088e-02	3.373799e-01	1.971312e-01	2.952782e-03	2.715207e-01	1.155145e-01	4.283197e-01	5.918539e-02	1.260286e-01	3.864663e-01	4.095578e-01	4.424979e-02	1.254295e-01	4.207629e-01	2.365120e-01	2.370815e-01	2.793419e-01	2.470647e-01	2.293313e-01	2.737298e-01	3.097249e-01	1.872140e-01	2.599484e-01	2.065741e-01	3.232089e-01	2.102686e-01	3.515444e-01	1.814423e-01	1.402061e-01	3.268072e-01	3.943407e-02	5.218610e-01	2.491080e-01	1.895969e-01	3.487617e-01	1.771316e-01	3.498411e-01	1.242657e-01	3.739695e-01	1.855644e-01	2.021056e-01	2.383605e-01	1.350995e-01	3.647400e-01	2.443725e-01	2.557881e-01	2.547309e-01	1.923003e-01	4.099282e-01	1.430407e-01	2.678838e-01	3.345648e-01	1.113562e-01	2.861952e-01	1.465332e-01	3.166186e-01	1.959304e-01	3.409179e-01	2.384115e-01	3.209453e-01	3.290602e-01	1.115831e-01	2.861570e-01	2.681429e-01	1.580690e-01	2.876311e-01	1.017765e-01	4.637836e-01	2.284552e-01	2.059847e-01	2.509408e-01	1.900421e-01	3.787942e-01	1.802228e-01	3.611030e-01	1.917334e-01	1.831279e-01	2.640357e-01	1.258424e-01	3.527317e-01	2.749324e-01	2.464935e-01	2.987829e-01	1.594993e-01	3.421549e-01	1.995629e-01	3.374600e-01	2.438333e-01	1.985178e-01	2.201889e-01	6.455013e-02	5.635050e-01	2.838366e-01	8.810824e-02	4.742532e-01	3.766355e-01	3.641934e-03	2.727008e-01	8.871096e-02	4.152144e-02	1.058933e+00	1.436264e-01	6.210789e-02	2.012712e+00	7.026550e-02	4.865358e-02	2.127385e+00	7.476349e-02	8.027853e-01	1.512235e+00	1.063668e-01	7.095357e-02	2.091568e+00	1.563723e-01	8.800420e-02	1.223314e+00	1.630363e-01	4.253486e+00	5.056995e+00	9.683811e-02	4.794994e-01	1.709395e-01	2.012215e-01	2.005234e+00	1.161653e+00	1.007067e-01	2.146243e+00	2.328044e-01	5.531332e-02	2.686786e+00	1.085096e-01	5.744640e-03	2.960821e+00	4.320201e-01	6.517070e-02	2.309486e+00	6.106734e-01	2.420409e-01	3.172453e+00
2120000	-4.743873e+04	1.550677e+02	5.215541e+00	6.148196e-02	3.547276e-01	3.811603e-02	5.279773e-02	4.245746e-01	6.830207e-02	5.244413e-02	2.947548e-01	2.196780e-02	7.241959e-02	5.182785e-01	4.013520e-02	1.018258e-01	1.911990e-01	6.012671e-02	8.398521e-02	3.921795e-01	1.706838e-01	8.529713e-02	1.506811e-01	1.151131e-01	5.588866e-02	4.762249e-01	1.167952e-01	4.744626e-02	8.837141e-02	8.259323e-02	1.720268e-02	6.411357e-01	1.232507e-01	4.890913e-02	5.325934e-01	2.171472e-01	1.590909e-01	2.815927e-02	1.410001e-02	5.312666e-02	4.014948e-01	1.900249e-01	6.261656e-03	2.943599e-01	5.473218e-02	1.007102e-01	5.948752e-02	8.055784e-02	9.550233e-03	7.241696e-01	2.552458e-02	1.672525e-01	2.364487e-01	5.586272e-02	2.962926e-01	1.289644e-01	1.151790e-01	5.260384e-02	4.183350e-01	1.986020e-01	4.558379e-02	2.636968e-01	2.117867e-02	6.769143e-02	1.258689e-01	1.207056e-01	2.246057e-02	4.397337e-01	2.235398e-01	1.379189e-02	5.969511e-01	6.084372e-02	2.360650e-01	8.896678e-03	8.345164e-02	1.171223e-01	4.130228e-01	2.389470e-01	2.928260e-02	1.758493e-01	2.577601e-02	3.675002e-02	1.157940e-02	1.399036e-02	5.386469e-03	8.716879e-01	6.060588e-02	2.839694e-01	2.616675e-02	6.443197e-02	3.464198e-01	9.736918e-02	1.816430e-01	1.194132e-01	5.071174e-01	1.520935e-01	2.834188e-02	1.413905e-01	5.164347e-02	1.349582e-01	1.534422e-01	1.913878e-01	1.306025e-02	2.970345e-01	2.101170e-01	6.330854e-02	3.767189e-02	9.676123e-02	3.812638e-01	3.807266e-01	4.026793e-02	7.005383e-02	3.853732e-01	1.634877e-01	1.468904e-02	3.431853e-01	2.321091e-02	1.507968e-01	1.937373e-01	2.187489e-01	2.544854e-02	2.889196e-01	1.223489e-01	8.149788e-02	2.704179e-01	1.325144e-01	2.728256e-01	1.726426e-01	7.010152e-02	3.080465e-02	3.119381e-01	1.893578e-01	1.084103e-03	2.794193e-01	1.873960e-01	4.166614e-01	4.603047e-02	1.108661e-01	4.264420e-01	4.178854e-01	4.773150e-02	1.059311e-01	4.284519e-01	2.365850e-01	2.321969e-01	2.740917e-01	2.571264e-01	2.127369e-01	2.787589e-01	3.134914e-01	1.950128e-01	2.656316e-01	2.366575e-01	3.150991e-01	1.826118e-01	3.957736e-01	2.249565e-01	1.401042e-01	2.391656e-01	5.210118e-02	4.951954e-01	2.693025e-01	1.834010e-01	3.131584e-01	1.669628e-01	3.551951e-01	1.646837e-01	3.791260e-01	1.696938e-01	1.906335e-01	2.605467e-01	1.668777e-01	2.919582e-01	2.503305e-01	2.908337e-01	3.108521e-01	1.938935e-01	3.693094e-01	1.259450e-01	2.179486e-01	2.977744e-01	1.416793e-01	3.425978e-01	9.117257e-02	3.500204e-01	1.688878e-01	3.899192e-01	1.692595e-01	4.093569e-01	3.316336e-01	8.974995e-02	2.806291e-01	2.798683e-01	1.435071e-01	2.959954e-01	1.110737e-01	4.301979e-01	2.311393e-01	2.275891e-01	1.982420e-01	2.023488e-01	3.850274e-01	2.143818e-01	4.181928e-01	1.856212e-01	1.562350e-01	2.399510e-01	1.597065e-01	2.930979e-01	2.553177e-01	2.918778e-01	2.526883e-01	2.828145e-01	3.264752e-01	1.380220e-01	2.742017e-01	2.877498e-01	1.807869e-01	2.572615e-01	8.073702e-02	5.854166e-01	2.285170e-01	1.053294e-01	5.301572e-01	3.438043e-01	6.671765e-02	2.570860e-01	1.973934e-02	3.178355e-02	1.598105e+00	1.232482e-01	4.806204e-02	1.918866e+00	6.945841e-02	1.047406e+00	3.232259e+00	3.262399e-01	1.689574e+00	1.280518e+00	7.505387e-02	4.063630e-02	1.697261e+00	1.056895e-01	1.396662e-01	1.188663e+00	1.369636e-01	3.632257e+00	4.689033e+00	9.873537e-02	5.192855e-01	1.850685e-01	2.724858e-01	2.641438e+00	1.210545e+00	1.115850e-01	2.165939e+00	2.285994e-01	4.134048e-02	2.603837e+00	2.327346e-01	2.112650e-03	3.198067e+00	2.751157e-01	9.170551e-02	2.753927e+00	3.676355e-01	2.478136e-01	3.433570e+00
2130000	-4.739218e+04	1.469760e+02	5.574950e+00	5.271876e-02	3.154053e-01	3.608393e-02	8.468297e-02	4.619176e-01	4.919140e-02	5.059336e-02	2.974656e-01	2.440096e-02	8.779339e-02	5.074844e-01	3.226231e-02	1.368988e-01	2.117422e-01	6.029352e-02	8.793339e-02	4.194131e-01	8.371909e-02	8.000145e-02	1.440257e-01	1.145233e-01	5.858461e-02	5.036480e-01	9.921695e-02	4.652620e-02	1.658097e-01	9.634849e-02	8.113136e-02	4.143160e-01	1.958682e-01	5.149705e-02	5.599801e-01	2.997445e-01	1.581552e-02	4.599879e-02	2.696404e-02	5.369046e-02	4.265869e-01	3.160410e-01	8.916465e-04	1.694923e-01	3.329763e-02	2.067087e-01	8.491512e-02	3.298409e-02	5.087900e-03	6.244160e-01	4.588822e-02	1.836207e-01	2.268862e-01	4.865285e-02	4.995296e-01	2.401065e-02	1.730002e-02	3.306217e-02	4.475668e-01	2.233557e-01	3.491606e-02	2.599278e-01	1.171566e-03	5.116491e-02	1.875307e-01	6.153398e-02	1.247186e-01	3.968344e-01	1.782175e-01	3.820323e-02	4.370890e-01	1.867528e-02	3.942232e-01	7.031324e-03	1.047780e-01	1.360070e-01	3.872423e-01	1.749473e-01	2.124806e-02	2.302182e-01	5.033715e-02	2.724407e-02	1.757187e-03	2.359316e-02	1.232693e-03	9.127166e-01	3.345627e-02	1.651130e-01	2.416029e-01	7.683016e-02	1.645418e-01	6.741089e-02	2.845012e-01	1.315950e-01	3.940300e-01	1.682183e-01	3.968040e-02	2.198994e-01	4.657695e-02	7.727676e-02	1.381082e-01	9.126975e-02	1.517810e-02	4.582503e-01	2.199169e-01	6.160100e-02	8.801915e-02	1.041480e-01	4.639974e-01	2.249580e-01	5.727648e-02	5.408862e-02	3.770928e-01	1.678210e-01	1.758125e-02	3.559758e-01	2.744048e-02	1.891235e-01	1.727166e-01	1.605011e-01	7.702163e-02	3.226333e-01	7.800393e-02	1.425075e-01	2.190263e-01	1.867710e-01	3.115570e-01	9.428973e-02	4.584851e-02	6.832799e-02	3.578100e-01	1.322985e-01	5.036622e-04	2.993757e-01	1.416842e-01	4.409476e-01	4.833548e-02	1.202582e-01	3.904587e-01	4.580495e-01	4.243049e-02	1.075779e-01	3.919421e-01	2.350523e-01	2.439480e-01	2.615788e-01	2.594209e-01	2.138393e-01	2.537551e-01	3.378103e-01	1.945953e-01	1.884344e-01	2.584663e-01	3.145599e-01	2.385394e-01	4.207008e-01	2.225105e-01	1.563440e-01	2.004447e-01	4.504821e-02	4.919765e-01	2.698637e-01	1.931115e-01	3.067907e-01	2.057314e-01	2.929166e-01	1.945613e-01	3.384575e-01	1.885273e-01	1.981221e-01	2.748931e-01	1.466706e-01	3.598188e-01	2.531396e-01	2.403710e-01	2.997759e-01	1.678305e-01	3.921155e-01	1.402781e-01	2.590055e-01	2.613091e-01	1.988450e-01	2.808404e-01	1.436074e-01	3.273940e-01	1.497103e-01	3.792883e-01	2.791451e-01	3.082358e-01	3.447194e-01	6.789975e-02	2.604412e-01	3.087529e-01	1.880470e-01	2.427589e-01	1.081663e-01	4.073052e-01	2.711130e-01	2.134155e-01	2.567926e-01	2.070083e-01	3.437582e-01	1.924409e-01	3.871532e-01	2.002506e-01	2.008470e-01	2.117493e-01	1.611410e-01	2.830968e-01	2.870304e-01	2.687318e-01	2.648308e-01	2.061745e-01	3.681673e-01	1.608274e-01	2.655849e-01	3.148656e-01	2.001428e-01	2.194068e-01	7.636686e-02	5.735182e-01	2.595448e-01	9.057009e-02	4.555955e-01	3.950921e-01	1.423830e-01	2.910232e-01	2.205930e-03	5.061233e-02	8.920306e-01	1.443459e-01	1.120126e-03	2.582760e+00	1.081844e-01	1.816859e-01	2.614520e+00	2.825909e-01	8.658011e-02	1.432710e+00	8.904634e-02	2.131247e-01	2.402600e+00	1.519928e-01	1.368652e-02	1.222504e+00	1.881447e-01	3.705220e+00	4.632643e+00	9.878282e-02	4.940778e-01	1.960745e-01	2.926294e-01	2.474920e+00	1.439043e+00	1.341791e-01	2.168315e+00	3.038429e-01	4.878869e-02	2.413349e+00	2.135206e-01	2.112650e-03	3.141970e+00	2.860623e-01	5.480877e-02	2.721478e+00	3.676355e-01	3.101720e-01	3.819461e+00
2140000	-4.740045e+04	1.529332e+02	5.273980e+00	7.825311e-02	2.688157e-01	3.764271e-02	3.782273e-02	5.218557e-01	5.560997e-02	4.477587e-02	2.883340e-01	2.013931e-02	9.852641e-02	5.122986e-01	3.592582e-02	9.349761e-02	1.955660e-01	5.585945e-02	7.736324e-02	4.353806e-01	1.423330e-01	9.177720e-02	1.358788e-01	1.145486e-01	5.358776e-02	4.902886e-01	1.139191e-01	5.849344e-02	2.144771e-01	9.706665e-02	2.793247e-02	5.021645e-01	9.986588e-02	3.101875e-02	5.635429e-01	2.753311e-01	9.478750e-02	2.883488e-02	6.484889e-03	1.076135e-01	4.070666e-01	2.416049e-01	2.088099e-03	2.015359e-01	4.009099e-02	2.384022e-01	1.991405e-02	3.873255e-02	6.167135e-03	6.811656e-01	1.561844e-02	3.233149e-02	2.105785e-01	1.552916e-02	5.650611e-01	1.329107e-01	4.358906e-02	4.441875e-02	5.151858e-01	1.847312e-01	3.136681e-02	2.183026e-01	5.994868e-03	4.912678e-02	1.794162e-01	3.621978e-02	5.479577e-03	5.241275e-01	2.056301e-01	4.655779e-02	3.863685e-01	2.428207e-02	4.454706e-01	2.854407e-03	9.446655e-02	1.546531e-01	3.612754e-01	1.455398e-01	3.391637e-02	2.590305e-01	4.558474e-02	3.875261e-02	2.390147e-03	1.060493e-01	4.052232e-03	7.206295e-01	1.281262e-01	1.487661e-01	1.416187e-01	2.965393e-01	2.403757e-01	1.543995e-01	1.830080e-02	1.018326e-01	4.879415e-01	1.397565e-01	4.933599e-02	1.864010e-01	3.473248e-02	1.085221e-01	1.733622e-01	1.325258e-01	5.219829e-03	3.638236e-01	2.165463e-01	5.016274e-02	2.252726e-01	4.561511e-02	2.816839e-01	3.309689e-01	6.629686e-02	7.864389e-02	3.856357e-01	1.816282e-01	8.068715e-03	3.238055e-01	2.221801e-02	2.799643e-01	1.744854e-01	1.671325e-01	4.161386e-02	2.556850e-01	8.111896e-02	1.078903e-01	1.841160e-01	3.202422e-01	2.964434e-01	5.464649e-02	3.666152e-02	3.627064e-02	2.165711e-01	2.507541e-01	8.478979e-04	3.611783e-01	1.343780e-01	4.297348e-01	5.122893e-02	1.227055e-01	3.963308e-01	4.160783e-01	4.212725e-02	1.083403e-01	4.334541e-01	2.397133e-01	2.565944e-01	2.481128e-01	2.555795e-01	2.206170e-01	2.504274e-01	3.321005e-01	1.968551e-01	2.321647e-01	2.591977e-01	3.012378e-01	2.073997e-01	4.335546e-01	1.611969e-01	1.522297e-01	2.530187e-01	3.765941e-02	5.116276e-01	2.958649e-01	1.548481e-01	2.693222e-01	1.152136e-01	4.395652e-01	1.758990e-01	4.201965e-01	1.554500e-01	1.742051e-01	2.501483e-01	1.559242e-01	3.489913e-01	1.806221e-01	3.144624e-01	3.360142e-01	1.434735e-01	3.886785e-01	1.318339e-01	2.687882e-01	3.108457e-01	1.455049e-01	2.748612e-01	1.335466e-01	3.421340e-01	1.664036e-01	3.579158e-01	2.583024e-01	3.744213e-01	2.852093e-01	8.206697e-02	2.466137e-01	3.640654e-01	1.739244e-01	2.153964e-01	9.326304e-02	4.105615e-01	2.640690e-01	2.321065e-01	2.425351e-01	2.253123e-01	3.530996e-01	1.790530e-01	3.151212e-01	2.050346e-01	1.731312e-01	3.067130e-01	1.316327e-01	2.723513e-01	3.178056e-01	2.782105e-01	2.693711e-01	2.113593e-01	3.341255e-01	1.851440e-01	2.712895e-01	2.667955e-01	2.113336e-01	2.505814e-01	8.437366e-02	5.368366e-01	2.882889e-01	9.050084e-02	4.736748e-01	3.505742e-01	9.066368e-02	3.035417e-01	4.876680e-02	6.591651e-02	1.952369e+00	1.261334e-01	9.200003e-02	2.842347e+00	1.152266e-01	9.045879e-01	2.313662e+00	1.159590e-01	8.185922e-01	1.660619e+00	4.257376e-02	4.492802e-01	2.121837e+00	1.830690e-01	1.057943e-01	1.087783e+00	1.599815e-01	3.594146e+00	4.632643e+00	9.878282e-02	4.940778e-01	2.500910e-01	2.775750e-01	2.202736e+00	1.396984e+00	1.341791e-01	2.326408e+00	2.963203e-01	4.878869e-02	2.318997e+00	1.730351e-01	2.112650e-03	3.191112e+00	3.366577e-01	4.857198e-02	2.730018e+00	7.717537e-01	2.963135e-01	3.819461e+00
2150000	-4.742219e+04	1.485963e+02	5.375620e+00	8.049696e-02	3.242389e-01	5.223241e-02	3.246869e-02	4.483425e-01	6.222051e-02	7.140178e-02	2.868632e-01	2.075994e-02	7.662661e-02	5.148504e-01	2.949803e-02	1.011184e-01	1.678194e-01	6.448142e-02	1.029315e-01	4.106526e-01	1.529967e-01	6.582177e-02	1.446476e-01	1.265893e-01	6.283980e-02	4.744340e-01	1.256675e-01	8.481526e-02	1.144149e-01	1.244439e-01	2.348178e-02	5.861021e-01	6.674212e-02	3.976291e-02	4.154503e-01	3.391197e-01	6.699830e-02	7.841008e-02	6.025862e-02	8.749684e-02	4.038928e-01	2.977361e-01	2.139533e-04	1.877316e-01	2.292872e-02	2.605884e-01	3.994478e-02	1.376250e-02	3.450518e-03	6.280284e-01	5.422539e-02	5.441477e-02	2.044272e-01	1.715221e-01	4.185559e-01	3.140514e-02	1.196749e-01	3.507164e-02	5.714427e-01	1.568326e-01	4.466736e-02	1.848455e-01	7.140234e-03	1.308645e-02	1.461055e-01	9.208806e-02	2.699830e-02	5.911844e-01	1.305372e-01	8.132434e-03	2.032218e-01	8.510309e-02	4.856645e-01	2.354535e-02	1.943328e-01	2.225391e-01	3.178840e-01	1.437854e-01	3.062225e-02	2.426833e-01	4.248595e-02	4.920158e-02	2.205457e-04	7.427704e-02	2.098063e-03	7.377922e-01	1.364105e-01	2.571566e-01	5.747064e-02	3.093827e-01	2.284875e-01	7.414838e-02	7.335418e-02	1.122143e-01	3.882802e-01	1.501656e-01	4.981401e-02	2.615785e-01	3.794747e-02	1.072549e-01	9.657374e-02	2.950787e-01	7.937542e-03	3.253054e-01	1.678497e-01	2.020887e-01	8.729462e-02	3.826382e-02	3.340488e-01	2.847864e-01	5.351771e-02	5.198405e-02	4.956378e-01	1.633612e-01	1.332393e-02	2.609232e-01	1.476981e-02	1.578155e-01	1.748031e-01	1.876681e-01	3.735188e-02	3.131231e-01	1.292383e-01	5.619745e-02	1.582966e-01	2.056725e-01	3.649513e-01	1.056514e-01	1.092307e-01	3.076801e-02	2.616593e-01	1.421245e-01	1.687529e-04	3.866730e-01	1.786064e-01	4.159695e-01	5.316043e-02	1.189952e-01	4.118749e-01	4.180853e-01	3.888861e-02	1.204411e-01	4.225850e-01	2.702556e-01	2.242588e-01	2.703022e-01	2.351834e-01	2.206229e-01	2.909035e-01	2.889986e-01	1.994751e-01	2.166640e-01	2.833589e-01	3.108387e-01	1.891384e-01	3.816671e-01	1.825044e-01	2.008854e-01	2.349431e-01	3.895800e-02	4.959251e-01	2.931671e-01	1.719498e-01	4.060804e-01	1.401342e-01	3.544546e-01	9.933090e-02	4.060326e-01	1.509568e-01	1.612046e-01	2.818060e-01	1.719355e-01	2.694695e-01	1.957326e-01	3.628624e-01	3.005627e-01	1.507971e-01	4.057849e-01	1.428554e-01	2.012294e-01	2.706502e-01	2.192761e-01	3.088443e-01	1.192828e-01	2.974187e-01	2.060063e-01	3.772921e-01	3.434030e-01	3.017811e-01	2.407368e-01	1.140791e-01	2.718088e-01	2.934052e-01	1.550188e-01	2.797671e-01	1.210730e-01	3.706425e-01	2.909640e-01	2.173205e-01	2.054214e-01	2.084521e-01	4.022084e-01	1.839180e-01	3.279720e-01	1.762774e-01	1.750648e-01	3.206857e-01	1.255242e-01	3.308048e-01	2.496572e-01	2.940138e-01	2.436135e-01	1.930262e-01	3.448772e-01	2.184831e-01	2.718209e-01	3.245339e-01	1.390103e-01	2.646349e-01	8.938790e-02	5.771156e-01	2.491902e-01	8.430637e-02	4.948813e-01	3.759168e-01	1.185613e-01	3.057795e-01	1.701108e-01	4.072081e-02	1.000313e+00	1.132574e-01	1.509500e-01	2.879341e+00	9.228698e-03	1.895234e-01	4.003891e+00	1.352912e-01	1.136165e+00	1.589654e+00	7.476762e-02	7.008966e-03	3.028574e+00	1.852777e-01	8.242557e-02	1.598599e+00	1.826550e-01	3.691765e+00	4.531851e+00	1.081033e-01	5.099748e-01	1.623132e-01	4.063194e-01	2.040162e+00	1.109034e+00	1.106037e-01	2.306092e+00	1.664505e-01	7.707319e-02	2.395327e+00	1.419156e-01	1.831103e-03	3.500950e+00	3.576869e-01	7.846004e-02	2.752924e+00	6.278533e-01	2.745168e-01	3.931963e+00
2160000	-4.743450e+04	1.385421e+02	5.783082e+00	3.740801e-02	3.912581e-01	4.155880e-02	6.312165e-02	4.035476e-01	6.310580e-02	6.047696e-02	3.289251e-01	2.073499e-02	1.050291e-01	4.417792e-01	4.305467e-02	7.380815e-02	1.585988e-01	9.336872e-02	8.540638e-02	4.405924e-01	1.482255e-01	7.300114e-02	1.446866e-01	1.255497e-01	5.177900e-02	4.869486e-01	1.180349e-01	6.891565e-02	1.227618e-01	1.540020e-01	2.878373e-02	3.824816e-01	2.430552e-01	9.272439e-02	2.753239e-01	1.483803e-01	1.944173e-01	2.423532e-01	4.680084e-02	8.454367e-02	4.764007e-01	2.475299e-01	5.397925e-03	1.631200e-01	2.300775e-02	1.517096e-01	1.709153e-02	3.080258e-02	1.076836e-02	7.544596e-01	3.516832e-02	5.447444e-02	2.030749e-01	3.157265e-02	5.911905e-01	6.298393e-02	5.670361e-02	6.933305e-02	4.776262e-01	1.829964e-01	3.363178e-02	2.234914e-01	1.292111e-02	5.497017e-02	7.153348e-02	3.680847e-02	1.994722e-02	4.467894e-01	3.699513e-01	2.953494e-02	2.485595e-01	6.244897e-02	6.375730e-01	6.895219e-03	1.498839e-02	1.152394e-01	3.915386e-01	1.826459e-01	1.430800e-02	2.450607e-01	5.120740e-02	5.246537e-02	3.182507e-04	4.527744e-02	1.377822e-02	8.740916e-01	1.406910e-02	2.403949e-02	3.582813e-03	1.943300e-01	7.120798e-02	5.654838e-01	1.413559e-01	7.756400e-02	4.352667e-01	1.863357e-01	4.241535e-02	2.260876e-01	3.233060e-02	1.082496e-01	1.513512e-01	1.793353e-01	1.742060e-02	3.963200e-01	1.473234e-01	6.876230e-02	9.194822e-02	3.117999e-02	5.531652e-01	1.967561e-01	5.818822e-02	5.136310e-02	3.995085e-01	1.957442e-01	1.215551e-02	3.265919e-01	1.463680e-02	1.145346e-01	1.721210e-01	1.486974e-01	4.342854e-02	3.864925e-01	1.347260e-01	4.979872e-02	3.476920e-01	1.141317e-01	3.269058e-01	7.115069e-02	9.032106e-02	8.569725e-02	2.965133e-01	1.516797e-01	2.920459e-03	2.920344e-01	1.711548e-01	4.410449e-01	5.147625e-02	1.169840e-01	3.904949e-01	4.580109e-01	4.702179e-02	1.060930e-01	3.888743e-01	2.294155e-01	2.611656e-01	2.747716e-01	2.346472e-01	2.138248e-01	2.787352e-01	3.171382e-01	1.903018e-01	2.231105e-01	2.161882e-01	3.763134e-01	1.843879e-01	4.370065e-01	1.772866e-01	1.800177e-01	2.056892e-01	3.863318e-02	5.472983e-01	2.203104e-01	1.937581e-01	3.371112e-01	1.373309e-01	4.061911e-01	1.193668e-01	4.328999e-01	1.659800e-01	1.436463e-01	2.574738e-01	1.306292e-01	3.038193e-01	2.590431e-01	3.065085e-01	2.884784e-01	2.110292e-01	3.580826e-01	1.424098e-01	2.727125e-01	3.028448e-01	1.470711e-01	2.773717e-01	1.322243e-01	3.345776e-01	1.484314e-01	3.847668e-01	1.888452e-01	4.326719e-01	2.671414e-01	1.113415e-01	4.023943e-01	1.367734e-01	2.172692e-01	2.435630e-01	1.167393e-01	4.061159e-01	2.765922e-01	2.005525e-01	2.379491e-01	1.700469e-01	4.070900e-01	1.849140e-01	3.737460e-01	2.028199e-01	2.137227e-01	2.097113e-01	1.484961e-01	3.229448e-01	2.641836e-01	2.643755e-01	3.260431e-01	1.857736e-01	3.673073e-01	1.208760e-01	2.342782e-01	3.041571e-01	1.528638e-01	3.087009e-01	6.940833e-02	5.739393e-01	2.605007e-01	9.615171e-02	4.628765e-01	4.183089e-01	9.992761e-02	3.313731e-01	1.970610e-01	8.549277e-02	2.823569e+00	1.043638e-01	1.450421e-01	2.372549e+00	1.223891e-01	5.478019e-02	2.340139e+00	3.482792e-01	9.865772e-01	1.174466e+00	1.361646e-01	5.517782e-03	2.383759e+00	1.043906e-01	1.318456e-01	1.769278e+00	1.864145e-01	4.411424e+00	5.152341e+00	9.387514e-02	4.872181e-01	2.389485e-01	1.511121e-01	2.225323e+00	8.861114e-01	2.652841e-01	1.936437e+00	2.877791e-01	3.951905e-02	2.439715e+00	2.544897e-01	3.127740e-03	3.503711e+00	2.781717e-01	5.711636e-02	2.493279e+00	2.805736e-01	2.160717e-01	2.815040e+00
2170000	-4.740259e+04	1.383280e+02	5.732241e+00	8.248448e-02	3.464331e-01	4.148588e-02	4.193998e-02	4.216420e-01	6.601458e-02	4.380451e-02	3.358422e-01	2.113370e-02	5.440756e-02	5.057050e-01	3.910706e-02	1.010550e-01	1.859052e-01	7.875310e-02	9.394186e-02	4.298421e-01	1.105027e-01	8.213204e-02	1.442057e-01	1.225602e-01	5.186159e-02	4.919864e-01	1.072541e-01	6.230256e-02	1.605102e-01	6.386760e-02	7.611249e-02	5.324856e-01	1.047215e-01	7.237838e-02	4.770424e-01	2.370162e-01	1.456573e-01	7.746679e-03	6.015906e-02	1.086935e-01	4.218512e-01	2.562913e-01	4.225511e-03	1.902149e-01	1.872361e-02	1.311940e-01	6.022979e-02	5.273253e-02	4.141518e-03	6.907855e-01	6.091672e-02	4.295075e-02	2.623226e-01	4.551144e-02	5.761640e-01	3.354856e-02	3.950263e-02	6.236979e-02	5.341179e-01	1.610351e-01	1.810774e-02	2.185470e-01	5.822425e-03	3.689931e-02	1.391501e-01	1.292338e-01	2.271481e-02	4.876965e-01	1.843055e-01	1.005556e-01	1.996584e-01	8.211699e-02	5.182106e-01	5.638203e-03	9.382024e-02	1.559842e-01	3.830154e-01	1.731826e-01	2.670665e-02	2.319570e-01	2.915417e-02	9.220509e-02	1.520583e-02	4.577287e-02	1.775392e-03	7.889387e-01	5.610216e-02	2.285659e-01	2.851306e-01	8.342226e-02	6.587608e-02	5.076987e-02	2.862354e-01	6.999583e-02	5.298270e-01	1.534612e-01	3.617870e-02	1.826966e-01	2.784068e-02	1.017079e-01	1.836554e-01	1.793798e-01	2.715027e-02	3.554077e-01	1.526989e-01	9.041177e-02	5.524465e-02	4.086318e-02	5.748900e-01	1.575048e-01	8.108553e-02	4.771268e-02	4.452936e-01	1.735584e-01	2.467527e-02	3.000617e-01	8.698275e-03	1.797344e-01	1.982157e-01	7.877616e-02	7.069197e-02	3.929517e-01	7.963007e-02	7.543811e-02	2.938702e-01	1.933666e-01	3.055251e-01	8.598452e-02	4.581543e-02	2.510372e-02	3.033610e-01	2.849581e-01	1.853907e-03	2.845377e-01	1.001856e-01	4.180577e-01	5.244365e-02	1.244805e-01	4.050181e-01	4.053078e-01	4.803575e-02	1.161044e-01	4.305521e-01	2.505984e-01	2.248983e-01	2.656807e-01	2.588226e-01	2.133794e-01	2.763015e-01	3.224612e-01	1.878580e-01	2.023799e-01	2.400881e-01	3.639394e-01	1.935926e-01	3.594207e-01	2.057331e-01	1.623160e-01	2.725301e-01	3.620548e-02	5.069784e-01	2.809184e-01	1.758978e-01	3.018428e-01	1.840401e-01	3.750223e-01	1.390948e-01	3.575070e-01	2.430148e-01	1.809548e-01	2.185234e-01	1.271315e-01	3.148145e-01	2.431222e-01	3.149317e-01	2.742758e-01	1.392903e-01	4.157640e-01	1.706699e-01	3.154541e-01	2.790689e-01	1.521578e-01	2.533193e-01	1.255937e-01	3.383825e-01	1.648058e-01	3.712181e-01	2.684146e-01	3.241875e-01	2.904121e-01	1.169858e-01	2.842595e-01	2.083837e-01	1.784547e-01	3.289021e-01	9.952140e-02	4.170159e-01	2.483748e-01	2.350879e-01	2.746165e-01	2.088380e-01	3.914801e-01	1.250654e-01	4.242852e-01	1.668372e-01	1.886109e-01	2.202667e-01	1.300620e-01	3.308525e-01	2.375856e-01	3.014998e-01	2.956618e-01	2.049353e-01	3.040925e-01	1.953104e-01	2.111372e-01	3.659590e-01	1.893824e-01	2.335215e-01	7.872059e-02	5.635657e-01	2.594185e-01	9.829520e-02	5.029058e-01	3.554725e-01	1.119298e-01	2.812826e-01	2.516354e-02	2.963586e-03	2.458519e+00	1.270580e-01	1.056297e-01	3.229040e+00	4.309931e-02	4.103708e-01	1.787758e+00	1.906912e-01	1.525630e+00	1.582584e+00	1.797617e-01	4.206562e-01	3.252076e+00	2.452074e-01	6.386607e-02	1.257905e+00	1.840591e-01	4.452027e+00	5.196700e+00	9.259447e-02	4.604338e-01	1.733641e-01	3.128353e-01	2.029640e+00	8.937873e-01	8.959298e-02	2.286623e+00	2.379709e-01	6.922297e-02	2.286981e+00	2.199858e-01	2.095272e-03	2.772367e+00	3.335331e-01	5.126773e-02	2.830352e+00	3.256446e-01	2.290692e-01	3.086009e+00
2180000	-4.740394e+04	1.430615e+02	5.727977e+00	6.558047e-02	3.382840e-01	3.560631e-02	4.444930e-02	4.608752e-01	5.520473e-02	6.514630e-02	3.247201e-01	2.910016e-02	6.631267e-02	4.666675e-01	4.805331e-02	9.775400e-02	2.363905e-01	7.210859e-02	9.880274e-02	3.517316e-01	1.432125e-01	6.675826e-02	1.353081e-01	1.287993e-01	3.664780e-02	5.117301e-01	1.207564e-01	1.513772e-01	1.361691e-01	1.651462e-01	3.486344e-02	4.536569e-01	5.878716e-02	1.963503e-02	3.615276e-01	3.193652e-01	9.499410e-02	5.665115e-02	1.478269e-01	7.023183e-02	3.954255e-01	2.452396e-01	4.114129e-03	2.559316e-01	2.905734e-02	2.102693e-01	5.139349e-02	9.038143e-02	5.773748e-04	6.187927e-01	2.858572e-02	8.585222e-02	2.857510e-01	2.409876e-02	3.827699e-01	1.473144e-01	7.421372e-02	5.054062e-02	6.023621e-01	1.540998e-01	3.210537e-02	1.567459e-01	4.146279e-03	6.176968e-03	1.482225e-01	1.299091e-01	1.670849e-02	4.170974e-01	2.818856e-01	1.021839e-01	2.272830e-01	1.460453e-01	3.702090e-01	5.356154e-02	1.007173e-01	1.329648e-01	4.277948e-01	1.810073e-01	1.234188e-02	2.045996e-01	4.129161e-02	5.425599e-02	2.802521e-02	7.051542e-03	2.532263e-03	8.687161e-01	3.941891e-02	2.769647e-01	1.474733e-01	5.841112e-02	2.566547e-01	7.845901e-02	1.820371e-01	1.069992e-01	5.759215e-01	9.417575e-02	3.077823e-02	1.549798e-01	3.714561e-02	4.548561e-02	1.982916e-01	1.799954e-01	5.748473e-02	3.992245e-01	1.195182e-01	4.325719e-02	1.097650e-01	1.062883e-01	4.431280e-01	2.083409e-01	8.922047e-02	6.480202e-02	4.529232e-01	1.640887e-01	6.020794e-03	2.984088e-01	1.375653e-02	8.164666e-02	1.139994e-01	1.752890e-01	2.960218e-02	3.750476e-01	2.244152e-01	1.470152e-01	2.815313e-01	1.728120e-01	2.274093e-01	6.667118e-02	1.045610e-01	8.841935e-02	3.632290e-01	7.467689e-02	2.723546e-04	3.378688e-01	1.355335e-01	4.425899e-01	4.932580e-02	1.118490e-01	3.962353e-01	4.086356e-01	4.876796e-02	1.275438e-01	4.150527e-01	2.440992e-01	2.424649e-01	2.629983e-01	2.504376e-01	2.201615e-01	2.800476e-01	3.182160e-01	1.815749e-01	2.318859e-01	2.127169e-01	3.356803e-01	2.197168e-01	3.809258e-01	2.328179e-01	1.548753e-01	2.313810e-01	6.015988e-02	5.059599e-01	2.791553e-01	1.547249e-01	3.436871e-01	1.201326e-01	3.719555e-01	1.642248e-01	3.371061e-01	1.446785e-01	1.776619e-01	3.405535e-01	1.376626e-01	3.507236e-01	1.870076e-01	3.246062e-01	3.703787e-01	1.022391e-01	3.558884e-01	1.714938e-01	2.473965e-01	2.678942e-01	1.959344e-01	2.887748e-01	1.079862e-01	3.345453e-01	1.668987e-01	3.905699e-01	1.910923e-01	2.945767e-01	3.726910e-01	1.416401e-01	2.511072e-01	2.926075e-01	1.464514e-01	3.098339e-01	8.969582e-02	4.486269e-01	2.318284e-01	2.298489e-01	3.205113e-01	1.585514e-01	3.539325e-01	1.670049e-01	4.070804e-01	2.255738e-01	1.463390e-01	2.210068e-01	1.179406e-01	3.257500e-01	3.058986e-01	2.504108e-01	3.229158e-01	2.472647e-01	3.181705e-01	1.116490e-01	2.536242e-01	2.744061e-01	1.905968e-01	2.813729e-01	7.323282e-02	5.472394e-01	2.882500e-01	9.127778e-02	4.708289e-01	3.734998e-01	5.508066e-02	2.769505e-01	1.243029e-01	1.555388e-02	1.672170e+00	1.215977e-01	1.268193e-01	1.634902e+00	3.513763e-02	9.482914e-02	2.466500e+00	1.964689e-01	2.499355e-01	1.068152e+00	2.035178e-02	4.328800e-02	2.651538e+00	2.489794e-01	1.080364e-01	1.484656e+00	1.758951e-01	3.769077e+00	4.954013e+00	9.035367e-02	4.762804e-01	1.616847e-01	4.254510e-01	2.570278e+00	1.463087e+00	1.480198e-01	2.244037e+00	2.438146e-01	6.349700e-02	2.575843e+00	1.750368e-01	6.813553e-03	2.768399e+00	3.266867e-01	5.915635e-02	2.687539e+00	4.224933e-01	2.481088e-01	3.169139e+00
2190000	-4.742044e+04	1.398379e+02	5.761264e+00	7.192503e-02	2.641416e-01	2.464770e-02	8.594948e-02	5.082496e-01	4.508659e-02	4.688589e-02	3.146761e-01	2.799410e-02	2.839253e-02	5.424693e-01	3.958212e-02	1.147195e-01	1.891372e-01	6.193169e-02	8.120540e-02	4.447529e-01	1.082532e-01	9.039371e-02	1.566649e-01	1.100313e-01	4.981110e-02	4.673625e-01	1.257365e-01	1.993609e-01	1.587106e-01	1.054919e-01	3.193148e-02	3.753837e-01	1.291214e-01	3.807628e-02	4.814357e-01	1.648822e-01	2.016956e-01	7.700386e-02	3.690627e-02	5.102982e-02	5.223778e-01	2.140432e-01	5.068313e-03	1.794628e-01	2.801802e-02	2.657680e-01	7.485607e-02	4.294483e-02	1.296597e-02	5.106876e-01	9.277754e-02	1.252796e-01	2.627241e-01	3.008123e-02	4.344610e-01	9.283559e-02	5.461843e-02	2.601639e-02	4.741697e-01	1.742693e-01	4.640945e-02	2.431815e-01	3.595370e-02	1.752719e-02	1.205407e-01	9.902359e-02	1.185416e-02	5.313413e-01	2.197130e-01	1.137764e-01	3.436209e-01	2.193390e-02	5.045106e-01	1.573022e-03	1.458527e-02	1.129704e-01	4.025612e-01	1.543914e-01	3.179224e-02	2.380486e-01	6.023620e-02	9.382549e-02	4.208117e-02	5.382665e-02	1.268455e-02	6.979955e-01	9.958665e-02	2.981177e-01	1.356512e-01	2.729117e-01	1.112954e-01	2.284210e-02	1.591818e-01	1.116426e-01	4.212158e-01	1.463219e-01	1.953676e-02	2.558111e-01	4.547186e-02	8.007117e-02	2.551445e-01	1.851801e-01	2.620049e-02	3.275705e-01	1.258332e-01	2.951205e-02	8.520316e-02	7.147493e-02	4.337056e-01	2.960162e-01	8.408807e-02	6.160384e-02	3.139936e-01	1.862927e-01	2.119609e-02	3.941808e-01	2.273291e-02	1.567841e-01	2.238856e-01	1.227480e-01	2.823038e-02	3.844518e-01	8.390018e-02	2.070806e-01	2.802088e-01	7.596054e-02	2.782184e-01	6.176564e-02	9.676602e-02	3.864501e-02	2.145102e-01	1.896747e-01	6.511829e-04	3.514398e-01	2.050791e-01	4.417165e-01	4.449029e-02	1.148838e-01	3.989094e-01	4.287461e-01	4.487863e-02	1.167947e-01	4.095806e-01	2.590507e-01	2.428344e-01	2.445480e-01	2.535669e-01	2.169551e-01	2.777712e-01	3.009578e-01	2.043160e-01	3.132494e-01	2.363411e-01	2.875660e-01	1.628435e-01	3.850876e-01	1.668493e-01	1.510171e-01	2.970460e-01	4.390338e-02	4.946059e-01	2.503080e-01	2.111828e-01	3.086429e-01	1.274971e-01	4.073584e-01	1.565016e-01	3.478519e-01	2.151008e-01	1.860909e-01	2.509564e-01	1.692718e-01	2.973465e-01	2.477728e-01	2.856089e-01	2.674175e-01	1.714427e-01	4.145782e-01	1.465616e-01	2.371349e-01	3.425978e-01	1.749022e-01	2.453651e-01	1.322906e-01	3.236815e-01	1.754935e-01	3.685344e-01	2.018968e-01	4.134971e-01	2.834838e-01	1.011222e-01	3.424922e-01	2.627351e-01	1.324899e-01	2.622828e-01	1.208964e-01	3.866472e-01	2.990349e-01	1.934215e-01	2.506125e-01	2.008253e-01	3.032785e-01	2.452837e-01	4.687078e-01	2.228173e-01	1.584289e-01	1.500460e-01	1.444107e-01	3.186218e-01	2.910879e-01	2.458795e-01	2.806448e-01	1.649279e-01	3.816038e-01	1.728236e-01	2.476999e-01	2.854400e-01	1.960599e-01	2.708002e-01	8.823151e-02	5.597502e-01	2.710085e-01	8.100981e-02	4.633754e-01	3.813252e-01	6.408709e-02	2.550490e-01	1.359539e-01	3.255711e-02	1.599233e+00	1.772144e-01	1.189170e-01	2.485037e+00	8.361404e-02	1.744945e-01	2.491003e+00	9.456628e-02	1.871902e+00	1.245917e+00	1.270364e-01	6.493838e-02	2.406028e+00	1.513624e-01	4.958763e-02	1.405886e+00	1.448096e-01	4.503489e+00	5.075634e+00	8.713277e-02	4.856596e-01	1.910938e-01	2.140885e-01	2.412513e+00	5.649845e-01	1.388907e-01	2.115633e+00	1.623979e-01	6.991712e-02	2.167798e+00	9.822417e-02	5.603126e-03	3.173004e+00	3.509116e-01	5.837774e-02	2.397725e+00	4.426146e-01	2.443550e-01	3.273609e+00
2200000	-4.740449e+04	1.526705e+02	5.327081e+00	5.397329e-02	3.542588e-01	4.474246e-02	5.215889e-02	4.371208e-01	5.774574e-02	5.514218e-02	3.090208e-01	2.767426e-02	7.799400e-02	4.943187e-01	3.585009e-02	1.109047e-01	1.891319e-01	7.558563e-02	8.927185e-02	4.403669e-01	9.473897e-02	8.043772e-02	1.533135e-01	1.315699e-01	4.794626e-02	4.866223e-01	1.001103e-01	3.822988e-02	1.628144e-01	1.581679e-01	6.331033e-02	4.971399e-01	8.033760e-02	5.146269e-02	5.009402e-01	2.994881e-01	4.578000e-02	5.944002e-02	4.288903e-02	8.403638e-02	4.753839e-01	2.236340e-01	1.479963e-03	1.877157e-01	2.775002e-02	3.258995e-01	2.381402e-02	6.757494e-02	4.588108e-03	5.649462e-01	1.317723e-02	2.545763e-01	1.988508e-01	6.712396e-02	2.934609e-01	8.511163e-02	1.008764e-01	5.540345e-02	4.813591e-01	1.929447e-01	3.044304e-02	2.298325e-01	1.001719e-02	4.174312e-02	3.503547e-01	6.569673e-02	3.704304e-02	2.360086e-01	2.691538e-01	1.261457e-01	5.204240e-01	3.591636e-02	2.791579e-01	2.174804e-02	1.660795e-02	1.233903e-01	4.306335e-01	1.966160e-01	1.051983e-02	2.051412e-01	3.369913e-02	4.426465e-02	5.852355e-02	1.765556e-01	4.873128e-03	5.839250e-01	1.318580e-01	1.356718e-01	3.920101e-01	2.824176e-02	1.806718e-01	8.519807e-02	1.782064e-01	1.203307e-01	4.093294e-01	1.630311e-01	4.934028e-02	2.090094e-01	4.895917e-02	7.354145e-02	1.381663e-01	1.761201e-01	3.216250e-02	4.063343e-01	1.736753e-01	7.004965e-02	4.678706e-02	1.438932e-02	5.149918e-01	2.668242e-01	8.695793e-02	7.390654e-02	4.306474e-01	1.648026e-01	4.455425e-03	2.861157e-01	4.007231e-02	7.644530e-02	1.164609e-01	1.839771e-01	2.134494e-02	4.934880e-01	1.082838e-01	1.206772e-01	3.514770e-01	6.328373e-02	2.796140e-01	8.658339e-02	9.836470e-02	7.145014e-02	3.507151e-01	1.523335e-01	1.227186e-03	2.814604e-01	1.428137e-01	4.071062e-01	6.498769e-02	1.187948e-01	4.091114e-01	4.492213e-01	5.026240e-02	1.141948e-01	3.863215e-01	2.505456e-01	2.337338e-01	2.833354e-01	2.323852e-01	1.906672e-01	2.965564e-01	3.193212e-01	1.934552e-01	2.422479e-01	2.589983e-01	3.257297e-01	1.730242e-01	3.888157e-01	1.716528e-01	1.525466e-01	2.869849e-01	5.014218e-02	4.893981e-01	2.603108e-01	2.001489e-01	3.265221e-01	1.501888e-01	3.230003e-01	2.002888e-01	4.296995e-01	9.909154e-02	2.210537e-01	2.501553e-01	1.739312e-01	2.815402e-01	2.506816e-01	2.938470e-01	2.425068e-01	2.078754e-01	3.965934e-01	1.530244e-01	2.466144e-01	3.065039e-01	1.690913e-01	2.777903e-01	9.445675e-02	3.608365e-01	1.761674e-01	3.685394e-01	2.181810e-01	3.619983e-01	3.091442e-01	1.106765e-01	3.319457e-01	2.691261e-01	1.655605e-01	2.333677e-01	1.161389e-01	4.039009e-01	2.650382e-01	2.149220e-01	2.454585e-01	1.760759e-01	3.818533e-01	1.966123e-01	4.161930e-01	1.679481e-01	2.108009e-01	2.050581e-01	1.289248e-01	3.320561e-01	2.688265e-01	2.701926e-01	3.192686e-01	2.077100e-01	3.351675e-01	1.378539e-01	2.195404e-01	3.596775e-01	1.836614e-01	2.371208e-01	6.846430e-02	5.333439e-01	3.076269e-01	9.056491e-02	4.800535e-01	4.006857e-01	2.971367e-02	2.889025e-01	7.206611e-02	2.563979e-02	1.290775e+00	1.227345e-01	1.390233e-01	2.786593e+00	8.846160e-02	3.119122e-02	2.537542e+00	1.382806e-01	1.436095e-01	1.252785e+00	9.377049e-02	2.170695e-01	3.095776e+00	2.226728e-01	4.577695e-02	1.496494e+00	1.688038e-01	3.642503e+00	4.725378e+00	1.045132e-01	5.746277e-01	1.850736e-01	2.270075e-01	2.609415e+00	1.374323e+00	1.006355e-01	2.087633e+00	2.626161e-01	4.773784e-02	2.614370e+00	2.798757e-01	1.248845e-02	2.963817e+00	3.076226e-01	6.923970e-02	2.307299e+00	5.040236e-01	2.420431e-01	3.091562e+00
2210000	-4.738639e+04	1.443338e+02	5.550444e+00	7.109685e-02	3.572876e-01	3.291848e-02	1.787218e-02	4.614040e-01	5.942096e-02	3.891424e-02	3.081923e-01	2.580459e-02	5.705526e-02	5.255003e-01	4.453339e-02	9.896679e-02	1.651194e-01	7.141114e-02	1.271650e-01	3.925938e-01	1.447439e-01	6.484473e-02	1.270941e-01	1.099373e-01	5.056694e-02	5.379527e-01	1.096042e-01	1.148007e-01	1.624468e-01	6.719988e-02	3.435750e-02	5.368037e-01	8.439143e-02	5.210893e-02	4.336912e-01	2.851703e-01	1.180827e-01	4.298490e-02	6.796192e-02	2.911526e-02	3.411146e-01	3.851064e-01	3.743774e-03	2.212038e-01	1.971616e-02	2.182058e-01	3.958319e-02	4.226250e-02	6.575162e-03	6.494241e-01	4.394925e-02	2.228392e-02	2.184079e-01	1.418198e-02	5.862337e-01	2.129962e-02	1.375928e-01	8.867660e-02	4.004321e-01	1.792541e-01	3.262109e-02	2.824881e-01	1.652800e-02	1.365783e-02	2.124046e-01	1.047490e-01	8.883627e-03	4.210770e-01	2.392280e-01	1.258899e-02	3.395114e-01	3.744890e-02	3.568643e-01	2.978559e-02	2.238008e-01	1.252581e-01	4.530327e-01	1.928182e-01	1.611808e-02	1.703207e-01	4.245228e-02	1.038196e-02	1.737695e-02	1.683457e-01	1.606976e-03	7.961246e-01	6.163848e-03	2.014479e-01	4.508715e-01	3.494228e-02	1.420818e-01	1.307120e-02	1.575854e-01	1.081868e-01	4.609144e-01	1.252309e-01	4.628102e-02	2.037309e-01	5.565591e-02	5.433758e-02	1.295001e-01	1.541630e-01	4.129740e-02	5.261752e-01	9.452675e-02	1.180230e-01	1.332503e-01	3.431780e-02	3.579657e-01	2.654340e-01	9.100917e-02	7.879442e-02	4.062209e-01	1.504077e-01	1.165355e-02	3.172579e-01	3.566546e-02	1.387663e-01	1.299540e-01	1.920921e-01	3.990038e-02	3.719518e-01	1.273354e-01	1.326645e-01	2.376765e-01	8.984145e-02	3.695015e-01	7.762968e-02	9.268638e-02	5.548615e-02	3.360820e-01	6.792002e-02	7.844578e-04	3.657994e-01	1.739279e-01	4.240412e-01	5.259678e-02	1.196026e-01	4.037593e-01	4.277683e-01	4.946903e-02	1.187926e-01	4.039700e-01	2.372675e-01	2.352565e-01	2.726144e-01	2.548615e-01	2.194795e-01	2.741433e-01	3.208438e-01	1.855334e-01	2.743036e-01	2.315492e-01	3.033405e-01	1.908067e-01	3.828319e-01	2.579122e-01	1.151789e-01	2.440770e-01	4.904091e-02	5.166834e-01	2.548684e-01	1.794073e-01	3.346451e-01	2.065562e-01	3.299308e-01	1.288678e-01	3.479584e-01	1.370171e-01	1.707132e-01	3.443113e-01	1.547107e-01	2.732763e-01	2.637658e-01	3.082472e-01	2.668455e-01	2.135964e-01	4.153312e-01	1.042269e-01	3.192812e-01	2.788684e-01	1.925750e-01	2.092755e-01	1.080517e-01	3.259483e-01	1.480108e-01	4.179892e-01	1.925984e-01	4.793198e-01	2.738836e-01	5.419812e-02	2.859780e-01	2.546878e-01	1.888507e-01	2.704836e-01	1.069085e-01	4.223373e-01	2.614322e-01	2.093220e-01	2.934665e-01	2.052357e-01	3.292777e-01	1.720202e-01	3.651534e-01	1.964041e-01	1.753719e-01	2.630707e-01	1.398834e-01	3.038511e-01	2.586998e-01	2.975657e-01	3.300722e-01	1.874902e-01	3.379237e-01	1.445139e-01	2.897308e-01	2.782280e-01	2.044735e-01	2.275677e-01	7.932784e-02	5.662037e-01	2.750711e-01	7.939735e-02	4.754265e-01	4.132329e-01	1.075249e-01	3.003844e-01	1.257519e-01	6.180669e-02	1.164289e+00	1.313409e-01	1.408793e-02	3.655121e+00	5.935223e-03	3.889938e-01	2.934153e+00	1.979832e-02	1.089488e+00	1.430840e+00	1.068642e-01	7.084902e-02	2.228413e+00	1.592463e-01	8.138809e-02	2.105735e+00	1.884511e-01	4.270432e+00	4.663132e+00	1.089686e-01	5.173117e-01	1.774425e-01	1.969721e-01	2.670681e+00	1.407512e+00	9.679078e-02	2.066209e+00	2.742347e-01	1.707329e-01	2.182485e+00	2.261600e-01	2.535848e-03	2.926623e+00	2.802994e-01	5.278814e-02	2.312663e+00	3.794338e-01	2.785739e-01	3.245813e+00
2220000	-4.741423e+04	1.483709e+02	5.446881e+00	5.958740e-02	2.370677e-01	3.447193e-02	7.406000e-02	5.303990e-01	6.441395e-02	6.154466e-02	3.124160e-01	3.312925e-02	4.367828e-02	5.185387e-01	3.069308e-02	9.829977e-02	2.179221e-01	6.238589e-02	8.937801e-02	4.236167e-01	1.083975e-01	7.510593e-02	1.417364e-01	1.099764e-01	4.561041e-02	5.161239e-01	1.114470e-01	2.645456e-02	1.215400e-01	8.613185e-02	4.830396e-02	4.865978e-01	2.309719e-01	4.102493e-02	3.978420e-01	3.974505e-01	1.089036e-01	4.479641e-02	9.982520e-03	4.085515e-02	3.006691e-01	3.510439e-01	5.561904e-03	2.604254e-01	4.144455e-02	3.298347e-01	4.970896e-02	3.242215e-02	1.313849e-03	5.196290e-01	6.709142e-02	3.814582e-02	2.207831e-01	4.683408e-02	4.800374e-01	9.101729e-02	1.231823e-01	3.856169e-02	5.259623e-01	1.484558e-01	3.280775e-02	2.347789e-01	1.943360e-02	7.131245e-03	2.279423e-01	1.030792e-01	4.714847e-02	3.634965e-01	2.512022e-01	5.855545e-02	4.113991e-01	2.217490e-02	3.593629e-01	8.229760e-02	6.621009e-02	1.614713e-01	4.560887e-01	1.596655e-01	1.874970e-02	1.758213e-01	2.820357e-02	2.322020e-02	3.613364e-02	9.688156e-02	1.015192e-02	8.005363e-01	3.307639e-02	1.214906e-01	3.880895e-01	3.777154e-02	2.312299e-01	1.350118e-01	8.640669e-02	1.287899e-01	4.415860e-01	1.133873e-01	4.131126e-02	2.300198e-01	4.490575e-02	7.693809e-02	1.457861e-01	2.852281e-01	1.749861e-02	3.670256e-01	1.075234e-01	1.167339e-02	7.878333e-02	2.909609e-02	4.500440e-01	2.938160e-01	1.365872e-01	9.055396e-02	4.076451e-01	1.746334e-01	8.093182e-03	2.896614e-01	2.941295e-02	1.011802e-01	1.569779e-01	3.109595e-01	2.559658e-02	2.454691e-01	1.598169e-01	9.616931e-02	2.415270e-01	8.360891e-02	2.915510e-01	1.429603e-01	1.441835e-01	5.486467e-02	2.591547e-01	1.483774e-01	6.160743e-04	3.681632e-01	1.688240e-01	4.446163e-01	4.555543e-02	1.340174e-01	3.758108e-01	4.119269e-01	5.101597e-02	1.221997e-01	4.148575e-01	2.294386e-01	2.522387e-01	2.676476e-01	2.506751e-01	2.043089e-01	2.783347e-01	3.298229e-01	1.875335e-01	2.162171e-01	2.252094e-01	3.620259e-01	1.965476e-01	4.319783e-01	1.578052e-01	1.507972e-01	2.594193e-01	5.691404e-02	5.177043e-01	2.615094e-01	1.638722e-01	3.747114e-01	1.325016e-01	3.184323e-01	1.743548e-01	3.771236e-01	1.852669e-01	2.349024e-01	2.027072e-01	1.660704e-01	3.159545e-01	2.120987e-01	3.058763e-01	3.399039e-01	1.604834e-01	3.249173e-01	1.746954e-01	2.907822e-01	2.895224e-01	1.675432e-01	2.521522e-01	9.708471e-02	3.521939e-01	1.574997e-01	3.932217e-01	2.585995e-01	3.838188e-01	2.929808e-01	6.460093e-02	2.783253e-01	2.839836e-01	1.348784e-01	3.028126e-01	1.150827e-01	3.949455e-01	2.651292e-01	2.248426e-01	2.688382e-01	2.137743e-01	3.776545e-01	1.397331e-01	3.558108e-01	2.370093e-01	1.335197e-01	2.736602e-01	1.438094e-01	3.545547e-01	2.397072e-01	2.619287e-01	2.954038e-01	1.962514e-01	3.512734e-01	1.570714e-01	3.219909e-01	2.413323e-01	1.708856e-01	2.657912e-01	7.378937e-02	5.909809e-01	2.533578e-01	8.187196e-02	4.948500e-01	3.705748e-01	1.339455e-01	2.840362e-01	1.027761e-01	1.904447e-02	1.509389e+00	1.499518e-01	2.271525e-01	2.264512e+00	5.203970e-03	4.445441e-01	2.232235e+00	1.639881e-01	1.097459e+00	1.003403e+00	1.707539e-02	6.005133e-01	2.615530e+00	9.662795e-02	7.770146e-02	1.996310e+00	1.541095e-01	3.866106e+00	5.239710e+00	1.144431e-01	5.044740e-01	1.834500e-01	3.802119e-01	2.109913e+00	1.020453e+00	1.528640e-01	2.116609e+00	3.465765e-01	6.759495e-02	2.356988e+00	1.714562e-01	2.822342e-03	2.676487e+00	3.097503e-01	7.689448e-02	2.428897e+00	4.795413e-01	2.632797e-01	3.154713e+00
2230000	-4.737841e+04	1.448034e+02	5.566027e+00	5.109495e-02	2.745738e-01	3.278618e-02	9.961801e-02	5.028804e-01	3.904660e-02	3.497937e-02	3.459210e-01	2.710255e-02	3.718855e-02	5.110853e-01	4.372318e-02	1.157953e-01	1.667719e-01	6.878087e-02	8.212865e-02	4.312577e-01	1.352656e-01	7.901692e-02	1.223720e-01	1.201394e-01	3.789710e-02	5.291963e-01	1.113783e-01	1.097001e-01	1.635439e-01	1.042544e-01	6.374961e-02	4.813435e-01	7.740855e-02	3.439724e-02	5.064970e-01	3.028471e-01	6.767029e-02	3.487860e-02	5.370979e-02	8.282144e-02	4.130567e-01	2.763396e-01	1.592294e-03	1.950254e-01	3.116459e-02	2.897302e-01	3.554620e-02	3.214913e-02	3.727301e-04	6.047011e-01	3.750070e-02	1.529263e-01	2.171647e-01	4.458848e-03	2.417169e-01	3.578536e-01	2.587961e-02	5.549740e-02	4.499864e-01	2.317590e-01	2.643809e-02	2.247737e-01	1.154543e-02	8.611281e-04	1.019411e-01	1.083345e-01	3.018177e-02	3.045148e-01	4.541667e-01	9.722843e-03	4.728569e-01	5.223059e-02	2.466092e-01	3.820843e-03	2.147596e-01	1.130151e-01	3.361493e-01	1.704387e-01	2.392460e-02	2.921052e-01	6.436703e-02	3.942823e-02	5.610764e-03	1.427532e-01	1.143209e-03	7.866823e-01	2.438229e-02	2.467164e-01	1.087771e-01	3.236230e-02	3.313763e-01	1.268613e-01	1.539066e-01	1.301145e-01	4.307751e-01	1.314380e-01	4.006423e-02	2.326995e-01	3.490874e-02	1.127542e-01	1.581700e-01	1.977593e-01	1.968657e-02	3.267487e-01	1.848813e-01	4.095618e-02	7.882429e-02	2.453298e-02	4.998675e-01	1.533139e-01	2.025051e-01	7.149865e-02	3.775077e-01	1.634659e-01	1.305346e-02	3.447310e-01	2.974327e-02	1.705967e-01	1.502389e-01	1.883015e-01	1.008023e-02	4.272186e-01	5.356397e-02	1.726744e-01	1.692367e-01	1.707191e-01	3.314060e-01	9.081334e-02	6.515035e-02	5.828502e-02	3.506596e-01	1.372157e-01	2.645920e-03	3.356629e-01	1.155309e-01	4.436833e-01	5.054687e-02	1.251333e-01	3.806366e-01	4.639027e-01	4.261616e-02	1.187235e-01	3.747576e-01	2.403282e-01	2.547564e-01	2.724400e-01	2.324754e-01	2.088391e-01	2.718254e-01	3.394034e-01	1.799321e-01	2.124648e-01	2.270811e-01	3.620761e-01	1.983780e-01	4.283607e-01	1.916826e-01	1.656367e-01	2.143200e-01	4.406646e-02	5.096270e-01	2.822754e-01	1.640311e-01	2.988006e-01	1.196370e-01	4.212418e-01	1.603206e-01	3.696810e-01	1.309903e-01	2.123478e-01	2.869809e-01	1.557860e-01	3.249030e-01	2.636998e-01	2.556112e-01	3.091751e-01	1.612616e-01	3.843552e-01	1.452081e-01	2.325074e-01	3.163190e-01	1.523319e-01	2.988417e-01	1.389623e-01	3.294621e-01	1.671225e-01	3.644531e-01	2.401688e-01	3.880486e-01	3.126272e-01	5.915543e-02	2.744012e-01	2.927235e-01	1.549176e-01	2.779577e-01	1.120051e-01	4.073045e-01	2.753297e-01	2.053606e-01	2.386573e-01	2.189171e-01	3.572119e-01	1.852137e-01	3.841458e-01	2.181733e-01	1.788373e-01	2.188436e-01	1.642471e-01	3.121948e-01	2.604089e-01	2.631493e-01	2.362138e-01	2.212831e-01	3.847075e-01	1.577956e-01	2.900460e-01	2.699779e-01	1.797011e-01	2.602750e-01	8.427636e-02	5.107546e-01	2.961682e-01	1.088008e-01	4.845997e-01	3.766710e-01	1.014589e-01	2.669626e-01	9.426421e-02	2.026964e-02	1.832088e+00	1.370769e-01	3.580174e-01	2.036068e+00	1.009331e-01	3.175649e-01	3.099816e+00	2.560642e-01	8.482407e-01	1.507739e+00	1.288418e-01	1.387713e-02	2.594916e+00	1.779682e-01	4.422063e-02	1.375754e+00	1.850596e-01	3.648737e+00	5.322064e+00	1.066076e-01	5.029413e-01	1.935335e-01	4.158029e-01	2.101163e+00	7.018985e-01	8.930085e-02	2.143014e+00	3.711363e-01	8.076259e-02	2.522524e+00	2.205863e-01	5.313169e-03	2.723296e+00	2.785555e-01	8.546782e-02	2.355666e+00	5.186354e-01	2.555224e-01	3.393223e+00
2240000	-4.739696e+04	1.504048e+02	5.375551e+00	6.467580e-02	3.255745e-01	4.583399e-02	2.579145e-02	4.624372e-01	7.568708e-02	6.820988e-02	3.334788e-01	2.547938e-02	6.515137e-02	4.638082e-01	4.387229e-02	9.140140e-02	1.781942e-01	9.422240e-02	7.137757e-02	4.159638e-01	1.488407e-01	9.264214e-02	1.313806e-01	1.014557e-01	5.459727e-02	4.835846e-01	1.363397e-01	1.196794e-01	9.155921e-02	1.405303e-01	3.410558e-02	4.830611e-01	1.310645e-01	1.730624e-02	3.002625e-01	5.843160e-01	7.225128e-02	2.080418e-02	5.059799e-03	8.455385e-02	3.822576e-01	2.125854e-01	1.541280e-03	2.667656e-01	5.229623e-02	3.313092e-01	6.719348e-02	1.210438e-02	9.472966e-03	5.400556e-01	3.986440e-02	1.652471e-01	2.024160e-01	3.325001e-02	4.734549e-01	3.754792e-02	8.808402e-02	7.230288e-02	5.002840e-01	1.913275e-01	8.326355e-03	2.132848e-01	1.447446e-02	5.634427e-03	1.841885e-01	7.441441e-02	7.752684e-03	5.092113e-01	2.187987e-01	5.912288e-02	3.580390e-01	4.129564e-02	2.938441e-01	1.754062e-03	2.459443e-01	1.657182e-01	3.811713e-01	1.482856e-01	2.173964e-02	2.372739e-01	4.581132e-02	2.842996e-02	1.279093e-02	3.435920e-02	6.943405e-03	8.680800e-01	4.939647e-02	4.053932e-01	1.490463e-02	1.262855e-01	1.949609e-01	1.060985e-01	1.523572e-01	1.138293e-01	4.449175e-01	1.448705e-01	3.942669e-02	2.243249e-01	3.263119e-02	8.257160e-02	1.796137e-01	2.341725e-01	2.608352e-02	3.918894e-01	8.566930e-02	2.145383e-02	3.171154e-02	6.384683e-02	6.781497e-01	1.346851e-01	7.015301e-02	6.995724e-02	4.068889e-01	1.589485e-01	3.898458e-03	3.263824e-01	3.392449e-02	1.530035e-01	1.013391e-01	1.034050e-01	3.763642e-02	5.277392e-01	7.687680e-02	5.824989e-02	3.139899e-01	5.907409e-02	4.194480e-01	9.640641e-02	5.283165e-02	7.697841e-02	3.923730e-01	9.599082e-02	3.959285e-03	3.011370e-01	1.295615e-01	4.339719e-01	5.935093e-02	1.246171e-01	3.820601e-01	4.154499e-01	5.279668e-02	1.085507e-01	4.232027e-01	2.541295e-01	2.354033e-01	2.647825e-01	2.456846e-01	2.217265e-01	2.807066e-01	3.158585e-01	1.817084e-01	2.392473e-01	2.120824e-01	3.529019e-01	1.957684e-01	3.527184e-01	1.853108e-01	1.831410e-01	2.788298e-01	4.548331e-02	5.164204e-01	2.943252e-01	1.437712e-01	3.356767e-01	1.589445e-01	3.011107e-01	2.042681e-01	3.604678e-01	1.692469e-01	2.230447e-01	2.472406e-01	1.466860e-01	2.743739e-01	2.858493e-01	2.930908e-01	3.261541e-01	1.660442e-01	3.723595e-01	1.354422e-01	2.665931e-01	3.691098e-01	1.464587e-01	2.178384e-01	1.189875e-01	2.936238e-01	1.753476e-01	4.120411e-01	2.479368e-01	3.411974e-01	3.097410e-01	1.011248e-01	3.373449e-01	2.517373e-01	1.307853e-01	2.801325e-01	1.111920e-01	4.512771e-01	2.386904e-01	1.988404e-01	2.548718e-01	2.001971e-01	3.868513e-01	1.580798e-01	3.522042e-01	2.064447e-01	1.948563e-01	2.464947e-01	1.374948e-01	3.077190e-01	2.900952e-01	2.646911e-01	3.271833e-01	1.483169e-01	3.818832e-01	1.426166e-01	2.724820e-01	3.124411e-01	1.906690e-01	2.244079e-01	7.744415e-02	5.406284e-01	2.806717e-01	1.012558e-01	4.646366e-01	4.033664e-01	7.028094e-02	2.970071e-01	3.300057e-02	1.024850e-01	1.329842e+00	1.019423e-01	2.557286e-01	2.223953e+00	1.046040e-01	1.147715e-01	2.529409e+00	2.417267e-01	1.405227e+00	1.248054e+00	1.139029e-01	1.399016e-01	2.817492e+00	1.874966e-01	9.324292e-02	1.605622e+00	1.606189e-01	3.606212e+00	4.990303e+00	1.025926e-01	4.835647e-01	1.247771e-01	6.645922e-01	2.106850e+00	1.378408e+00	1.454468e-01	2.468931e+00	2.398807e-01	6.097153e-02	2.487296e+00	1.280346e-01	9.073568e-03	3.394074e+00	3.151420e-01	7.628128e-02	2.475928e+00	3.764235e-01	3.190017e-01	3.323633e+00
2250000	-4.740205e+04	1.319127e+02	6.106039e+00	1.131754e-01	3.205842e-01	3.277649e-02	3.340887e-02	4.473717e-01	5.268335e-02	5.615315e-02	2.497360e-01	2.009981e-02	7.987307e-02	5.473756e-01	4.676240e-02	7.431792e-02	2.303740e-01	7.842477e-02	1.161925e-01	3.621443e-01	1.385466e-01	6.076803e-02	1.316098e-01	1.272836e-01	4.602020e-02	5.257624e-01	1.085560e-01	6.385845e-02	1.240141e-01	1.074301e-01	7.941670e-02	4.880752e-01	1.372055e-01	4.254927e-02	3.390467e-01	4.385248e-01	1.151098e-01	4.546926e-02	1.930006e-02	8.050125e-02	4.721162e-01	2.415622e-01	1.097207e-03	1.739943e-01	3.072888e-02	1.001517e-01	2.203503e-02	4.841826e-02	1.643807e-03	8.014226e-01	2.632860e-02	5.917285e-02	4.333472e-01	1.166893e-01	2.570091e-01	7.930770e-02	5.447386e-02	1.059671e-01	5.127103e-01	1.500991e-01	1.342158e-02	2.055133e-01	1.228874e-02	9.543350e-02	1.065746e-01	5.620486e-02	2.583787e-02	4.665056e-01	2.494436e-01	3.212360e-02	4.926583e-01	5.043779e-02	3.500175e-01	3.335003e-02	4.141272e-02	1.810291e-01	4.029187e-01	1.410599e-01	1.256144e-02	1.979713e-01	6.445960e-02	6.276429e-02	3.247722e-02	9.984994e-02	6.554947e-03	7.599633e-01	3.839032e-02	4.397121e-03	4.037786e-02	5.299201e-01	1.044244e-01	2.157053e-02	2.993100e-01	5.865676e-02	4.223634e-01	1.974705e-01	3.635672e-02	2.569272e-01	2.822537e-02	7.699802e-02	1.212369e-01	1.747793e-01	3.229938e-02	4.681075e-01	1.265789e-01	6.198339e-02	6.928611e-02	1.552117e-01	3.957296e-01	1.642450e-01	1.535442e-01	8.273230e-02	4.133896e-01	1.598885e-01	1.228674e-02	3.181161e-01	1.358688e-02	1.389647e-01	1.316666e-01	2.316576e-01	3.286997e-02	3.957298e-01	6.911130e-02	7.413510e-02	1.578118e-01	1.014671e-01	3.520720e-01	2.474725e-01	6.704143e-02	4.044348e-02	3.004816e-01	1.945406e-01	2.901369e-03	3.411511e-01	1.204819e-01	4.203272e-01	5.129086e-02	1.159034e-01	4.124786e-01	4.483165e-01	4.360933e-02	1.162225e-01	3.918516e-01	2.477972e-01	2.396919e-01	2.565657e-01	2.559453e-01	2.199733e-01	2.718339e-01	3.267826e-01	1.814101e-01	2.088074e-01	2.583776e-01	3.451367e-01	1.876784e-01	4.060194e-01	1.744437e-01	1.364131e-01	2.831239e-01	4.117779e-02	5.135567e-01	2.596864e-01	1.855791e-01	3.230517e-01	1.648565e-01	4.078488e-01	1.042430e-01	3.661217e-01	1.689010e-01	1.911364e-01	2.738409e-01	1.480005e-01	2.908218e-01	2.689109e-01	2.922668e-01	2.445818e-01	1.487635e-01	4.478176e-01	1.588372e-01	2.235604e-01	3.458729e-01	1.690208e-01	2.615460e-01	1.233224e-01	3.008174e-01	1.771721e-01	3.986881e-01	2.491978e-01	3.657234e-01	2.197457e-01	1.653331e-01	2.847844e-01	2.339731e-01	1.859003e-01	2.953422e-01	1.213594e-01	4.013182e-01	2.635575e-01	2.137650e-01	2.609602e-01	1.886515e-01	3.822496e-01	1.681386e-01	3.900847e-01	1.997816e-01	1.856486e-01	2.244851e-01	1.345105e-01	3.088679e-01	2.787196e-01	2.779020e-01	3.066630e-01	1.510782e-01	4.168891e-01	1.253698e-01	2.774694e-01	3.047908e-01	2.082528e-01	2.094870e-01	9.294232e-02	5.152863e-01	2.888243e-01	1.029471e-01	4.566149e-01	3.276697e-01	6.266489e-02	2.465460e-01	1.125362e-01	4.860467e-02	1.202860e+00	9.759135e-02	2.433324e-01	2.575152e+00	3.267514e-02	4.633178e-02	3.637500e+00	5.554192e-01	1.188132e-01	1.483125e+00	7.806868e-02	2.362361e-01	2.032095e+00	1.210028e-01	7.879238e-02	1.141725e+00	1.193706e-01	3.872990e+00	4.760457e+00	8.878537e-02	4.657541e-01	1.408536e-01	3.421709e-01	2.662927e+00	1.578442e+00	9.810667e-02	2.151956e+00	1.897654e-01	8.148350e-02	2.505005e+00	1.908121e-01	4.227556e-03	3.707017e+00	2.408378e-01	7.036358e-02	2.201524e+00	4.378334e-01	1.536568e-01	3.763491e+00
2260000	-4.740473e+04	1.485357e+02	5.452089e+00	7.359128e-02	2.308716e-01	3.181513e-02	4.610225e-02	5.824804e-01	3.513925e-02	3.565240e-02	3.138730e-01	2.871569e-02	6.928841e-02	5.101391e-01	4.233134e-02	1.136570e-01	1.776743e-01	5.216070e-02	8.362398e-02	3.983471e-01	1.745369e-01	7.948496e-02	1.422553e-01	1.202139e-01	4.727274e-02	5.081958e-01	1.025773e-01	4.452588e-02	1.356702e-01	4.454129e-02	4.976141e-02	6.243380e-01	1.011633e-01	3.436476e-02	4.250032e-01	4.246687e-01	8.088990e-02	6.061359e-03	2.901211e-02	2.777510e-02	2.865570e-01	3.771090e-01	4.382144e-03	2.565356e-01	4.764109e-02	2.563387e-01	4.059451e-02	1.024394e-01	4.112029e-03	5.455192e-01	5.099620e-02	2.745539e-01	2.586124e-01	1.528603e-02	3.599346e-01	4.665352e-02	4.495942e-02	8.145656e-02	3.732547e-01	1.434673e-01	4.456556e-02	3.394430e-01	1.781286e-02	2.986805e-02	2.404157e-01	7.937479e-02	2.777153e-02	2.498439e-01	3.727261e-01	1.133352e-01	2.322060e-01	1.523513e-01	3.755782e-01	7.619323e-03	1.189099e-01	1.124594e-01	4.061407e-01	1.791353e-01	1.932227e-02	2.415381e-01	4.140421e-02	5.611342e-02	8.843539e-02	2.820436e-02	2.926464e-03	7.249555e-01	9.936490e-02	2.575757e-03	3.959444e-01	1.183908e-01	1.458446e-01	1.456431e-01	1.916014e-01	1.204393e-01	4.820170e-01	1.671940e-01	2.582659e-02	1.702005e-01	3.432267e-02	1.596281e-01	1.609131e-01	2.291516e-01	9.380031e-03	2.396944e-01	2.012328e-01	1.951132e-02	6.638539e-02	1.437038e-01	5.504703e-01	1.052012e-01	1.147280e-01	7.890108e-02	4.035133e-01	2.192881e-01	5.384998e-03	2.832095e-01	9.703160e-03	1.665219e-01	8.323735e-02	1.455085e-01	2.674811e-02	4.087948e-01	1.691894e-01	1.083909e-01	1.838902e-01	6.195347e-02	3.405328e-01	5.929100e-02	2.459417e-01	5.387576e-02	3.522840e-01	2.254288e-01	4.953919e-03	2.527380e-01	1.107195e-01	4.234462e-01	4.128304e-02	1.257848e-01	4.094859e-01	4.467936e-01	4.067918e-02	1.176733e-01	3.948540e-01	2.333394e-01	2.256054e-01	2.962736e-01	2.447816e-01	2.041012e-01	2.827735e-01	3.327812e-01	1.803441e-01	2.439909e-01	2.196417e-01	3.816605e-01	1.547069e-01	4.061870e-01	1.962737e-01	1.465010e-01	2.510384e-01	4.777450e-02	5.410190e-01	2.565033e-01	1.547032e-01	2.690489e-01	1.842662e-01	4.139870e-01	1.326979e-01	3.265930e-01	1.522784e-01	1.969921e-01	3.241365e-01	1.941677e-01	2.238581e-01	2.943262e-01	2.876480e-01	2.812865e-01	1.509682e-01	4.355310e-01	1.322143e-01	2.502304e-01	2.426372e-01	1.864866e-01	3.206457e-01	1.234523e-01	3.364459e-01	1.892742e-01	3.508277e-01	1.872841e-01	3.618412e-01	3.002613e-01	1.506133e-01	3.575034e-01	2.059003e-01	2.097184e-01	2.268779e-01	9.408150e-02	4.041158e-01	2.781974e-01	2.236053e-01	2.243092e-01	2.103324e-01	3.793098e-01	1.860486e-01	3.507431e-01	2.179911e-01	2.289049e-01	2.023610e-01	1.082689e-01	3.409908e-01	2.943262e-01	2.564142e-01	2.721433e-01	2.166785e-01	3.558630e-01	1.553152e-01	2.317639e-01	2.903546e-01	2.164907e-01	2.613908e-01	6.799986e-02	5.864475e-01	2.436739e-01	1.018787e-01	4.374240e-01	3.738754e-01	1.170353e-01	2.849787e-01	4.729539e-02	7.634441e-02	1.351977e+00	1.174784e-01	7.180642e-02	2.356758e+00	5.217377e-02	3.363441e-02	2.914977e+00	2.572500e-01	4.640610e-01	1.635774e+00	7.078284e-02	7.008107e-01	2.296797e+00	1.759533e-01	5.357357e-02	1.705495e+00	1.673130e-01	4.197843e+00	4.623130e+00	1.121567e-01	4.815331e-01	1.483082e-01	5.839499e-01	2.826744e+00	9.384791e-01	1.011763e-01	2.199260e+00	3.058330e-01	7.623572e-02	2.214506e+00	1.057260e-01	2.848802e-03	3.004825e+00	3.736195e-01	1.071541e-01	2.362711e+00	5.486439e-01	2.492281e-01	3.140209e+00
2270000	-4.743077e+04	1.530716e+02	5.187087e+00	6.657576e-02	2.356401e-01	2.868867e-02	5.874275e-02	5.663023e-01	4.405041e-02	5.384391e-02	3.032279e-01	2.522564e-02	6.099613e-02	5.122199e-01	4.448655e-02	1.003851e-01	2.210012e-01	5.236073e-02	6.159812e-02	4.520073e-01	1.126476e-01	6.686193e-02	1.406549e-01	1.508596e-01	4.924038e-02	4.878039e-01	1.045793e-01	3.704728e-02	1.377960e-01	8.172398e-02	2.870418e-02	5.036296e-01	2.110990e-01	2.318912e-02	5.289104e-01	3.730346e-01	3.349986e-02	3.307466e-02	8.291348e-03	9.888303e-02	4.531034e-01	8.914748e-02	2.382848e-03	2.916306e-01	6.485265e-02	1.333119e-01	6.009380e-02	3.651104e-02	1.647389e-03	6.926973e-01	7.573859e-02	6.773027e-02	1.839273e-01	2.483924e-02	6.489666e-01	1.816151e-02	5.637509e-02	1.718130e-02	4.050256e-01	1.252856e-01	5.737675e-02	3.614748e-01	3.365595e-02	3.426508e-02	3.394558e-01	3.663161e-02	4.101968e-03	4.207465e-01	1.647990e-01	1.069770e-02	3.844276e-01	4.302329e-02	3.892793e-01	3.336699e-02	1.392051e-01	9.555629e-02	4.378190e-01	2.009081e-01	2.010953e-02	1.954922e-01	5.011491e-02	2.177229e-01	1.367730e-03	4.641729e-02	3.160015e-03	6.569265e-01	7.440547e-02	2.167031e-02	1.922288e-01	2.894139e-01	1.211997e-01	1.087670e-01	2.667203e-01	1.407201e-01	4.680118e-01	1.240801e-01	3.126671e-02	1.988255e-01	3.709589e-02	1.657959e-01	1.990627e-01	1.499506e-01	2.139959e-02	3.779437e-01	8.584747e-02	7.702451e-02	1.273474e-01	1.222366e-02	2.773841e-01	3.773358e-01	1.286845e-01	5.720177e-02	4.262731e-01	2.179462e-01	1.398232e-02	2.711242e-01	1.347237e-02	8.612334e-02	8.495878e-02	1.159129e-01	2.753877e-02	4.948717e-01	1.905944e-01	8.770117e-02	3.545280e-01	1.013933e-01	2.985628e-01	3.782719e-02	1.199875e-01	6.777085e-02	4.092614e-01	9.255610e-02	1.312437e-03	2.922085e-01	1.368907e-01	4.265778e-01	4.316490e-02	1.263953e-01	4.038620e-01	4.567965e-01	4.209482e-02	1.150011e-01	3.861075e-01	2.377541e-01	2.607026e-01	2.556311e-01	2.459121e-01	2.187950e-01	2.710507e-01	3.372317e-01	1.729226e-01	2.046075e-01	2.953730e-01	3.398673e-01	1.601522e-01	3.917936e-01	2.287863e-01	1.416370e-01	2.377830e-01	4.464707e-02	4.926387e-01	2.956007e-01	1.671135e-01	2.949239e-01	2.271400e-01	3.842912e-01	9.364490e-02	3.755781e-01	1.350453e-01	1.259243e-01	3.634524e-01	2.627276e-01	2.920174e-01	2.161498e-01	2.291053e-01	2.781988e-01	1.338280e-01	3.946141e-01	1.933590e-01	2.987089e-01	3.067463e-01	1.434769e-01	2.510679e-01	1.021791e-01	3.585956e-01	1.435967e-01	3.956286e-01	2.546664e-01	2.524160e-01	3.146207e-01	1.782968e-01	3.546698e-01	2.266589e-01	2.179063e-01	2.007649e-01	9.081439e-02	4.103453e-01	2.663194e-01	2.325208e-01	1.961480e-01	1.963077e-01	4.475167e-01	1.600276e-01	3.721317e-01	2.942111e-01	1.483473e-01	1.853100e-01	1.211913e-01	3.617753e-01	2.230681e-01	2.939653e-01	3.897829e-01	2.013484e-01	2.868669e-01	1.220019e-01	3.179353e-01	2.704543e-01	1.727087e-01	2.389018e-01	6.250109e-02	5.697745e-01	2.811475e-01	8.657694e-02	4.596952e-01	4.032993e-01	8.110226e-02	2.893010e-01	1.146349e-01	9.462379e-02	1.580062e+00	1.268594e-01	3.356413e-01	3.265312e+00	5.831557e-02	9.794374e-02	2.758865e+00	3.165641e-01	6.648118e-01	1.475177e+00	7.414736e-03	2.858857e-01	3.515754e+00	1.209903e-01	7.296672e-02	2.535289e+00	1.661799e-01	4.333327e+00	4.531487e+00	1.058832e-01	5.038906e-01	1.988491e-01	5.693909e-01	2.623978e+00	9.928196e-01	7.548463e-02	2.203019e+00	3.291722e-01	5.322381e-02	2.461560e+00	1.331659e-01	4.775839e-03	2.847691e+00	3.218272e-01	7.001740e-02	2.486988e+00	4.999943e-01	1.597162e-01	3.034864e+00
2280000	-4.741739e+04	1.553264e+02	5.280921e+00	9.655300e-02	2.611201e-01	2.475622e-02	3.443356e-02	5.297947e-01	5.334240e-02	6.997759e-02	3.617298e-01	2.989773e-02	5.353456e-02	4.558754e-01	2.898487e-02	1.206106e-01	2.086967e-01	4.502273e-02	7.451960e-02	4.140668e-01	1.370837e-01	8.007756e-02	1.480365e-01	1.187477e-01	4.777570e-02	4.788504e-01	1.265121e-01	7.498574e-02	1.668291e-01	1.804540e-01	9.016113e-02	3.492885e-01	1.382815e-01	3.808916e-02	6.571281e-01	1.026902e-01	1.524163e-01	3.080767e-02	1.886854e-02	8.508868e-02	4.532358e-01	9.695328e-02	5.855052e-04	2.917038e-01	7.243287e-02	1.367924e-01	1.183105e-01	8.645981e-02	1.496261e-02	5.749658e-01	6.850880e-02	3.190851e-02	3.811480e-01	3.256999e-03	4.497826e-01	5.664925e-02	7.725467e-02	5.910999e-02	4.811794e-01	1.985490e-01	2.457127e-02	2.258988e-01	1.069146e-02	1.625202e-02	3.115867e-01	7.276763e-02	7.090194e-04	3.615517e-01	2.371330e-01	2.563318e-02	3.415223e-01	2.422624e-02	5.425014e-01	2.870120e-04	6.582985e-02	1.137949e-01	3.982756e-01	1.803484e-01	2.120228e-02	2.284474e-01	5.793150e-02	1.264306e-02	3.672333e-03	3.290726e-02	3.149226e-03	8.778384e-01	6.978973e-02	4.109303e-01	5.252500e-03	4.137146e-01	3.233698e-02	3.838677e-02	9.937882e-02	7.652731e-02	3.477095e-01	2.077673e-01	3.468260e-02	2.732525e-01	6.006075e-02	9.197235e-02	1.342042e-01	2.882686e-01	1.078990e-02	3.507445e-01	1.240205e-01	5.719534e-02	6.626643e-02	7.727347e-02	4.669615e-01	3.291473e-01	3.155919e-03	7.457291e-02	4.261213e-01	1.614158e-01	5.359507e-03	3.046856e-01	2.784493e-02	1.843255e-01	1.203025e-01	2.025051e-01	4.191750e-02	3.541356e-01	9.681395e-02	2.378180e-01	3.061068e-01	1.468871e-01	2.141304e-01	5.310702e-02	4.195078e-02	6.289342e-02	3.091520e-01	7.694759e-02	4.227008e-04	3.845012e-01	1.660831e-01	4.441419e-01	3.901331e-02	1.205142e-01	3.963306e-01	3.880422e-01	4.447934e-02	1.092228e-01	4.582556e-01	2.478011e-01	2.389332e-01	2.679253e-01	2.453403e-01	2.074796e-01	2.872610e-01	3.221965e-01	1.830629e-01	2.208103e-01	2.554049e-01	3.196437e-01	2.041411e-01	3.950418e-01	1.833467e-01	1.855535e-01	2.360581e-01	4.575737e-02	5.638923e-01	2.478602e-01	1.424902e-01	3.200367e-01	1.734147e-01	3.413448e-01	1.652037e-01	3.735824e-01	1.899258e-01	1.381146e-01	2.983772e-01	1.115594e-01	3.382869e-01	2.655285e-01	2.846252e-01	3.139735e-01	1.652790e-01	3.261576e-01	1.945899e-01	2.727862e-01	3.165656e-01	1.201014e-01	2.905468e-01	1.072454e-01	3.742232e-01	1.601985e-01	3.583329e-01	2.537166e-01	3.869063e-01	2.686656e-01	9.071153e-02	2.856663e-01	2.723902e-01	1.548944e-01	2.870491e-01	1.227760e-01	3.954685e-01	2.995119e-01	1.822436e-01	1.812819e-01	1.993329e-01	4.142131e-01	2.051721e-01	3.647584e-01	2.190490e-01	1.757505e-01	2.404421e-01	1.443823e-01	3.404196e-01	2.366683e-01	2.785298e-01	3.226774e-01	1.958353e-01	3.508316e-01	1.306557e-01	2.210017e-01	2.866287e-01	2.154446e-01	2.769251e-01	7.821456e-02	5.223099e-01	2.973922e-01	1.020833e-01	4.860925e-01	4.221895e-01	8.206890e-02	2.848254e-01	1.344220e-01	1.788131e-02	1.285014e+00	1.255202e-01	1.450501e-01	1.701027e+00	5.938182e-02	6.127452e-02	3.050343e+00	1.647515e-01	1.145119e-01	1.351854e+00	4.203406e-02	2.642393e-01	2.395448e+00	1.349590e-01	9.672940e-02	1.251603e+00	1.728974e-01	3.823085e+00	4.411721e+00	9.936831e-02	5.362585e-01	2.742816e-01	3.056241e-01	2.330914e+00	1.115853e+00	1.661839e-01	1.953120e+00	3.862012e-01	4.166064e-02	2.315754e+00	2.091900e-01	9.651513e-03	3.153830e+00	3.225159e-01	1.008537e-01	2.400267e+00	3.759273e-01	3.025532e-01	4.233099e+00
2290000	-4.739379e+04	1.458272e+02	5.524601e+00	8.400725e-02	3.149950e-01	3.399967e-02	2.222820e-02	4.969307e-01	4.783918e-02	5.783183e-02	3.798964e-01	2.585446e-02	5.897289e-02	4.232744e-01	5.417008e-02	9.123211e-02	2.008279e-01	8.197839e-02	8.542728e-02	4.003475e-01	1.401868e-01	8.279758e-02	1.614748e-01	1.184323e-01	5.101532e-02	4.787698e-01	1.075102e-01	3.365298e-02	2.058585e-01	7.887764e-02	7.561306e-02	5.498612e-01	5.613670e-02	3.562550e-02	4.159420e-01	4.090945e-01	7.231202e-02	2.255167e-02	4.447433e-02	9.451246e-02	4.353230e-01	2.149277e-01	1.484086e-03	2.188787e-01	3.487409e-02	2.278908e-01	2.956504e-02	7.984298e-02	1.101101e-02	6.235868e-01	2.810341e-02	1.169371e-01	2.803800e-01	1.439688e-02	3.320701e-01	1.729257e-01	8.329021e-02	5.450913e-02	4.155215e-01	2.240962e-01	3.471591e-02	2.616038e-01	9.553430e-03	1.115452e-02	2.136396e-01	7.939075e-02	7.301316e-03	4.897342e-01	1.987797e-01	5.507987e-02	4.034465e-01	7.237820e-02	2.795829e-01	3.846002e-02	1.510525e-01	9.731448e-02	4.659471e-01	1.500568e-01	2.201480e-02	2.107635e-01	5.390331e-02	1.030304e-01	1.673801e-03	1.075000e-01	9.419465e-03	7.367015e-01	4.167491e-02	2.691570e-01	1.000274e-01	2.729667e-01	1.889671e-01	1.159842e-01	5.289766e-02	9.437147e-02	4.136632e-01	1.663858e-01	3.401233e-02	2.289195e-01	6.264775e-02	5.420912e-02	1.657088e-01	2.097266e-01	3.588819e-02	2.976055e-01	2.368617e-01	3.423492e-02	3.204826e-02	3.148256e-02	3.031014e-01	4.834500e-01	1.156829e-01	4.452003e-02	4.244147e-01	2.068316e-01	5.964021e-03	3.040532e-01	1.421637e-02	8.185468e-02	1.199565e-01	4.191351e-01	4.985289e-02	1.839179e-01	1.452829e-01	2.653640e-01	2.348997e-01	1.695527e-01	1.532528e-01	1.146284e-01	6.230251e-02	7.934374e-02	3.971401e-01	3.552117e-02	1.044464e-03	3.033633e-01	1.835872e-01	4.367046e-01	4.621307e-02	1.239108e-01	3.931715e-01	4.555777e-01	4.345443e-02	1.154730e-01	3.854949e-01	2.505120e-01	2.339482e-01	2.678367e-01	2.477030e-01	2.133196e-01	2.874735e-01	3.104402e-01	1.887667e-01	2.264469e-01	2.687875e-01	3.118860e-01	1.928796e-01	4.162321e-01	1.592112e-01	1.717302e-01	2.528265e-01	4.429152e-02	5.081580e-01	2.742820e-01	1.732685e-01	3.678328e-01	9.277219e-02	4.072654e-01	1.321296e-01	3.923223e-01	1.860631e-01	1.429400e-01	2.786746e-01	1.791406e-01	3.088860e-01	2.325650e-01	2.794084e-01	3.092587e-01	1.992019e-01	3.672892e-01	1.242502e-01	2.483535e-01	3.288459e-01	1.540690e-01	2.687317e-01	1.012187e-01	3.604745e-01	1.645196e-01	3.737872e-01	1.791035e-01	3.121998e-01	3.261044e-01	1.825922e-01	2.658574e-01	2.945830e-01	2.247606e-01	2.147990e-01	1.067670e-01	3.931450e-01	2.610611e-01	2.390269e-01	2.607648e-01	1.950985e-01	3.618219e-01	1.823149e-01	4.174573e-01	1.946984e-01	1.634858e-01	2.243584e-01	1.338512e-01	2.957922e-01	2.931721e-01	2.771846e-01	3.638298e-01	2.071197e-01	3.051697e-01	1.238809e-01	2.434245e-01	3.165659e-01	2.112455e-01	2.287641e-01	8.501918e-02	5.464631e-01	2.605691e-01	1.079487e-01	4.585760e-01	4.228482e-01	9.545472e-02	3.022023e-01	1.459596e-01	5.348635e-02	2.085294e+00	9.682650e-02	8.975583e-02	2.495528e+00	5.634877e-02	1.168367e+00	2.734577e+00	2.795591e-01	7.298220e-02	1.602517e+00	7.880770e-02	1.669987e-01	2.342280e+00	1.725539e-01	7.856218e-02	1.289772e+00	1.571947e-01	3.912382e+00	4.411931e+00	9.985958e-02	5.172796e-01	1.504699e-01	4.816792e-01	2.683632e+00	1.180766e+00	1.286682e-01	2.253356e+00	2.585216e-01	6.408213e-02	2.504946e+00	1.322795e-01	9.517648e-03	3.132018e+00	2.984247e-01	7.022365e-02	2.688857e+00	4.968769e-01	2.971009e-01	3.290906e+00
2300000	-4.739249e+04	1.578391e+02	5.111856e+00	5.453480e-02	3.375071e-01	3.640764e-02	5.213602e-02	4.682940e-01	5.112043e-02	6.375972e-02	2.411123e-01	2.193703e-02	1.184930e-01	5.218303e-01	3.286766e-02	6.890273e-02	1.970284e-01	8.034531e-02	8.846282e-02	4.355144e-01	1.297464e-01	6.818746e-02	1.473320e-01	1.143242e-01	5.066842e-02	5.129266e-01	1.065612e-01	4.235611e-02	1.070956e-01	1.178641e-01	3.903133e-02	5.921577e-01	1.014951e-01	4.833105e-02	4.416841e-01	2.888044e-01	6.056395e-02	3.352138e-02	1.270951e-01	1.092162e-01	4.456285e-01	2.161006e-01	7.162242e-04	1.860819e-01	4.225645e-02	2.858799e-01	4.130038e-02	7.952908e-02	1.716901e-02	5.434207e-01	3.270096e-02	4.287653e-02	2.788873e-01	2.249359e-02	5.654641e-01	3.696766e-02	5.331082e-02	5.284314e-02	4.919106e-01	1.469260e-01	1.933286e-02	2.810578e-01	7.929614e-03	4.499023e-02	7.947381e-02	5.775130e-02	1.941012e-02	3.760095e-01	4.223651e-01	7.143619e-02	4.511183e-01	3.769621e-02	3.442046e-01	1.496453e-02	8.058014e-02	1.267646e-01	3.754744e-01	2.343081e-01	1.668224e-02	1.990293e-01	4.774148e-02	2.091507e-02	7.663974e-03	1.478721e-01	1.056549e-03	7.032553e-01	1.192369e-01	3.216749e-01	7.525007e-04	2.076615e-01	1.026981e-01	9.010482e-02	2.771082e-01	8.142829e-02	4.211262e-01	1.346160e-01	6.458521e-02	2.621824e-01	3.606181e-02	9.105135e-02	1.899071e-01	1.617536e-01	2.461089e-02	3.803573e-01	1.523198e-01	2.917951e-02	3.865902e-02	1.738221e-02	5.590221e-01	2.254822e-01	1.302750e-01	9.480859e-02	4.002965e-01	1.724941e-01	1.762866e-02	2.960171e-01	1.875509e-02	1.484499e-01	1.733061e-01	2.925288e-01	3.180702e-02	2.580802e-01	9.582790e-02	7.796861e-02	2.510212e-01	1.535659e-01	2.687428e-01	1.553503e-01	9.335119e-02	2.085341e-02	3.153607e-01	3.450425e-01	7.237527e-04	2.399202e-01	7.809949e-02	4.336784e-01	4.999447e-02	1.151792e-01	4.011480e-01	4.628379e-01	4.117633e-02	1.257732e-01	3.702126e-01	2.281119e-01	2.399943e-01	2.787939e-01	2.530998e-01	2.261882e-01	2.776085e-01	3.173600e-01	1.788433e-01	2.577546e-01	2.219423e-01	3.756450e-01	1.446581e-01	3.613063e-01	1.683180e-01	1.733709e-01	2.970048e-01	4.396619e-02	5.197766e-01	2.643423e-01	1.719150e-01	3.370894e-01	1.867655e-01	3.375130e-01	1.386320e-01	4.474609e-01	1.650944e-01	1.382847e-01	2.491600e-01	1.773257e-01	2.686834e-01	2.922519e-01	2.617390e-01	2.843255e-01	1.770471e-01	4.043004e-01	1.343270e-01	2.752542e-01	3.054552e-01	1.688776e-01	2.504129e-01	1.004677e-01	3.654034e-01	1.554726e-01	3.786563e-01	2.663895e-01	4.208421e-01	2.666753e-01	4.609318e-02	3.048630e-01	3.790795e-01	9.842358e-02	2.176340e-01	1.398652e-01	3.812860e-01	2.490014e-01	2.298475e-01	2.787334e-01	1.649703e-01	3.794519e-01	1.768444e-01	3.677639e-01	2.185721e-01	2.022867e-01	2.113772e-01	1.185944e-01	3.118542e-01	2.720968e-01	2.974546e-01	2.709908e-01	2.232804e-01	3.916573e-01	1.140715e-01	3.167176e-01	3.005551e-01	1.640864e-01	2.186409e-01	7.916025e-02	5.417061e-01	2.864404e-01	9.269323e-02	4.700288e-01	3.983937e-01	5.123349e-02	2.923174e-01	1.272697e-02	2.122078e-02	1.489899e+00	1.685325e-01	1.912114e-01	1.815230e+00	7.910013e-02	3.306186e-01	2.506922e+00	6.055918e-02	6.663641e-01	1.245799e+00	7.274459e-02	1.679960e-01	4.357421e+00	8.174433e-02	1.188946e-01	1.522222e+00	1.707812e-01	3.881595e+00	4.263586e+00	9.749423e-02	5.458750e-01	1.266509e-01	3.486462e-01	2.317757e+00	7.094691e-01	1.316470e-01	2.431669e+00	2.594918e-01	6.173230e-02	2.775824e+00	1.444114e-01	1.096253e-03	2.909024e+00	3.694410e-01	9.042807e-02	2.729177e+00	4.084910e-01	3.168486e-01	3.891503e+00
2310000	-4.739124e+04	1.509971e+02	5.317559e+00	4.904810e-02	3.577588e-01	5.840387e-02	4.101302e-02	4.417542e-01	5.202202e-02	3.915058e-02	3.754587e-01	3.382130e-02	5.261116e-02	4.473855e-01	5.157276e-02	1.174303e-01	2.307629e-01	6.085316e-02	7.717559e-02	3.837930e-01	1.299850e-01	6.321398e-02	1.429974e-01	1.233010e-01	4.346250e-02	4.998088e-01	1.272162e-01	4.499342e-02	1.623394e-01	4.728505e-02	5.924043e-02	5.594861e-01	1.266556e-01	7.120395e-02	4.715487e-01	3.588183e-01	6.525982e-02	2.665892e-02	6.510282e-03	8.123103e-02	4.164518e-01	2.900186e-01	1.691066e-03	1.760063e-01	3.460119e-02	1.386816e-01	4.383705e-02	2.982390e-03	1.041071e-02	7.428953e-01	6.119294e-02	1.155537e-01	4.195975e-01	2.079928e-02	3.161883e-01	8.467269e-02	4.318858e-02	6.095004e-02	4.493641e-01	1.686072e-01	4.264405e-02	2.671348e-01	1.129981e-02	8.340211e-03	2.300690e-01	1.108861e-01	1.887107e-02	3.980506e-01	2.337830e-01	7.416526e-02	4.556738e-01	2.674004e-02	1.972224e-01	3.362302e-03	2.428362e-01	1.775750e-01	3.705911e-01	2.259312e-01	9.379744e-03	1.863737e-01	3.014926e-02	4.997288e-02	1.225691e-02	7.755670e-02	4.041886e-03	7.808957e-01	7.527597e-02	5.904768e-02	1.064476e-01	7.834318e-02	1.688705e-01	5.370654e-01	5.022569e-02	9.280574e-02	4.568425e-01	1.573141e-01	3.085698e-02	2.186628e-01	4.351791e-02	1.427681e-01	1.959112e-01	2.059444e-01	3.889553e-03	3.171042e-01	1.343825e-01	2.955048e-02	3.180791e-02	8.970854e-02	6.077932e-01	1.849544e-01	5.618545e-02	7.468234e-02	4.155984e-01	1.576757e-01	1.637452e-02	3.085912e-01	2.707782e-02	2.288651e-01	1.427904e-01	1.090567e-01	1.039955e-01	3.413987e-01	7.389366e-02	1.960167e-01	3.464711e-01	5.625302e-02	1.887906e-01	1.284230e-01	8.404564e-02	7.093229e-02	3.789061e-01	5.167974e-02	1.792304e-03	2.904402e-01	2.062494e-01	4.205051e-01	4.750186e-02	1.317054e-01	4.002876e-01	4.428460e-01	4.822138e-02	1.203330e-01	3.885997e-01	2.420336e-01	2.444108e-01	2.606524e-01	2.529032e-01	2.039261e-01	2.889746e-01	3.171970e-01	1.899022e-01	2.493864e-01	2.124494e-01	3.272835e-01	2.108806e-01	4.820011e-01	1.541339e-01	1.575844e-01	2.062806e-01	3.794980e-02	5.544315e-01	2.368462e-01	1.707725e-01	3.116710e-01	1.773162e-01	3.865578e-01	1.244550e-01	3.854364e-01	1.868977e-01	1.471943e-01	2.804716e-01	1.653543e-01	2.696479e-01	2.748969e-01	2.901008e-01	2.332404e-01	1.677825e-01	4.278101e-01	1.711671e-01	2.406347e-01	3.261280e-01	1.325503e-01	3.006869e-01	8.807621e-02	3.329063e-01	2.103984e-01	3.686191e-01	2.010660e-01	4.767331e-01	2.575942e-01	6.460669e-02	3.578854e-01	3.021383e-01	1.561709e-01	1.838054e-01	1.185037e-01	4.112011e-01	2.739899e-01	1.963054e-01	1.904563e-01	2.101937e-01	4.037075e-01	1.956424e-01	3.958840e-01	2.209683e-01	1.762813e-01	2.068664e-01	1.488327e-01	3.062544e-01	2.665066e-01	2.784063e-01	3.164285e-01	1.687309e-01	3.289173e-01	1.859233e-01	3.129793e-01	3.220009e-01	1.929629e-01	1.720569e-01	7.369805e-02	5.478780e-01	2.853748e-01	9.304911e-02	5.310228e-01	3.955816e-01	9.057878e-02	2.988290e-01	1.322318e-01	3.350667e-02	1.422409e+00	1.268486e-01	2.137494e-01	3.452960e+00	7.884097e-02	2.395090e-01	2.783920e+00	5.761368e-02	2.560998e-01	1.665078e+00	8.045955e-02	5.583723e-01	2.738692e+00	2.140336e-01	4.008849e-03	1.571624e+00	1.718558e-01	4.083848e+00	3.876213e+00	1.065385e-01	5.471844e-01	1.556150e-01	3.613915e-01	2.739576e+00	9.517592e-01	2.161126e-01	2.425021e+00	2.713037e-01	9.569885e-02	2.282977e+00	1.980494e-01	2.634994e-03	3.354923e+00	2.960894e-01	6.476445e-02	2.565169e+00	4.581183e-01	2.401440e-01	4.006187e+00
2320000	-4.742148e+04	1.542549e+02	5.236485e+00	9.477012e-02	3.049273e-01	3.438084e-02	7.610769e-02	4.459922e-01	4.382180e-02	5.067069e-02	3.885722e-01	3.334373e-02	6.265607e-02	4.105508e-01	5.420657e-02	1.282385e-01	1.924981e-01	5.185070e-02	8.117847e-02	4.043915e-01	1.418427e-01	7.514550e-02	1.383449e-01	1.100968e-01	6.022381e-02	5.106405e-01	1.055485e-01	9.722991e-02	1.421117e-01	3.481995e-02	5.777742e-02	4.842686e-01	1.837924e-01	4.535705e-02	3.819641e-01	2.496031e-01	2.179067e-01	1.003485e-01	4.820454e-03	3.241417e-02	4.389548e-01	2.477496e-01	2.766509e-03	2.485413e-01	2.957366e-02	1.958295e-01	4.799851e-02	6.297980e-02	7.098479e-03	6.310340e-01	5.505971e-02	5.486291e-02	3.286646e-01	1.068458e-02	5.025946e-01	3.110872e-02	7.208451e-02	2.951015e-02	4.038873e-01	2.109129e-01	2.869489e-02	3.206716e-01	6.323149e-03	8.982815e-03	1.354204e-01	4.991090e-02	3.999644e-03	5.538298e-01	2.478564e-01	3.758431e-02	5.844033e-01	1.353454e-02	2.947179e-01	4.273236e-03	6.548673e-02	1.480259e-01	4.489673e-01	1.701847e-01	1.408688e-02	1.962710e-01	2.246428e-02	4.130760e-03	2.425608e-03	2.367671e-01	1.764784e-03	7.441482e-01	1.076362e-02	2.490797e-01	4.508080e-02	1.242470e-01	2.593094e-01	1.216304e-01	2.006527e-01	8.012474e-02	4.233989e-01	1.699129e-01	4.315439e-02	2.129502e-01	7.045890e-02	5.514952e-02	2.554185e-01	2.137037e-01	1.119928e-02	3.207345e-01	1.437946e-01	1.740832e-01	3.795528e-02	3.445196e-02	5.763425e-01	1.220887e-01	5.507831e-02	5.345987e-02	4.507739e-01	1.597177e-01	1.749671e-02	3.006286e-01	1.792328e-02	1.989903e-01	2.070188e-01	1.390689e-01	2.944791e-02	3.590573e-01	6.641684e-02	1.730050e-01	1.867470e-01	1.261507e-01	3.168728e-01	9.305918e-02	1.041654e-01	4.601747e-02	3.122453e-01	7.972530e-02	2.522533e-03	3.982162e-01	1.612732e-01	4.094760e-01	4.858970e-02	1.307969e-01	4.111374e-01	4.094077e-01	5.364218e-02	1.064386e-01	4.305116e-01	2.409379e-01	2.346096e-01	2.595550e-01	2.648976e-01	2.284485e-01	2.703173e-01	3.121857e-01	1.890484e-01	2.656606e-01	2.164120e-01	3.040616e-01	2.138658e-01	3.758964e-01	1.958167e-01	2.001517e-01	2.281352e-01	4.483987e-02	5.120328e-01	2.706489e-01	1.724785e-01	2.507983e-01	1.633599e-01	4.605162e-01	1.253255e-01	4.269998e-01	1.846538e-01	1.419042e-01	2.464422e-01	1.749145e-01	2.688012e-01	2.886086e-01	2.676757e-01	2.769366e-01	1.410797e-01	4.216559e-01	1.603279e-01	2.598351e-01	3.099627e-01	1.375024e-01	2.926998e-01	1.145538e-01	3.110157e-01	1.629721e-01	4.114584e-01	2.308831e-01	4.003540e-01	3.176962e-01	5.106661e-02	2.229332e-01	3.368012e-01	2.036869e-01	2.365787e-01	1.088048e-01	4.126066e-01	2.485231e-01	2.300655e-01	1.795219e-01	2.100681e-01	4.120546e-01	1.983554e-01	3.284252e-01	2.503072e-01	1.957368e-01	2.255307e-01	1.377463e-01	3.072046e-01	2.509855e-01	3.040637e-01	3.205251e-01	1.533930e-01	3.559806e-01	1.701013e-01	2.974355e-01	3.097518e-01	1.550656e-01	2.377471e-01	8.289951e-02	6.090363e-01	2.312915e-01	7.677267e-02	4.680485e-01	3.728902e-01	1.026220e-01	2.981142e-01	3.928258e-02	6.765486e-02	1.493410e+00	1.648581e-01	2.142887e-01	3.408327e+00	3.645312e-02	8.223743e-01	2.822365e+00	6.133783e-02	9.156079e-02	1.072435e+00	3.252725e-02	1.066556e-01	3.022688e+00	1.389247e-01	6.436509e-02	1.130354e+00	1.691405e-01	4.100469e+00	4.191466e+00	9.698711e-02	5.276492e-01	1.737750e-01	4.250190e-01	3.145289e+00	6.944141e-01	2.450039e-01	2.091480e+00	2.137851e-01	7.258428e-02	2.323071e+00	2.017130e-01	3.725155e-03	3.207908e+00	3.340167e-01	9.485867e-02	2.844124e+00	3.393285e-01	2.916081e-01	3.311119e+00
2330000	-4.741807e+04	1.466736e+02	5.627633e+00	5.798548e-02	3.299038e-01	4.313966e-02	1.886433e-02	4.774796e-01	7.262715e-02	5.341353e-02	2.964241e-01	1.892471e-02	1.187088e-01	4.822319e-01	3.029697e-02	8.762732e-02	1.775195e-01	9.164166e-02	7.318235e-02	4.220928e-01	1.479363e-01	7.617842e-02	1.505666e-01	1.272625e-01	5.670162e-02	4.962207e-01	9.307021e-02	4.759360e-02	1.931078e-01	7.997311e-02	6.051689e-02	5.157989e-01	1.030097e-01	8.207180e-02	7.426779e-01	9.725396e-02	3.930335e-02	4.632304e-03	3.406073e-02	8.260259e-02	3.757392e-01	2.006021e-01	4.241460e-03	2.922310e-01	4.458364e-02	1.981937e-01	1.035392e-01	1.085920e-01	4.211105e-03	5.364394e-01	4.902463e-02	4.707581e-02	3.832169e-01	4.568837e-02	4.555765e-01	3.496896e-02	3.347341e-02	5.791020e-02	5.036635e-01	1.998366e-01	4.219727e-02	1.937415e-01	2.650911e-03	1.700214e-02	1.756760e-01	9.149745e-02	6.537824e-02	3.751391e-01	2.753070e-01	1.573756e-01	1.880344e-01	4.212883e-02	3.630523e-01	1.006579e-01	1.487510e-01	1.386320e-01	3.978607e-01	1.548697e-01	2.118586e-02	2.513530e-01	3.609874e-02	2.114753e-02	3.410590e-03	2.645133e-01	8.883888e-03	6.376506e-01	6.439404e-02	1.451417e-01	1.635163e-01	1.068974e-01	4.298362e-01	3.982048e-02	1.147880e-01	1.139630e-01	5.759704e-01	1.224243e-01	3.020634e-02	1.293012e-01	2.813474e-02	5.114041e-02	2.025393e-01	1.975729e-01	7.214786e-02	3.175238e-01	1.590757e-01	1.407732e-01	1.172686e-01	2.969750e-02	2.843583e-01	3.961899e-01	3.171243e-02	4.574929e-02	4.194605e-01	1.901352e-01	1.424134e-02	2.999192e-01	3.049444e-02	3.114056e-01	2.015209e-01	8.049385e-02	3.211488e-02	2.894329e-01	8.503182e-02	2.483144e-01	2.162790e-01	9.054273e-02	3.380556e-01	4.206650e-02	6.474169e-02	7.492427e-02	4.624111e-01	1.084463e-01	3.008272e-03	2.330608e-01	1.181492e-01	4.309179e-01	5.552929e-02	1.259631e-01	3.875897e-01	4.518751e-01	3.298383e-02	1.126776e-01	4.024635e-01	2.465773e-01	2.469061e-01	2.685510e-01	2.379656e-01	2.056448e-01	2.766252e-01	3.232023e-01	1.945277e-01	2.652877e-01	2.567152e-01	3.074272e-01	1.705699e-01	4.030772e-01	1.722951e-01	1.480298e-01	2.765980e-01	6.552709e-02	4.831818e-01	2.551232e-01	1.961679e-01	3.230652e-01	1.865360e-01	3.509208e-01	1.394781e-01	4.180113e-01	1.300391e-01	2.299107e-01	2.220388e-01	1.693926e-01	3.210956e-01	2.033261e-01	3.061857e-01	2.652962e-01	1.611745e-01	3.939057e-01	1.796236e-01	2.276368e-01	3.509111e-01	1.819201e-01	2.395320e-01	1.199991e-01	3.152716e-01	2.047525e-01	3.599768e-01	1.970460e-01	3.632978e-01	3.056191e-01	1.340371e-01	2.213987e-01	3.514703e-01	1.519336e-01	2.751975e-01	7.954167e-02	4.402855e-01	2.419005e-01	2.382723e-01	2.564894e-01	1.650731e-01	3.549020e-01	2.235354e-01	3.241767e-01	2.222096e-01	2.375016e-01	2.161121e-01	1.271220e-01	3.090587e-01	2.783213e-01	2.854980e-01	2.675198e-01	1.862938e-01	3.369568e-01	2.092295e-01	2.600810e-01	3.025702e-01	2.008560e-01	2.364928e-01	7.442712e-02	5.604381e-01	2.631655e-01	1.019692e-01	5.053494e-01	3.968635e-01	9.024125e-02	2.807740e-01	8.674599e-02	7.124940e-02	1.672145e+00	1.562480e-01	1.546731e-01	1.825208e+00	5.339183e-02	3.332914e-02	2.364170e+00	2.207720e-01	2.064279e-01	1.017238e+00	4.081326e-02	1.363794e-02	1.872349e+00	2.093861e-01	7.092692e-02	1.281978e+00	1.660042e-01	3.824822e+00	4.236261e+00	9.484631e-02	5.183197e-01	2.107298e-01	2.742512e-01	2.567771e+00	8.915239e-01	1.334050e-01	2.333311e+00	2.731196e-01	7.180712e-02	2.515080e+00	1.344847e-01	9.506539e-04	2.903557e+00	3.729966e-01	7.585495e-02	2.848912e+00	5.457522e-01	3.053071e-01	4.010277e+00
2340000	-4.740149e+04	1.562857e+02	5.216901e+00	5.766655e-02	3.870878e-01	5.102845e-02	4.470966e-02	3.983135e-01	6.119403e-02	6.853686e-02	3.692426e-01	3.404016e-02	6.841300e-02	4.002332e-01	5.953427e-02	8.587346e-02	1.835884e-01	5.843674e-02	8.729081e-02	4.326204e-01	1.521902e-01	7.672547e-02	1.578277e-01	1.092687e-01	5.445036e-02	4.859039e-01	1.158239e-01	1.096929e-01	2.206647e-01	3.302929e-02	7.344929e-02	4.522765e-01	1.108874e-01	4.779729e-02	5.848579e-01	1.399142e-01	1.789244e-01	4.716171e-02	1.344506e-03	1.123814e-01	4.396652e-01	1.877013e-01	4.103539e-03	2.151787e-01	4.096976e-02	1.883126e-01	7.890077e-02	1.380563e-01	1.316764e-02	5.115003e-01	7.006246e-02	8.981150e-02	2.410931e-01	3.526904e-02	4.279744e-01	9.949953e-02	1.063525e-01	4.938084e-02	4.606102e-01	1.969717e-01	3.847177e-02	2.464030e-01	8.162496e-03	9.020086e-02	2.874131e-01	1.057781e-01	9.346115e-03	3.195494e-01	1.877125e-01	1.774854e-01	3.646008e-01	6.035794e-02	3.467103e-01	1.805707e-02	3.278846e-02	1.593654e-01	3.998698e-01	1.819207e-01	1.761745e-02	1.963948e-01	4.483175e-02	2.488382e-02	9.294015e-04	2.937408e-01	1.136195e-04	6.525408e-01	2.779153e-02	4.175012e-01	4.353799e-02	4.508426e-02	1.390612e-01	3.090282e-01	4.578714e-02	1.043313e-01	4.379982e-01	1.771497e-01	2.636561e-02	2.099101e-01	4.424505e-02	7.637185e-02	3.020966e-01	2.012780e-01	1.624718e-02	3.311093e-01	7.289711e-02	2.567273e-02	1.216862e-01	5.027931e-02	6.106234e-01	1.716340e-01	2.010447e-02	7.211848e-02	5.014945e-01	1.356045e-01	6.320102e-03	2.609126e-01	2.354979e-02	1.819503e-01	2.945851e-01	1.144108e-01	4.564423e-02	2.259448e-01	1.374648e-01	7.700482e-02	3.393285e-01	1.144147e-01	3.366028e-01	8.805967e-02	4.458955e-02	7.471148e-02	3.768136e-01	9.514845e-02	4.674601e-04	2.934697e-01	1.593893e-01	4.106089e-01	5.244552e-02	1.150973e-01	4.218483e-01	4.401771e-01	5.263996e-02	1.109245e-01	3.962584e-01	2.603684e-01	2.224209e-01	2.719780e-01	2.452328e-01	2.106053e-01	2.878547e-01	3.202069e-01	1.813331e-01	2.543888e-01	2.158245e-01	2.990103e-01	2.307764e-01	3.213949e-01	2.218410e-01	1.414406e-01	3.153234e-01	4.288090e-02	5.217012e-01	2.591363e-01	1.762816e-01	3.396341e-01	1.901760e-01	3.492195e-01	1.209704e-01	3.739031e-01	2.015210e-01	2.208338e-01	2.037421e-01	1.713332e-01	2.987738e-01	2.828801e-01	2.470129e-01	2.742214e-01	1.731396e-01	3.524025e-01	2.002365e-01	2.643521e-01	3.396651e-01	1.726834e-01	2.232994e-01	1.068312e-01	3.624082e-01	1.939295e-01	3.368312e-01	1.995294e-01	3.782486e-01	3.727599e-01	4.946215e-02	2.781793e-01	2.545992e-01	2.157538e-01	2.514677e-01	8.961630e-02	4.182144e-01	2.865702e-01	2.055992e-01	2.735805e-01	1.926507e-01	3.532419e-01	1.805269e-01	4.204388e-01	2.177885e-01	1.505049e-01	2.112678e-01	1.329647e-01	3.016983e-01	2.707201e-01	2.946169e-01	3.063750e-01	1.471502e-01	3.298201e-01	2.166547e-01	2.253667e-01	3.412181e-01	1.404942e-01	2.929209e-01	7.176363e-02	6.200434e-01	2.220387e-01	8.615419e-02	4.884270e-01	3.976779e-01	1.307249e-01	3.200626e-01	2.752176e-03	2.697399e-02	2.024775e+00	1.344246e-01	9.009766e-02	1.616174e+00	2.161028e-02	1.133585e-01	3.063024e+00	4.234051e-02	9.926102e-02	1.435191e+00	1.027240e-01	9.338356e-02	2.768084e+00	1.453749e-01	7.681139e-03	1.448076e+00	1.662047e-01	3.895294e+00	4.472102e+00	1.303098e-01	5.129962e-01	1.720658e-01	1.846684e-01	2.271483e+00	7.582529e-01	1.233824e-01	2.305997e+00	3.247442e-01	1.408159e-01	2.405284e+00	2.111802e-01	3.283316e-03	2.938910e+00	3.500871e-01	9.881282e-02	2.845430e+00	3.906005e-01	2.521799e-01	3.891176e+00
2350000	-4.743620e+04	1.544488e+02	5.266279e+00	6.350457e-02	3.007445e-01	4.489747e-02	9.453864e-02	4.510271e-01	4.528770e-02	7.103112e-02	3.531728e-01	2.888645e-02	5.649889e-02	4.436792e-01	4.673162e-02	1.054763e-01	1.788766e-01	9.762138e-02	7.725740e-02	3.886590e-01	1.521093e-01	8.318291e-02	1.376034e-01	1.334807e-01	5.145858e-02	4.823186e-01	1.119558e-01	9.249002e-02	8.203953e-02	4.868945e-02	3.363208e-02	6.388943e-01	1.042546e-01	2.420954e-02	5.801636e-01	1.889869e-01	1.170843e-01	8.717325e-02	2.382382e-03	5.380087e-02	4.360880e-01	2.982185e-01	1.978403e-03	1.951605e-01	1.475373e-02	1.036713e-01	4.793257e-02	1.734437e-01	9.897887e-04	6.466992e-01	2.726348e-02	5.235554e-02	3.032236e-01	4.325646e-02	4.723954e-01	8.479771e-02	4.397127e-02	4.871073e-02	4.704862e-01	1.886258e-01	3.631762e-02	2.410989e-01	1.476079e-02	1.539500e-02	1.919184e-01	1.517102e-01	2.785677e-03	3.925574e-01	2.456333e-01	1.272689e-02	3.376398e-01	4.405833e-02	4.651514e-01	6.431780e-03	1.339919e-01	1.141819e-01	3.692493e-01	2.065591e-01	7.886289e-03	2.372956e-01	6.482795e-02	4.312402e-02	4.522119e-03	1.220707e-02	7.409893e-04	9.052922e-01	3.411357e-02	1.838217e-01	1.937516e-01	5.663906e-02	2.197546e-01	3.009525e-01	4.508053e-02	6.756641e-02	5.171517e-01	1.396315e-01	3.938000e-02	1.914835e-01	4.478693e-02	1.093125e-01	1.785370e-01	1.689856e-01	1.957815e-02	3.503370e-01	1.732497e-01	6.072061e-02	3.588492e-01	2.544464e-02	3.411769e-01	1.525735e-01	6.123519e-02	9.384813e-02	3.980589e-01	1.585573e-01	1.792584e-02	3.023577e-01	2.925213e-02	1.157309e-01	1.440293e-01	2.846518e-01	1.555097e-02	3.733301e-01	6.670691e-02	5.600055e-02	1.959781e-01	5.033518e-02	3.543511e-01	2.809258e-01	6.240931e-02	7.534394e-02	3.509582e-01	1.482852e-01	1.544110e-03	3.337175e-01	9.015099e-02	4.424252e-01	5.227348e-02	1.154347e-01	3.898666e-01	4.153708e-01	4.832370e-02	1.074006e-01	4.289049e-01	2.475504e-01	2.512750e-01	2.645431e-01	2.366316e-01	2.121810e-01	2.650757e-01	3.192882e-01	2.034551e-01	2.793645e-01	2.486197e-01	2.820395e-01	1.899764e-01	3.403078e-01	1.708953e-01	1.809719e-01	3.078250e-01	3.894071e-02	5.279060e-01	2.418844e-01	1.912690e-01	3.933192e-01	1.334738e-01	3.316143e-01	1.415927e-01	3.801988e-01	1.915991e-01	1.709911e-01	2.572110e-01	2.056022e-01	2.429324e-01	2.264968e-01	3.249686e-01	2.273058e-01	1.586273e-01	4.735481e-01	1.405188e-01	2.417055e-01	3.389598e-01	1.670505e-01	2.522843e-01	1.328919e-01	3.778978e-01	1.487256e-01	3.404846e-01	2.629179e-01	3.472278e-01	2.957959e-01	9.405848e-02	3.219153e-01	2.470384e-01	2.114890e-01	2.195574e-01	9.888643e-02	4.315241e-01	2.361140e-01	2.334754e-01	2.377081e-01	1.704119e-01	3.721503e-01	2.197297e-01	2.927459e-01	2.763560e-01	2.364603e-01	1.944378e-01	1.458954e-01	3.130949e-01	2.661072e-01	2.749026e-01	3.095618e-01	2.337644e-01	3.241574e-01	1.325164e-01	3.455369e-01	2.645382e-01	1.599982e-01	2.299267e-01	6.921705e-02	5.519712e-01	2.915252e-01	8.728664e-02	5.012178e-01	4.179465e-01	1.008819e-01	2.760179e-01	4.382915e-01	1.708344e-02	1.192733e+00	1.110935e-01	1.452934e-01	2.242723e+00	1.206661e-01	9.690400e-02	3.226007e+00	1.164297e-01	1.447381e-01	1.271254e+00	5.858841e-02	2.552117e-01	2.620314e+00	2.047742e-01	9.841124e-02	1.315714e+00	1.519190e-01	4.278451e+00	3.944246e+00	1.142456e-01	5.064705e-01	2.428847e-01	2.934730e-01	2.602142e+00	9.153982e-01	1.151253e-01	2.400933e+00	4.346169e-01	6.049433e-02	2.558693e+00	1.600499e-01	7.453177e-03	3.001730e+00	3.174497e-01	5.281760e-02	2.503815e+00	6.882011e-01	2.336938e-01	3.789236e+00
2360000	-4.741414e+04	1.499392e+02	5.396132e+00	7.454091e-02	2.674484e-01	3.107401e-02	2.704735e-02	5.317494e-01	6.813988e-02	7.275517e-02	2.711956e-01	2.142669e-02	1.000913e-01	4.952510e-01	3.928023e-02	9.982646e-02	1.914182e-01	8.536602e-02	7.015521e-02	4.522057e-01	1.010285e-01	7.349524e-02	1.535444e-01	1.143404e-01	4.299391e-02	4.929969e-01	1.226291e-01	8.945438e-02	1.778692e-01	1.267429e-01	3.941719e-02	4.221296e-01	1.443868e-01	1.154664e-02	4.786706e-01	2.419732e-01	1.928156e-01	4.067361e-02	3.432031e-02	6.127504e-02	4.642306e-01	2.814080e-01	1.986046e-03	1.622030e-01	2.889735e-02	2.684689e-01	7.282678e-02	2.714222e-02	1.642249e-03	5.662697e-01	6.365022e-02	1.191770e-01	3.606887e-01	1.113210e-02	3.670796e-01	1.010537e-02	1.318172e-01	2.193762e-02	4.237571e-01	2.145223e-01	1.643148e-02	2.917196e-01	3.163184e-02	2.963313e-02	1.476786e-01	1.788204e-01	1.946533e-02	2.926036e-01	3.317989e-01	4.008535e-02	3.144823e-01	4.786756e-02	4.079925e-01	7.049190e-02	1.190804e-01	1.771640e-01	3.895605e-01	1.394900e-01	2.412630e-02	2.215647e-01	4.809447e-02	2.492425e-02	2.213426e-02	4.325214e-02	3.149344e-04	8.543282e-01	5.504623e-02	4.240814e-02	2.551970e-01	1.289818e-01	2.134561e-01	1.884805e-01	1.714764e-01	7.897177e-02	4.405865e-01	1.978472e-01	3.515404e-02	1.947435e-01	5.269694e-02	8.800013e-02	1.571558e-01	2.067215e-01	2.309171e-02	3.793022e-01	1.457287e-01	6.720442e-02	3.546189e-01	7.245551e-02	1.994232e-01	2.674323e-01	3.886571e-02	4.397398e-02	4.803907e-01	1.585021e-01	1.124248e-02	2.787499e-01	2.714083e-02	8.911247e-02	1.153989e-01	3.799216e-01	2.608299e-02	3.424614e-01	4.702268e-02	1.054487e-01	2.125573e-01	1.716292e-01	3.428793e-01	7.518890e-02	9.229662e-02	8.517481e-02	3.774927e-01	1.451335e-01	1.685542e-04	2.762674e-01	1.157631e-01	4.630077e-01	4.423812e-02	1.275337e-01	3.652205e-01	4.443987e-01	4.273225e-02	1.122768e-01	4.005922e-01	2.276067e-01	2.603562e-01	2.611380e-01	2.508991e-01	2.176377e-01	2.719690e-01	3.323081e-01	1.780852e-01	2.024585e-01	2.593684e-01	3.399228e-01	1.982503e-01	4.313275e-01	1.998633e-01	1.184753e-01	2.503338e-01	3.564471e-02	5.614487e-01	2.424966e-01	1.604101e-01	3.015787e-01	1.981575e-01	3.239866e-01	1.762771e-01	3.502889e-01	2.143357e-01	2.203804e-01	2.149950e-01	1.625906e-01	3.140686e-01	2.754329e-01	2.479079e-01	2.626611e-01	1.832298e-01	3.915845e-01	1.625246e-01	2.611217e-01	2.644836e-01	1.942977e-01	2.800970e-01	1.360691e-01	3.198112e-01	1.516794e-01	3.924403e-01	2.442682e-01	3.832109e-01	3.141365e-01	5.838443e-02	2.280174e-01	3.336575e-01	2.329913e-01	2.053338e-01	1.019481e-01	4.522380e-01	2.342621e-01	2.115518e-01	2.923242e-01	1.717525e-01	3.403019e-01	1.956214e-01	3.750264e-01	2.373352e-01	1.730888e-01	2.145497e-01	1.311300e-01	3.352504e-01	2.731865e-01	2.604331e-01	2.601839e-01	1.686667e-01	4.492018e-01	1.219476e-01	2.639508e-01	3.009471e-01	1.734462e-01	2.616559e-01	6.556640e-02	6.351641e-01	2.143914e-01	8.487808e-02	4.858040e-01	4.086085e-01	1.006938e-01	2.880292e-01	6.322236e-02	5.742028e-02	1.136899e+00	1.306876e-01	1.432528e-01	2.473205e+00	4.650893e-02	5.643254e-01	2.211504e+00	3.026832e-02	2.150904e+00	1.251728e+00	1.517692e-02	1.010180e-01	2.640676e+00	1.156380e-01	1.083609e-01	1.242482e+00	1.753996e-01	4.303901e+00	3.914708e+00	9.507266e-02	5.013987e-01	2.083968e-01	1.907813e-01	2.759535e+00	1.153464e+00	2.503140e-01	2.181185e+00	2.372167e-01	4.265169e-02	2.760899e+00	1.391040e-01	2.943553e-03	3.780129e+00	3.699522e-01	7.347338e-02	2.687351e+00	4.890504e-01	2.641991e-01	3.466667e+00
2370000	-4.740377e+04	1.550603e+02	5.209213e+00	9.765839e-02	3.480894e-01	3.479348e-02	3.137498e-02	4.395378e-01	4.854593e-02	7.022400e-02	2.960440e-01	2.266263e-02	5.498197e-02	5.104638e-01	4.562367e-02	1.013023e-01	1.583741e-01	7.682062e-02	6.530691e-02	4.713220e-01	1.268741e-01	6.898851e-02	1.468267e-01	1.125063e-01	5.772799e-02	4.968679e-01	1.170826e-01	7.846460e-02	2.204789e-01	1.350828e-01	2.375223e-02	4.598913e-01	8.233011e-02	1.220555e-02	3.254425e-01	4.009405e-01	1.162835e-01	5.503225e-02	9.009569e-02	1.088191e-01	4.866097e-01	2.701038e-01	9.716361e-04	1.188728e-01	1.462290e-02	1.041723e-01	4.547094e-02	1.073476e-01	4.292769e-03	7.009976e-01	3.771878e-02	4.419322e-02	2.047380e-01	1.383119e-02	6.490291e-01	4.521775e-02	4.299082e-02	5.333025e-02	5.518482e-01	1.356791e-01	3.972916e-02	2.034279e-01	1.598541e-02	2.034193e-02	1.318101e-01	3.179267e-02	3.950878e-02	5.622186e-01	2.143279e-01	2.072964e-02	2.410250e-01	9.222049e-02	5.287005e-01	1.820468e-02	9.911969e-02	1.131565e-01	3.696513e-01	2.512314e-01	1.211838e-02	2.112884e-01	4.255402e-02	3.556691e-02	1.159415e-02	6.820211e-02	2.653506e-03	7.952480e-01	8.673531e-02	1.717512e-01	3.243015e-01	3.706282e-02	3.620194e-01	9.238555e-02	1.247955e-02	1.056615e-01	3.920290e-01	1.970618e-01	4.447398e-02	2.241636e-01	3.661005e-02	1.020164e-01	2.483121e-01	1.544762e-01	7.645781e-04	3.424460e-01	1.519848e-01	4.907951e-02	1.981905e-01	9.982208e-02	2.786322e-01	2.932924e-01	8.098334e-02	1.042346e-01	4.260712e-01	1.476665e-01	1.873193e-02	2.785910e-01	2.470468e-02	1.467112e-01	1.562508e-01	1.306236e-01	5.579490e-02	3.652917e-01	1.453277e-01	1.162938e-01	1.870956e-01	7.778636e-02	2.208035e-01	1.928200e-01	2.052008e-01	6.483745e-02	3.815717e-01	2.145675e-01	7.622694e-04	2.434138e-01	9.484732e-02	4.166196e-01	5.029410e-02	1.208481e-01	4.122382e-01	4.465454e-01	4.536848e-02	1.216116e-01	3.864745e-01	2.421983e-01	2.416378e-01	2.787277e-01	2.374362e-01	2.263989e-01	2.723197e-01	3.179218e-01	1.833596e-01	1.702307e-01	2.686216e-01	3.865704e-01	1.745773e-01	3.714978e-01	1.817030e-01	2.036953e-01	2.431039e-01	3.057282e-02	4.718069e-01	2.684369e-01	2.291834e-01	3.256004e-01	2.305450e-01	3.088410e-01	1.350136e-01	3.785063e-01	2.135998e-01	1.333180e-01	2.745759e-01	1.711938e-01	2.576802e-01	2.335803e-01	3.375457e-01	3.037092e-01	1.808014e-01	3.989583e-01	1.165312e-01	2.607531e-01	2.677312e-01	2.063574e-01	2.651582e-01	1.254952e-01	3.470340e-01	1.462400e-01	3.812308e-01	2.438423e-01	4.127597e-01	2.912551e-01	5.214297e-02	3.215307e-01	2.765233e-01	1.458468e-01	2.560992e-01	1.119744e-01	4.071798e-01	2.737387e-01	2.071072e-01	2.622336e-01	2.060947e-01	3.272235e-01	2.044481e-01	3.578082e-01	2.332829e-01	1.761244e-01	2.327844e-01	1.361418e-01	3.496562e-01	2.248993e-01	2.893027e-01	2.668368e-01	2.595398e-01	3.414961e-01	1.321273e-01	2.720583e-01	3.142049e-01	1.796166e-01	2.341202e-01	6.225738e-02	5.575052e-01	2.860786e-01	9.415885e-02	4.674172e-01	3.868615e-01	3.373002e-02	3.079411e-01	1.377590e-01	4.253206e-02	1.872663e+00	1.341763e-01	1.205382e-01	2.136376e+00	4.832999e-02	2.351794e-01	2.661369e+00	1.769920e-02	1.261635e-01	1.878946e+00	6.690298e-02	2.598172e-02	3.634359e+00	1.822959e-01	4.584503e-02	1.459547e+00	1.632602e-01	4.257608e+00	3.914708e+00	9.599738e-02	5.005124e-01	1.611024e-01	4.085101e-01	2.759535e+00	1.280893e+00	2.719344e-01	2.272477e+00	2.372167e-01	5.518034e-02	2.747500e+00	1.316637e-01	3.207022e-03	3.600587e+00	3.544899e-01	6.634279e-02	2.511295e+00	7.111079e-01	1.942444e-01	3.341498e+00
2380000	-4.740018e+04	1.486879e+02	5.473083e+00	4.901103e-02	3.292041e-01	4.366819e-02	8.030633e-02	4.448464e-01	5.296396e-02	5.729446e-02	2.708897e-01	3.231161e-02	9.349389e-02	4.972468e-01	4.876349e-02	1.300620e-01	1.922433e-01	5.260833e-02	9.890920e-02	4.176298e-01	1.085473e-01	6.853938e-02	1.472592e-01	1.078865e-01	5.033208e-02	5.000504e-01	1.259325e-01	7.462797e-02	1.927614e-01	9.600112e-02	9.890953e-03	5.828282e-01	4.389029e-02	1.880055e-02	3.473740e-01	4.395367e-01	5.783739e-02	1.852923e-02	1.179221e-01	1.058152e-01	4.207660e-01	2.738532e-01	2.281335e-04	1.741163e-01	2.522127e-02	1.923004e-01	2.645628e-02	3.463104e-02	1.809669e-02	7.043082e-01	2.420747e-02	9.613463e-02	1.979982e-01	8.155262e-03	5.587537e-01	1.482555e-02	1.241327e-01	5.616347e-02	5.011920e-01	1.490893e-01	5.709931e-02	2.246988e-01	1.175710e-02	4.130695e-02	1.157075e-01	7.315741e-02	2.343503e-02	5.710963e-01	1.752967e-01	6.139400e-02	3.205837e-01	6.864440e-02	3.176421e-01	7.253001e-02	1.592058e-01	1.642327e-01	3.939588e-01	1.770997e-01	1.977998e-02	1.986453e-01	4.628341e-02	9.468591e-03	3.180863e-03	8.788942e-02	8.234604e-03	8.226598e-01	6.856675e-02	3.385329e-01	2.094659e-01	4.103412e-02	2.862641e-01	1.070410e-01	1.766196e-02	8.786407e-02	4.295726e-01	1.285037e-01	5.851854e-02	2.548524e-01	4.068867e-02	1.377378e-01	1.781260e-01	2.379232e-01	2.613146e-03	3.168808e-01	1.267189e-01	1.470852e-02	1.444401e-01	2.187628e-02	4.104465e-01	3.362165e-01	7.231204e-02	7.865859e-02	3.705486e-01	1.819701e-01	1.140920e-02	3.329944e-01	2.441908e-02	1.088790e-01	9.502696e-02	1.625224e-01	2.595739e-02	4.466025e-01	1.610118e-01	5.721235e-02	2.545126e-01	1.298790e-01	3.834571e-01	1.052182e-01	6.972083e-02	4.450796e-02	3.868898e-01	2.000420e-01	2.905619e-03	2.467016e-01	1.189530e-01	4.162109e-01	5.629261e-02	1.233297e-01	4.041668e-01	4.407478e-01	4.781178e-02	1.232186e-01	3.882218e-01	2.563857e-01	2.339672e-01	2.644904e-01	2.451567e-01	2.201628e-01	2.749014e-01	3.214353e-01	1.835005e-01	2.081816e-01	3.029364e-01	3.302803e-01	1.586017e-01	4.078250e-01	2.229914e-01	1.819548e-01	1.872288e-01	3.137241e-02	5.271829e-01	2.655071e-01	1.759376e-01	3.706723e-01	1.739312e-01	2.528803e-01	2.025162e-01	3.770634e-01	1.875675e-01	2.130681e-01	2.223010e-01	1.673160e-01	3.352765e-01	1.879846e-01	3.094228e-01	3.483178e-01	1.675429e-01	3.345851e-01	1.495541e-01	3.015973e-01	2.993167e-01	2.079578e-01	1.911282e-01	1.135156e-01	3.362231e-01	1.632829e-01	3.869784e-01	1.677724e-01	4.777095e-01	2.644499e-01	9.006821e-02	2.610327e-01	2.971093e-01	1.285512e-01	3.133068e-01	1.280918e-01	3.912500e-01	2.560325e-01	2.246256e-01	1.935930e-01	2.189295e-01	3.864998e-01	2.009777e-01	4.071897e-01	2.646659e-01	1.451872e-01	1.829572e-01	1.305038e-01	3.161752e-01	3.006022e-01	2.527187e-01	3.208180e-01	1.879280e-01	3.199211e-01	1.713329e-01	2.516962e-01	3.439487e-01	1.632591e-01	2.410961e-01	7.220577e-02	6.128602e-01	2.143755e-01	1.005585e-01	4.606156e-01	4.180446e-01	9.853424e-02	2.967405e-01	1.172287e-01	1.140976e-01	1.885814e+00	1.297719e-01	2.495928e-01	1.770565e+00	7.372061e-02	3.044565e-01	2.358550e+00	6.065341e-02	2.952007e-01	9.985388e-01	6.197677e-02	1.117869e-01	3.945407e+00	1.492659e-01	1.971315e-02	9.374282e-01	1.480736e-01	4.358456e+00	3.914708e+00	1.029186e-01	4.993456e-01	1.812700e-01	4.085101e-01	2.759535e+00	1.280893e+00	1.335866e-01	2.141739e+00	2.562562e-01	5.518034e-02	2.721449e+00	1.316637e-01	5.652416e-03	3.304410e+00	3.669704e-01	7.890661e-02	2.511295e+00	7.111079e-01	1.942444e-01	3.412801e+00
2390000	-4.741275e+04	1.366808e+02	5.901077e+00	7.610369e-02	2.466738e-01	3.542907e-02	8.411050e-02	5.167625e-01	4.092041e-02	6.625310e-02	3.477447e-01	2.064947e-02	2.483195e-02	4.930880e-01	4.743274e-02	7.667967e-02	1.905321e-01	6.552152e-02	7.377330e-02	4.609634e-01	1.325300e-01	6.961887e-02	1.718226e-01	1.150695e-01	4.376241e-02	4.915778e-01	1.081488e-01	4.041596e-02	2.519122e-01	3.269107e-02	5.317629e-03	5.755293e-01	9.413386e-02	1.016393e-02	4.744681e-01	2.146670e-01	1.975178e-01	9.049276e-02	1.269040e-02	8.043722e-02	4.731876e-01	1.782950e-01	1.817172e-03	1.983411e-01	6.792186e-02	4.269961e-02	6.846090e-03	4.385596e-02	4.138327e-03	8.816697e-01	2.079027e-02	6.025393e-02	1.326053e-01	2.367045e-02	5.614999e-01	1.685646e-01	5.340585e-02	2.654741e-02	4.028172e-01	1.747651e-01	5.672947e-02	3.283227e-01	1.081819e-02	2.142413e-02	1.288243e-01	3.260011e-02	8.992149e-03	6.032959e-01	2.048634e-01	4.213875e-02	2.842033e-01	6.282460e-02	4.660896e-01	5.497531e-02	8.976840e-02	1.185439e-01	3.112834e-01	2.039679e-01	3.087100e-02	2.881880e-01	4.714565e-02	1.313576e-01	4.840994e-02	1.117783e-01	1.507770e-02	6.164403e-01	7.693612e-02	3.853152e-01	5.449177e-02	1.073251e-01	3.563720e-01	2.958931e-03	9.353702e-02	8.926940e-02	5.186667e-01	9.570991e-02	2.934762e-02	2.115989e-01	5.540745e-02	7.755677e-02	1.698143e-01	3.180470e-01	2.168725e-02	3.358302e-01	7.706458e-02	5.689250e-02	1.019079e-01	9.550869e-02	5.864024e-01	1.046974e-01	5.459115e-02	6.862314e-02	4.298793e-01	1.544559e-01	8.389495e-03	3.097688e-01	2.888337e-02	1.295263e-01	1.461870e-01	2.496014e-01	2.860999e-02	3.125608e-01	1.335145e-01	9.030614e-02	2.617183e-01	3.233452e-01	1.875170e-01	7.253134e-02	6.458196e-02	3.218738e-02	3.375929e-01	3.151510e-01	5.404106e-04	2.436080e-01	7.092031e-02	4.348558e-01	4.249433e-02	1.232892e-01	3.993606e-01	4.181296e-01	4.977249e-02	1.140451e-01	4.180528e-01	2.268334e-01	2.448875e-01	2.860178e-01	2.422613e-01	2.138798e-01	2.788577e-01	3.196717e-01	1.875907e-01	2.427567e-01	2.484345e-01	2.918689e-01	2.169399e-01	4.006666e-01	1.624770e-01	1.637232e-01	2.731332e-01	4.250588e-02	5.643721e-01	2.300397e-01	1.630823e-01	3.540235e-01	1.377506e-01	3.925651e-01	1.156608e-01	4.948327e-01	1.415937e-01	1.277003e-01	2.358734e-01	1.944788e-01	2.791124e-01	2.559483e-01	2.704605e-01	3.168069e-01	1.555664e-01	3.650178e-01	1.626088e-01	2.678295e-01	3.159653e-01	1.433451e-01	2.728601e-01	1.297151e-01	3.134301e-01	1.833295e-01	3.735253e-01	1.764930e-01	4.029874e-01	2.132732e-01	2.072465e-01	3.313358e-01	2.343068e-01	1.388086e-01	2.955488e-01	1.078867e-01	4.395136e-01	2.301517e-01	2.224479e-01	2.185038e-01	1.780739e-01	4.386966e-01	1.647257e-01	3.585721e-01	2.429051e-01	1.911632e-01	2.073595e-01	1.419529e-01	2.943130e-01	2.824949e-01	2.812392e-01	3.842428e-01	2.036359e-01	2.804217e-01	1.316995e-01	2.518486e-01	3.361343e-01	1.877718e-01	2.242453e-01	6.784628e-02	5.527665e-01	2.859686e-01	9.341863e-02	4.630891e-01	3.531116e-01	2.101098e-03	3.037297e-01	1.983841e-02	7.118108e-03	1.606938e+00	8.109455e-02	1.305347e-01	2.131225e+00	7.969539e-02	6.048380e-01	3.718680e+00	2.448177e-01	6.866707e-01	1.385354e+00	1.607596e-02	7.862890e-02	2.218362e+00	1.821528e-01	7.343827e-02	9.900414e-01	1.406434e-01	3.658294e+00	4.778454e+00	8.168799e-02	4.734925e-01	2.366800e-01	2.221395e-01	2.369440e+00	2.131248e+00	1.364240e-01	1.730654e+00	2.322932e-01	3.798734e-02	2.228009e+00	1.315841e-01	5.912769e-03	3.612357e+00	2.807899e-01	6.015502e-02	2.318459e+00	6.248821e-01	2.187953e-01	4.224740e+00
2400000	-4.739288e+04	1.409432e+02	5.526651e+00	7.240037e-02	3.722672e-01	4.225613e-02	3.320536e-02	4.076453e-01	7.222564e-02	5.043579e-02	3.571591e-01	2.231775e-02	8.285512e-02	4.467862e-01	4.044604e-02	7.521920e-02	1.812311e-01	6.487413e-02	8.817562e-02	4.195972e-01	1.709027e-01	5.974708e-02	1.449077e-01	1.502470e-01	4.444004e-02	4.997440e-01	1.009142e-01	5.217616e-02	9.067496e-02	7.123772e-02	1.791634e-02	4.214701e-01	3.465247e-01	7.251344e-02	3.593376e-01	2.021176e-01	1.640747e-01	1.555754e-01	4.638119e-02	8.638680e-02	4.793701e-01	1.788896e-01	5.378178e-03	2.167795e-01	3.319583e-02	2.040492e-01	6.769982e-02	7.320736e-02	8.264425e-03	5.704312e-01	7.634798e-02	6.471731e-02	2.571442e-01	2.163579e-02	5.244779e-01	1.475832e-02	1.172665e-01	4.443750e-02	4.790922e-01	1.796044e-01	5.695810e-02	2.277120e-01	1.219590e-02	2.999088e-02	1.403038e-01	6.601742e-02	5.889522e-03	5.000530e-01	2.577454e-01	9.191573e-02	4.245181e-01	4.893909e-02	4.131733e-01	1.122675e-02	1.022699e-02	1.303630e-01	3.757912e-01	1.841446e-01	1.426098e-02	2.385887e-01	5.685151e-02	1.279651e-02	1.073407e-03	2.563384e-02	2.091273e-04	8.767502e-01	8.353687e-02	1.151191e-01	8.049481e-02	7.601907e-02	2.118642e-01	6.209395e-02	4.544088e-01	7.827835e-02	3.655168e-01	1.515467e-01	5.594007e-02	2.787924e-01	6.992572e-02	8.438043e-02	7.377575e-02	2.802670e-01	5.389739e-03	4.613953e-01	9.479178e-02	7.780059e-02	2.101518e-01	3.112605e-02	4.119161e-01	2.122202e-01	5.678531e-02	5.202479e-02	3.802952e-01	2.000273e-01	7.773068e-03	3.385245e-01	2.135521e-02	8.419140e-02	1.281665e-01	2.992330e-01	4.681092e-02	3.680826e-01	7.351556e-02	1.648932e-01	2.238199e-01	1.756145e-01	2.568378e-01	8.749262e-02	9.134190e-02	5.005441e-02	2.693535e-01	2.096301e-01	1.421019e-05	3.330521e-01	1.378958e-01	4.385199e-01	5.182213e-02	1.143127e-01	3.953452e-01	4.080260e-01	4.785096e-02	1.177878e-01	4.263353e-01	2.345924e-01	2.356453e-01	2.819916e-01	2.477707e-01	2.007277e-01	2.687890e-01	3.440596e-01	1.864236e-01	2.612145e-01	2.151984e-01	3.332218e-01	1.903652e-01	4.046227e-01	1.851233e-01	1.752864e-01	2.349676e-01	4.800632e-02	5.095986e-01	2.718309e-01	1.705642e-01	2.828210e-01	1.664126e-01	4.044372e-01	1.463291e-01	3.791668e-01	2.007788e-01	1.317172e-01	2.883372e-01	1.801647e-01	2.728386e-01	2.150232e-01	3.319735e-01	2.766953e-01	1.885394e-01	4.093137e-01	1.254516e-01	2.731352e-01	2.866693e-01	1.606689e-01	2.795266e-01	1.318542e-01	3.024625e-01	1.836391e-01	3.820442e-01	2.722805e-01	3.917736e-01	2.795216e-01	5.642441e-02	2.801456e-01	2.702282e-01	1.842277e-01	2.653985e-01	1.207467e-01	4.327507e-01	2.517278e-01	1.947748e-01	2.454225e-01	1.830124e-01	4.217433e-01	1.498217e-01	3.916670e-01	2.072789e-01	1.725753e-01	2.284789e-01	1.466894e-01	2.975897e-01	2.762575e-01	2.794634e-01	3.105138e-01	1.737188e-01	3.948111e-01	1.209563e-01	2.530619e-01	2.877992e-01	1.979554e-01	2.611835e-01	6.893126e-02	6.159892e-01	2.266766e-01	8.840290e-02	4.762560e-01	3.980167e-01	6.996568e-02	2.622916e-01	1.019843e-01	1.141521e-02	1.798700e+00	1.832110e-01	1.015484e-01	6.225033e+00	1.100042e-01	6.983658e-01	3.440741e+00	2.040210e-01	1.648927e-01	1.451839e+00	1.249590e-01	3.083920e-01	3.421472e+00	1.752381e-01	3.214105e-02	1.356128e+00	1.440824e-01	3.647011e+00	4.749279e+00	1.011143e-01	5.256518e-01	1.924243e-01	3.408574e-01	2.379232e+00	6.522150e-01	1.499779e-01	2.075294e+00	2.214764e-01	6.606627e-02	2.395587e+00	1.639091e-01	3.115470e-03	2.739587e+00	2.621492e-01	9.039689e-02	2.691092e+00	4.185013e-01	2.078067e-01	4.289148e+00
2410000	-4.740608e+04	1.487521e+02	5.465417e+00	1.351928e-01	2.825769e-01	2.835784e-02	2.554842e-02	4.842043e-01	4.411980e-02	5.090342e-02	3.430019e-01	1.790747e-02	7.436103e-02	4.558949e-01	5.793134e-02	1.107547e-01	1.950484e-01	6.796305e-02	6.407898e-02	4.486692e-01	1.134858e-01	8.348330e-02	1.635354e-01	1.138671e-01	5.357733e-02	4.715903e-01	1.139466e-01	3.444498e-02	2.864552e-01	1.350224e-01	3.937074e-02	3.994973e-01	1.052094e-01	4.087594e-02	3.183504e-01	3.595809e-01	1.604211e-01	9.065164e-02	3.011998e-02	4.870627e-02	3.293937e-01	3.231844e-01	9.033484e-04	2.590647e-01	3.874760e-02	2.779790e-01	6.396888e-02	2.320488e-02	7.964599e-04	5.457984e-01	8.825235e-02	4.417530e-02	1.715378e-01	5.932765e-02	4.557193e-01	4.471986e-02	2.245201e-01	5.874352e-02	4.738011e-01	1.909968e-01	3.492073e-02	2.270661e-01	1.447177e-02	1.505668e-02	5.266986e-02	8.602530e-02	2.620619e-02	6.085970e-01	2.114450e-01	4.320127e-02	3.737837e-01	1.053375e-01	3.427198e-01	2.937935e-02	1.055783e-01	1.435542e-01	3.904753e-01	1.894370e-01	1.212412e-02	2.149601e-01	4.944935e-02	1.822584e-02	1.071647e-02	2.594372e-02	1.156675e-04	8.611282e-01	8.387010e-02	6.500617e-02	1.460412e-01	2.991195e-01	4.328648e-01	2.048822e-02	3.648010e-02	9.753188e-02	4.550277e-01	1.718931e-01	5.434921e-02	1.798673e-01	4.133070e-02	1.118699e-01	1.306616e-01	1.843223e-01	2.807266e-02	4.294265e-01	1.156471e-01	7.637832e-02	7.385563e-02	4.278828e-02	3.781412e-01	2.003292e-01	2.285073e-01	4.950342e-02	3.828718e-01	1.950453e-01	2.446144e-02	3.360629e-01	1.205515e-02	1.210913e-01	1.886113e-01	1.061576e-01	4.358912e-02	4.413293e-01	9.922147e-02	8.189340e-02	3.324338e-01	1.207939e-01	2.933646e-01	1.043967e-01	6.711771e-02	4.264377e-02	3.033694e-01	2.651417e-01	4.645778e-04	2.844821e-01	1.038985e-01	4.292264e-01	4.459720e-02	1.202933e-01	4.058831e-01	4.316784e-01	4.595433e-02	1.022179e-01	4.201494e-01	2.223801e-01	2.416552e-01	2.674205e-01	2.685442e-01	2.086766e-01	2.770138e-01	3.205756e-01	1.937340e-01	2.712760e-01	2.347778e-01	3.386959e-01	1.552503e-01	4.125108e-01	1.631742e-01	1.650258e-01	2.592893e-01	5.126812e-02	4.723906e-01	3.347445e-01	1.415968e-01	2.723893e-01	1.285787e-01	4.220578e-01	1.769743e-01	3.316539e-01	2.079123e-01	1.597612e-01	3.006726e-01	1.239447e-01	3.229909e-01	2.804982e-01	2.725662e-01	2.844932e-01	1.775803e-01	4.232178e-01	1.147087e-01	2.844250e-01	3.056549e-01	1.892927e-01	2.206274e-01	1.177886e-01	3.476646e-01	1.503675e-01	3.841792e-01	1.871779e-01	5.011441e-01	2.624658e-01	4.921211e-02	2.915644e-01	2.925629e-01	1.269963e-01	2.888764e-01	1.208542e-01	3.987808e-01	2.441692e-01	2.361959e-01	2.242838e-01	2.090243e-01	3.632881e-01	2.034038e-01	4.264538e-01	1.772501e-01	1.642657e-01	2.320304e-01	1.413367e-01	3.040979e-01	2.795386e-01	2.750268e-01	3.071765e-01	1.768337e-01	3.896169e-01	1.263728e-01	2.703018e-01	3.209401e-01	1.869252e-01	2.218329e-01	8.129815e-02	5.406394e-01	2.864040e-01	9.165845e-02	5.339025e-01	3.987384e-01	3.008355e-02	2.620062e-01	1.398653e-01	1.791610e-02	1.540098e+00	1.968451e-01	1.422821e-01	2.405527e+00	1.944744e-02	2.850167e-01	3.535947e+00	5.037321e-02	1.085364e-01	1.741587e+00	6.637679e-02	1.049816e-02	2.168251e+00	1.620597e-01	7.032835e-02	1.121715e+00	1.468821e-01	3.688388e+00	4.725830e+00	9.949579e-02	5.301189e-01	1.995302e-01	2.409641e-01	2.508339e+00	3.978947e-01	1.854279e-01	1.794335e+00	1.571990e-01	5.603053e-02	2.609834e+00	1.554683e-01	3.115470e-03	2.936160e+00	2.976488e-01	5.640739e-02	2.691092e+00	4.185013e-01	1.877734e-01	4.289148e+00
2420000	-4.740776e+04	1.459431e+02	5.494814e+00	8.495141e-02	2.934781e-01	3.906147e-02	1.047718e-02	5.252481e-01	4.678376e-02	6.472971e-02	3.966436e-01	2.443486e-02	2.429349e-02	4.306164e-01	5.928203e-02	8.624676e-02	1.558147e-01	5.132885e-02	7.616744e-02	5.092243e-01	1.212180e-01	8.175800e-02	1.453604e-01	1.214587e-01	5.768149e-02	5.010158e-01	9.272560e-02	6.052075e-02	1.638020e-01	5.811289e-02	5.380733e-02	5.870971e-01	7.665992e-02	2.933026e-02	4.502266e-01	3.870209e-01	6.395732e-02	1.459726e-02	5.486767e-02	7.219751e-02	4.293982e-01	2.476905e-01	4.574150e-03	2.091685e-01	3.697119e-02	3.688792e-01	2.081142e-01	3.632691e-02	2.400628e-02	2.943324e-01	6.834103e-02	5.214557e-02	1.718446e-01	1.369675e-02	5.867262e-01	2.818635e-02	1.474005e-01	4.788396e-02	4.919383e-01	1.491933e-01	4.449379e-02	2.444994e-01	2.199121e-02	4.017801e-03	7.693215e-02	4.191080e-02	3.097681e-03	5.694555e-01	3.045861e-01	5.662161e-02	3.007527e-01	1.060004e-01	4.139530e-01	2.486146e-02	9.781074e-02	1.321792e-01	3.456867e-01	1.810136e-01	1.784458e-02	2.758509e-01	4.742508e-02	1.888575e-02	6.001576e-04	4.728788e-03	1.455778e-03	9.156968e-01	5.863272e-02	1.736486e-01	3.478358e-02	4.591369e-01	9.900238e-02	3.151651e-03	2.302769e-01	1.076746e-01	4.570910e-01	1.085743e-01	3.258923e-02	2.341007e-01	5.997009e-02	5.132731e-02	9.542709e-02	1.749643e-01	3.777993e-02	4.357446e-01	2.047568e-01	1.803424e-01	8.528894e-02	5.900166e-02	5.279834e-01	1.196210e-01	2.776258e-02	9.557625e-02	3.714707e-01	1.601040e-01	1.107050e-02	3.501981e-01	1.158044e-02	2.433138e-01	1.871739e-01	5.574481e-02	3.930585e-02	3.816598e-01	9.280190e-02	1.600839e-01	2.192401e-01	1.594838e-01	2.740999e-01	8.035818e-02	1.067341e-01	5.122554e-02	2.723525e-01	2.308916e-01	1.015275e-03	3.620678e-01	8.244727e-02	4.277146e-01	4.846563e-02	1.295702e-01	3.942495e-01	4.093857e-01	5.541848e-02	1.054747e-01	4.297211e-01	2.625778e-01	2.175760e-01	2.889803e-01	2.308659e-01	2.204095e-01	2.633215e-01	3.290816e-01	1.871874e-01	2.533910e-01	1.946368e-01	3.476467e-01	2.043255e-01	3.593484e-01	2.588070e-01	1.684369e-01	2.134078e-01	4.228597e-02	4.838094e-01	2.623315e-01	2.115732e-01	2.610527e-01	1.822201e-01	3.405443e-01	2.161829e-01	3.411532e-01	1.928622e-01	2.072905e-01	2.586941e-01	1.632301e-01	3.000724e-01	2.337474e-01	3.029501e-01	3.244361e-01	1.508793e-01	3.765399e-01	1.481447e-01	2.901188e-01	2.986469e-01	1.575590e-01	2.536753e-01	1.480164e-01	3.037630e-01	1.884782e-01	3.597424e-01	1.672071e-01	4.329666e-01	3.623566e-01	3.746963e-02	2.733295e-01	2.913555e-01	1.500832e-01	2.852318e-01	9.707424e-02	4.487474e-01	2.574915e-01	1.966868e-01	2.784561e-01	1.999103e-01	3.417368e-01	1.798968e-01	3.301870e-01	2.144680e-01	2.143518e-01	2.409933e-01	1.462226e-01	2.820694e-01	2.528143e-01	3.188938e-01	3.667650e-01	1.271229e-01	3.198174e-01	1.862947e-01	2.762649e-01	2.459499e-01	2.143485e-01	2.634367e-01	6.904551e-02	5.825687e-01	2.688313e-01	7.955441e-02	4.404781e-01	3.959884e-01	1.215172e-01	3.143631e-01	1.880704e-01	7.191436e-02	2.200552e+00	1.573814e-01	1.660285e-01	2.915207e+00	1.182444e-01	5.731309e-02	2.351640e+00	5.975598e-02	5.711559e-01	1.913825e+00	7.031412e-02	1.698512e-02	3.180978e+00	1.903920e-01	7.481202e-02	1.421196e+00	2.128399e-01	3.670054e+00	4.725830e+00	1.003033e-01	5.274025e-01	1.783055e-01	3.529305e-01	2.448120e+00	4.220930e-01	1.776021e-01	1.794335e+00	1.694494e-01	6.198960e-02	2.609834e+00	1.202881e-01	5.558505e-03	2.873066e+00	2.909060e-01	6.035356e-02	2.683635e+00	4.371799e-01	2.157560e-01	4.289148e+00
2430000	-4.738171e+04	1.409355e+02	5.820201e+00	5.641323e-02	3.664934e-01	4.419810e-02	5.117781e-02	4.326940e-01	4.902340e-02	5.150310e-02	3.850575e-01	1.864056e-02	7.930310e-02	4.120095e-01	5.348626e-02	1.007416e-01	2.037304e-01	8.026733e-02	8.010933e-02	3.934462e-01	1.417052e-01	7.310397e-02	1.373668e-01	1.077036e-01	4.814127e-02	5.292761e-01	1.044083e-01	4.312622e-02	2.097832e-01	7.075224e-02	6.984573e-02	5.311293e-01	7.536329e-02	4.035664e-02	5.683248e-01	2.308742e-01	1.093155e-01	3.448488e-02	1.664392e-02	8.042892e-02	4.684821e-01	2.258498e-01	2.451698e-03	1.965865e-01	2.620090e-02	2.813907e-01	1.361731e-01	4.243225e-02	1.174652e-02	5.181287e-01	1.012877e-02	1.135017e-01	3.083406e-01	4.949787e-02	3.752112e-01	2.604095e-02	1.274077e-01	3.538858e-02	4.776170e-01	1.625430e-01	3.759700e-02	2.647119e-01	2.214254e-02	2.190388e-02	6.097684e-02	1.034702e-01	2.039474e-02	6.209229e-01	1.723314e-01	1.716331e-02	1.721460e-01	2.905505e-02	6.954557e-01	5.585758e-03	8.059426e-02	2.244460e-01	3.682513e-01	1.327044e-01	2.140555e-02	2.132301e-01	3.996271e-02	6.931895e-02	6.691859e-03	8.147039e-02	6.525885e-04	8.346235e-01	7.242705e-03	5.262646e-02	3.614045e-02	7.304486e-02	4.159241e-01	2.978683e-02	3.924773e-01	1.014006e-01	4.376269e-01	1.091490e-01	4.989393e-02	2.354404e-01	6.648917e-02	2.261863e-01	5.525477e-02	2.611997e-01	2.069662e-02	3.202909e-01	1.163717e-01	3.200621e-02	5.935538e-02	6.372030e-02	5.764551e-01	1.946853e-01	7.377777e-02	7.585242e-02	4.137318e-01	1.907244e-01	2.053860e-02	2.874428e-01	1.171002e-02	1.664792e-01	1.797325e-01	1.038207e-01	9.566826e-02	3.938765e-01	6.042290e-02	1.263000e-01	1.987665e-01	8.904855e-02	3.966632e-01	1.015029e-01	8.771882e-02	3.086641e-02	2.676955e-01	3.006430e-01	1.011216e-03	3.382680e-01	6.151590e-02	4.447203e-01	5.458696e-02	1.128022e-01	3.878905e-01	4.258669e-01	4.331550e-02	1.041421e-01	4.266755e-01	2.437284e-01	2.452420e-01	2.546472e-01	2.563823e-01	2.232363e-01	2.733776e-01	3.148817e-01	1.885044e-01	2.070592e-01	2.446715e-01	3.171751e-01	2.310942e-01	3.589352e-01	1.702399e-01	1.551764e-01	3.156485e-01	4.284449e-02	4.969328e-01	2.498188e-01	2.104039e-01	2.752623e-01	1.444255e-01	3.697445e-01	2.105676e-01	3.320302e-01	2.193549e-01	1.788002e-01	2.698147e-01	1.858058e-01	3.184914e-01	2.150303e-01	2.806726e-01	3.264918e-01	1.515423e-01	4.306028e-01	9.136316e-02	3.021465e-01	2.967321e-01	1.716717e-01	2.294496e-01	1.036150e-01	3.080498e-01	1.745168e-01	4.138183e-01	1.688347e-01	4.105530e-01	3.613282e-01	5.928412e-02	3.238926e-01	2.356813e-01	1.271141e-01	3.133120e-01	1.101331e-01	4.042491e-01	2.410796e-01	2.445382e-01	2.534294e-01	1.942752e-01	3.719897e-01	1.803057e-01	3.255801e-01	2.531395e-01	2.260773e-01	1.952032e-01	1.331401e-01	3.019016e-01	2.638481e-01	3.011102e-01	3.555152e-01	1.275631e-01	3.337071e-01	1.832146e-01	2.578866e-01	2.534010e-01	2.095030e-01	2.792094e-01	8.357024e-02	5.074534e-01	3.163223e-01	9.265410e-02	4.584883e-01	3.796561e-01	1.045694e-01	3.074559e-01	6.089058e-02	3.087824e-04	1.434546e+00	1.550552e-01	1.697177e-01	1.802175e+00	7.746605e-02	1.180346e-01	2.730454e+00	2.081244e-01	4.005903e-02	1.393095e+00	1.229077e-01	4.590668e-02	2.209450e+00	1.638820e-01	2.721304e-02	1.219145e+00	1.516824e-01	3.524203e+00	5.120554e+00	1.064607e-01	5.274025e-01	1.611111e-01	3.165634e-01	2.486488e+00	4.940195e-01	7.961586e-02	1.769216e+00	1.496395e-01	7.030747e-02	1.960882e+00	1.462935e-01	1.715196e-03	2.990806e+00	2.490331e-01	5.609160e-02	2.331772e+00	4.371799e-01	2.397281e-01	4.644305e+00
2440000	-4.739451e+04	1.428824e+02	5.714063e+00	8.270868e-02	3.325143e-01	3.970373e-02	5.582053e-02	4.458482e-01	4.340464e-02	4.529296e-02	4.285549e-01	2.604866e-02	8.079141e-02	3.637457e-01	5.556640e-02	9.355355e-02	1.950557e-01	6.101918e-02	8.495429e-02	4.362747e-01	1.291425e-01	8.009132e-02	1.344572e-01	1.122395e-01	5.968305e-02	5.128865e-01	1.006425e-01	5.463322e-02	1.931698e-01	2.226960e-01	1.939003e-02	4.694431e-01	4.066783e-02	1.570196e-02	2.971890e-01	4.040013e-01	1.120865e-01	1.436242e-01	2.739703e-02	5.451393e-02	4.223311e-01	2.982388e-01	3.018075e-03	1.859802e-01	3.591789e-02	1.802348e-01	8.697460e-02	2.688866e-02	4.322205e-02	6.371785e-01	2.550130e-02	2.972266e-02	3.284886e-01	5.890412e-02	3.243690e-01	1.128608e-01	1.456548e-01	5.274811e-02	4.920137e-01	1.509664e-01	4.263314e-02	2.446095e-01	1.702911e-02	6.582644e-02	9.042367e-02	5.563017e-02	1.964686e-02	4.273434e-01	3.411295e-01	1.931771e-02	3.326943e-01	3.218071e-02	4.420008e-01	1.655881e-02	1.572477e-01	1.600137e-01	3.020944e-01	1.846308e-01	2.023043e-02	2.716164e-01	6.141418e-02	2.513120e-02	1.793381e-02	7.796120e-02	2.066018e-04	8.609288e-01	1.783842e-02	7.415970e-02	1.225559e-02	8.312322e-02	7.089623e-01	5.189760e-02	6.960163e-02	1.125050e-01	4.649356e-01	1.682972e-01	4.045929e-02	1.850915e-01	2.871139e-02	1.101483e-01	1.633340e-01	2.485344e-01	2.382613e-02	3.238386e-01	1.303186e-01	1.935260e-02	1.126290e-01	4.901606e-02	4.568363e-01	2.905568e-01	7.160927e-02	6.955025e-02	4.339960e-01	1.953571e-01	2.094909e-02	2.596550e-01	2.049257e-02	1.443887e-01	1.715009e-01	1.438438e-01	7.721341e-02	3.780820e-01	8.497115e-02	1.514038e-01	2.968314e-01	7.750039e-02	2.151804e-01	7.193736e-02	1.871467e-01	4.394105e-02	3.140959e-01	3.435702e-01	1.272758e-03	2.557370e-01	4.138300e-02	4.222329e-01	4.715088e-02	1.221393e-01	4.084769e-01	4.169609e-01	5.391179e-02	1.111690e-01	4.179582e-01	2.556593e-01	2.411703e-01	2.665886e-01	2.365818e-01	2.068295e-01	2.710725e-01	3.352015e-01	1.868965e-01	2.081812e-01	2.231032e-01	3.603616e-01	2.083539e-01	3.834560e-01	1.649600e-01	1.694315e-01	2.821525e-01	5.091171e-02	5.135530e-01	2.401515e-01	1.953837e-01	2.640428e-01	1.399680e-01	4.267950e-01	1.691942e-01	4.098999e-01	1.537033e-01	1.976098e-01	2.387870e-01	1.588580e-01	3.087735e-01	2.310217e-01	3.013467e-01	3.501253e-01	1.381632e-01	3.589899e-01	1.527216e-01	2.483079e-01	3.292664e-01	1.412397e-01	2.811860e-01	1.198034e-01	3.514754e-01	1.607915e-01	3.679297e-01	2.037952e-01	3.850542e-01	3.540422e-01	5.710837e-02	3.030502e-01	3.307562e-01	1.251871e-01	2.410065e-01	1.006675e-01	4.163779e-01	2.578300e-01	2.251246e-01	2.647289e-01	2.055588e-01	3.431411e-01	1.865712e-01	3.607138e-01	2.264646e-01	1.852688e-01	2.275528e-01	1.229862e-01	3.401281e-01	2.579859e-01	2.788997e-01	3.397384e-01	2.187841e-01	2.862333e-01	1.552442e-01	2.599384e-01	2.959409e-01	1.871829e-01	2.569379e-01	6.534946e-02	5.547281e-01	2.884336e-01	9.148885e-02	4.603415e-01	3.968864e-01	9.124314e-02	3.360755e-01	2.303688e-01	6.134021e-02	1.410557e+00	1.776516e-01	1.875508e-01	2.609512e+00	1.453679e-01	1.538193e-02	1.947271e+00	1.790434e-02	9.293905e-01	1.467788e+00	4.056761e-02	8.624401e-02	2.330184e+00	1.675889e-01	3.899872e-02	9.415134e-01	1.800312e-01	3.524203e+00	5.140725e+00	1.031744e-01	5.099137e-01	1.611111e-01	2.723530e-01	2.140815e+00	5.336988e-01	2.517142e-01	1.953589e+00	3.615524e-01	9.545523e-02	2.242566e+00	1.379787e-01	4.513330e-03	2.839752e+00	2.558030e-01	1.017617e-01	2.285863e+00	4.121547e-01	1.951366e-01	4.644305e+00
2450000	-4.739487e+04	1.414999e+02	5.662063e+00	6.883763e-02	2.847788e-01	3.363602e-02	4.646475e-02	5.236141e-01	4.266864e-02	5.447097e-02	3.748603e-01	2.176504e-02	9.577755e-02	4.140624e-01	3.906375e-02	8.530229e-02	1.696872e-01	8.085724e-02	7.675758e-02	4.889255e-01	9.847019e-02	7.557359e-02	1.438941e-01	1.204011e-01	6.171772e-02	4.812662e-01	1.171473e-01	2.738068e-02	1.132337e-01	1.034139e-01	4.673331e-02	6.003423e-01	1.088961e-01	3.181478e-02	5.261009e-01	2.692869e-01	1.353658e-01	3.667978e-02	7.518594e-04	6.524862e-02	5.646408e-01	2.284354e-01	7.727272e-04	1.257200e-01	1.518250e-02	1.103599e-01	5.786079e-02	1.805222e-01	2.420670e-03	5.741588e-01	7.467763e-02	5.353786e-02	4.123258e-01	2.807590e-02	3.752267e-01	7.846758e-02	5.236608e-02	4.850004e-02	4.309835e-01	2.028789e-01	3.522445e-02	2.655360e-01	1.687718e-02	3.836376e-02	2.034829e-01	7.636365e-02	5.636903e-03	4.728837e-01	2.032692e-01	3.095826e-02	3.068632e-01	2.679722e-02	4.159946e-01	1.153717e-01	1.040150e-01	1.086177e-01	4.259851e-01	1.730898e-01	2.159766e-02	2.287023e-01	4.200752e-02	8.453471e-02	1.856844e-02	1.680955e-01	3.899734e-03	6.582903e-01	6.661129e-02	1.021397e-01	5.050738e-02	1.790705e-02	2.742288e-01	5.402506e-01	1.496634e-02	1.250066e-01	5.458839e-01	1.067449e-01	3.267811e-02	1.670007e-01	2.268582e-02	7.409718e-02	6.649296e-02	2.730364e-01	3.050051e-02	4.292549e-01	1.266180e-01	2.372057e-02	8.279340e-02	2.555268e-02	6.390651e-01	1.198415e-01	1.090268e-01	6.521204e-02	4.908090e-01	1.247679e-01	1.120329e-02	2.869921e-01	2.101568e-02	1.740143e-01	1.721162e-01	1.395348e-01	4.508521e-02	2.849283e-01	1.843212e-01	1.476036e-01	1.021439e-01	1.257698e-01	2.822132e-01	1.698193e-01	1.724502e-01	5.451650e-02	3.086603e-01	2.371749e-01	1.199691e-03	2.489175e-01	1.495311e-01	4.181783e-01	5.255236e-02	1.307371e-01	3.985323e-01	4.151239e-01	4.462421e-02	1.083828e-01	4.318691e-01	2.419397e-01	2.515866e-01	2.635938e-01	2.428798e-01	2.171420e-01	2.698766e-01	3.268031e-01	1.861783e-01	2.167604e-01	2.840274e-01	3.629360e-01	1.362763e-01	3.711824e-01	2.227433e-01	1.702300e-01	2.358442e-01	2.801769e-02	5.076863e-01	2.610775e-01	2.032186e-01	3.432906e-01	1.991745e-01	3.215547e-01	1.359802e-01	3.604158e-01	2.137584e-01	1.968077e-01	2.290180e-01	1.763632e-01	2.851747e-01	2.930044e-01	2.454576e-01	2.586566e-01	1.500442e-01	4.201071e-01	1.711920e-01	2.669598e-01	3.369718e-01	1.576139e-01	2.384544e-01	1.243125e-01	3.615802e-01	1.458214e-01	3.682858e-01	2.282792e-01	2.540976e-01	3.528827e-01	1.647405e-01	3.054145e-01	2.697034e-01	1.321593e-01	2.927228e-01	8.925169e-02	4.096618e-01	2.731763e-01	2.279102e-01	2.741550e-01	1.646620e-01	3.825984e-01	1.785847e-01	3.554142e-01	2.148259e-01	1.613515e-01	2.684084e-01	1.483141e-01	3.326391e-01	2.174869e-01	3.015598e-01	2.565001e-01	2.096253e-01	3.568392e-01	1.770354e-01	2.598145e-01	2.758207e-01	2.068133e-01	2.575515e-01	7.878758e-02	6.198924e-01	2.051943e-01	9.612568e-02	4.711183e-01	3.979613e-01	9.973262e-02	3.159891e-01	1.299607e-01	4.318994e-02	1.560121e+00	1.368171e-01	9.836139e-02	2.421748e+00	5.695444e-02	1.978017e+00	3.340734e+00	2.650080e-01	1.635255e-01	1.525937e+00	1.654507e-01	3.649756e-02	2.008047e+00	1.942395e-01	4.766741e-02	1.410002e+00	1.774051e-01	4.819439e+00	4.743519e+00	9.692394e-02	4.707092e-01	2.310296e-01	2.581572e-01	2.126180e+00	1.112041e+00	1.374801e-01	2.043523e+00	2.161755e-01	5.813231e-02	2.147673e+00	1.625323e-01	3.380450e-03	2.911666e+00	2.159729e-01	9.068523e-02	2.883447e+00	4.371711e-01	2.706977e-01	3.143696e+00
2460000	-4.739374e+04	1.484895e+02	5.401854e+00	7.616938e-02	2.874713e-01	3.241915e-02	3.730876e-02	5.203273e-01	4.630414e-02	8.102422e-02	3.630547e-01	2.225184e-02	6.403266e-02	4.301924e-01	3.944419e-02	8.758350e-02	1.878028e-01	6.736552e-02	5.970132e-02	4.535832e-01	1.439636e-01	8.890458e-02	1.533503e-01	1.240868e-01	6.245558e-02	4.654119e-01	1.057909e-01	3.456484e-02	1.286771e-01	8.501711e-02	2.179132e-02	5.599341e-01	1.700156e-01	7.681758e-02	4.045734e-01	2.398079e-01	2.533152e-01	1.621342e-02	9.272571e-03	1.046902e-01	5.519899e-01	1.936554e-01	3.278560e-03	1.249063e-01	2.147961e-02	8.803672e-02	2.040495e-02	2.397798e-02	3.863742e-04	8.289987e-01	3.819531e-02	1.248947e-01	1.865062e-01	5.595814e-02	4.807146e-01	8.112633e-02	7.080001e-02	4.880846e-02	5.499064e-01	1.481269e-01	2.859132e-02	2.143418e-01	1.022515e-02	2.484977e-02	1.666657e-01	5.774310e-02	4.034377e-02	5.137954e-01	1.966023e-01	2.681053e-02	2.356408e-01	1.127872e-01	4.020077e-01	4.499083e-02	1.777630e-01	1.654699e-01	3.988129e-01	1.748502e-01	2.144742e-02	1.955009e-01	4.391865e-02	2.313558e-02	6.507029e-03	7.029113e-02	7.430008e-03	8.262469e-01	6.638934e-02	3.511323e-01	7.421928e-02	1.486053e-02	2.567054e-01	2.367838e-01	6.629869e-02	9.266598e-02	4.744065e-01	1.289791e-01	3.681128e-02	2.165249e-01	5.061230e-02	1.580099e-01	1.444082e-01	2.393929e-01	2.725946e-02	3.287758e-01	1.021537e-01	7.783765e-02	8.184156e-02	7.525412e-02	2.301617e-01	4.774393e-01	5.746563e-02	4.909463e-02	4.231776e-01	1.998406e-01	1.027016e-02	2.979405e-01	1.967654e-02	7.966570e-02	1.118279e-01	1.812565e-01	3.431417e-02	4.058598e-01	1.870759e-01	1.661184e-01	2.465178e-01	1.796107e-01	2.232534e-01	6.773256e-02	1.167671e-01	6.552758e-02	4.464820e-01	9.729390e-02	1.681347e-03	2.396844e-01	1.493307e-01	4.446447e-01	4.751473e-02	1.263188e-01	3.815218e-01	4.118900e-01	4.465792e-02	1.087934e-01	4.346587e-01	2.636962e-01	2.404643e-01	2.689142e-01	2.269253e-01	2.143439e-01	2.810484e-01	3.142942e-01	1.903136e-01	2.340808e-01	2.844792e-01	2.943149e-01	1.871251e-01	3.435855e-01	2.004457e-01	1.971930e-01	2.587759e-01	3.357493e-02	5.195690e-01	2.311072e-01	2.157488e-01	3.561231e-01	1.472822e-01	3.792391e-01	1.173555e-01	3.773771e-01	1.562215e-01	1.996800e-01	2.667215e-01	1.800541e-01	3.223351e-01	2.229904e-01	2.746204e-01	2.315147e-01	2.224721e-01	4.283010e-01	1.177122e-01	3.127931e-01	2.449438e-01	2.032960e-01	2.389672e-01	1.108817e-01	3.457234e-01	1.723471e-01	3.710478e-01	1.987200e-01	3.636482e-01	3.345797e-01	1.030521e-01	2.927321e-01	3.428351e-01	1.517452e-01	2.126876e-01	1.057704e-01	4.284062e-01	2.463871e-01	2.194363e-01	2.287021e-01	1.964128e-01	3.961816e-01	1.787035e-01	3.730593e-01	2.131077e-01	1.827519e-01	2.310811e-01	1.294964e-01	3.357980e-01	2.312336e-01	3.034720e-01	3.771131e-01	1.998395e-01	3.066096e-01	1.164378e-01	2.638945e-01	2.967822e-01	1.762480e-01	2.630753e-01	6.774815e-02	5.546904e-01	2.898924e-01	8.766902e-02	5.098152e-01	3.822928e-01	8.762881e-02	3.216462e-01	1.379232e-01	8.201397e-03	1.807496e+00	1.469685e-01	3.419162e-02	3.229426e+00	1.067655e-01	2.639451e-02	4.346860e+00	3.403477e-01	2.053957e-02	1.819412e+00	1.062341e-02	3.112849e-02	2.118604e+00	2.019757e-01	2.414503e-02	1.342073e+00	1.801567e-01	4.357201e+00	4.743519e+00	1.008427e-01	5.386757e-01	2.127161e-01	2.336726e-01	2.105665e+00	9.784725e-01	1.412307e-01	2.512579e+00	1.842151e-01	5.143349e-02	2.165236e+00	2.119326e-01	3.380450e-03	3.165162e+00	2.232711e-01	7.886835e-02	2.541197e+00	4.649515e-01	2.472750e-01	3.165765e+00
2470000	-4.741348e+04	1.363700e+02	5.882050e+00	6.757359e-02	3.093694e-01	3.426041e-02	6.443252e-02	4.662513e-01	5.811275e-02	4.128107e-02	3.531634e-01	2.308280e-02	8.251079e-02	4.458296e-01	5.413231e-02	9.795458e-02	2.168368e-01	5.500560e-02	8.746575e-02	3.909259e-01	1.518114e-01	9.004941e-02	1.442664e-01	1.215951e-01	4.928814e-02	4.629492e-01	1.318518e-01	9.713929e-02	1.983831e-01	8.272962e-02	3.625869e-02	4.837261e-01	1.017632e-01	2.611681e-02	4.494237e-01	1.834478e-01	1.452129e-01	1.643626e-01	3.143615e-02	7.603946e-02	4.919803e-01	2.887171e-01	3.325831e-04	1.263105e-01	1.662007e-02	2.647223e-01	7.785079e-02	2.824437e-02	1.160193e-03	5.951397e-01	3.288263e-02	8.028883e-02	3.450030e-01	3.333552e-02	4.704728e-01	3.849446e-02	3.240539e-02	3.842424e-02	5.324221e-01	2.054308e-01	2.059255e-02	1.923609e-01	1.076943e-02	3.101927e-02	1.060923e-01	2.351630e-02	1.089989e-02	5.956457e-01	2.328265e-01	4.967110e-03	5.058494e-01	5.930856e-03	3.116410e-01	2.494419e-02	1.466674e-01	1.516460e-01	3.995326e-01	1.446094e-01	1.581060e-02	2.467765e-01	4.162499e-02	3.510697e-02	9.597560e-03	2.037590e-01	1.409025e-03	7.314915e-01	1.863598e-02	1.495240e-01	2.097225e-01	2.457162e-01	1.317098e-01	1.625971e-01	1.007304e-01	9.456047e-02	3.406447e-01	1.590539e-01	5.982301e-02	2.829550e-01	6.296293e-02	1.801899e-01	1.944688e-01	1.790100e-01	3.708533e-02	2.635037e-01	1.457424e-01	3.349143e-02	1.015607e-01	1.049236e-01	3.903623e-01	2.521354e-01	1.175265e-01	4.095920e-02	4.057295e-01	2.014173e-01	1.182519e-02	3.212602e-01	1.880854e-02	6.210130e-02	1.038771e-01	2.447652e-01	2.194106e-02	3.851813e-01	1.821340e-01	1.062552e-01	2.107343e-01	1.139740e-01	4.734213e-01	8.640609e-02	9.209152e-03	6.610006e-02	3.012146e-01	1.685175e-01	3.487354e-03	2.779697e-01	1.827107e-01	4.414455e-01	4.866482e-02	1.144334e-01	3.954563e-01	4.254937e-01	4.665247e-02	1.177666e-01	4.100872e-01	2.508391e-01	2.391743e-01	2.418109e-01	2.681758e-01	2.272292e-01	2.664521e-01	3.195506e-01	1.867681e-01	2.622232e-01	2.743148e-01	2.928891e-01	1.705729e-01	3.858313e-01	2.033284e-01	1.602085e-01	2.506318e-01	4.287557e-02	5.129721e-01	2.594747e-01	1.846776e-01	3.163535e-01	2.045181e-01	3.336502e-01	1.454782e-01	3.494724e-01	1.618273e-01	1.603120e-01	3.283883e-01	1.400445e-01	3.227864e-01	2.716470e-01	2.655220e-01	3.215021e-01	1.173450e-01	4.534139e-01	1.077390e-01	2.657369e-01	3.360286e-01	1.727214e-01	2.255132e-01	1.118080e-01	3.653399e-01	1.635011e-01	3.593510e-01	2.578692e-01	3.563844e-01	2.792636e-01	1.064828e-01	2.889597e-01	3.371047e-01	1.129467e-01	2.609888e-01	1.328228e-01	4.115134e-01	2.606964e-01	1.949675e-01	2.429973e-01	2.240840e-01	2.995180e-01	2.334007e-01	3.771316e-01	2.276950e-01	1.899170e-01	2.052564e-01	1.287239e-01	3.263651e-01	2.855813e-01	2.593297e-01	3.354628e-01	2.332958e-01	3.094371e-01	1.218043e-01	2.775074e-01	2.589498e-01	2.043810e-01	2.591618e-01	8.515644e-02	5.412709e-01	2.750249e-01	9.854772e-02	4.507580e-01	3.755018e-01	1.733389e-02	2.476637e-01	3.297519e-01	2.632692e-02	1.877125e+00	1.227880e-01	2.732874e-01	1.922833e+00	1.093978e-01	5.859434e-02	2.582045e+00	2.546679e-01	1.208433e+00	1.627933e+00	5.589539e-02	3.607075e-02	2.751816e+00	1.724914e-01	1.032461e-02	1.670130e+00	1.430931e-01	4.371812e+00	4.836181e+00	9.433680e-02	5.133946e-01	1.898782e-01	1.673681e-01	2.023473e+00	1.065546e+00	1.719130e-01	2.636553e+00	2.975128e-01	5.647326e-02	2.359929e+00	1.646006e-01	5.336628e-03	2.827655e+00	2.898737e-01	7.533950e-02	2.531634e+00	4.371774e-01	1.690039e-01	3.272310e+00
2480000	-4.738955e+04	1.308814e+02	6.104943e+00	8.647855e-02	2.830085e-01	4.313065e-02	2.205614e-02	5.214615e-01	4.386464e-02	4.638447e-02	3.369394e-01	2.490453e-02	1.048759e-01	4.455040e-01	4.139174e-02	1.059666e-01	2.497728e-01	6.428013e-02	7.503672e-02	4.035317e-01	1.014121e-01	7.035819e-02	1.446842e-01	1.306020e-01	5.265518e-02	4.784067e-01	1.232937e-01	2.036444e-02	1.346663e-01	7.365065e-02	2.675210e-02	6.114628e-01	1.331038e-01	1.346454e-02	4.766350e-01	3.275263e-01	8.462174e-02	9.539129e-02	2.361049e-03	5.388399e-02	3.698553e-01	4.308499e-01	5.432545e-04	1.369360e-01	7.931528e-03	1.561049e-01	3.870804e-02	5.142885e-03	1.504355e-02	7.574910e-01	2.750954e-02	9.328949e-02	1.304133e-01	5.144047e-02	5.528127e-01	1.204745e-01	5.156952e-02	5.863317e-02	5.083193e-01	1.744987e-01	2.263862e-02	2.255270e-01	1.038328e-02	2.007035e-02	1.394592e-01	5.468256e-02	8.721884e-03	5.141023e-01	2.629637e-01	2.976980e-02	2.846106e-01	9.213410e-02	5.450222e-01	3.793956e-02	1.052368e-02	1.508663e-01	4.531589e-01	1.989274e-01	1.600115e-02	1.612402e-01	1.980609e-02	2.449107e-02	2.189191e-03	5.269438e-02	3.288109e-03	9.090090e-01	8.328266e-03	2.434006e-01	1.336450e-01	4.060753e-02	1.937863e-01	5.665906e-02	3.319014e-01	8.189301e-02	4.460103e-01	1.846059e-01	2.377809e-02	2.193200e-01	4.439264e-02	8.103233e-02	1.049124e-01	2.332796e-01	3.317488e-02	4.495727e-01	9.802801e-02	1.851774e-02	1.675982e-01	4.357067e-02	5.015602e-01	2.343995e-01	3.435361e-02	4.614077e-02	3.830881e-01	1.485891e-01	3.948555e-03	3.724251e-01	4.580834e-02	1.991710e-01	1.710763e-01	1.217781e-01	5.892706e-02	3.566253e-01	9.242224e-02	8.198828e-02	3.336493e-01	7.554396e-02	2.728969e-01	1.247509e-01	1.111707e-01	5.967695e-02	2.639055e-01	2.939115e-01	1.697857e-03	2.842360e-01	9.657229e-02	4.296556e-01	5.089782e-02	1.346807e-01	3.847659e-01	4.140091e-01	4.285290e-02	1.133839e-01	4.297541e-01	2.340169e-01	2.474128e-01	2.713792e-01	2.471912e-01	2.237681e-01	2.794461e-01	3.110649e-01	1.857209e-01	2.768069e-01	2.470424e-01	2.857603e-01	1.903904e-01	4.175123e-01	2.384655e-01	1.397516e-01	2.042706e-01	2.965948e-02	5.532630e-01	2.549819e-01	1.620956e-01	3.580960e-01	1.414978e-01	3.581246e-01	1.422816e-01	3.703188e-01	1.487566e-01	2.394602e-01	2.414644e-01	1.799647e-01	2.735997e-01	2.412186e-01	3.052169e-01	3.180483e-01	1.925551e-01	3.857561e-01	1.036405e-01	2.556979e-01	3.338267e-01	1.469345e-01	2.635408e-01	9.512821e-02	3.159913e-01	1.623968e-01	4.264837e-01	1.921581e-01	4.391580e-01	2.882221e-01	8.046182e-02	3.081317e-01	2.429738e-01	1.729381e-01	2.759564e-01	1.066293e-01	4.466738e-01	2.695273e-01	1.771696e-01	2.143515e-01	2.190914e-01	4.117703e-01	1.547869e-01	3.946203e-01	2.232664e-01	2.051852e-01	1.769281e-01	1.839330e-01	2.895439e-01	2.272214e-01	2.993017e-01	3.026810e-01	1.692816e-01	3.597721e-01	1.682653e-01	2.513671e-01	3.424730e-01	1.503103e-01	2.558497e-01	7.262412e-02	5.527300e-01	2.967697e-01	7.787620e-02	4.527186e-01	3.847818e-01	2.892961e-02	2.717922e-01	7.804913e-02	4.603978e-03	1.513041e+00	1.401307e-01	7.678502e-02	2.837845e+00	9.863250e-02	4.645797e-01	3.049070e+00	2.630452e-01	1.158471e-01	1.406274e+00	1.805418e-02	1.185430e-01	2.962913e+00	1.668072e-01	5.374138e-02	1.487840e+00	1.638016e-01	4.475044e+00	4.893582e+00	9.727678e-02	4.693870e-01	1.685305e-01	3.715662e-01	2.656041e+00	1.278110e+00	1.026778e-01	2.532169e+00	2.379119e-01	5.009064e-02	2.230251e+00	2.014487e-01	4.534353e-03	2.639847e+00	2.407155e-01	1.023007e-01	2.407690e+00	4.285268e-01	1.921640e-01	2.916006e+00
2490000	-4.740167e+04	1.562016e+02	5.133473e+00	8.303128e-02	3.154337e-01	4.096175e-02	4.823691e-02	4.640298e-01	4.830662e-02	7.072560e-02	3.354468e-01	2.362099e-02	3.000987e-02	4.931335e-01	4.706322e-02	1.048962e-01	2.060479e-01	5.914018e-02	9.010867e-02	4.148361e-01	1.249709e-01	9.003233e-02	1.327659e-01	8.168722e-02	4.779176e-02	5.321233e-01	1.155995e-01	3.257841e-02	1.517274e-01	8.708255e-02	2.259708e-02	6.402066e-01	6.580796e-02	4.863333e-02	4.842815e-01	1.630921e-01	1.576508e-01	1.433110e-01	3.031350e-03	7.212691e-02	4.614496e-01	1.763768e-01	5.178641e-03	2.569751e-01	2.789289e-02	1.888748e-01	1.294252e-01	1.368214e-01	1.069141e-02	5.006423e-01	3.354490e-02	9.551088e-02	2.130530e-01	2.706276e-02	5.095397e-01	8.282247e-02	7.201120e-02	5.301207e-02	5.222727e-01	1.618072e-01	2.957416e-02	2.276849e-01	5.648927e-03	5.664747e-02	9.317767e-02	1.253172e-01	6.601082e-03	4.367542e-01	2.815024e-01	4.328665e-02	4.341025e-01	3.834002e-02	2.695115e-01	2.175971e-02	1.929996e-01	1.203504e-01	3.791829e-01	2.064145e-01	1.245578e-02	2.319513e-01	4.964506e-02	2.909780e-02	2.262415e-03	9.269762e-02	1.028619e-03	8.158766e-01	5.903695e-02	2.226844e-01	6.834409e-02	6.341120e-02	2.941134e-01	7.987209e-02	2.715748e-01	1.323589e-01	4.345183e-01	1.482372e-01	3.285378e-02	1.970973e-01	5.493448e-02	7.578832e-02	2.832621e-01	2.853001e-01	1.661770e-02	2.018252e-01	1.372066e-01	7.977206e-02	6.914559e-02	5.483183e-02	2.835036e-01	3.559610e-01	1.567860e-01	5.033736e-02	4.331552e-01	1.508056e-01	1.018360e-02	3.172324e-01	3.828575e-02	1.856125e-01	1.189481e-01	2.406369e-01	4.625529e-02	2.646796e-01	1.438675e-01	1.347554e-01	1.080644e-01	1.188181e-01	3.666038e-01	1.750203e-01	9.673806e-02	4.102364e-02	3.107245e-01	1.848885e-01	1.728497e-03	3.254988e-01	1.361361e-01	4.134356e-01	4.713907e-02	1.303732e-01	4.090521e-01	4.260321e-01	4.624487e-02	1.083568e-01	4.193662e-01	2.539166e-01	2.389997e-01	2.579855e-01	2.490982e-01	2.192771e-01	2.606319e-01	3.345100e-01	1.855811e-01	2.513635e-01	2.261307e-01	3.299068e-01	1.925989e-01	4.105957e-01	1.954140e-01	1.599410e-01	2.340492e-01	4.078610e-02	5.203810e-01	2.703139e-01	1.685190e-01	2.608869e-01	1.943800e-01	3.493953e-01	1.953378e-01	4.262439e-01	1.669748e-01	1.753965e-01	2.313849e-01	1.524437e-01	3.436432e-01	2.478168e-01	2.560962e-01	2.873767e-01	1.399944e-01	4.267253e-01	1.459036e-01	2.286092e-01	3.830056e-01	1.513547e-01	2.370305e-01	1.218966e-01	3.435773e-01	1.471253e-01	3.874008e-01	1.942108e-01	4.460772e-01	2.937785e-01	6.593352e-02	2.376434e-01	3.102801e-01	1.598094e-01	2.922671e-01	9.323110e-02	4.487204e-01	2.606845e-01	1.973640e-01	2.116475e-01	2.333190e-01	3.410464e-01	2.139871e-01	3.675235e-01	2.078454e-01	1.965870e-01	2.280442e-01	1.328215e-01	3.258499e-01	2.425538e-01	2.987747e-01	2.832021e-01	1.732477e-01	3.918322e-01	1.517181e-01	3.090947e-01	2.817067e-01	1.735356e-01	2.356631e-01	8.403746e-02	5.474145e-01	2.855768e-01	8.297116e-02	5.381694e-01	4.172567e-01	9.771246e-02	2.912883e-01	2.414100e-02	2.452126e-02	1.819948e+00	1.214544e-01	1.977838e-01	2.268117e+00	2.238158e-01	3.331893e-01	2.420755e+00	3.746744e-01	3.745731e-01	1.942201e+00	1.093425e-01	2.398547e-01	3.957740e+00	1.761603e-01	3.275281e-02	1.129601e+00	1.780941e-01	3.591492e+00	4.304222e+00	1.074698e-01	5.098167e-01	1.409741e-01	3.359803e-01	2.675928e+00	9.089748e-01	2.015108e-01	2.082891e+00	1.717440e-01	5.334500e-02	2.731673e+00	2.907948e-01	1.092397e-02	2.836655e+00	4.572993e-01	9.375563e-02	2.775985e+00	4.223569e-01	2.245211e-01	4.229180e+00
2500000	-4.741107e+04	1.476352e+02	5.414280e+00	4.866499e-02	2.719015e-01	3.938124e-02	8.396309e-02	5.019036e-01	5.418558e-02	8.047297e-02	3.362740e-01	2.223457e-02	4.187607e-02	4.794788e-01	3.966356e-02	7.657897e-02	1.981581e-01	7.727940e-02	8.865129e-02	4.143111e-01	1.450211e-01	6.839460e-02	1.278440e-01	1.061263e-01	4.709828e-02	5.410263e-01	1.095106e-01	7.084802e-02	2.018417e-01	7.259939e-02	4.723096e-02	5.482566e-01	5.922332e-02	1.464615e-02	5.031335e-01	2.546066e-01	1.182658e-01	1.961368e-02	8.973419e-02	6.335248e-02	4.004633e-01	2.982659e-01	1.671247e-03	2.167790e-01	1.946803e-02	2.213637e-01	2.753759e-02	4.504841e-02	9.596750e-03	5.422830e-01	1.541706e-01	6.979928e-02	4.501285e-01	4.251105e-02	3.078906e-01	6.840423e-02	6.126634e-02	4.381120e-02	4.799450e-01	1.771968e-01	4.957298e-02	2.197768e-01	2.969714e-02	3.505524e-02	5.326177e-02	7.916505e-03	1.709377e-02	7.215812e-01	1.650916e-01	4.866852e-02	3.178506e-01	1.619677e-01	4.353904e-01	6.497953e-03	2.962485e-02	1.198762e-01	3.548934e-01	2.267676e-01	7.913406e-03	2.463541e-01	4.419531e-02	4.907934e-02	1.417941e-02	1.137114e-01	6.330789e-03	7.982155e-01	1.848358e-02	2.357965e-01	9.089253e-03	1.044873e-02	8.926626e-02	9.803837e-02	5.573609e-01	1.066325e-01	4.338895e-01	1.177400e-01	2.980587e-02	2.397809e-01	7.215115e-02	4.492172e-02	1.096066e-01	2.153043e-01	3.175367e-02	4.449667e-01	1.534469e-01	4.424824e-02	8.017132e-02	6.123302e-02	6.164484e-01	1.668500e-01	3.104902e-02	6.251828e-02	4.360650e-01	1.636378e-01	2.293626e-02	2.927466e-01	2.209605e-02	8.977450e-02	8.866802e-02	2.040601e-01	4.023179e-02	3.949045e-01	1.823611e-01	8.396900e-02	1.839729e-01	1.229773e-01	2.760731e-01	2.360455e-01	9.696215e-02	5.071676e-02	2.586598e-01	1.650666e-01	1.094822e-03	3.621828e-01	1.622792e-01	4.244825e-01	5.081062e-02	1.153586e-01	4.093482e-01	3.988899e-01	4.174244e-02	1.097771e-01	4.495906e-01	2.423627e-01	2.205007e-01	2.785491e-01	2.585875e-01	2.223187e-01	2.641786e-01	3.273426e-01	1.861601e-01	1.865870e-01	2.993604e-01	3.225698e-01	1.914827e-01	3.152111e-01	2.034313e-01	1.860179e-01	2.953398e-01	3.495781e-02	4.459651e-01	3.560619e-01	1.630152e-01	3.270462e-01	1.760468e-01	3.851352e-01	1.117717e-01	3.711414e-01	2.070499e-01	2.071132e-01	2.146955e-01	1.339693e-01	3.405529e-01	2.396112e-01	2.858666e-01	3.182566e-01	1.271561e-01	4.185859e-01	1.360014e-01	2.790763e-01	2.962402e-01	1.928153e-01	2.318682e-01	1.025289e-01	3.439306e-01	1.716677e-01	3.818728e-01	2.056327e-01	4.247427e-01	3.165676e-01	5.305703e-02	2.773578e-01	3.189455e-01	1.561973e-01	2.474994e-01	1.156964e-01	4.296569e-01	2.442026e-01	2.104441e-01	2.735372e-01	1.669039e-01	3.808551e-01	1.787038e-01	3.981293e-01	2.520888e-01	1.608944e-01	1.888875e-01	1.252923e-01	3.151607e-01	2.583784e-01	3.011686e-01	2.971856e-01	2.263228e-01	3.468041e-01	1.296876e-01	3.388728e-01	2.924158e-01	1.932295e-01	1.754819e-01	7.161018e-02	5.920139e-01	2.602231e-01	7.615281e-02	4.404878e-01	3.792021e-01	1.139722e-01	2.763795e-01	3.037963e-03	7.639677e-02	1.861383e+00	1.214057e-01	1.526991e-01	2.470613e+00	7.906383e-02	2.985049e-02	2.678280e+00	1.176137e-01	2.720237e+00	1.697563e+00	7.454786e-02	2.883414e-01	2.796946e+00	9.806839e-02	7.871235e-03	1.074330e+00	1.697023e-01	3.416961e+00	4.374342e+00	1.228121e-01	5.031194e-01	1.651164e-01	4.212681e-01	2.673276e+00	9.490717e-01	1.133979e-01	2.428501e+00	1.859723e-01	7.792596e-02	2.409984e+00	1.982527e-01	8.170223e-03	3.316969e+00	3.236515e-01	7.294460e-02	2.747795e+00	4.452297e-01	2.256823e-01	4.220430e+00
2510000	-4.738536e+04	1.448283e+02	5.546027e+00	5.095284e-02	3.020996e-01	3.518993e-02	7.020092e-02	4.825055e-01	5.905121e-02	6.619836e-02	3.778388e-01	1.957689e-02	7.938772e-02	3.993761e-01	5.762209e-02	9.555408e-02	2.100304e-01	5.787040e-02	6.419481e-02	4.483986e-01	1.239516e-01	9.172848e-02	1.593800e-01	1.287196e-01	5.411445e-02	4.566138e-01	1.094437e-01	8.275357e-02	2.870455e-01	8.125921e-02	4.413286e-02	4.382679e-01	6.654103e-02	4.877752e-02	4.292648e-01	3.729888e-01	8.548925e-02	2.249166e-02	4.098794e-02	5.691959e-02	4.119951e-01	2.010279e-01	4.519808e-03	2.808452e-01	4.469246e-02	1.213573e-01	4.551267e-02	1.381131e-01	3.893386e-03	6.743484e-01	1.677512e-02	2.295769e-02	2.751621e-01	2.638047e-02	2.538530e-01	4.598503e-02	3.756616e-01	3.188750e-02	4.846973e-01	1.576070e-01	4.057873e-02	2.755851e-01	9.644363e-03	2.945236e-02	1.412329e-01	1.204742e-01	1.948763e-02	4.205495e-01	2.688035e-01	2.848492e-02	3.913392e-01	4.309468e-02	4.405563e-01	5.940756e-02	3.711733e-02	1.254574e-01	3.453480e-01	2.179261e-01	1.051334e-02	2.458769e-01	5.487838e-02	6.522947e-02	8.860536e-03	3.917155e-02	8.277229e-04	8.476827e-01	3.822798e-02	5.093550e-02	3.689968e-03	2.009707e-01	1.258333e-01	2.246452e-01	3.939253e-01	1.203189e-01	4.259811e-01	1.377136e-01	5.154013e-02	2.188964e-01	4.554979e-02	7.301366e-02	1.406118e-01	2.616308e-01	2.606631e-02	3.196377e-01	1.790397e-01	6.172640e-02	1.796941e-01	9.669135e-02	4.487436e-01	1.254275e-01	8.771711e-02	8.009416e-02	4.240683e-01	1.834377e-01	6.236325e-03	2.874809e-01	1.868260e-02	1.953879e-01	1.443529e-01	1.286249e-01	7.844781e-02	3.268918e-01	1.262947e-01	1.601045e-01	2.646376e-01	1.136728e-01	2.981378e-01	8.237830e-02	8.106896e-02	8.055570e-02	3.590104e-01	6.890875e-02	3.305966e-03	3.381603e-01	1.500588e-01	4.377138e-01	4.677115e-02	1.230988e-01	3.924162e-01	4.380187e-01	4.533749e-02	1.035660e-01	4.130778e-01	2.509629e-01	2.407446e-01	2.616352e-01	2.466573e-01	2.112953e-01	2.838713e-01	3.123869e-01	1.924465e-01	2.436458e-01	2.110254e-01	3.156785e-01	2.296503e-01	3.715329e-01	2.015174e-01	1.768403e-01	2.501094e-01	4.484456e-02	5.383736e-01	2.688886e-01	1.478933e-01	3.252885e-01	2.167301e-01	3.527461e-01	1.052352e-01	3.691625e-01	2.578811e-01	1.663214e-01	2.066351e-01	1.905243e-01	2.704435e-01	2.568297e-01	2.822025e-01	2.752061e-01	1.832857e-01	3.749397e-01	1.665684e-01	2.676700e-01	3.126892e-01	1.765109e-01	2.431299e-01	1.205562e-01	3.252406e-01	1.885473e-01	3.656558e-01	2.165857e-01	3.711195e-01	3.097784e-01	1.025163e-01	3.156551e-01	2.766281e-01	1.398960e-01	2.678208e-01	1.109310e-01	4.085081e-01	2.475808e-01	2.329802e-01	2.872316e-01	2.387585e-01	3.358944e-01	1.381154e-01	4.163245e-01	2.130469e-01	1.377406e-01	2.328880e-01	1.259295e-01	2.979421e-01	2.977793e-01	2.783492e-01	2.711983e-01	2.067137e-01	3.504725e-01	1.716156e-01	2.461938e-01	3.136234e-01	1.892401e-01	2.509426e-01	6.987372e-02	5.561746e-01	2.686971e-01	1.052545e-01	4.475669e-01	3.857529e-01	8.550651e-02	2.524301e-01	1.267474e-01	3.538228e-02	1.180814e+00	1.250361e-01	1.186593e-01	2.845041e+00	5.457082e-02	6.730779e-01	3.080835e+00	9.541409e-02	1.057037e-01	2.154521e+00	8.613291e-03	1.564396e-01	3.052151e+00	1.553642e-01	1.065302e-01	1.451435e+00	1.360802e-01	3.806674e+00	4.102472e+00	1.062785e-01	5.158304e-01	1.182015e-01	4.493124e-01	2.444968e+00	1.205076e+00	2.092988e-01	2.493787e+00	3.307995e-01	5.040719e-02	2.605934e+00	1.725617e-01	3.421551e-03	3.164368e+00	2.558981e-01	8.161279e-02	2.615084e+00	4.999394e-01	2.288838e-01	4.111950e+00
2520000	-4.742167e+04	1.498715e+02	5.447335e+00	8.874690e-02	2.885986e-01	3.194912e-02	8.119619e-02	4.594851e-01	5.002400e-02	7.852865e-02	3.314217e-01	1.681423e-02	7.251550e-02	4.388078e-01	6.191212e-02	1.022927e-01	2.177213e-01	6.377771e-02	6.253648e-02	3.671715e-01	1.865002e-01	6.360972e-02	1.641717e-01	1.139586e-01	5.400704e-02	4.827061e-01	1.215467e-01	9.163004e-03	2.287873e-01	4.488927e-02	4.773291e-02	5.855932e-01	8.383432e-02	2.991874e-02	4.143884e-01	3.916919e-01	5.580626e-02	9.202769e-02	1.616700e-02	5.613532e-02	3.561793e-01	3.648982e-01	1.437833e-03	1.985701e-01	2.277920e-02	1.806929e-01	3.284849e-02	2.106372e-02	7.833696e-03	7.359710e-01	2.159013e-02	6.856337e-02	3.658116e-01	2.789124e-02	3.994268e-01	5.490851e-02	8.339848e-02	2.079148e-02	5.215577e-01	2.317018e-01	2.493029e-02	1.977661e-01	3.252682e-03	1.200413e-02	8.427853e-02	1.523896e-01	2.095877e-03	5.598969e-01	1.893349e-01	1.390680e-01	4.295064e-01	1.114683e-02	3.864460e-01	6.505977e-03	2.732686e-02	1.837983e-01	3.691473e-01	1.357747e-01	2.340033e-02	2.370182e-01	5.086120e-02	1.000094e-01	2.816119e-03	5.826481e-03	3.209294e-03	8.485842e-01	3.955452e-02	1.112022e-01	9.547356e-02	3.815636e-01	2.431107e-02	9.170173e-02	2.957478e-01	1.176852e-01	3.960632e-01	1.365403e-01	6.693367e-02	2.606486e-01	2.212900e-02	1.178581e-01	2.592003e-01	1.169662e-01	2.481276e-02	3.863495e-01	9.481318e-02	9.023776e-02	1.007191e-01	9.692004e-02	3.450931e-01	3.128048e-01	5.422519e-02	1.102882e-01	4.427979e-01	1.424753e-01	1.388867e-02	2.693297e-01	2.122015e-02	1.973067e-01	8.052029e-02	1.641124e-01	3.049637e-02	4.590417e-01	6.852254e-02	2.047325e-01	2.344136e-01	7.393391e-02	2.320398e-01	1.820878e-01	7.279238e-02	4.932825e-02	3.283268e-01	1.888506e-01	2.893331e-03	3.192826e-01	1.113183e-01	4.227086e-01	4.780099e-02	1.278430e-01	4.016474e-01	4.466451e-01	4.266356e-02	1.043450e-01	4.063464e-01	2.373751e-01	2.734951e-01	2.568345e-01	2.322953e-01	2.170844e-01	2.793294e-01	3.228220e-01	1.807642e-01	2.433268e-01	2.418714e-01	3.465309e-01	1.682709e-01	3.530616e-01	1.853504e-01	2.109415e-01	2.506465e-01	4.767313e-02	5.141268e-01	2.759804e-01	1.622197e-01	2.910116e-01	1.445467e-01	3.441087e-01	2.203330e-01	3.992740e-01	1.415491e-01	1.581007e-01	3.010762e-01	1.234917e-01	3.171331e-01	2.824956e-01	2.768796e-01	3.133976e-01	1.532147e-01	4.208341e-01	1.125536e-01	1.787968e-01	4.056545e-01	1.617979e-01	2.537508e-01	1.206020e-01	3.666505e-01	1.735510e-01	3.391965e-01	3.037027e-01	3.337515e-01	2.813238e-01	8.122205e-02	2.938032e-01	2.480277e-01	1.950061e-01	2.631630e-01	1.248466e-01	3.357113e-01	3.008603e-01	2.385818e-01	2.586224e-01	1.721211e-01	3.941194e-01	1.751370e-01	3.759952e-01	1.989432e-01	1.962976e-01	2.287640e-01	1.159037e-01	3.260888e-01	2.746559e-01	2.833517e-01	2.989454e-01	1.594359e-01	4.022276e-01	1.393911e-01	2.826720e-01	3.219193e-01	2.002436e-01	1.951650e-01	8.160485e-02	5.213805e-01	3.123018e-01	8.471283e-02	5.042791e-01	3.632104e-01	2.217762e-02	2.862611e-01	7.276189e-02	6.262310e-03	1.010284e+00	1.184565e-01	3.354559e-01	2.079179e+00	3.308513e-02	4.174899e-01	2.491952e+00	1.658057e-01	8.195190e-02	1.486471e+00	1.590188e-01	1.179140e-01	3.363335e+00	1.697919e-01	2.419595e-02	1.084120e+00	1.583485e-01	3.810330e+00	4.792084e+00	9.605538e-02	4.872286e-01	1.651192e-01	4.697441e-01	2.231068e+00	1.241126e+00	7.985170e-02	2.372957e+00	1.561124e-01	7.811737e-02	2.377876e+00	1.507344e-01	8.532073e-03	2.955574e+00	3.073147e-01	4.174920e-02	2.744731e+00	6.700041e-01	1.856305e-01	3.641081e+00
2530000	-4.739065e+04	1.379061e+02	5.875980e+00	6.489944e-02	2.817480e-01	3.507844e-02	7.708248e-03	5.497581e-01	6.080775e-02	5.072920e-02	3.322293e-01	2.420150e-02	8.403216e-02	4.710121e-01	3.779569e-02	9.915706e-02	1.580868e-01	7.505025e-02	8.026424e-02	4.477576e-01	1.396840e-01	6.137776e-02	1.433822e-01	1.476888e-01	5.061485e-02	4.803247e-01	1.166117e-01	5.366964e-02	9.345467e-02	8.882582e-02	3.254626e-02	6.273674e-01	1.041362e-01	2.229677e-02	5.528557e-01	3.136922e-01	5.676134e-02	2.950293e-02	2.489110e-02	4.002308e-02	2.865511e-01	3.068893e-01	5.034632e-03	3.126950e-01	4.880689e-02	7.816323e-02	4.061150e-02	3.954274e-02	2.008986e-03	7.970803e-01	4.259322e-02	8.911819e-02	1.749945e-01	1.316005e-02	5.643502e-01	6.615147e-02	9.222559e-02	3.191818e-02	5.091614e-01	2.151411e-01	1.350720e-02	2.259166e-01	4.355424e-03	2.381940e-02	1.151085e-01	5.675497e-02	6.803211e-03	5.595145e-01	2.379994e-01	1.312626e-02	3.221510e-01	7.878532e-02	4.542657e-01	1.583250e-02	1.158392e-01	1.713655e-01	3.626114e-01	1.484366e-01	1.715720e-02	2.426070e-01	5.782234e-02	3.842912e-02	3.950703e-03	1.722667e-01	5.750524e-03	7.616136e-01	1.798932e-02	3.737278e-02	3.437121e-01	4.786957e-02	1.503159e-01	4.816873e-02	3.725610e-01	9.857703e-02	4.507607e-01	1.111233e-01	4.773360e-02	2.150735e-01	7.673189e-02	9.168488e-02	1.419406e-01	2.247431e-01	1.308527e-02	3.746100e-01	1.539362e-01	1.299414e-01	7.724975e-02	4.263306e-02	3.535098e-01	3.814762e-01	1.518982e-02	7.441530e-02	3.325982e-01	1.708770e-01	2.557665e-02	3.765046e-01	2.002813e-02	9.058472e-02	2.284540e-01	2.756683e-01	7.050230e-02	2.122171e-01	1.225735e-01	1.549201e-01	3.042687e-01	5.012973e-02	3.015632e-01	1.488892e-01	4.022909e-02	7.090202e-02	3.012384e-01	2.217643e-01	3.331190e-04	2.825887e-01	1.231735e-01	4.443138e-01	4.389333e-02	1.226606e-01	3.891323e-01	4.274802e-01	5.013965e-02	1.087143e-01	4.136659e-01	2.428445e-01	2.300316e-01	2.836366e-01	2.434873e-01	2.239329e-01	2.704272e-01	3.232517e-01	1.823882e-01	2.474374e-01	2.200898e-01	3.934869e-01	1.389860e-01	3.729488e-01	2.143630e-01	1.726888e-01	2.399994e-01	4.089679e-02	5.145807e-01	2.963801e-01	1.481424e-01	3.509630e-01	2.101198e-01	3.188749e-01	1.200422e-01	4.916155e-01	1.467745e-01	1.343995e-01	2.272104e-01	1.297176e-01	3.001047e-01	2.983075e-01	2.718703e-01	3.135899e-01	1.499219e-01	3.837390e-01	1.527492e-01	2.650633e-01	3.131055e-01	1.948730e-01	2.269582e-01	1.254774e-01	3.456656e-01	1.586029e-01	3.702542e-01	1.775339e-01	3.883931e-01	3.468635e-01	8.720956e-02	3.284982e-01	2.436013e-01	1.846267e-01	2.432738e-01	1.219412e-01	4.040650e-01	2.564333e-01	2.175606e-01	2.576113e-01	1.764220e-01	3.752260e-01	1.907406e-01	3.614599e-01	1.637869e-01	2.166203e-01	2.581330e-01	1.631306e-01	3.046919e-01	2.786136e-01	2.535640e-01	3.264299e-01	2.065840e-01	2.719455e-01	1.950407e-01	2.676713e-01	2.553003e-01	2.365514e-01	2.404769e-01	8.241757e-02	5.388125e-01	2.716284e-01	1.071415e-01	4.916682e-01	3.658650e-01	1.524205e-03	2.850531e-01	1.099715e-01	6.052796e-02	1.729322e+00	9.513550e-02	4.835207e-02	1.744432e+00	5.571362e-02	4.329574e-01	2.815236e+00	8.536961e-02	7.270266e-01	1.091875e+00	3.054881e-02	2.410542e-01	2.875817e+00	9.615325e-02	7.385153e-02	1.345104e+00	1.483338e-01	3.816362e+00	5.220184e+00	8.837837e-02	4.636827e-01	1.652581e-01	3.785009e-01	2.428035e+00	1.343150e+00	1.150900e-01	2.345842e+00	1.873840e-01	9.045679e-02	2.209148e+00	1.650669e-01	3.571018e-03	2.862014e+00	3.330526e-01	5.162256e-02	2.321553e+00	4.078385e-01	1.994454e-01	3.704435e+00
2540000	-4.741556e+04	1.345780e+02	5.910377e+00	9.077007e-02	2.552196e-01	3.236674e-02	6.479881e-02	5.117544e-01	4.509042e-02	6.608395e-02	3.063273e-01	2.023653e-02	6.799915e-02	5.021617e-01	3.719143e-02	1.071632e-01	1.794745e-01	7.574488e-02	7.803385e-02	4.265802e-01	1.330033e-01	6.959864e-02	1.432529e-01	1.195959e-01	5.096108e-02	5.124363e-01	1.041551e-01	7.151433e-02	2.650035e-01	8.554659e-02	4.941395e-02	4.583784e-01	7.014326e-02	3.403355e-02	4.582236e-01	1.989951e-01	2.777175e-01	1.974060e-02	1.128966e-02	4.686389e-02	4.410912e-01	1.705527e-01	8.524078e-04	2.761859e-01	6.445399e-02	1.911446e-01	6.558749e-02	2.711961e-02	2.668178e-02	6.487970e-01	4.066951e-02	9.231970e-02	2.924115e-01	3.640589e-02	5.066176e-01	6.106015e-02	1.118515e-02	7.167458e-02	4.337999e-01	1.749124e-01	5.226555e-02	2.672632e-01	8.432003e-05	4.596764e-02	1.792838e-01	9.257157e-02	2.370664e-02	3.542123e-01	3.042581e-01	1.207444e-02	3.694774e-01	1.716604e-02	5.683326e-01	1.649661e-03	3.129983e-02	1.158931e-01	4.938206e-01	1.385476e-01	1.287530e-02	2.013290e-01	3.753441e-02	8.963186e-03	4.471445e-03	6.412930e-02	1.183248e-02	8.452885e-01	6.531512e-02	1.455665e-01	3.239783e-01	2.048395e-01	1.227252e-01	2.308656e-02	1.798039e-01	9.658231e-02	4.092391e-01	1.505071e-01	5.265645e-02	2.404151e-01	5.059998e-02	1.382657e-01	2.707801e-01	1.942600e-01	2.411814e-02	2.786648e-01	9.391129e-02	1.332626e-02	3.780662e-02	4.276854e-02	4.846842e-01	2.806973e-01	1.407170e-01	7.140441e-02	4.301466e-01	1.526920e-01	1.919545e-02	3.186823e-01	7.879215e-03	1.400020e-01	1.109373e-01	3.111826e-01	1.700119e-02	3.758231e-01	4.505386e-02	1.399335e-01	4.213589e-01	1.215382e-01	1.844053e-01	8.512674e-02	4.763740e-02	5.930203e-02	2.660673e-01	1.729104e-01	3.191127e-04	3.927103e-01	1.086908e-01	4.443431e-01	3.806304e-02	1.234731e-01	3.941209e-01	4.358716e-01	4.806124e-02	1.177839e-01	3.982833e-01	2.527581e-01	2.490998e-01	2.573165e-01	2.408256e-01	2.280178e-01	2.660289e-01	3.180355e-01	1.879177e-01	2.583076e-01	2.430625e-01	2.723831e-01	2.262468e-01	3.793714e-01	2.166840e-01	1.445287e-01	2.594158e-01	4.977052e-02	5.961645e-01	2.081973e-01	1.458677e-01	3.399624e-01	1.684198e-01	3.188968e-01	1.727210e-01	3.763172e-01	1.603060e-01	1.340773e-01	3.292996e-01	1.307294e-01	2.826079e-01	2.627227e-01	3.239399e-01	2.659574e-01	1.982048e-01	3.719631e-01	1.638747e-01	2.852037e-01	2.414218e-01	1.861794e-01	2.871951e-01	9.745886e-02	3.914439e-01	1.330949e-01	3.780023e-01	2.616348e-01	4.128809e-01	2.766697e-01	4.881460e-02	2.478034e-01	2.894470e-01	1.854254e-01	2.773242e-01	9.280302e-02	4.408024e-01	2.470282e-01	2.193664e-01	2.206776e-01	1.989281e-01	3.582326e-01	2.221618e-01	3.680206e-01	2.364384e-01	1.817508e-01	2.137902e-01	1.131153e-01	3.031321e-01	2.541440e-01	3.296085e-01	3.237694e-01	1.945868e-01	3.324281e-01	1.492157e-01	2.150193e-01	3.553310e-01	1.679512e-01	2.616985e-01	8.671648e-02	5.481567e-01	2.737385e-01	9.138837e-02	4.599003e-01	3.600372e-01	1.023093e-01	2.521506e-01	4.732004e-02	3.218225e-02	2.338143e+00	1.218308e-01	1.904188e-01	3.291277e+00	5.070272e-03	6.822331e-02	2.709047e+00	6.229565e-02	1.919548e+00	1.511256e+00	1.896586e-01	2.120138e-01	1.814329e+00	1.562664e-01	3.908508e-02	1.357686e+00	1.408712e-01	3.863231e+00	5.120297e+00	9.317469e-02	5.048558e-01	1.350265e-01	2.513591e-01	2.274718e+00	8.477237e-01	1.017759e-01	2.156556e+00	2.158738e-01	7.451418e-02	2.497973e+00	1.579038e-01	1.139059e-02	2.554413e+00	3.393263e-01	2.994863e-02	2.666710e+00	4.555825e-01	2.745932e-01	3.551670e+00
2550000	-4.738277e+04	1.500936e+02	5.440792e+00	5.401946e-02	3.077359e-01	3.891460e-02	6.794376e-02	4.873277e-01	4.405857e-02	6.108969e-02	3.028502e-01	2.889745e-02	3.081963e-02	5.428942e-01	3.344888e-02	1.320444e-01	1.551286e-01	6.477353e-02	8.830810e-02	4.400941e-01	1.196513e-01	9.223299e-02	1.561935e-01	1.100348e-01	5.571957e-02	4.722146e-01	1.136045e-01	1.380335e-02	1.314436e-01	1.257982e-01	7.675006e-02	5.195660e-01	1.326387e-01	1.146811e-01	4.568898e-01	2.275740e-01	1.146271e-01	7.531115e-02	1.091688e-02	4.602613e-02	3.879903e-01	3.207478e-01	3.868209e-03	2.064609e-01	3.490663e-02	1.371147e-01	5.700314e-02	6.286508e-02	3.669820e-03	6.933723e-01	4.597494e-02	2.773639e-02	1.607307e-01	7.082845e-03	5.211197e-01	1.474183e-01	1.359121e-01	5.594875e-02	4.500798e-01	1.760060e-01	4.414455e-02	2.712720e-01	2.548897e-03	8.281411e-02	1.398967e-01	1.015223e-01	3.744212e-02	3.108850e-01	3.274398e-01	6.622543e-02	3.109581e-01	1.593380e-02	5.055165e-01	1.261818e-02	8.874802e-02	1.567318e-01	3.717733e-01	2.078279e-01	1.395349e-02	2.084014e-01	4.131210e-02	3.627701e-03	2.821906e-03	6.566160e-02	1.524668e-03	7.205165e-01	2.058476e-01	6.597317e-02	2.826936e-01	4.276602e-01	1.245763e-01	5.326123e-02	4.583555e-02	1.524017e-01	3.880024e-01	1.170636e-01	3.305310e-02	2.480343e-01	6.144494e-02	1.283762e-01	1.099747e-01	2.527982e-01	2.065234e-02	3.848435e-01	1.033551e-01	3.255140e-02	9.798105e-02	6.148983e-02	5.973042e-01	1.966943e-01	1.397919e-02	8.083661e-02	3.872086e-01	1.412136e-01	8.009420e-03	3.478002e-01	3.493149e-02	1.200944e-01	1.142155e-01	1.480181e-01	5.143558e-02	3.409673e-01	2.252690e-01	2.071281e-01	1.750088e-01	1.111447e-01	4.067841e-01	5.264614e-02	4.728819e-02	6.076627e-02	3.362682e-01	1.519442e-01	6.651998e-04	3.313905e-01	1.189656e-01	4.409253e-01	4.854992e-02	1.147294e-01	3.957954e-01	4.409462e-01	4.260212e-02	1.240981e-01	3.923536e-01	2.445463e-01	2.297099e-01	2.748591e-01	2.508847e-01	2.145285e-01	2.704083e-01	3.163250e-01	1.987382e-01	2.762472e-01	2.469428e-01	3.206094e-01	1.562006e-01	4.074014e-01	1.617752e-01	1.359388e-01	2.948847e-01	4.636796e-02	5.310184e-01	2.449900e-01	1.776237e-01	2.588154e-01	1.917269e-01	3.981130e-01	1.513447e-01	4.160508e-01	1.664327e-01	1.765831e-01	2.409334e-01	1.653690e-01	2.799063e-01	2.582030e-01	2.965217e-01	2.679776e-01	1.815573e-01	4.013664e-01	1.490986e-01	2.873297e-01	2.797094e-01	1.609152e-01	2.720458e-01	1.160101e-01	3.636386e-01	1.787443e-01	3.416069e-01	2.895474e-01	3.446974e-01	3.248870e-01	4.086831e-02	2.658954e-01	3.242386e-01	1.580195e-01	2.518465e-01	1.227161e-01	4.367786e-01	2.469908e-01	1.935145e-01	2.921518e-01	2.152599e-01	3.483850e-01	1.442034e-01	3.910702e-01	2.574831e-01	1.953580e-01	1.560887e-01	1.618827e-01	2.940216e-01	3.002524e-01	2.438433e-01	3.118412e-01	1.734069e-01	3.628780e-01	1.518739e-01	2.440464e-01	2.909785e-01	1.952670e-01	2.697082e-01	7.772388e-02	5.278374e-01	3.120121e-01	8.242658e-02	4.876712e-01	3.727111e-01	1.519621e-01	2.608669e-01	8.568434e-02	3.104086e-02	1.364238e+00	1.322712e-01	2.223075e-01	2.330646e+00	8.833950e-02	7.266042e-02	2.571481e+00	2.740275e-02	2.151998e-02	1.666536e+00	2.254331e-02	1.472856e-01	2.876538e+00	1.901218e-01	6.721666e-02	1.163717e+00	1.610717e-01	3.990637e+00	5.224958e+00	9.525575e-02	4.756130e-01	1.781455e-01	3.158018e-01	2.341319e+00	7.163736e-01	1.526474e-01	2.021995e+00	2.953502e-01	5.384613e-02	2.458909e+00	1.394322e-01	1.205112e-03	2.974871e+00	3.563958e-01	6.091857e-02	2.367976e+00	4.202067e-01	2.098847e-01	3.494886e+00
2560000	-4.739312e+04	1.451442e+02	5.567392e+00	5.775733e-02	3.388163e-01	3.241280e-02	5.818287e-02	4.575907e-01	5.523996e-02	5.728090e-02	3.286988e-01	2.364378e-02	5.471306e-02	4.857277e-01	4.993569e-02	8.926191e-02	1.827481e-01	9.928786e-02	6.859655e-02	4.418933e-01	1.182123e-01	7.590453e-02	1.424750e-01	1.051141e-01	5.449146e-02	5.025811e-01	1.194338e-01	6.607772e-02	3.267210e-01	7.456182e-02	4.490340e-03	3.800005e-01	1.481487e-01	4.349154e-02	4.779777e-01	2.515808e-01	2.145288e-01	4.218578e-03	8.202621e-03	6.241660e-02	3.749759e-01	1.198548e-01	2.967646e-03	3.552880e-01	8.449707e-02	1.704416e-01	8.772902e-02	5.324486e-02	8.987930e-03	6.114896e-01	6.810695e-02	1.341109e-01	3.029195e-01	2.556941e-02	4.067142e-01	9.876135e-02	3.192469e-02	4.221959e-02	4.557498e-01	1.258956e-01	3.574267e-02	3.172399e-01	2.315239e-02	9.316384e-03	1.122278e-01	3.842017e-02	2.123002e-02	4.635611e-01	3.552445e-01	1.084014e-01	3.466531e-01	1.077070e-01	3.166065e-01	1.084359e-01	1.219610e-02	1.583608e-01	4.028039e-01	1.548723e-01	1.989364e-02	2.217316e-01	4.233771e-02	4.776089e-02	3.111637e-04	1.457040e-01	2.083569e-03	6.480476e-01	1.560928e-01	1.997274e-02	5.712116e-02	2.692743e-01	4.656436e-01	5.206224e-02	1.359260e-01	1.102298e-01	3.940218e-01	1.688790e-01	4.441728e-02	2.242538e-01	5.819835e-02	4.309509e-02	1.178261e-01	1.356259e-01	7.760963e-03	5.461208e-01	1.495711e-01	7.068641e-02	7.765196e-02	9.102851e-02	4.887988e-01	2.150985e-01	5.673587e-02	6.579180e-02	4.431003e-01	1.756871e-01	1.124473e-02	2.900805e-01	1.409560e-02	8.632219e-02	9.410562e-02	2.065651e-01	2.036879e-02	5.150990e-01	7.753927e-02	6.219779e-02	3.345546e-01	1.468048e-01	2.643839e-01	1.154362e-01	7.662268e-02	6.848255e-02	3.052393e-01	2.042366e-01	2.423063e-03	3.096053e-01	1.100131e-01	4.447660e-01	4.638394e-02	1.172648e-01	3.915852e-01	4.306582e-01	4.684706e-02	1.076208e-01	4.148740e-01	2.631108e-01	2.460674e-01	2.635161e-01	2.273057e-01	2.293815e-01	2.635620e-01	3.232319e-01	1.838246e-01	2.000991e-01	2.582319e-01	3.309988e-01	2.106701e-01	3.671330e-01	1.977785e-01	1.790798e-01	2.560087e-01	6.665390e-02	5.005818e-01	2.720046e-01	1.607597e-01	3.341738e-01	1.900196e-01	2.934681e-01	1.823384e-01	4.408962e-01	1.614889e-01	1.962006e-01	2.014143e-01	2.193005e-01	2.845189e-01	2.089104e-01	2.872701e-01	2.948412e-01	1.292808e-01	4.421612e-01	1.337168e-01	2.372317e-01	2.716194e-01	1.784956e-01	3.126533e-01	1.160470e-01	3.465686e-01	1.688539e-01	3.685305e-01	2.506740e-01	3.528455e-01	2.928509e-01	1.036296e-01	3.023936e-01	2.391880e-01	2.291366e-01	2.292819e-01	1.168584e-01	4.104200e-01	2.311154e-01	2.416063e-01	2.900215e-01	1.349078e-01	3.738104e-01	2.012603e-01	4.017715e-01	2.268534e-01	1.687134e-01	2.026617e-01	1.371030e-01	3.207629e-01	3.020179e-01	2.401162e-01	2.787615e-01	2.152222e-01	3.719788e-01	1.340376e-01	2.489892e-01	3.506212e-01	1.358546e-01	2.645350e-01	8.894081e-02	5.657191e-01	2.622713e-01	8.306875e-02	4.941314e-01	3.774334e-01	9.188707e-02	2.816170e-01	8.972245e-02	3.197415e-02	1.298056e+00	1.978382e-01	1.954326e-01	3.603898e+00	1.231745e-01	9.349029e-02	2.526334e+00	3.797240e-01	1.204337e-01	1.518085e+00	1.048097e-01	5.664494e-02	2.509925e+00	1.299120e-01	5.817770e-02	1.512428e+00	1.692147e-01	3.854338e+00	5.217317e+00	1.031515e-01	4.881021e-01	2.301595e-01	2.133365e-01	2.545045e+00	6.987684e-01	8.442420e-02	2.083225e+00	2.468977e-01	5.690419e-02	2.235702e+00	1.739968e-01	2.838861e-03	2.809512e+00	2.806715e-01	8.289967e-02	2.290803e+00	5.171910e-01	2.132484e-01	3.714927e+00
2570000	-4.742822e+04	1.514015e+02	5.326345e+00	7.132707e-02	2.557356e-01	3.063336e-02	4.059121e-02	5.567977e-01	4.491510e-02	6.132398e-02	3.310372e-01	2.641726e-02	9.253727e-02	4.432660e-01	4.541831e-02	1.104344e-01	1.658169e-01	9.946442e-02	5.743824e-02	4.362129e-01	1.306330e-01	7.900131e-02	1.443830e-01	1.364300e-01	3.472769e-02	4.665218e-01	1.389362e-01	1.052998e-01	2.195811e-01	6.238092e-02	1.111406e-01	3.672937e-01	1.343039e-01	8.433812e-02	5.759159e-01	1.903245e-01	9.598902e-02	1.318315e-02	4.024923e-02	1.413183e-01	4.682785e-01	1.302732e-01	3.156498e-03	2.258799e-01	3.109363e-02	2.050568e-01	1.784738e-02	3.349469e-02	1.979026e-03	7.207931e-01	2.082904e-02	1.505000e-01	3.644820e-01	3.490818e-02	4.098878e-01	1.531631e-02	2.490574e-02	7.379108e-02	4.542819e-01	1.966985e-01	3.846342e-02	2.204411e-01	1.632407e-02	1.926887e-02	2.066204e-01	1.933675e-02	2.544822e-02	6.037385e-01	1.255873e-01	1.398085e-02	4.529995e-01	6.290447e-02	3.546694e-01	5.431894e-02	6.112686e-02	1.379185e-01	3.447208e-01	1.476415e-01	2.178862e-02	2.757634e-01	7.216713e-02	2.690174e-02	1.070628e-02	1.556509e-02	9.975478e-03	8.198982e-01	1.169532e-01	1.715484e-01	1.602981e-01	3.240818e-02	4.143131e-01	5.172198e-02	1.697103e-01	1.014437e-01	4.843558e-01	1.387602e-01	3.245548e-02	2.069507e-01	3.603413e-02	1.015691e-01	1.720185e-01	8.980463e-02	3.967083e-03	4.050221e-01	2.276185e-01	1.751334e-02	2.036480e-01	9.310416e-02	3.199147e-01	2.889186e-01	7.690122e-02	8.595732e-02	3.540574e-01	2.171991e-01	2.693400e-03	3.227717e-01	1.732108e-02	1.157445e-01	7.561342e-02	1.282087e-01	1.879812e-02	5.563838e-01	1.052515e-01	6.571001e-02	1.778579e-01	1.759920e-01	2.831942e-01	1.952106e-01	1.020353e-01	5.559856e-02	3.364848e-01	9.718078e-02	1.105783e-03	3.278370e-01	1.817931e-01	4.430682e-01	4.954733e-02	1.236311e-01	3.837533e-01	4.143355e-01	4.901092e-02	1.237026e-01	4.129510e-01	2.310004e-01	2.439809e-01	2.831696e-01	2.418491e-01	2.233789e-01	2.806992e-01	3.131574e-01	1.827645e-01	2.060412e-01	2.451706e-01	3.163065e-01	2.324817e-01	4.135201e-01	2.042406e-01	1.531447e-01	2.290945e-01	3.601103e-02	4.510420e-01	3.163847e-01	1.965622e-01	3.379247e-01	1.405128e-01	3.840506e-01	1.375119e-01	3.314334e-01	1.518874e-01	2.083636e-01	3.083155e-01	1.270161e-01	2.885005e-01	2.378032e-01	3.466802e-01	2.884669e-01	1.062379e-01	4.284457e-01	1.768496e-01	3.039520e-01	2.963537e-01	1.039442e-01	2.957502e-01	1.326481e-01	3.522589e-01	1.623312e-01	3.527618e-01	1.666902e-01	4.875815e-01	2.718703e-01	7.385803e-02	2.631787e-01	3.243683e-01	1.359591e-01	2.764939e-01	1.044198e-01	4.100607e-01	2.619452e-01	2.235742e-01	2.884585e-01	1.905215e-01	3.130888e-01	2.079312e-01	3.720835e-01	2.143238e-01	1.727216e-01	2.408711e-01	1.611368e-01	3.079925e-01	3.123747e-01	2.184960e-01	3.865643e-01	1.650097e-01	3.227532e-01	1.256729e-01	2.547553e-01	3.094134e-01	2.138595e-01	2.219719e-01	8.822882e-02	5.504682e-01	2.684821e-01	9.282084e-02	4.816375e-01	3.818793e-01	1.112046e-01	2.900818e-01	1.041574e-01	2.993872e-02	1.761659e+00	1.275420e-01	1.493733e-02	2.507208e+00	7.353092e-02	6.438524e-01	2.095840e+00	3.211586e-02	5.439947e-01	1.572647e+00	6.189554e-02	7.580111e-01	2.278257e+00	2.068713e-01	4.899165e-03	2.207592e+00	1.789378e-01	4.329170e+00	4.348465e+00	1.151922e-01	5.149430e-01	1.588441e-01	2.662291e-01	2.132211e+00	1.294414e+00	1.157822e-01	2.050321e+00	2.400325e-01	3.295970e-02	2.321032e+00	1.922719e-01	1.717498e-02	3.065442e+00	3.585717e-01	5.454050e-02	2.616878e+00	6.017024e-01	2.723040e-01	3.721237e+00
2580000	-4.738175e+04	1.406717e+02	5.815329e+00	7.209760e-02	3.353423e-01	4.112677e-02	8.255386e-03	4.855570e-01	5.762092e-02	4.111486e-02	3.529793e-01	3.460540e-02	9.197914e-02	4.410043e-01	3.831707e-02	8.962705e-02	1.723933e-01	8.604517e-02	7.155223e-02	4.157095e-01	1.646728e-01	6.520041e-02	1.553410e-01	1.308196e-01	5.124651e-02	4.851925e-01	1.122000e-01	9.995272e-02	2.434983e-01	4.566532e-02	5.353991e-02	5.148467e-01	4.249707e-02	4.547527e-02	4.571539e-01	3.293271e-01	9.580725e-02	3.983875e-02	3.239777e-02	8.892224e-02	4.315127e-01	2.457183e-01	2.309294e-03	1.984307e-01	3.310686e-02	1.211572e-01	4.533168e-02	1.209478e-01	7.148463e-03	6.503376e-01	5.507728e-02	4.684578e-02	2.805573e-01	4.142855e-02	4.684062e-01	5.001546e-02	1.127468e-01	4.426918e-02	4.915508e-01	2.403531e-01	3.932645e-02	1.771677e-01	7.332834e-03	2.205914e-02	1.234680e-01	1.676056e-01	2.000153e-03	4.517589e-01	2.331082e-01	2.718306e-02	2.738759e-01	1.696388e-02	5.784106e-01	6.275495e-02	4.081162e-02	1.465101e-01	2.630522e-01	2.356984e-01	1.805715e-02	2.727496e-01	6.393251e-02	4.721029e-02	9.235374e-03	8.352917e-02	4.620440e-03	8.327752e-01	2.262951e-02	2.156279e-01	9.361195e-02	6.068578e-02	3.604564e-01	2.245052e-01	4.511269e-02	1.196024e-01	4.557801e-01	1.604296e-01	2.939978e-02	2.067895e-01	2.799866e-02	4.957967e-02	1.115145e-01	9.710711e-02	8.018057e-02	4.821210e-01	1.794971e-01	9.009927e-02	8.557767e-02	5.811605e-02	4.473327e-01	2.784770e-01	4.039734e-02	1.159992e-01	3.811374e-01	1.566885e-01	1.265433e-02	3.197454e-01	1.377515e-02	1.928956e-01	1.111064e-01	2.175499e-01	3.419406e-02	3.545939e-01	8.966018e-02	6.835562e-02	2.510742e-01	8.911408e-02	3.491386e-01	1.277530e-01	1.145644e-01	6.519974e-02	3.767880e-01	6.040895e-02	4.766481e-04	3.097008e-01	1.874259e-01	4.426987e-01	5.017541e-02	1.255942e-01	3.815317e-01	4.256410e-01	4.946791e-02	1.223692e-01	4.025219e-01	2.367648e-01	2.503168e-01	2.554786e-01	2.574398e-01	2.136239e-01	2.849906e-01	3.211965e-01	1.801890e-01	1.855337e-01	2.964852e-01	3.401763e-01	1.778048e-01	4.646580e-01	2.033399e-01	1.107314e-01	2.212707e-01	5.123512e-02	5.240769e-01	2.489809e-01	1.757070e-01	3.149996e-01	1.972467e-01	3.579099e-01	1.298438e-01	4.127304e-01	1.287145e-01	2.226555e-01	2.358997e-01	1.345071e-01	3.741657e-01	2.027834e-01	2.885438e-01	3.190201e-01	1.646144e-01	4.026549e-01	1.137106e-01	2.347599e-01	3.232573e-01	1.345319e-01	3.074508e-01	1.263881e-01	3.451109e-01	1.939871e-01	3.345139e-01	1.923130e-01	3.848287e-01	3.351591e-01	8.769924e-02	3.116991e-01	2.260999e-01	1.731041e-01	2.890969e-01	1.049386e-01	3.932476e-01	2.874653e-01	2.143485e-01	3.101013e-01	1.756059e-01	3.328921e-01	1.814007e-01	3.917818e-01	1.884751e-01	1.609164e-01	2.588268e-01	1.409105e-01	2.436391e-01	3.214864e-01	2.939640e-01	3.322421e-01	1.934089e-01	3.049997e-01	1.693493e-01	2.922602e-01	2.862828e-01	1.577906e-01	2.636664e-01	8.272041e-02	5.490401e-01	2.791757e-01	8.906373e-02	4.635912e-01	4.164420e-01	1.034622e-01	2.959724e-01	2.138093e-02	4.754533e-02	1.454818e+00	1.166988e-01	1.889416e-01	2.310488e+00	7.843434e-02	1.265489e-01	2.396895e+00	1.447595e-01	9.372790e-02	1.225596e+00	3.184659e-02	2.318887e-01	2.228845e+00	1.495031e-01	1.342544e-02	1.479329e+00	1.918238e-01	3.964733e+00	5.182329e+00	1.006836e-01	4.881021e-01	1.487137e-01	3.754776e-01	2.401076e+00	1.394691e+00	1.249335e-01	2.014070e+00	1.554650e-01	5.742209e-02	2.363360e+00	1.654394e-01	2.838861e-03	2.961243e+00	2.368403e-01	4.881512e-02	2.290803e+00	7.982794e-01	1.517148e-01	3.050129e+00
2590000	-4.739611e+04	1.614487e+02	5.017061e+00	6.977481e-02	3.226041e-01	3.261574e-02	1.805112e-02	4.980872e-01	5.886704e-02	4.926181e-02	3.342106e-01	1.861805e-02	8.167275e-02	4.687952e-01	4.744164e-02	1.179994e-01	2.405955e-01	7.383671e-02	8.884129e-02	3.520284e-01	1.266986e-01	8.662239e-02	1.391280e-01	1.422991e-01	5.627664e-02	4.703843e-01	1.052896e-01	3.555308e-02	2.091401e-01	8.570574e-02	4.294429e-02	5.551647e-01	7.149207e-02	9.639712e-03	3.199500e-01	3.557204e-01	1.925753e-01	5.616366e-02	6.595090e-02	1.175952e-01	5.185970e-01	1.484292e-01	9.582937e-03	1.656930e-01	4.010268e-02	1.115261e-01	3.348332e-02	5.389484e-02	1.490859e-02	7.222686e-01	6.391853e-02	9.690710e-02	3.547206e-01	9.144418e-03	4.336199e-01	5.618982e-02	4.941821e-02	5.846761e-02	4.363227e-01	1.812023e-01	2.417752e-02	2.885253e-01	1.130454e-02	8.119988e-02	1.214684e-01	7.165972e-02	1.506418e-02	5.347912e-01	1.758166e-01	1.827025e-02	2.313648e-01	1.461791e-01	5.632050e-01	1.052019e-03	3.992892e-02	1.793347e-01	3.239223e-01	1.747861e-01	1.013258e-02	2.725848e-01	3.923957e-02	7.608059e-02	2.641190e-02	9.301704e-02	7.080575e-03	7.612834e-01	3.612654e-02	1.111322e-01	2.323446e-01	2.878874e-01	6.622976e-02	8.038543e-03	2.943674e-01	1.267690e-01	5.049920e-01	1.006230e-01	2.846704e-02	1.905446e-01	4.860441e-02	3.984615e-02	1.242097e-01	2.369624e-01	3.457425e-02	4.335658e-01	1.308417e-01	9.048882e-02	6.994326e-03	3.726276e-02	6.206061e-01	2.257192e-01	1.892877e-02	5.212566e-02	4.471702e-01	1.420127e-01	2.095138e-02	3.083261e-01	2.941399e-02	7.179511e-02	1.200327e-01	3.331866e-01	1.065942e-02	3.173290e-01	1.469971e-01	1.342576e-01	3.350186e-01	1.281951e-01	2.623565e-01	5.329335e-02	8.687877e-02	8.770809e-02	3.647807e-01	6.391599e-02	2.091231e-03	2.998047e-01	1.816993e-01	4.337866e-01	5.117852e-02	1.234403e-01	3.915946e-01	4.398538e-01	4.293361e-02	1.111521e-01	4.060605e-01	2.299880e-01	2.555193e-01	2.699221e-01	2.445706e-01	2.226152e-01	2.684690e-01	3.330301e-01	1.758857e-01	2.324163e-01	2.635096e-01	2.989196e-01	2.051545e-01	4.309612e-01	1.805878e-01	1.549700e-01	2.334810e-01	3.832638e-02	5.201756e-01	2.293726e-01	2.121254e-01	3.239705e-01	1.567508e-01	4.094602e-01	1.098185e-01	3.478173e-01	1.588520e-01	1.778937e-01	3.154370e-01	1.517475e-01	2.700559e-01	2.995335e-01	2.786632e-01	2.725960e-01	1.454687e-01	4.008867e-01	1.810485e-01	3.058923e-01	2.876462e-01	1.718076e-01	2.346539e-01	1.142844e-01	3.390954e-01	1.765902e-01	3.700300e-01	2.224135e-01	3.935272e-01	3.030033e-01	8.105602e-02	2.208590e-01	3.268118e-01	2.039299e-01	2.483993e-01	9.763992e-02	3.973968e-01	2.824301e-01	2.225331e-01	2.673128e-01	2.283102e-01	3.188545e-01	1.855225e-01	3.362707e-01	2.320789e-01	1.780183e-01	2.536322e-01	1.501961e-01	3.066882e-01	2.438098e-01	2.993059e-01	2.911221e-01	2.478000e-01	3.345724e-01	1.265055e-01	2.618254e-01	2.723483e-01	1.933193e-01	2.725070e-01	7.337525e-02	5.704942e-01	2.557252e-01	1.004053e-01	4.797381e-01	3.918052e-01	1.289872e-01	3.048651e-01	4.025782e-02	6.644820e-03	1.529289e+00	1.341772e-01	1.061573e-01	1.924959e+00	4.885616e-02	1.814475e-01	3.234074e+00	3.324201e-01	9.850945e-02	1.572346e+00	6.532815e-02	4.174965e-01	2.773832e+00	1.685328e-01	9.916509e-02	1.327369e+00	2.018172e-01	3.949867e+00	5.092136e+00	1.194618e-01	4.773041e-01	1.665139e-01	3.316234e-01	2.353589e+00	1.237182e+00	1.059454e-01	1.857402e+00	2.342797e-01	5.627171e-02	2.500637e+00	2.197554e-01	3.307395e-03	2.830394e+00	2.723261e-01	8.064081e-02	2.375952e+00	7.557597e-01	2.902852e-01	3.065285e+00
2600000	-4.739530e+04	1.553142e+02	5.184094e+00	4.363743e-02	3.569553e-01	4.670346e-02	3.046030e-02	4.656909e-01	5.655268e-02	4.930624e-02	3.871534e-01	2.724275e-02	6.202181e-02	4.259495e-01	4.832621e-02	9.634082e-02	2.169973e-01	7.992382e-02	9.042748e-02	3.837064e-01	1.326041e-01	7.802612e-02	1.250450e-01	1.232769e-01	4.671774e-02	5.148211e-01	1.121132e-01	5.888054e-02	1.635230e-01	6.696788e-02	4.205529e-02	5.498457e-01	1.187275e-01	1.231239e-01	4.414313e-01	2.927983e-01	9.015187e-02	4.132069e-02	1.117393e-02	3.378513e-02	3.979163e-01	2.392279e-01	3.878263e-03	2.753569e-01	4.983553e-02	2.372041e-01	4.819300e-02	3.082736e-02	3.532286e-03	6.557889e-01	2.445432e-02	1.511905e-02	3.493385e-01	3.652222e-02	4.572876e-01	4.888224e-02	9.285034e-02	4.424774e-02	4.234634e-01	1.982477e-01	5.135357e-02	2.587665e-01	2.392108e-02	3.731343e-02	8.238964e-02	4.762810e-02	1.505933e-02	6.302573e-01	1.873522e-01	2.898521e-02	4.028284e-01	6.634644e-02	4.301288e-01	1.394559e-02	5.776554e-02	1.482664e-01	4.171292e-01	1.526857e-01	1.539001e-02	2.102134e-01	5.631537e-02	5.251869e-02	3.450142e-02	2.801301e-02	6.645801e-03	8.414191e-01	3.690197e-02	2.476888e-01	9.498788e-02	7.101032e-02	4.264770e-01	1.594495e-01	3.865108e-04	9.574585e-02	4.623518e-01	9.294837e-02	7.048945e-02	2.251119e-01	5.335261e-02	8.411972e-02	1.323848e-01	1.939830e-01	2.066159e-02	3.436671e-01	2.251838e-01	2.576187e-03	1.373553e-01	1.020363e-02	4.923095e-01	3.390690e-01	1.848641e-02	7.983699e-02	3.356346e-01	1.844710e-01	1.198242e-02	3.570465e-01	3.102852e-02	1.069465e-01	2.450853e-01	2.768460e-01	3.058266e-02	2.927628e-01	4.777677e-02	1.030889e-01	1.648729e-01	1.077443e-01	3.087299e-01	1.665533e-01	1.490106e-01	5.401367e-02	3.802609e-01	1.244605e-01	2.781042e-03	2.874254e-01	1.510585e-01	4.468607e-01	5.258689e-02	1.193156e-01	3.812368e-01	4.179167e-01	5.212567e-02	1.079770e-01	4.219806e-01	2.455583e-01	2.377554e-01	2.816250e-01	2.350613e-01	2.156200e-01	2.674230e-01	3.362401e-01	1.807169e-01	1.618981e-01	2.446373e-01	3.975059e-01	1.959587e-01	4.073380e-01	1.554901e-01	1.719566e-01	2.652153e-01	4.873421e-02	5.576130e-01	2.339776e-01	1.596752e-01	2.877282e-01	1.520459e-01	3.713105e-01	1.889154e-01	4.068110e-01	1.903793e-01	1.105063e-01	2.923034e-01	1.774353e-01	2.895700e-01	1.963508e-01	3.366440e-01	2.975863e-01	1.452101e-01	4.288683e-01	1.283352e-01	2.352308e-01	3.426380e-01	1.702365e-01	2.518947e-01	1.289838e-01	3.564683e-01	1.512077e-01	3.633401e-01	1.956827e-01	4.419644e-01	2.801564e-01	8.219643e-02	3.239271e-01	3.332065e-01	1.462559e-01	1.966105e-01	1.291950e-01	3.920059e-01	2.244266e-01	2.543725e-01	2.436767e-01	1.888670e-01	3.408887e-01	2.265676e-01	3.250589e-01	1.943836e-01	2.215674e-01	2.589901e-01	1.713473e-01	2.929291e-01	2.638841e-01	2.718394e-01	3.289790e-01	1.638878e-01	3.794819e-01	1.276513e-01	2.869358e-01	2.865082e-01	1.937329e-01	2.328231e-01	9.044556e-02	5.723601e-01	2.422453e-01	9.494900e-02	4.899937e-01	3.367400e-01	7.799912e-02	2.673290e-01	8.474963e-02	1.160673e-01	1.220936e+00	2.014722e-01	4.954310e-02	3.159499e+00	5.085514e-03	3.932187e-01	2.726664e+00	1.825055e-01	1.602337e-01	1.569140e+00	2.030151e-02	7.245950e-02	3.365170e+00	1.990043e-01	8.164093e-03	1.799641e+00	1.607998e-01	4.218745e+00	4.175701e+00	9.508851e-02	5.611575e-01	1.923521e-01	3.162302e-01	2.681241e+00	5.677886e-01	1.696896e-01	2.179669e+00	1.211653e-01	5.251006e-02	2.483055e+00	1.768099e-01	1.519586e-03	2.904845e+00	3.327472e-01	1.600020e-01	2.721360e+00	6.335227e-01	2.666851e-01	3.410955e+00
2610000	-4.738746e+04	1.370196e+02	5.846954e+00	3.833108e-02	3.074769e-01	4.257410e-02	5.967988e-02	4.943149e-01	5.762316e-02	4.153072e-02	3.721920e-01	3.235625e-02	7.547150e-02	4.242626e-01	5.418696e-02	1.001031e-01	1.798383e-01	6.627376e-02	7.696198e-02	4.686486e-01	1.081743e-01	7.989802e-02	1.319864e-01	1.117095e-01	4.421981e-02	5.081064e-01	1.240799e-01	5.301579e-02	2.242612e-01	1.182982e-01	1.333987e-02	5.451546e-01	4.593037e-02	2.306342e-02	4.990031e-01	1.799078e-01	1.647975e-01	1.948080e-02	1.137474e-01	5.764799e-02	3.992248e-01	2.197437e-01	2.522172e-04	2.684745e-01	5.465677e-02	1.603129e-01	3.380549e-02	1.283352e-01	3.168734e-03	6.372636e-01	3.711403e-02	1.901935e-01	3.850030e-01	3.055838e-02	3.508800e-01	2.919674e-02	1.416838e-02	4.265764e-02	5.318266e-01	1.773124e-01	2.925281e-02	2.121584e-01	6.792083e-03	9.798208e-03	1.315963e-01	3.102366e-02	1.838422e-02	5.343122e-01	2.748854e-01	1.195543e-01	2.847060e-01	1.430819e-01	3.799777e-01	4.169947e-03	6.851012e-02	1.111881e-01	3.745927e-01	2.103560e-01	2.056456e-02	2.420733e-01	4.122531e-02	7.817550e-02	2.330321e-03	1.002693e-01	9.755271e-04	7.984593e-01	1.979001e-02	8.051379e-02	3.212503e-02	4.286301e-03	3.466120e-01	4.898379e-01	4.662503e-02	1.005623e-01	5.208779e-01	1.416910e-01	3.749119e-02	1.704337e-01	2.894393e-02	1.662646e-01	3.245362e-01	1.940094e-01	7.927150e-03	2.317824e-01	7.548031e-02	3.096244e-02	1.779874e-01	5.761261e-02	4.977388e-01	1.633641e-01	7.233461e-02	7.759340e-02	4.361869e-01	1.910382e-01	9.735952e-03	2.674979e-01	1.794761e-02	3.459450e-01	1.586434e-01	1.384017e-01	7.660167e-02	2.270564e-01	5.335188e-02	1.386307e-01	2.614499e-01	8.800452e-02	3.097966e-01	1.168696e-01	8.524867e-02	2.789530e-02	2.388237e-01	2.809991e-01	3.502296e-04	3.309605e-01	1.209712e-01	4.347302e-01	4.519365e-02	1.247902e-01	3.952860e-01	4.249622e-01	5.475850e-02	1.142765e-01	4.060028e-01	2.418893e-01	2.429856e-01	2.744959e-01	2.406292e-01	2.065077e-01	2.692819e-01	3.341491e-01	1.900613e-01	2.207470e-01	2.290980e-01	3.351512e-01	2.150039e-01	4.086105e-01	2.038640e-01	1.675727e-01	2.199527e-01	5.152734e-02	5.063466e-01	2.614051e-01	1.807209e-01	3.653827e-01	1.308650e-01	3.117044e-01	1.920480e-01	3.262982e-01	1.554728e-01	2.076066e-01	3.106224e-01	1.385484e-01	3.581471e-01	2.394401e-01	2.638644e-01	3.270005e-01	1.314363e-01	3.852214e-01	1.563418e-01	2.427694e-01	3.444747e-01	1.855424e-01	2.272135e-01	1.128394e-01	3.552840e-01	1.826889e-01	3.491878e-01	2.604995e-01	3.347096e-01	2.814998e-01	1.232910e-01	2.686472e-01	2.965209e-01	1.897744e-01	2.450575e-01	1.072631e-01	4.347721e-01	2.179361e-01	2.400287e-01	1.906873e-01	1.832048e-01	3.866656e-01	2.394424e-01	3.508506e-01	2.536863e-01	1.716438e-01	2.238192e-01	1.112238e-01	3.158339e-01	2.665585e-01	3.063838e-01	2.737797e-01	1.479735e-01	3.486996e-01	2.295472e-01	2.720245e-01	3.195833e-01	1.657707e-01	2.426215e-01	8.767298e-02	5.325661e-01	2.958167e-01	8.394414e-02	5.139695e-01	3.718054e-01	1.095534e-01	2.675403e-01	6.169149e-02	1.613611e-02	1.237367e+00	9.883293e-02	1.150757e-01	2.184428e+00	1.014232e-01	3.232686e-01	3.581598e+00	4.650331e-01	5.111626e-01	1.584250e+00	7.947501e-02	1.368864e+00	1.768700e+00	2.278048e-01	1.058793e-02	1.446137e+00	1.723802e-01	3.284114e+00	5.448318e+00	9.690367e-02	5.117492e-01	1.761431e-01	2.839383e-01	2.824737e+00	1.183420e+00	1.358729e-01	2.029126e+00	1.876482e-01	7.239459e-02	2.104916e+00	1.882499e-01	8.728841e-03	2.747607e+00	3.062969e-01	4.325574e-02	2.583145e+00	3.752134e-01	1.834961e-01	3.426259e+00
2620000	-4.737384e+04	1.388974e+02	5.853276e+00	6.391494e-02	3.541738e-01	4.298673e-02	2.104874e-02	4.706709e-01	4.720491e-02	6.804764e-02	2.495985e-01	1.909104e-02	8.548989e-02	5.477613e-01	3.001170e-02	9.411073e-02	1.582934e-01	9.718293e-02	6.735105e-02	4.599294e-01	1.231324e-01	7.321769e-02	1.375526e-01	1.235248e-01	5.067977e-02	4.913531e-01	1.236720e-01	1.589924e-02	2.350069e-01	1.590374e-01	3.819757e-02	4.835191e-01	6.833986e-02	1.211955e-02	4.595734e-01	2.813178e-01	1.631769e-01	7.014399e-02	1.366829e-02	9.235023e-02	4.418578e-01	1.354259e-01	2.407483e-04	3.001308e-01	2.999453e-02	1.690835e-01	4.580704e-02	1.780829e-02	8.249754e-03	7.368679e-01	2.218349e-02	1.694863e-01	3.241817e-01	6.704470e-02	3.087261e-01	8.577692e-02	4.478429e-02	4.125618e-02	5.708756e-01	1.914710e-01	2.160457e-02	1.661489e-01	8.643709e-03	5.588640e-03	1.510217e-01	2.809921e-02	3.164334e-02	5.818731e-01	2.017740e-01	3.250051e-02	3.148344e-01	1.405042e-01	4.273104e-01	6.108432e-02	2.376613e-02	1.275285e-01	4.089302e-01	1.679805e-01	2.021276e-02	2.344641e-01	4.088386e-02	1.448817e-02	6.945878e-03	3.043004e-01	1.458835e-03	6.103719e-01	6.243489e-02	1.674591e-01	5.910830e-02	1.243379e-01	3.081456e-01	3.151739e-01	2.577525e-02	1.112283e-01	4.444166e-01	1.683563e-01	2.614588e-02	2.240876e-01	2.576528e-02	1.495753e-01	1.797580e-01	1.441077e-01	1.104035e-02	3.700056e-01	1.455130e-01	3.405203e-02	7.229284e-02	5.407247e-02	4.015209e-01	3.294672e-01	1.085946e-01	6.880704e-02	4.397553e-01	1.540384e-01	8.083775e-03	3.101586e-01	1.915695e-02	9.832437e-02	2.176394e-01	2.624046e-01	4.782943e-02	2.584355e-01	1.153667e-01	1.254342e-01	2.340965e-01	7.153285e-02	4.092770e-01	1.101427e-01	4.951681e-02	6.047688e-02	2.651744e-01	1.585092e-01	7.492614e-05	3.223188e-01	1.934458e-01	3.929062e-01	4.571858e-02	1.243538e-01	4.370214e-01	4.506611e-01	4.137188e-02	1.248299e-01	3.831372e-01	2.570288e-01	2.291404e-01	2.627667e-01	2.510641e-01	2.210356e-01	2.716193e-01	3.285020e-01	1.788431e-01	1.895331e-01	2.688161e-01	3.616799e-01	1.799709e-01	4.156020e-01	1.484264e-01	1.634552e-01	2.725164e-01	3.997975e-02	4.975269e-01	2.761180e-01	1.863753e-01	3.072435e-01	1.881211e-01	3.185091e-01	1.861263e-01	4.323764e-01	1.445681e-01	1.596550e-01	2.634005e-01	1.298626e-01	3.136040e-01	2.317328e-01	3.248006e-01	3.015816e-01	1.292663e-01	4.345155e-01	1.346365e-01	2.481378e-01	2.967980e-01	2.012097e-01	2.538545e-01	1.264887e-01	3.252550e-01	1.822438e-01	3.660125e-01	2.145044e-01	4.018038e-01	3.120830e-01	7.160884e-02	4.160340e-01	2.181743e-01	1.548996e-01	2.108921e-01	1.150879e-01	3.790804e-01	2.830642e-01	2.227675e-01	2.403471e-01	1.733002e-01	3.889992e-01	1.973534e-01	3.646813e-01	2.420935e-01	1.562685e-01	2.369566e-01	1.482028e-01	2.991264e-01	2.387275e-01	3.139433e-01	3.261529e-01	1.810079e-01	3.249077e-01	1.679314e-01	2.660543e-01	2.953031e-01	1.684437e-01	2.701989e-01	9.749200e-02	5.549258e-01	2.675752e-01	8.000697e-02	4.675698e-01	3.749181e-01	1.168732e-01	2.787638e-01	7.997509e-02	5.800711e-02	9.665794e-01	1.317134e-01	9.599934e-02	2.303606e+00	1.134753e-01	3.679438e-01	2.615239e+00	3.559346e-02	1.687586e-02	1.153312e+00	6.403372e-02	8.763260e-02	3.328026e+00	1.562754e-01	1.492267e-03	1.588143e+00	1.553036e-01	3.848397e+00	4.842876e+00	1.049797e-01	4.529679e-01	1.711768e-01	3.063691e-01	2.811819e+00	1.364176e+00	1.480746e-01	2.197646e+00	2.060405e-01	6.731318e-02	2.367734e+00	1.714663e-01	5.206031e-03	3.800749e+00	3.400938e-01	1.015523e-01	2.564679e+00	5.473031e-01	1.260475e-01	3.087502e+00
2630000	-4.741399e+04	1.385543e+02	5.640622e+00	3.279891e-02	3.973478e-01	3.591653e-02	5.518962e-02	3.984345e-01	8.031268e-02	4.659340e-02	2.493523e-01	2.629494e-02	8.144578e-02	5.661993e-01	3.011426e-02	1.012993e-01	1.632910e-01	7.612279e-02	9.275967e-02	4.644159e-01	1.021113e-01	7.077529e-02	1.501332e-01	1.365392e-01	5.587547e-02	4.799421e-01	1.067348e-01	1.225199e-01	1.473769e-01	7.375177e-02	4.833749e-02	4.755507e-01	1.324632e-01	1.561688e-02	4.304746e-01	3.653465e-01	1.545574e-01	4.523167e-03	2.948144e-02	7.332747e-02	5.599563e-01	1.727191e-01	2.719849e-04	1.635615e-01	3.016363e-02	2.853181e-01	1.750474e-02	1.019023e-02	4.117894e-03	6.700942e-01	1.277492e-02	4.891668e-02	2.962275e-01	5.780584e-02	3.777842e-01	1.911166e-01	2.814918e-02	6.242911e-02	5.665473e-01	1.424936e-01	4.843845e-02	1.762510e-01	3.840573e-03	3.013781e-02	2.304483e-02	7.045810e-02	1.458227e-02	7.798015e-01	8.197547e-02	6.346987e-02	5.208120e-01	1.504792e-02	2.945492e-01	7.727575e-02	2.884525e-02	1.674224e-01	3.755900e-01	1.523005e-01	2.590833e-02	2.261161e-01	5.266258e-02	4.137078e-02	2.031887e-05	3.602670e-01	1.146101e-02	5.436350e-01	4.324587e-02	1.961576e-01	1.353885e-01	1.737196e-01	3.327365e-01	9.232157e-03	1.527658e-01	9.296053e-02	3.810363e-01	1.927209e-01	3.791526e-02	2.445896e-01	5.077743e-02	8.220423e-02	1.481288e-01	2.125062e-01	6.065692e-03	3.698245e-01	1.812706e-01	6.682690e-02	6.934144e-02	9.938971e-02	2.997010e-01	4.433844e-01	2.135656e-02	6.172938e-02	3.874497e-01	1.918588e-01	1.341777e-02	3.231016e-01	2.244283e-02	2.304163e-01	1.668949e-01	1.607001e-01	2.592888e-02	3.128080e-01	1.032518e-01	1.604401e-01	1.475865e-01	1.367015e-01	2.960897e-01	1.498514e-01	1.093306e-01	5.876327e-02	2.476943e-01	1.510476e-01	1.224733e-03	3.766364e-01	1.646336e-01	4.021776e-01	6.151906e-02	1.147613e-01	4.215421e-01	4.371897e-01	4.175480e-02	1.300132e-01	3.910423e-01	2.379378e-01	2.577668e-01	2.492818e-01	2.550135e-01	2.175587e-01	2.740035e-01	3.145863e-01	1.938515e-01	2.014487e-01	2.179286e-01	3.901841e-01	1.904386e-01	3.812832e-01	1.768368e-01	1.918624e-01	2.500177e-01	3.689068e-02	5.731630e-01	2.115626e-01	1.783837e-01	3.151134e-01	9.830522e-02	4.252899e-01	1.612915e-01	3.907007e-01	1.698569e-01	1.907435e-01	2.486988e-01	1.685634e-01	3.198507e-01	2.118622e-01	2.997236e-01	3.584870e-01	1.409550e-01	3.521032e-01	1.484548e-01	2.755520e-01	2.705912e-01	1.843899e-01	2.694669e-01	1.420732e-01	3.336897e-01	1.190443e-01	4.051928e-01	2.815550e-01	3.908321e-01	2.376034e-01	9.000951e-02	2.107500e-01	2.668477e-01	2.464542e-01	2.759481e-01	1.071781e-01	4.112048e-01	2.796604e-01	2.019568e-01	2.727365e-01	1.701650e-01	3.620352e-01	1.950633e-01	3.240884e-01	2.114021e-01	2.064264e-01	2.580832e-01	1.399087e-01	3.329459e-01	2.496309e-01	2.775145e-01	2.612020e-01	1.970408e-01	3.598842e-01	1.818731e-01	2.856149e-01	3.267674e-01	1.812035e-01	2.064141e-01	9.675058e-02	4.810162e-01	3.424483e-01	7.978494e-02	4.968587e-01	3.657214e-01	9.782182e-02	2.969452e-01	2.230122e-01	9.981321e-02	1.658236e+00	1.201729e-01	1.311250e-01	2.042911e+00	9.635550e-02	1.560269e-01	3.388143e+00	8.368087e-02	3.691677e+00	1.310521e+00	9.433976e-02	1.860806e-01	2.695332e+00	2.377989e-01	5.300508e-02	2.865882e+00	1.895806e-01	4.078980e+00	4.808207e+00	9.959785e-02	4.784615e-01	1.753010e-01	4.352867e-01	3.070059e+00	1.339692e+00	1.497454e-01	2.103585e+00	2.070279e-01	6.078298e-02	2.115173e+00	1.122525e-01	4.009991e-03	2.900130e+00	3.347647e-01	6.828481e-02	2.501054e+00	4.805420e-01	1.954271e-01	3.076339e+00
2640000	-4.738241e+04	1.440890e+02	5.517511e+00	3.433106e-02	3.563749e-01	4.457743e-02	5.351785e-02	4.568505e-01	5.434824e-02	4.197656e-02	3.345095e-01	2.858866e-02	3.747246e-02	5.187056e-01	3.874720e-02	1.069469e-01	1.536059e-01	7.097411e-02	8.480882e-02	4.622263e-01	1.214380e-01	7.340923e-02	1.368733e-01	1.143586e-01	5.191034e-02	5.073765e-01	1.160720e-01	5.571940e-02	2.481846e-01	4.952265e-02	3.267801e-02	5.574937e-01	5.640163e-02	7.634145e-02	4.265047e-01	3.166350e-01	8.895845e-02	3.750197e-02	5.405844e-02	9.066254e-02	4.947025e-01	2.136107e-01	1.168942e-03	1.752407e-01	2.461456e-02	1.053444e-01	3.049344e-02	4.778929e-02	2.468501e-03	7.716806e-01	4.222379e-02	1.974731e-01	5.081824e-01	3.572173e-02	1.359345e-01	2.252370e-02	1.001646e-01	4.025672e-02	4.712647e-01	1.777547e-01	4.332100e-02	2.419993e-01	2.540359e-02	2.477834e-02	1.249411e-01	4.575669e-02	1.070706e-02	6.246012e-01	1.692156e-01	3.864093e-02	3.651402e-01	4.949199e-02	3.852866e-01	6.130011e-02	1.001402e-01	1.217247e-01	3.244950e-01	1.907244e-01	2.977033e-02	2.734416e-01	5.984405e-02	9.135669e-02	1.291850e-03	1.126701e-01	3.969338e-03	7.620055e-01	2.870654e-02	1.024303e-01	2.575493e-01	1.267899e-01	3.697816e-01	9.257825e-02	5.087057e-02	1.290868e-01	4.139549e-01	1.119925e-01	3.957546e-02	2.492569e-01	5.613351e-02	7.166738e-02	2.496828e-01	1.511600e-01	5.026965e-02	2.640353e-01	2.131849e-01	2.755425e-02	1.075859e-01	1.123065e-01	4.530806e-01	2.110901e-01	8.838252e-02	7.219819e-02	3.703631e-01	1.917803e-01	1.481385e-02	3.361564e-01	1.468819e-02	1.577629e-01	1.437860e-01	1.727133e-01	3.902164e-02	3.665636e-01	1.201525e-01	7.510452e-02	2.383147e-01	1.027911e-01	2.947723e-01	1.475993e-01	1.414181e-01	6.270120e-02	3.372727e-01	5.271219e-02	2.532790e-03	3.723893e-01	1.723918e-01	4.201723e-01	4.974072e-02	1.135550e-01	4.165320e-01	4.331472e-01	4.595501e-02	1.095760e-01	4.113218e-01	2.507623e-01	2.239031e-01	2.808965e-01	2.444381e-01	2.148799e-01	2.735867e-01	3.320137e-01	1.795197e-01	2.267519e-01	2.593796e-01	3.393629e-01	1.745056e-01	4.126138e-01	2.007295e-01	1.441639e-01	2.424929e-01	3.557414e-02	5.426610e-01	2.515970e-01	1.701679e-01	3.191798e-01	1.486558e-01	3.793385e-01	1.528259e-01	4.263510e-01	1.471602e-01	1.978583e-01	2.286305e-01	1.736714e-01	3.208256e-01	2.383936e-01	2.671093e-01	3.188483e-01	1.584102e-01	3.773503e-01	1.453912e-01	2.860675e-01	2.347573e-01	2.151373e-01	2.640380e-01	1.547498e-01	3.167282e-01	1.741407e-01	3.543813e-01	2.795168e-01	3.016274e-01	2.771537e-01	1.417022e-01	3.509107e-01	3.251716e-01	1.151968e-01	2.087209e-01	1.172249e-01	4.181541e-01	2.592983e-01	2.053228e-01	3.078928e-01	2.050211e-01	2.782460e-01	2.088402e-01	3.418523e-01	2.040083e-01	2.057246e-01	2.484148e-01	1.442451e-01	3.054671e-01	2.867010e-01	2.635868e-01	2.798650e-01	2.324490e-01	3.309649e-01	1.567211e-01	2.646807e-01	3.086500e-01	1.868560e-01	2.398133e-01	8.458171e-02	5.163153e-01	3.003934e-01	9.870961e-02	4.717970e-01	3.982368e-01	1.138335e-01	3.015019e-01	2.141591e-01	3.174578e-02	1.511710e+00	1.382659e-01	1.574897e-01	2.437240e+00	3.416713e-02	1.466104e-01	3.740475e+00	3.458921e-01	1.907291e+00	1.585015e+00	3.659427e-02	2.772338e-02	2.711921e+00	1.598805e-01	1.268439e-01	1.624920e+00	1.721322e-01	3.943465e+00	4.561518e+00	1.072492e-01	4.717234e-01	1.648595e-01	3.825358e-01	2.814681e+00	1.514574e+00	1.660061e-01	2.245679e+00	2.061003e-01	5.367739e-02	2.205028e+00	1.151693e-01	1.312587e-03	2.970133e+00	3.379426e-01	7.498454e-02	2.663802e+00	4.966282e-01	2.391153e-01	3.570415e+00
2650000	-4.740638e+04	1.445838e+02	5.606697e+00	7.260502e-02	2.745923e-01	3.708446e-02	4.776405e-02	5.121635e-01	5.579067e-02	5.201799e-02	2.562785e-01	2.210651e-02	9.528489e-02	5.371750e-01	3.713707e-02	1.372637e-01	1.497836e-01	1.007048e-01	6.773471e-02	4.190926e-01	1.254206e-01	8.369616e-02	1.538710e-01	1.105998e-01	4.607477e-02	4.944995e-01	1.112587e-01	8.450813e-02	2.844217e-01	7.694666e-02	5.968894e-02	4.124833e-01	8.195128e-02	8.330208e-02	5.397669e-01	1.965292e-01	8.533265e-02	5.529609e-02	3.977308e-02	1.154486e-01	4.944137e-01	1.712997e-01	1.013760e-03	1.877562e-01	3.006800e-02	7.916218e-02	2.928914e-02	4.504798e-03	1.205765e-02	8.508311e-01	2.415514e-02	8.243535e-02	5.184176e-01	2.101692e-02	1.787063e-01	9.212396e-03	1.902114e-01	3.875678e-02	3.906795e-01	2.321538e-01	3.419850e-02	2.929986e-01	1.121285e-02	9.663215e-03	1.138346e-01	5.203111e-02	2.333903e-02	3.864377e-01	4.146943e-01	6.954224e-02	2.108078e-01	9.261623e-02	4.244806e-01	5.334580e-03	1.972185e-01	1.289324e-01	4.219024e-01	1.334264e-01	2.124108e-02	2.462275e-01	4.827020e-02	7.632734e-02	2.925704e-04	1.146857e-01	1.502256e-02	7.245432e-01	6.912863e-02	6.031554e-03	1.607148e-02	9.739478e-02	7.505556e-01	1.105349e-01	1.941169e-02	8.244413e-02	4.048756e-01	1.228102e-01	5.443673e-02	2.711684e-01	6.426499e-02	3.256747e-02	1.060358e-01	3.427525e-01	1.916940e-02	4.307282e-01	6.874652e-02	1.186019e-01	3.219554e-01	1.072853e-01	2.395546e-01	1.697609e-01	4.284193e-02	7.920276e-02	3.799068e-01	1.747437e-01	7.298772e-03	3.474879e-01	1.136004e-02	2.023259e-01	1.521058e-01	7.009755e-02	4.159924e-02	4.409550e-01	9.291645e-02	6.424626e-02	2.362951e-01	1.238645e-01	3.772302e-01	1.236763e-01	7.468775e-02	7.592816e-02	4.093058e-01	6.059244e-02	2.436266e-03	2.765751e-01	1.751622e-01	4.101585e-01	4.547316e-02	1.337138e-01	4.106545e-01	4.488388e-01	4.201941e-02	1.232521e-01	3.858898e-01	2.320450e-01	2.515425e-01	2.765389e-01	2.398737e-01	2.193002e-01	2.701461e-01	3.255964e-01	1.849573e-01	2.092135e-01	2.721729e-01	3.182158e-01	2.003978e-01	4.220271e-01	1.551237e-01	1.791162e-01	2.437330e-01	3.383363e-02	5.238874e-01	2.677416e-01	1.745374e-01	3.016261e-01	2.158846e-01	3.500211e-01	1.324682e-01	3.704914e-01	1.922098e-01	2.124242e-01	2.248747e-01	1.569534e-01	3.168217e-01	2.484655e-01	2.777594e-01	2.856266e-01	1.757839e-01	4.480552e-01	9.053434e-02	1.975068e-01	3.333610e-01	1.614770e-01	3.076552e-01	1.375442e-01	3.064019e-01	1.490646e-01	4.069894e-01	2.896496e-01	2.743387e-01	3.168544e-01	1.191573e-01	2.439227e-01	3.224686e-01	1.445192e-01	2.890895e-01	1.406356e-01	3.593459e-01	2.726793e-01	2.273392e-01	2.442589e-01	1.792718e-01	4.208621e-01	1.556071e-01	3.620183e-01	2.496735e-01	1.584142e-01	2.298940e-01	1.469410e-01	2.842616e-01	3.102406e-01	2.585567e-01	3.700201e-01	1.791332e-01	2.754551e-01	1.753916e-01	2.509207e-01	3.488369e-01	1.785100e-01	2.217324e-01	7.075078e-02	5.836650e-01	2.483738e-01	9.721039e-02	4.749800e-01	3.794695e-01	7.714528e-02	2.850085e-01	5.146675e-02	3.933215e-03	1.709846e+00	1.089084e-01	3.427178e-03	1.791996e+00	1.377280e-01	9.656127e-01	3.299581e+00	2.088685e-01	2.441564e-01	1.755114e+00	4.136447e-03	1.249925e-01	2.112815e+00	1.677524e-01	3.695789e-02	1.338403e+00	1.564614e-01	3.837939e+00	4.619562e+00	9.540189e-02	4.850828e-01	1.589631e-01	2.991070e-01	2.592289e+00	1.915462e+00	1.378854e-01	2.401306e+00	2.107286e-01	4.979901e-02	2.199070e+00	9.727752e-02	1.705348e-03	2.919313e+00	2.784610e-01	1.100504e-01	2.589969e+00	4.858522e-01	3.120022e-01	3.673165e+00
2660000	-4.740305e+04	1.327966e+02	5.820097e+00	9.136243e-02	2.191776e-01	2.392719e-02	1.745238e-02	6.032344e-01	4.484599e-02	5.712208e-02	3.364783e-01	2.088656e-02	8.273051e-02	4.562707e-01	4.651189e-02	1.261706e-01	2.166528e-01	6.517710e-02	8.006601e-02	4.091862e-01	1.027473e-01	7.403574e-02	1.631002e-01	1.234258e-01	4.597535e-02	4.745550e-01	1.189079e-01	8.062905e-02	1.412601e-01	7.285021e-02	5.833153e-02	4.977715e-01	1.491576e-01	9.865448e-03	3.594594e-01	4.039630e-01	1.190841e-01	3.955893e-02	6.806911e-02	5.652610e-02	2.958739e-01	3.556711e-01	1.135217e-03	2.465026e-01	4.429102e-02	5.956552e-02	3.088789e-02	3.879958e-02	2.431421e-03	8.377444e-01	3.057114e-02	7.435509e-02	2.744922e-01	6.881243e-02	3.441208e-01	1.061040e-01	1.321154e-01	3.462822e-02	5.578246e-01	1.727090e-01	3.307750e-02	1.902938e-01	1.146698e-02	2.047769e-02	2.240151e-01	1.477597e-01	1.836126e-02	3.225825e-01	2.668036e-01	7.181668e-02	2.386186e-01	7.693458e-02	4.528650e-01	3.654161e-03	1.561110e-01	1.628835e-01	3.609928e-01	1.847508e-01	1.782410e-02	2.279480e-01	4.560086e-02	5.208182e-02	3.645001e-02	2.095434e-02	4.192842e-02	6.985579e-01	1.500275e-01	1.132646e-01	8.489905e-02	1.983512e-01	4.835932e-01	9.382019e-02	2.607172e-02	1.211547e-01	4.039418e-01	1.458426e-01	3.655204e-02	2.586526e-01	3.385627e-02	7.185474e-02	2.534838e-01	1.730882e-01	3.363382e-02	3.194889e-01	1.484505e-01	7.070134e-02	5.488146e-02	2.153791e-02	5.780809e-01	1.673549e-01	1.074435e-01	9.897949e-02	4.588276e-01	1.389782e-01	2.085529e-05	2.785587e-01	2.463518e-02	1.119257e-01	1.418384e-01	2.415538e-01	4.859787e-02	3.682874e-01	8.779690e-02	5.691424e-02	3.617423e-01	2.183008e-02	3.912842e-01	4.743086e-02	1.207983e-01	6.781645e-02	3.275552e-01	1.323184e-01	9.830335e-04	3.199161e-01	1.514109e-01	4.609755e-01	3.535907e-02	1.151217e-01	3.885438e-01	4.327568e-01	4.283409e-02	1.146124e-01	4.097967e-01	2.296564e-01	2.423685e-01	2.726489e-01	2.553262e-01	2.055975e-01	2.689440e-01	3.294695e-01	1.959890e-01	2.488345e-01	2.106836e-01	3.493787e-01	1.911032e-01	3.123663e-01	2.262587e-01	2.011707e-01	2.602044e-01	4.537318e-02	5.176408e-01	2.716393e-01	1.653467e-01	3.461333e-01	1.800758e-01	3.386788e-01	1.351120e-01	3.544476e-01	1.635587e-01	2.391774e-01	2.428163e-01	1.579289e-01	2.974920e-01	2.116561e-01	3.329230e-01	2.906109e-01	1.421074e-01	4.128016e-01	1.544801e-01	2.311130e-01	2.885818e-01	2.160535e-01	2.642516e-01	1.132965e-01	3.122870e-01	1.956133e-01	3.788032e-01	2.809692e-01	3.315266e-01	2.624621e-01	1.250421e-01	2.259730e-01	4.103735e-01	1.354792e-01	2.281744e-01	1.204740e-01	4.059999e-01	2.831063e-01	1.904198e-01	2.115503e-01	2.223573e-01	3.558440e-01	2.102484e-01	3.591933e-01	3.145888e-01	1.453209e-01	1.808970e-01	1.301840e-01	2.924294e-01	2.647281e-01	3.126585e-01	2.792620e-01	2.245491e-01	3.271142e-01	1.690747e-01	2.991250e-01	3.062609e-01	1.500101e-01	2.446041e-01	8.397553e-02	5.782703e-01	2.586421e-01	7.911198e-02	4.774488e-01	3.877744e-01	1.278678e-01	3.117301e-01	1.256578e-01	9.987031e-02	2.373308e+00	1.268545e-01	8.227716e-02	2.638744e+00	1.789091e-02	5.106407e-01	2.474909e+00	1.862945e-01	3.992079e+00	1.298320e+00	5.736129e-02	2.777817e-02	4.020974e+00	1.854638e-01	4.476598e-02	1.802168e+00	1.912419e-01	3.666491e+00	5.119360e+00	1.107997e-01	4.669904e-01	1.419502e-01	4.396282e-01	2.257504e+00	1.357484e+00	7.266902e-02	2.039705e+00	2.365873e-01	3.296519e-02	2.467952e+00	1.014465e-01	3.605327e-03	3.172212e+00	3.098776e-01	7.605194e-02	2.427299e+00	5.638918e-01	1.739954e-01	3.640156e+00
2670000	-4.738691e+04	1.528575e+02	5.329834e+00	6.013502e-02	3.226355e-01	4.243988e-02	6.737111e-02	4.538382e-01	5.358030e-02	5.251879e-02	2.986821e-01	2.147353e-02	9.676013e-02	4.904388e-01	4.012660e-02	8.155868e-02	1.709014e-01	5.954003e-02	9.800802e-02	4.562771e-01	1.337148e-01	6.468798e-02	1.426112e-01	1.222666e-01	5.139137e-02	5.038029e-01	1.152399e-01	4.915451e-02	1.803338e-01	1.071389e-01	2.409515e-02	5.189069e-01	1.203708e-01	1.170004e-01	3.872112e-01	3.338664e-01	7.607485e-02	2.925210e-02	5.659494e-02	8.037976e-02	4.407812e-01	2.046559e-01	5.540201e-05	2.480160e-01	2.611166e-02	4.029932e-01	4.864241e-02	2.218139e-02	1.997631e-02	4.564470e-01	4.975969e-02	3.963598e-02	2.159552e-01	6.557786e-02	2.998129e-01	1.617884e-01	2.172296e-01	6.391409e-02	4.595282e-01	1.814610e-01	4.426999e-02	2.410183e-01	9.808402e-03	1.010256e-02	1.128939e-01	5.740686e-02	9.931072e-04	4.960014e-01	3.226022e-01	4.953056e-02	2.601098e-01	3.892206e-02	5.398303e-01	5.280075e-02	5.880646e-02	1.935641e-01	4.238149e-01	1.482616e-01	1.285982e-02	1.739840e-01	4.751558e-02	6.371097e-02	2.655269e-02	4.867928e-02	4.649064e-04	8.267420e-01	3.385014e-02	1.108150e-02	5.627954e-02	1.431958e-01	5.706195e-01	2.870397e-02	1.901197e-01	1.033216e-01	4.261736e-01	1.230879e-01	4.222051e-02	2.273495e-01	7.784696e-02	8.738075e-02	1.748498e-01	1.309994e-01	1.708602e-02	4.699085e-01	1.197755e-01	7.094666e-02	7.824220e-02	7.774940e-02	4.891515e-01	2.554463e-01	2.846398e-02	5.502345e-02	3.697320e-01	2.037129e-01	1.174111e-02	3.373312e-01	2.245929e-02	9.505486e-02	1.542242e-01	3.593050e-01	1.724700e-02	2.286227e-01	1.455463e-01	1.453132e-01	2.614548e-01	1.476672e-01	3.514060e-01	5.993108e-02	3.422769e-02	5.930335e-02	3.389297e-01	1.372952e-01	1.404493e-03	3.287666e-01	1.343007e-01	4.455557e-01	4.927916e-02	1.273608e-01	3.778044e-01	4.339336e-01	4.389003e-02	1.041443e-01	4.180320e-01	2.388851e-01	2.378284e-01	2.795805e-01	2.437060e-01	2.199318e-01	2.755073e-01	3.267475e-01	1.778133e-01	2.190754e-01	2.419177e-01	3.338955e-01	2.051114e-01	3.969464e-01	1.793415e-01	1.658894e-01	2.578226e-01	4.972025e-02	4.794533e-01	3.004468e-01	1.703797e-01	3.182353e-01	1.430241e-01	3.260998e-01	2.126408e-01	3.405030e-01	1.793531e-01	1.850933e-01	2.950505e-01	1.612070e-01	2.483374e-01	2.928844e-01	2.975712e-01	3.099083e-01	1.321445e-01	4.329905e-01	1.249566e-01	2.703304e-01	3.125494e-01	1.458172e-01	2.713030e-01	9.244809e-02	3.387259e-01	1.646285e-01	4.041975e-01	2.821374e-01	3.450535e-01	2.572778e-01	1.155313e-01	3.028780e-01	2.872666e-01	1.452449e-01	2.646106e-01	1.231757e-01	4.281843e-01	2.347062e-01	2.139338e-01	2.463585e-01	1.682085e-01	3.448405e-01	2.405925e-01	3.589195e-01	2.062915e-01	2.112266e-01	2.235624e-01	1.437313e-01	3.162585e-01	2.789722e-01	2.610380e-01	3.527960e-01	2.019556e-01	3.028032e-01	1.424452e-01	2.511933e-01	2.997210e-01	2.163896e-01	2.326961e-01	7.662626e-02	5.273201e-01	3.036681e-01	9.238557e-02	4.771604e-01	3.962088e-01	8.880191e-02	2.725530e-01	2.098424e-01	9.726905e-02	1.314172e+00	1.835387e-01	1.314662e-01	2.578185e+00	8.913347e-02	1.760692e-01	2.447560e+00	1.817919e-01	9.385062e-02	1.170499e+00	1.812309e-01	6.318294e-03	3.361434e+00	1.074241e-01	4.942286e-03	1.164357e+00	1.879916e-01	3.801073e+00	4.691413e+00	9.104640e-02	4.990026e-01	2.409861e-01	2.769484e-01	2.837251e+00	1.577546e+00	2.068646e-01	2.201945e+00	2.009911e-01	6.654719e-02	2.263734e+00	1.824937e-01	3.745379e-03	2.622871e+00	4.988322e-01	5.949949e-02	2.474516e+00	5.124672e-01	3.524799e-01	3.354644e+00
2680000	-4.740637e+04	1.504514e+02	5.404227e+00	9.313136e-02	2.948646e-01	3.297722e-02	5.333435e-03	5.235137e-01	5.017967e-02	6.737683e-02	3.449713e-01	2.256631e-02	5.679693e-02	4.628385e-01	4.545009e-02	9.965207e-02	2.086529e-01	7.231208e-02	6.159235e-02	4.499966e-01	1.077940e-01	8.410432e-02	1.527533e-01	1.267643e-01	5.914279e-02	4.825903e-01	9.464502e-02	9.184282e-02	1.806945e-01	1.192891e-02	4.271076e-02	5.458929e-01	1.269301e-01	3.612731e-02	3.130600e-01	4.183535e-01	1.197292e-01	1.068970e-01	5.832899e-03	7.202211e-02	3.925134e-01	2.655392e-01	2.880142e-03	2.167907e-01	5.025446e-02	1.206167e-01	7.902644e-02	5.565470e-02	8.424235e-04	7.054340e-01	3.842569e-02	2.038041e-01	1.714920e-01	9.219920e-03	2.220788e-01	2.145475e-01	1.788577e-01	5.057998e-02	4.780968e-01	2.238524e-01	4.179681e-02	2.031862e-01	2.487776e-03	1.415813e-02	1.669896e-01	5.378850e-02	7.088558e-03	3.176700e-01	4.403052e-01	6.857694e-02	2.096684e-01	9.391259e-02	5.581261e-01	2.472202e-02	4.499402e-02	1.761572e-01	3.572857e-01	1.761515e-01	1.163739e-02	2.281211e-01	5.064720e-02	1.090493e-01	2.825308e-02	9.492218e-02	1.112343e-02	7.469797e-01	9.672390e-03	3.148967e-01	9.029240e-02	1.364402e-02	4.355174e-01	5.428592e-02	9.136353e-02	8.801069e-02	4.818087e-01	1.826259e-01	2.222607e-02	1.858937e-01	3.943496e-02	1.363535e-01	3.074433e-01	1.942960e-01	2.208047e-02	2.218929e-01	1.179338e-01	1.679302e-01	1.497045e-01	8.235812e-02	3.412343e-01	2.543469e-01	4.425813e-03	8.258890e-02	4.092170e-01	1.961722e-01	1.568900e-02	2.877168e-01	8.616027e-03	2.179008e-01	2.314245e-01	6.798526e-02	7.701453e-02	3.158349e-01	8.983998e-02	1.125858e-01	1.790884e-01	1.588368e-01	3.360505e-01	5.788750e-02	1.555511e-01	5.127134e-02	3.979580e-01	2.721786e-01	4.511833e-04	2.203869e-01	5.775396e-02	4.336769e-01	4.272787e-02	1.485160e-01	3.750792e-01	4.258755e-01	4.336073e-02	1.063823e-01	4.243815e-01	2.310049e-01	2.366362e-01	2.822943e-01	2.500646e-01	2.097291e-01	2.611597e-01	3.264910e-01	2.026202e-01	2.957189e-01	1.787354e-01	3.642132e-01	1.613325e-01	3.909164e-01	1.808026e-01	2.046248e-01	2.236562e-01	4.665792e-02	5.196442e-01	2.754362e-01	1.582616e-01	3.066837e-01	1.621779e-01	3.992357e-01	1.319028e-01	3.680150e-01	1.835823e-01	2.025531e-01	2.458496e-01	1.457481e-01	3.126857e-01	2.317009e-01	3.098653e-01	2.599955e-01	1.438812e-01	4.503239e-01	1.457993e-01	2.328087e-01	3.046534e-01	1.630298e-01	2.995080e-01	1.057757e-01	3.328354e-01	1.820100e-01	3.793789e-01	2.602709e-01	3.278708e-01	2.833862e-01	1.284721e-01	2.281737e-01	3.756713e-01	1.134005e-01	2.827545e-01	1.074888e-01	4.288483e-01	2.666584e-01	1.970045e-01	2.518717e-01	1.888758e-01	3.524979e-01	2.067546e-01	3.330253e-01	2.167127e-01	1.422793e-01	3.079826e-01	1.474152e-01	2.779242e-01	2.805697e-01	2.940909e-01	3.084744e-01	1.782353e-01	3.129991e-01	2.002912e-01	2.514498e-01	3.097269e-01	1.983628e-01	2.404606e-01	7.410708e-02	5.408610e-01	2.802351e-01	1.047968e-01	4.383580e-01	3.829824e-01	8.671525e-02	2.953481e-01	1.509514e-01	8.106767e-03	2.645864e+00	1.463327e-01	1.009550e-01	2.077338e+00	9.280627e-02	1.411481e-01	2.025822e+00	1.760889e-01	4.794047e-01	1.268168e+00	1.233733e-01	7.286283e-02	2.793105e+00	1.729709e-01	7.454544e-02	1.272309e+00	1.859718e-01	3.992271e+00	5.113538e+00	1.002591e-01	4.956507e-01	1.745908e-01	4.073166e-01	2.107232e+00	1.027460e+00	9.299127e-02	2.273524e+00	2.934220e-01	5.619955e-02	2.346228e+00	1.206404e-01	2.623716e-03	3.078483e+00	3.594889e-01	6.613185e-02	2.484970e+00	3.855383e-01	2.110865e-01	3.295141e+00
2690000	-4.739086e+04	1.418741e+02	5.696365e+00	8.195233e-02	3.230024e-01	4.396512e-02	2.266296e-03	5.029917e-01	4.582222e-02	8.040562e-02	3.331434e-01	1.461236e-02	4.536106e-02	4.705073e-01	5.597025e-02	1.155415e-01	2.093817e-01	8.665175e-02	7.459894e-02	3.849389e-01	1.288872e-01	6.624447e-02	1.355512e-01	1.193922e-01	4.533271e-02	5.136487e-01	1.198307e-01	6.810632e-02	1.385987e-01	9.606032e-02	1.246819e-01	4.798024e-01	9.275038e-02	4.742018e-02	4.007730e-01	2.850939e-01	1.703755e-01	5.725967e-02	3.907779e-02	7.114161e-02	3.751626e-01	2.546148e-01	1.333234e-03	2.532205e-01	4.452726e-02	2.620838e-01	3.186364e-02	4.334793e-02	1.761042e-02	5.681842e-01	7.690994e-02	1.106014e-01	3.317413e-01	8.643026e-02	3.510890e-01	3.287369e-02	8.726438e-02	4.574078e-02	4.470562e-01	2.001757e-01	2.608322e-02	2.684393e-01	1.250484e-02	4.977432e-02	1.383830e-01	6.400264e-02	6.517022e-02	4.389005e-01	2.437693e-01	5.298417e-02	3.985253e-01	2.028415e-02	4.675657e-01	9.532240e-03	5.110844e-02	1.424798e-01	3.680526e-01	1.849237e-01	1.721226e-02	2.387805e-01	4.855104e-02	5.723538e-02	1.496999e-02	8.432597e-02	3.566999e-03	8.304918e-01	9.409907e-03	2.001161e-01	2.926547e-01	4.741826e-02	2.772848e-01	1.666985e-02	1.658562e-01	1.101524e-01	4.046503e-01	2.011596e-01	3.907037e-02	2.009473e-01	4.402001e-02	1.536011e-01	1.277859e-01	1.946429e-01	1.843893e-02	3.664178e-01	1.391135e-01	7.773941e-02	1.809727e-01	5.912882e-02	2.711085e-01	2.610169e-01	1.500338e-01	9.538887e-02	4.262559e-01	1.832192e-01	1.497880e-02	2.676894e-01	1.246786e-02	1.718557e-01	1.307615e-01	1.667287e-01	2.936663e-02	4.558678e-01	4.541963e-02	8.555369e-02	1.976363e-01	1.141881e-01	4.196585e-01	1.081412e-01	7.482220e-02	3.700734e-02	2.492974e-01	2.185562e-01	3.686794e-04	3.321612e-01	1.626092e-01	4.406546e-01	4.206890e-02	1.236927e-01	3.935838e-01	4.255297e-01	4.753362e-02	1.173822e-01	4.095545e-01	2.235458e-01	2.460202e-01	2.827644e-01	2.476695e-01	2.204042e-01	2.900982e-01	3.071537e-01	1.823439e-01	2.636817e-01	2.531280e-01	3.069355e-01	1.762548e-01	3.858830e-01	1.564323e-01	1.756259e-01	2.820587e-01	5.392567e-02	5.098440e-01	2.317804e-01	2.044499e-01	3.677969e-01	1.005511e-01	3.678841e-01	1.637679e-01	3.683077e-01	2.035227e-01	1.882109e-01	2.399587e-01	1.683108e-01	2.629657e-01	2.862648e-01	2.824587e-01	2.297496e-01	1.557262e-01	4.437296e-01	1.707945e-01	2.712785e-01	3.220079e-01	1.583560e-01	2.483576e-01	1.177389e-01	3.392587e-01	2.022603e-01	3.407421e-01	1.610471e-01	3.902439e-01	3.307179e-01	1.179911e-01	3.017569e-01	2.791637e-01	1.328560e-01	2.862235e-01	9.950317e-02	4.383662e-01	2.523054e-01	2.098252e-01	2.539028e-01	1.889060e-01	3.990106e-01	1.581806e-01	3.823230e-01	1.949996e-01	1.782688e-01	2.444085e-01	1.294386e-01	3.574281e-01	2.280957e-01	2.850377e-01	2.685113e-01	1.856675e-01	3.507654e-01	1.950559e-01	3.384233e-01	3.093191e-01	1.300541e-01	2.222035e-01	9.112887e-02	5.558031e-01	2.653707e-01	8.769733e-02	4.813114e-01	3.797123e-01	3.732730e-02	2.823467e-01	1.047582e-01	2.210244e-02	1.100306e+00	1.315262e-01	1.283941e-01	1.920472e+00	1.261473e-01	4.248248e-01	2.365922e+00	2.268540e-01	1.247321e+00	1.939158e+00	9.928879e-02	6.767544e-02	2.861659e+00	2.108031e-01	9.780439e-02	1.315588e+00	1.492361e-01	3.853585e+00	5.067011e+00	8.339016e-02	4.892702e-01	1.286038e-01	3.458631e-01	2.196161e+00	1.430309e+00	1.070443e-01	2.198005e+00	2.827688e-01	7.586733e-02	2.453007e+00	1.446870e-01	7.562450e-03	3.046135e+00	3.084097e-01	1.058068e-01	2.527073e+00	4.960754e-01	2.180259e-01	3.366821e+00
2700000	-4.740464e+04	1.474924e+02	5.474279e+00	4.933735e-02	3.420938e-01	4.721128e-02	4.521807e-02	4.609009e-01	5.523860e-02	4.858532e-02	3.759439e-01	2.541158e-02	6.083833e-02	4.412279e-01	4.799296e-02	1.146450e-01	1.960361e-01	5.108650e-02	8.888949e-02	4.513049e-01	9.803794e-02	6.405265e-02	1.499881e-01	1.222237e-01	4.905367e-02	5.001966e-01	1.144853e-01	2.557770e-02	1.255698e-01	6.992877e-02	6.398703e-02	4.686341e-01	2.463026e-01	2.446893e-02	3.977648e-01	3.422022e-01	1.162143e-01	1.008054e-01	1.854439e-02	8.845698e-02	4.825713e-01	1.835452e-01	2.994673e-03	2.150345e-01	2.739735e-02	2.371714e-01	3.025262e-02	4.570756e-02	2.060120e-03	6.153196e-01	6.948875e-02	1.108804e-01	3.969598e-01	4.526317e-02	3.545214e-01	3.201553e-02	6.035976e-02	5.219842e-02	4.377138e-01	2.213703e-01	2.517588e-02	2.398097e-01	2.373198e-02	1.317706e-02	1.493876e-01	6.117836e-02	1.261895e-02	4.825352e-01	2.811028e-01	1.282959e-02	4.226597e-01	2.967654e-02	4.097265e-01	5.613518e-02	6.897250e-02	1.104607e-01	3.928495e-01	1.913403e-01	2.788460e-02	2.310020e-01	4.646299e-02	6.938997e-02	7.473015e-04	1.588321e-01	1.435055e-02	6.621660e-01	9.451406e-02	1.316684e-01	4.805637e-01	1.623536e-02	1.243751e-01	2.113141e-01	3.584323e-02	1.092078e-01	3.786573e-01	1.041415e-01	5.283818e-02	2.845740e-01	7.058126e-02	1.237628e-01	1.724673e-01	1.445717e-01	4.877465e-03	2.634376e-01	2.908832e-01	2.022070e-02	6.118867e-02	7.056814e-02	5.217239e-01	2.328501e-01	9.344854e-02	6.536780e-02	4.241089e-01	2.050981e-01	8.049470e-03	2.774770e-01	1.989881e-02	1.157261e-01	1.002854e-01	1.953423e-01	7.021931e-02	4.567961e-01	6.163067e-02	6.077563e-02	2.146152e-01	7.504020e-02	4.764399e-01	6.475885e-02	1.083702e-01	8.074817e-02	3.260888e-01	7.504603e-02	4.189862e-03	3.551476e-01	1.587795e-01	4.169875e-01	5.591734e-02	1.238044e-01	4.032907e-01	4.304548e-01	4.418095e-02	1.034351e-01	4.219292e-01	2.485228e-01	2.341395e-01	2.653670e-01	2.519707e-01	2.195841e-01	2.705445e-01	3.239536e-01	1.859177e-01	2.779877e-01	2.452082e-01	3.151682e-01	1.616359e-01	4.032989e-01	2.476696e-01	1.431749e-01	2.058566e-01	3.951393e-02	5.108670e-01	2.757444e-01	1.738747e-01	3.532964e-01	1.514564e-01	3.693891e-01	1.258581e-01	3.296720e-01	1.974423e-01	2.175552e-01	2.553305e-01	1.404012e-01	3.247552e-01	2.570969e-01	2.777467e-01	2.634193e-01	1.949238e-01	3.948813e-01	1.467757e-01	2.758038e-01	2.751359e-01	1.862151e-01	2.628452e-01	1.274914e-01	3.437107e-01	1.385062e-01	3.902917e-01	2.579360e-01	2.878931e-01	3.103310e-01	1.438400e-01	3.182184e-01	2.825319e-01	1.777355e-01	2.215142e-01	1.377129e-01	4.300009e-01	2.328818e-01	1.994045e-01	2.661737e-01	1.981434e-01	3.542202e-01	1.814628e-01	3.524554e-01	2.513553e-01	1.821059e-01	2.140834e-01	1.151445e-01	3.439262e-01	2.648037e-01	2.761255e-01	2.993367e-01	2.043178e-01	3.510451e-01	1.453005e-01	2.209576e-01	3.448482e-01	1.420752e-01	2.921190e-01	8.495540e-02	5.222858e-01	2.956639e-01	9.709489e-02	5.038211e-01	3.853913e-01	9.764279e-02	3.183490e-01	1.362847e-01	2.715949e-02	1.267807e+00	1.139402e-01	2.783262e-01	1.911172e+00	1.066088e-01	1.331056e-01	3.140089e+00	1.964315e-01	7.948463e-01	1.648000e+00	7.005926e-02	9.014293e-05	2.817226e+00	2.497689e-01	1.583942e-02	1.807939e+00	1.695442e-01	3.969811e+00	4.971216e+00	9.695875e-02	4.887739e-01	1.420152e-01	2.551468e-01	2.386726e+00	1.417026e+00	1.124091e-01	2.313516e+00	2.692670e-01	8.215371e-02	2.270425e+00	1.332313e-01	9.502302e-04	3.016790e+00	2.455461e-01	8.408587e-02	2.557327e+00	5.510082e-01	2.043989e-01	3.296070e+00
2710000	-4.739220e+04	1.415516e+02	5.753736e+00	4.544243e-02	3.711692e-01	3.880544e-02	5.929010e-02	4.160026e-01	6.929023e-02	3.825760e-02	3.051695e-01	2.527975e-02	9.174859e-02	4.944062e-01	4.513838e-02	9.936909e-02	1.970586e-01	7.288350e-02	8.263177e-02	4.302097e-01	1.178473e-01	8.571450e-02	1.530653e-01	1.221929e-01	4.152639e-02	4.819420e-01	1.155588e-01	3.333596e-02	1.954128e-01	1.141628e-01	4.018949e-02	4.856688e-01	1.312302e-01	8.162722e-02	4.164314e-01	2.390740e-01	1.448317e-01	1.038282e-01	1.420750e-02	9.542395e-02	5.375311e-01	1.409371e-01	3.996540e-03	1.842168e-01	3.789456e-02	1.987402e-01	7.778383e-02	1.301653e-01	1.324090e-03	4.885746e-01	1.034121e-01	2.015746e-01	1.898414e-01	5.277344e-02	3.910165e-01	7.579597e-02	8.899817e-02	6.152397e-02	5.332583e-01	1.929408e-01	2.636182e-02	1.819074e-01	4.007685e-03	5.120390e-02	1.914715e-01	1.087719e-01	1.294641e-02	4.536396e-01	1.819666e-01	2.480277e-02	3.228927e-01	1.543487e-01	2.231787e-01	3.420633e-02	2.405708e-01	1.074143e-01	3.952882e-01	1.240110e-01	1.084212e-02	2.968760e-01	6.556838e-02	2.630586e-02	1.497486e-02	4.963854e-02	3.024978e-03	8.799397e-01	2.611608e-02	1.863451e-01	2.383121e-01	1.680836e-01	2.878735e-01	2.181728e-02	9.756846e-02	9.856870e-02	4.248823e-01	1.661490e-01	4.187922e-02	2.061018e-01	6.241900e-02	8.009045e-02	1.666209e-01	1.219560e-01	2.544705e-02	4.095951e-01	1.962906e-01	4.100482e-03	7.480364e-02	4.157555e-02	6.814343e-01	1.423526e-01	5.573341e-02	7.619528e-02	4.127060e-01	2.252246e-01	6.072464e-03	2.684301e-01	1.137155e-02	1.486358e-01	2.646612e-01	1.800040e-01	6.763243e-02	2.862170e-01	5.284956e-02	8.206369e-02	1.990175e-01	6.475703e-02	3.362620e-01	1.136010e-01	2.042988e-01	3.371647e-02	2.581219e-01	1.919037e-01	2.703294e-05	3.394917e-01	1.767392e-01	4.402068e-01	5.564526e-02	1.054684e-01	3.986796e-01	4.519792e-01	4.491039e-02	1.188242e-01	3.842862e-01	2.435586e-01	2.480005e-01	2.619657e-01	2.464752e-01	2.142006e-01	2.714159e-01	3.237094e-01	1.906741e-01	2.894375e-01	2.654478e-01	2.887198e-01	1.563949e-01	3.640759e-01	1.463487e-01	1.360475e-01	3.535280e-01	3.842916e-02	5.456870e-01	2.359272e-01	1.799567e-01	3.785407e-01	1.240982e-01	3.498198e-01	1.475412e-01	3.694188e-01	2.279278e-01	1.832279e-01	2.194256e-01	1.352137e-01	3.259025e-01	2.137098e-01	3.251740e-01	2.544981e-01	1.828848e-01	4.122243e-01	1.503928e-01	2.432981e-01	2.575344e-01	2.013521e-01	2.978154e-01	1.369049e-01	3.363720e-01	1.856273e-01	3.410959e-01	1.850358e-01	3.636627e-01	3.875297e-01	6.377180e-02	2.715214e-01	2.238176e-01	1.936744e-01	3.109867e-01	1.017643e-01	4.717866e-01	2.440124e-01	1.824367e-01	2.655924e-01	2.009340e-01	3.479262e-01	1.855474e-01	3.855899e-01	2.563127e-01	1.315393e-01	2.265582e-01	1.144837e-01	3.199192e-01	2.672065e-01	2.983906e-01	3.154016e-01	2.274626e-01	3.046725e-01	1.524632e-01	2.684947e-01	3.493086e-01	1.508430e-01	2.313538e-01	8.552061e-02	5.811814e-01	2.427822e-01	9.051573e-02	4.612203e-01	3.708488e-01	7.369960e-02	2.545551e-01	1.046304e-02	2.412321e-02	1.240466e+00	1.193412e-01	1.795527e-01	2.811008e+00	6.982598e-02	3.403200e-01	2.560672e+00	3.417235e-02	6.257321e-01	1.553246e+00	3.600120e-02	2.067756e-01	1.760109e+00	2.228722e-01	7.435716e-02	1.335497e+00	1.443111e-01	4.090172e+00	4.740063e+00	9.751108e-02	5.383670e-01	2.201556e-01	1.636572e-01	1.979623e+00	1.056281e+00	1.765892e-01	2.394623e+00	3.376706e-01	5.895183e-02	2.317130e+00	1.495132e-01	4.163473e-03	2.528051e+00	2.560903e-01	9.654205e-02	2.358265e+00	4.600632e-01	2.598218e-01	3.990258e+00
2720000	-4.740002e+04	1.384449e+02	5.789216e+00	5.627064e-02	3.965273e-01	3.775494e-02	5.087880e-02	3.928887e-01	6.567963e-02	5.346443e-02	3.177420e-01	2.819459e-02	5.554071e-02	5.040271e-01	4.103117e-02	1.066916e-01	1.553027e-01	6.864556e-02	9.803651e-02	4.347070e-01	1.366167e-01	7.905005e-02	1.392114e-01	1.280666e-01	4.379963e-02	4.861041e-01	1.237682e-01	6.406699e-02	2.203528e-01	1.149374e-01	1.648279e-02	4.787714e-01	1.053886e-01	8.316675e-02	3.687929e-01	3.541350e-01	7.214984e-02	1.166696e-01	5.085993e-03	6.423730e-02	5.013177e-01	1.963209e-01	4.245497e-03	1.882397e-01	4.563900e-02	1.176893e-01	7.834754e-02	8.137141e-02	2.141917e-02	6.776928e-01	2.347969e-02	4.671993e-02	2.655271e-01	1.567509e-01	3.135279e-01	1.052887e-01	1.121855e-01	3.581716e-02	5.180558e-01	2.017537e-01	2.414567e-02	2.201532e-01	7.448568e-05	1.001196e-02	1.707562e-01	1.536398e-01	3.305330e-03	4.506318e-01	2.116548e-01	1.320915e-01	3.896596e-01	3.465828e-02	4.155328e-01	3.333737e-03	2.472401e-02	1.898325e-01	3.512999e-01	1.204743e-01	2.438289e-02	2.435266e-01	7.048385e-02	4.033216e-02	2.239976e-02	4.410829e-03	2.887025e-03	9.147110e-01	1.525918e-02	1.011401e-02	1.756504e-01	1.931278e-01	4.551342e-01	1.248426e-01	4.113084e-02	9.525863e-02	4.180081e-01	2.287262e-01	3.384798e-02	1.984298e-01	2.572925e-02	1.367432e-01	2.272480e-01	2.017009e-01	2.770102e-02	3.130383e-01	9.356869e-02	6.072508e-02	1.216750e-01	4.591289e-02	5.259870e-01	1.984666e-01	4.723345e-02	6.143831e-02	3.706711e-01	2.277098e-01	2.123656e-02	3.012770e-01	1.766729e-02	1.349446e-01	1.297716e-01	1.545636e-01	3.949380e-02	4.667879e-01	7.443842e-02	1.397296e-01	2.845545e-01	8.314426e-02	3.596833e-01	8.294647e-02	4.994197e-02	5.390995e-02	3.936814e-01	1.763182e-01	8.483354e-04	2.569813e-01	1.182608e-01	4.196165e-01	5.433562e-02	1.074707e-01	4.185771e-01	4.278000e-01	4.399144e-02	1.249024e-01	4.033061e-01	2.448038e-01	2.381622e-01	2.635951e-01	2.534390e-01	2.084538e-01	2.847559e-01	3.166890e-01	1.901013e-01	2.216007e-01	2.377595e-01	3.710355e-01	1.696044e-01	4.800930e-01	1.857180e-01	1.367129e-01	1.974761e-01	4.741794e-02	4.731603e-01	2.522978e-01	2.271239e-01	2.926491e-01	1.685667e-01	3.643073e-01	1.744768e-01	3.720925e-01	2.186009e-01	1.639673e-01	2.453393e-01	1.362426e-01	3.159743e-01	3.027370e-01	2.450461e-01	3.552587e-01	1.057206e-01	3.859313e-01	1.530893e-01	2.086295e-01	2.957876e-01	1.514957e-01	3.440871e-01	1.321118e-01	2.985129e-01	1.825359e-01	3.868394e-01	2.986475e-01	4.118862e-01	2.348083e-01	5.465800e-02	2.157992e-01	3.817569e-01	1.446626e-01	2.577813e-01	1.038715e-01	3.929053e-01	2.834867e-01	2.197365e-01	2.333906e-01	2.386082e-01	3.433655e-01	1.846356e-01	3.783692e-01	2.373724e-01	1.447319e-01	2.395265e-01	1.270247e-01	3.123914e-01	2.618411e-01	2.987428e-01	3.088962e-01	1.703235e-01	3.336074e-01	1.871729e-01	2.874614e-01	2.558047e-01	1.962587e-01	2.604752e-01	7.964917e-02	5.536206e-01	2.761963e-01	9.053392e-02	4.880520e-01	4.147406e-01	9.543519e-02	2.770287e-01	9.149188e-02	8.513837e-03	1.498980e+00	1.307396e-01	1.321562e-01	2.731152e+00	5.537052e-02	1.269020e-01	3.872243e+00	5.802493e-02	6.874628e-01	1.242647e+00	7.416434e-02	1.443512e-01	2.770772e+00	1.827646e-01	2.862899e-02	1.421974e+00	1.781197e-01	4.123607e+00	4.748155e+00	8.969790e-02	5.330956e-01	1.413219e-01	2.441238e-01	1.841387e+00	1.213860e+00	2.127041e-01	2.375153e+00	3.268334e-01	5.120895e-02	2.097779e+00	1.202755e-01	3.913948e-03	3.130594e+00	3.437799e-01	5.232593e-02	2.341045e+00	5.157686e-01	2.329867e-01	3.968210e+00
2730000	-4.737039e+04	1.458512e+02	5.495792e+00	1.086773e-01	2.528341e-01	3.501039e-02	5.629522e-02	5.083634e-01	3.881964e-02	7.495816e-02	3.099696e-01	2.304955e-02	5.162315e-02	4.891626e-01	5.123696e-02	1.027976e-01	1.762811e-01	5.139895e-02	7.498917e-02	4.536968e-01	1.408364e-01	7.254420e-02	1.633980e-01	1.120882e-01	5.460896e-02	4.546141e-01	1.427465e-01	7.465107e-02	1.450615e-01	7.077220e-02	2.437038e-02	6.108460e-01	7.429893e-02	5.916497e-02	4.888914e-01	3.065754e-01	9.876472e-02	3.624914e-02	1.035438e-02	5.513143e-02	3.433062e-01	2.467501e-01	4.023107e-03	2.935394e-01	5.724975e-02	1.780186e-01	4.019347e-02	2.978274e-02	2.897703e-03	7.292994e-01	1.980806e-02	1.077596e-01	2.367328e-01	3.141782e-02	5.100155e-01	1.648872e-02	9.758558e-02	5.233530e-02	4.863990e-01	1.729465e-01	2.907591e-02	2.548408e-01	4.402473e-03	1.587365e-02	1.370642e-01	1.056578e-01	5.805819e-03	5.873857e-01	1.482127e-01	1.604331e-02	3.408243e-01	2.620912e-02	3.569600e-01	6.560137e-02	1.943619e-01	1.262514e-01	3.798320e-01	1.645880e-01	1.191700e-02	2.637115e-01	5.370014e-02	1.252638e-01	9.487717e-03	5.402652e-02	5.402400e-04	7.827560e-01	2.792570e-02	5.635996e-02	1.125329e-01	1.710753e-02	1.735236e-01	1.255959e-01	5.148801e-01	1.007996e-01	3.881631e-01	1.446242e-01	3.076868e-02	2.596518e-01	7.599256e-02	1.450682e-01	2.392828e-01	1.942892e-01	1.333631e-02	2.395844e-01	1.684391e-01	6.033624e-02	3.901143e-02	8.027278e-02	5.224924e-01	2.125821e-01	8.530506e-02	4.465155e-02	4.362486e-01	1.924917e-01	2.106456e-02	2.937914e-01	1.175230e-02	1.397982e-01	9.128171e-02	8.155325e-02	4.172366e-02	5.112055e-01	1.344377e-01	1.830008e-01	1.653278e-01	1.478955e-01	3.493293e-01	7.904325e-02	7.540341e-02	4.614715e-02	3.122929e-01	1.422702e-01	6.461553e-04	3.215892e-01	1.770543e-01	4.126161e-01	4.718168e-02	1.225168e-01	4.176853e-01	4.504017e-01	4.289132e-02	1.163689e-01	3.903381e-01	2.543425e-01	2.288372e-01	2.731447e-01	2.436756e-01	2.150834e-01	2.904188e-01	3.037345e-01	1.907632e-01	2.184507e-01	2.727142e-01	3.142373e-01	1.945978e-01	4.238908e-01	1.938488e-01	1.728822e-01	2.093782e-01	5.628113e-02	4.882098e-01	3.110473e-01	1.444618e-01	3.663999e-01	1.408368e-01	3.459785e-01	1.467848e-01	3.297607e-01	1.957778e-01	2.017785e-01	2.726830e-01	1.755454e-01	3.056121e-01	2.551905e-01	2.636520e-01	2.595280e-01	1.707944e-01	4.130743e-01	1.566033e-01	2.584131e-01	3.205061e-01	1.664590e-01	2.546218e-01	1.202170e-01	3.153497e-01	1.586903e-01	4.057430e-01	2.827979e-01	3.333573e-01	1.945896e-01	1.892552e-01	2.665535e-01	2.542670e-01	2.700222e-01	2.091574e-01	1.117447e-01	4.220305e-01	2.762606e-01	1.899642e-01	2.685398e-01	2.100269e-01	3.383462e-01	1.830871e-01	3.929906e-01	2.043283e-01	2.004482e-01	2.022328e-01	1.488047e-01	3.075246e-01	2.716358e-01	2.720349e-01	3.005654e-01	1.924673e-01	3.864797e-01	1.204876e-01	2.428851e-01	2.631921e-01	1.611962e-01	3.327266e-01	8.859721e-02	5.824206e-01	2.530481e-01	7.593416e-02	4.818351e-01	3.705929e-01	9.151733e-02	2.895311e-01	3.546120e-02	4.443120e-02	1.305012e+00	1.271532e-01	1.581661e-01	2.916576e+00	1.336401e-01	7.629892e-01	2.830464e+00	4.148894e-01	1.475285e+00	1.420099e+00	1.017362e-01	1.082981e-02	2.643038e+00	1.550144e-01	5.348576e-02	1.241039e+00	1.682149e-01	4.013409e+00	4.666398e+00	9.546811e-02	5.196385e-01	1.457830e-01	3.541623e-01	1.939052e+00	1.193168e+00	1.135829e-01	2.391519e+00	2.848901e-01	5.364845e-02	2.224208e+00	1.296986e-01	1.061762e-03	2.849779e+00	3.313089e-01	5.255743e-02	2.359294e+00	4.907392e-01	2.855203e-01	4.238515e+00
2740000	-4.740089e+04	1.442604e+02	5.629920e+00	6.820893e-02	2.733970e-01	3.502420e-02	6.038095e-02	5.117965e-01	5.119237e-02	6.149613e-02	3.066393e-01	2.436358e-02	5.930472e-02	5.050541e-01	4.314221e-02	1.261151e-01	1.885013e-01	5.334572e-02	8.442631e-02	4.121985e-01	1.354132e-01	8.242338e-02	1.504883e-01	1.105200e-01	4.855597e-02	5.164069e-01	9.160547e-02	2.511207e-02	8.920498e-02	1.824003e-01	1.166669e-02	5.841940e-01	1.074220e-01	1.658308e-02	5.046940e-01	3.326415e-01	1.224596e-01	2.101943e-02	2.602484e-03	9.146829e-02	2.909188e-01	1.640591e-01	2.593173e-03	3.584490e-01	9.251161e-02	7.517742e-02	2.961870e-02	5.149198e-02	1.092874e-03	7.985214e-01	4.409760e-02	5.430444e-02	3.002768e-01	3.121046e-02	3.931703e-01	1.173689e-01	1.036691e-01	8.061568e-02	4.274969e-01	1.468400e-01	4.643973e-02	2.853691e-01	1.323860e-02	8.127179e-02	1.254295e-01	1.012419e-02	7.423342e-03	4.540099e-01	3.217413e-01	4.491630e-02	2.701725e-01	1.231544e-01	4.200662e-01	5.590365e-03	1.361002e-01	1.389182e-01	3.547709e-01	1.712057e-01	2.913355e-02	2.491134e-01	5.685825e-02	2.653560e-02	2.078608e-05	2.033311e-02	1.085982e-03	7.849483e-01	1.670763e-01	9.902839e-03	1.053095e-02	1.177269e-01	1.627405e-01	1.195255e-03	6.979036e-01	9.860797e-02	4.572389e-01	1.332024e-01	5.463591e-02	2.222746e-01	3.404015e-02	1.121820e-01	1.893139e-01	2.258514e-01	1.932137e-02	3.485875e-01	1.047438e-01	1.570213e-01	1.529149e-02	6.463330e-02	4.387689e-01	2.340528e-01	9.023213e-02	8.515545e-02	3.806637e-01	2.149482e-01	1.810633e-02	2.881252e-01	1.300118e-02	1.021820e-01	6.900257e-02	3.607753e-01	3.694093e-02	3.060296e-01	1.250696e-01	1.452323e-01	2.485634e-01	5.569866e-02	3.435973e-01	7.562538e-02	1.312830e-01	4.314400e-02	2.430937e-01	2.793503e-01	8.948704e-04	2.800009e-01	1.535162e-01	4.223308e-01	4.811418e-02	1.270566e-01	4.024984e-01	4.501942e-01	4.399245e-02	1.167051e-01	3.891083e-01	2.407501e-01	2.440851e-01	2.611958e-01	2.539690e-01	2.067220e-01	2.595370e-01	3.385435e-01	1.951975e-01	2.447040e-01	1.910865e-01	3.748685e-01	1.893410e-01	4.193444e-01	1.516797e-01	1.701907e-01	2.587853e-01	5.286134e-02	5.503355e-01	2.222865e-01	1.745167e-01	3.278787e-01	1.284218e-01	3.664414e-01	1.772581e-01	3.007858e-01	2.110283e-01	1.700780e-01	3.181078e-01	1.395020e-01	2.973989e-01	2.779514e-01	2.851477e-01	3.178455e-01	1.686425e-01	3.641010e-01	1.494109e-01	2.678579e-01	3.301428e-01	1.497024e-01	2.522970e-01	1.297658e-01	3.470247e-01	1.569234e-01	3.662860e-01	2.404339e-01	4.403616e-01	2.573126e-01	6.189184e-02	2.321744e-01	3.403881e-01	1.447948e-01	2.826427e-01	1.076096e-01	4.028036e-01	2.775898e-01	2.119970e-01	2.287946e-01	1.904084e-01	4.203942e-01	1.604028e-01	3.364729e-01	2.388337e-01	2.115766e-01	2.131168e-01	1.299779e-01	2.724073e-01	3.211513e-01	2.764635e-01	3.593751e-01	1.876718e-01	3.224493e-01	1.305038e-01	2.877708e-01	2.862161e-01	1.496750e-01	2.763381e-01	9.082356e-02	5.721959e-01	2.497426e-01	8.723793e-02	4.362754e-01	3.675371e-01	7.209123e-02	2.655735e-01	4.317182e-02	3.169265e-02	1.348807e+00	1.388462e-01	1.613271e-01	1.841329e+00	9.781637e-02	2.469916e-01	2.801034e+00	4.846186e-01	1.795882e-01	1.902537e+00	1.025817e-01	2.583855e-01	2.987125e+00	1.222329e-01	2.875701e-02	1.056757e+00	1.470992e-01	4.001558e+00	4.776626e+00	7.937025e-02	4.998893e-01	1.344537e-01	2.107727e-01	2.094035e+00	1.172630e+00	1.453834e-01	1.917455e+00	3.242098e-01	6.443016e-02	2.278554e+00	2.373531e-01	2.116571e-03	2.905841e+00	3.155524e-01	7.365455e-02	2.417870e+00	4.757547e-01	2.211318e-01	4.494229e+00
2750000	-4.739158e+04	1.365383e+02	5.812355e+00	6.451487e-02	2.934659e-01	2.996820e-02	4.853478e-02	5.111034e-01	5.241285e-02	7.030071e-02	3.509839e-01	2.211744e-02	6.527714e-02	4.518259e-01	3.949497e-02	1.100186e-01	1.860978e-01	5.516079e-02	9.024636e-02	4.089642e-01	1.495123e-01	8.575990e-02	1.567297e-01	1.388976e-01	5.664430e-02	4.725410e-01	8.942754e-02	7.385178e-02	1.356305e-01	1.084248e-01	3.425625e-02	5.791932e-01	6.864351e-02	1.003918e-01	4.924213e-01	2.038194e-01	1.284155e-01	4.953651e-02	2.541551e-02	6.249116e-02	3.991568e-01	3.699001e-01	2.775991e-03	1.580247e-01	7.651320e-03	1.444716e-01	2.420494e-02	4.037584e-02	5.544664e-03	7.734807e-01	1.192227e-02	4.719402e-02	4.068330e-01	5.765242e-02	2.805512e-01	8.409938e-02	1.236700e-01	5.601028e-02	4.077235e-01	1.954394e-01	5.576929e-02	2.629889e-01	2.206867e-02	2.846908e-02	1.096165e-01	4.876380e-02	8.055905e-03	6.009597e-01	2.041350e-01	2.001546e-02	2.988035e-01	1.567847e-01	2.999411e-01	6.225381e-02	1.622015e-01	1.571522e-01	4.110118e-01	1.508339e-01	1.013994e-02	2.001487e-01	7.071349e-02	1.400186e-02	5.478340e-03	3.972220e-02	6.335539e-03	9.065850e-01	2.787702e-02	6.577821e-02	5.897340e-02	5.751592e-02	4.762055e-01	1.257676e-01	2.157594e-01	1.263614e-01	4.489220e-01	1.169626e-01	3.718303e-02	2.167766e-01	5.379435e-02	1.592841e-01	1.863849e-01	1.261021e-01	2.271118e-02	3.398371e-01	1.656807e-01	5.928961e-02	6.286050e-02	3.707043e-02	6.436897e-01	9.436563e-02	1.027242e-01	6.325964e-02	3.650823e-01	2.325283e-01	1.061896e-02	3.113562e-01	1.715461e-02	1.581920e-01	1.078159e-01	2.403346e-01	1.845572e-02	3.140024e-01	1.611993e-01	1.021081e-01	1.787437e-01	2.592614e-01	1.837954e-01	1.360806e-01	1.400108e-01	5.514193e-02	3.115650e-01	1.614598e-01	1.160915e-03	3.105606e-01	1.601117e-01	4.255520e-01	5.313920e-02	1.175246e-01	4.037842e-01	4.326741e-01	4.101290e-02	1.083688e-01	4.179442e-01	2.504740e-01	2.407532e-01	2.681131e-01	2.406597e-01	2.092215e-01	2.754181e-01	3.261038e-01	1.892565e-01	2.384292e-01	2.581345e-01	2.863041e-01	2.171322e-01	3.872393e-01	1.762628e-01	1.683301e-01	2.681678e-01	4.121435e-02	4.786314e-01	2.727816e-01	2.073727e-01	3.370932e-01	1.680898e-01	3.460242e-01	1.487928e-01	4.239281e-01	1.796660e-01	1.539392e-01	2.424667e-01	1.679408e-01	3.657532e-01	1.785529e-01	2.877531e-01	2.792241e-01	1.710977e-01	3.976765e-01	1.520018e-01	2.612745e-01	3.160318e-01	2.015722e-01	2.211215e-01	9.954071e-02	3.617411e-01	1.368847e-01	4.018336e-01	2.476908e-01	3.748254e-01	3.288215e-01	4.866220e-02	3.720203e-01	2.480868e-01	1.280631e-01	2.518298e-01	1.065164e-01	4.114638e-01	2.628999e-01	2.191199e-01	2.858607e-01	2.108807e-01	3.199610e-01	1.832976e-01	4.168368e-01	1.853059e-01	1.417723e-01	2.560850e-01	1.351137e-01	3.308234e-01	2.796976e-01	2.543653e-01	2.935529e-01	1.756700e-01	3.765149e-01	1.542621e-01	2.355795e-01	2.779434e-01	1.809352e-01	3.055419e-01	7.382948e-02	5.650954e-01	2.627725e-01	9.830258e-02	4.770864e-01	3.644124e-01	1.373440e-01	3.115717e-01	8.170909e-02	2.416274e-02	1.723391e+00	1.209735e-01	1.066568e-01	4.093183e+00	7.294196e-02	1.813790e-01	4.083197e+00	3.086206e-01	4.611750e-02	1.621091e+00	1.639800e-01	8.098484e-02	2.449610e+00	1.342831e-01	5.548584e-02	1.193437e+00	1.889576e-01	4.040471e+00	4.746858e+00	9.581361e-02	4.999193e-01	1.459925e-01	2.166822e-01	3.268212e+00	1.381198e+00	1.646843e-01	1.846565e+00	2.508564e-01	4.664608e-02	2.294942e+00	1.622934e-01	6.505989e-03	2.970437e+00	3.425926e-01	5.055072e-02	2.286722e+00	3.512758e-01	2.528048e-01	3.261968e+00
2760000	-4.739746e+04	1.364924e+02	5.770379e+00	8.431261e-02	2.335793e-01	2.042736e-02	4.990732e-02	5.775015e-01	3.427194e-02	4.919128e-02	3.434871e-01	3.224267e-02	5.419294e-02	4.800731e-01	4.081293e-02	1.075613e-01	1.922550e-01	3.797673e-02	8.484509e-02	4.515016e-01	1.258602e-01	6.691487e-02	1.472902e-01	1.339138e-01	5.315171e-02	4.887644e-01	1.099650e-01	8.278952e-02	1.005591e-01	2.816146e-02	4.383617e-02	5.626003e-01	1.820534e-01	1.421697e-02	3.957679e-01	2.612200e-01	2.279969e-01	2.942613e-02	7.137211e-02	7.385377e-02	5.105024e-01	1.395037e-01	1.217908e-03	2.127209e-01	6.220133e-02	8.785736e-02	3.528245e-02	7.688278e-02	6.844142e-03	7.529340e-01	4.019932e-02	6.422810e-02	2.706469e-01	2.601342e-02	4.276230e-01	1.718062e-02	1.943080e-01	5.554392e-02	4.371393e-01	2.098329e-01	3.893049e-02	2.580272e-01	5.261431e-04	2.098082e-02	1.069535e-01	3.582333e-02	9.722201e-03	5.513679e-01	2.751523e-01	5.046915e-02	3.992565e-01	5.089975e-02	3.084499e-01	5.664007e-03	1.852607e-01	1.177070e-01	3.537601e-01	1.906430e-01	2.233610e-02	2.555379e-01	6.001595e-02	3.343915e-02	7.276896e-03	7.440746e-02	2.089907e-04	8.542810e-01	3.038654e-02	1.259873e-01	6.866675e-03	2.554631e-01	4.511567e-01	2.522338e-02	1.353028e-01	1.029520e-01	4.478610e-01	9.740922e-02	4.608953e-02	2.606152e-01	4.507300e-02	8.755763e-02	1.443776e-01	1.874591e-01	4.880103e-02	3.664170e-01	1.653877e-01	2.149517e-02	1.605446e-01	2.879562e-01	2.935491e-01	2.202024e-01	1.625246e-02	5.684504e-02	4.494785e-01	1.492720e-01	2.445858e-02	3.030911e-01	1.685477e-02	1.358884e-01	1.709521e-01	1.931642e-01	5.933762e-02	3.360394e-01	1.046183e-01	1.296091e-01	1.115784e-01	8.014661e-02	5.205161e-01	8.338968e-02	7.476009e-02	7.630788e-02	4.155068e-01	3.929795e-02	8.710438e-03	3.068270e-01	1.533500e-01	4.216943e-01	3.709284e-02	1.184171e-01	4.227958e-01	4.281027e-01	4.936185e-02	1.214763e-01	4.010591e-01	2.539922e-01	2.224896e-01	2.691959e-01	2.543222e-01	2.033986e-01	2.768718e-01	3.293560e-01	1.903736e-01	2.640612e-01	2.227141e-01	3.197066e-01	1.935181e-01	3.651135e-01	1.952107e-01	1.843195e-01	2.553562e-01	4.835182e-02	5.388857e-01	2.279290e-01	1.848335e-01	3.374235e-01	2.590094e-01	3.101989e-01	9.336821e-02	3.847978e-01	1.806069e-01	1.359534e-01	2.986419e-01	1.412632e-01	3.319840e-01	2.403901e-01	2.863626e-01	3.113282e-01	1.170392e-01	3.833456e-01	1.882870e-01	2.389641e-01	2.537371e-01	1.923308e-01	3.149680e-01	1.145262e-01	3.469937e-01	1.624144e-01	3.760657e-01	2.629250e-01	3.322127e-01	2.829360e-01	1.219262e-01	2.140075e-01	3.179871e-01	2.429568e-01	2.250487e-01	1.225021e-01	3.905785e-01	2.719407e-01	2.149787e-01	3.027697e-01	1.668436e-01	3.139667e-01	2.164200e-01	3.753558e-01	1.829743e-01	1.752296e-01	2.664402e-01	1.382854e-01	3.043679e-01	2.291016e-01	3.282451e-01	3.147504e-01	1.824740e-01	3.353154e-01	1.674602e-01	2.190251e-01	3.315404e-01	1.942241e-01	2.552103e-01	7.754055e-02	5.480174e-01	2.703378e-01	1.041042e-01	4.284040e-01	4.033655e-01	9.281555e-02	2.905705e-01	4.017112e-02	4.072997e-02	1.845232e+00	1.193026e-01	1.350586e-01	3.197962e+00	8.931975e-02	4.485214e-02	3.913121e+00	1.963359e-01	2.296030e+00	1.221469e+00	1.096824e-01	4.718547e-02	2.722458e+00	1.693949e-01	3.045106e-02	1.549494e+00	1.817144e-01	4.403690e+00	4.663327e+00	9.032664e-02	5.105176e-01	1.859681e-01	3.235464e-01	2.656737e+00	1.449322e+00	2.761519e-01	1.894154e+00	2.056928e-01	5.450834e-02	2.276093e+00	1.402461e-01	5.990560e-03	2.968431e+00	2.660122e-01	1.065884e-01	2.313233e+00	3.892863e-01	2.493722e-01	3.206275e+00
2770000	-4.740663e+04	1.458120e+02	5.515866e+00	8.912705e-02	2.933979e-01	3.136186e-02	2.208940e-02	5.092836e-01	5.474019e-02	6.315040e-02	3.423618e-01	2.459668e-02	7.227971e-02	4.520004e-01	4.561107e-02	8.710880e-02	2.000697e-01	1.020986e-01	6.656268e-02	4.297206e-01	1.144396e-01	7.020273e-02	1.504826e-01	1.148714e-01	4.163915e-02	4.828873e-01	1.399169e-01	3.265577e-02	3.052198e-01	3.691392e-02	2.966612e-02	4.206497e-01	1.748947e-01	3.161685e-02	3.916521e-01	3.690243e-01	1.072413e-01	3.483671e-02	6.562877e-02	7.037975e-02	5.030077e-01	2.147958e-01	6.611287e-04	1.708825e-01	4.027312e-02	1.099026e-01	2.153953e-02	1.852903e-02	3.509116e-03	8.353307e-01	1.118905e-02	5.994942e-02	3.521692e-01	2.633810e-02	4.038175e-01	3.134601e-02	1.263798e-01	5.485606e-02	4.904717e-01	1.738765e-01	2.133014e-02	2.498462e-01	9.619464e-03	1.005933e-02	7.071194e-02	6.462911e-02	5.100219e-02	6.684167e-01	1.351807e-01	5.859778e-02	2.548440e-01	6.917547e-02	4.183649e-01	1.435266e-03	1.975826e-01	1.530926e-01	3.622581e-01	1.819991e-01	2.306077e-02	2.309406e-01	4.864881e-02	1.422105e-02	2.535673e-03	1.029697e-01	7.855444e-03	8.087825e-01	6.363563e-02	1.116956e-01	2.461030e-02	6.642718e-02	3.192348e-01	1.089348e-01	3.690974e-01	1.389273e-01	4.460560e-01	1.579032e-01	2.744185e-02	2.002736e-01	2.939808e-02	7.680048e-02	2.022913e-01	1.394040e-01	1.167534e-02	4.535020e-01	1.163269e-01	1.783112e-02	3.948741e-02	6.123958e-02	4.377321e-01	3.890892e-01	5.462058e-02	6.810024e-02	4.564940e-01	2.069271e-01	4.419424e-03	2.475583e-01	1.650097e-02	8.732775e-02	4.758949e-02	4.571369e-02	1.434816e-02	6.355239e-01	1.694970e-01	1.605573e-01	1.173054e-01	1.383093e-01	4.316686e-01	6.486667e-02	8.729274e-02	7.777574e-02	3.791169e-01	3.257209e-02	2.768364e-03	3.528828e-01	1.548841e-01	4.613123e-01	4.726039e-02	1.243883e-01	3.670391e-01	4.277021e-01	5.135796e-02	1.079908e-01	4.129492e-01	2.384394e-01	2.517674e-01	2.711286e-01	2.386646e-01	2.247593e-01	2.783562e-01	3.167913e-01	1.800933e-01	2.598731e-01	2.626949e-01	3.006806e-01	1.767514e-01	4.573079e-01	1.857323e-01	1.480481e-01	2.089117e-01	3.467908e-02	5.545859e-01	2.349051e-01	1.758300e-01	4.062517e-01	1.119266e-01	3.795066e-01	1.023151e-01	3.777495e-01	1.653371e-01	1.852031e-01	2.717103e-01	1.557790e-01	2.901052e-01	3.028270e-01	2.512889e-01	3.114312e-01	1.164956e-01	4.309214e-01	1.411518e-01	2.036593e-01	3.429783e-01	1.496283e-01	3.037340e-01	1.190538e-01	3.125088e-01	1.712529e-01	3.971845e-01	2.383939e-01	3.538217e-01	3.535693e-01	5.421511e-02	3.719265e-01	2.251043e-01	1.332672e-01	2.697020e-01	9.624871e-02	4.426297e-01	2.551990e-01	2.059226e-01	2.194259e-01	2.175646e-01	4.085372e-01	1.544723e-01	3.265823e-01	2.782216e-01	1.919190e-01	2.032770e-01	1.204450e-01	2.929247e-01	2.891025e-01	2.975278e-01	3.560669e-01	1.917032e-01	3.489431e-01	1.032868e-01	3.401014e-01	2.347741e-01	2.090466e-01	2.160779e-01	9.143010e-02	5.180165e-01	2.955002e-01	9.505322e-02	5.005657e-01	3.794800e-01	1.040218e-01	2.838398e-01	8.351338e-02	2.467314e-03	1.631861e+00	9.735290e-02	2.048466e-01	3.644680e+00	1.328192e-02	1.290667e+00	1.997568e+00	1.695462e-01	6.364316e-01	1.388029e+00	2.575391e-02	1.629994e-01	1.979370e+00	2.578588e-01	6.375467e-02	1.627921e+00	1.771576e-01	4.181888e+00	4.684343e+00	1.101151e-01	4.946641e-01	1.508909e-01	3.177243e-01	2.722135e+00	1.484334e+00	2.256854e-01	2.175775e+00	1.318212e-01	8.277041e-02	2.337808e+00	1.416274e-01	4.891484e-03	3.207069e+00	2.390930e-01	7.961547e-02	2.328167e+00	5.268539e-01	2.166267e-01	3.098378e+00
2780000	-4.742252e+04	1.411490e+02	5.763127e+00	7.533750e-02	2.315348e-01	2.860724e-02	6.370628e-02	5.550997e-01	4.571448e-02	4.860974e-02	3.041166e-01	2.688125e-02	4.625410e-02	5.386934e-01	3.544492e-02	6.682989e-02	2.102488e-01	8.379962e-02	9.262371e-02	3.984861e-01	1.480118e-01	5.759683e-02	1.250182e-01	1.113180e-01	5.012133e-02	5.080781e-01	1.478675e-01	1.052986e-01	1.925230e-01	1.023816e-01	6.929222e-02	3.838072e-01	1.466974e-01	5.562112e-02	3.183130e-01	4.481534e-01	1.317529e-01	2.406626e-02	2.209332e-02	5.775038e-02	4.873206e-01	1.832902e-01	2.860212e-03	2.182795e-01	5.049917e-02	1.376863e-01	6.285396e-02	7.706200e-02	1.794122e-02	6.778845e-01	2.657203e-02	9.824400e-02	4.308902e-01	9.254933e-03	3.177131e-01	1.223640e-01	2.153385e-02	3.541409e-02	5.092616e-01	1.577968e-01	4.601686e-02	2.375206e-01	1.399006e-02	3.784610e-02	3.745145e-01	6.361601e-02	4.383573e-03	3.738596e-01	1.457802e-01	1.439379e-02	3.997466e-01	3.335172e-02	3.161116e-01	1.510165e-01	8.537977e-02	1.641622e-01	3.628888e-01	1.865921e-01	1.247563e-02	2.365307e-01	3.735074e-02	2.078229e-02	1.638225e-03	1.791541e-02	8.215532e-03	9.161916e-01	3.525695e-02	2.748295e-01	2.234502e-01	4.031048e-02	6.446238e-02	7.772029e-02	3.192272e-01	9.787950e-02	4.307521e-01	1.074301e-01	5.303174e-02	2.689561e-01	4.195046e-02	1.236312e-01	1.335632e-01	2.166063e-01	1.695894e-02	3.306974e-01	1.785429e-01	1.573756e-02	4.377126e-02	6.358865e-02	4.689076e-01	3.014333e-01	1.065616e-01	5.499557e-02	3.606471e-01	2.016974e-01	1.393742e-02	3.520340e-01	1.668859e-02	1.244850e-01	1.784481e-01	2.498935e-01	6.672917e-02	3.256580e-01	5.478622e-02	4.806169e-02	2.159795e-01	1.623608e-01	3.236432e-01	1.341270e-01	1.158278e-01	8.151689e-02	2.594776e-01	2.267568e-01	2.376591e-03	3.034797e-01	1.263924e-01	4.496694e-01	4.016537e-02	1.163033e-01	3.938619e-01	4.468510e-01	4.586464e-02	1.235808e-01	3.837036e-01	2.537631e-01	2.407635e-01	2.567401e-01	2.487333e-01	2.357933e-01	2.672706e-01	3.167991e-01	1.801370e-01	2.581985e-01	2.200998e-01	3.458009e-01	1.759008e-01	3.789779e-01	2.334402e-01	1.570835e-01	2.304984e-01	4.159093e-02	5.486968e-01	2.357973e-01	1.739149e-01	3.041291e-01	2.188675e-01	3.470299e-01	1.299734e-01	3.768214e-01	1.881158e-01	1.774301e-01	2.576326e-01	1.740401e-01	3.112649e-01	1.972809e-01	3.174141e-01	3.369434e-01	1.221962e-01	4.062884e-01	1.345720e-01	2.280036e-01	2.481175e-01	2.570913e-01	2.667876e-01	1.203009e-01	3.332382e-01	2.015435e-01	3.449174e-01	2.242657e-01	4.007929e-01	2.780763e-01	9.686514e-02	3.250579e-01	2.642871e-01	1.715923e-01	2.390627e-01	1.145927e-01	4.018958e-01	2.877626e-01	1.957489e-01	2.243015e-01	1.747951e-01	4.277951e-01	1.731083e-01	3.424710e-01	1.890098e-01	2.248385e-01	2.436808e-01	1.340786e-01	3.170677e-01	2.803406e-01	2.685131e-01	2.986760e-01	1.915368e-01	3.169570e-01	1.928302e-01	2.559030e-01	3.155331e-01	1.621511e-01	2.664129e-01	6.404512e-02	5.574894e-01	2.875949e-01	9.087051e-02	5.338254e-01	3.772152e-01	5.038625e-02	2.766077e-01	8.271387e-02	1.502413e-02	1.403789e+00	1.621452e-01	2.349053e-01	1.849029e+00	7.704223e-02	4.154552e-01	2.275664e+00	2.617886e-01	2.259343e-01	1.441609e+00	1.203170e-01	8.144470e-02	2.623531e+00	1.729985e-01	7.347045e-02	1.763772e+00	1.475768e-01	3.326736e+00	5.111517e+00	9.480842e-02	4.598850e-01	1.539444e-01	3.406477e-01	2.502140e+00	1.213331e+00	1.800336e-01	2.121189e+00	7.262002e-01	5.878898e-02	2.065478e+00	1.394702e-01	4.673545e-03	2.912025e+00	3.164773e-01	8.897720e-02	2.705256e+00	5.900989e-01	3.007509e-01	3.755358e+00
2790000	-4.741433e+04	1.455161e+02	5.431167e+00	8.724973e-02	3.298568e-01	3.627126e-02	4.474812e-02	4.361338e-01	6.574032e-02	5.984006e-02	4.359143e-01	3.482449e-02	4.524595e-02	3.786113e-01	4.556391e-02	1.242263e-01	2.156320e-01	6.949437e-02	6.996086e-02	4.075342e-01	1.131523e-01	8.808009e-02	1.460854e-01	1.281871e-01	4.498699e-02	4.792844e-01	1.133761e-01	4.491110e-02	1.946844e-01	3.574314e-02	3.585702e-02	5.133947e-01	1.754097e-01	6.327781e-02	4.459103e-01	3.306973e-01	7.487326e-02	8.987928e-03	7.625347e-02	5.448526e-02	3.719601e-01	3.030073e-01	3.403076e-03	2.505127e-01	1.663161e-02	1.710516e-01	5.452123e-02	7.241479e-02	1.437223e-03	6.637849e-01	3.679028e-02	7.794385e-02	3.144961e-01	2.833961e-02	4.574214e-01	6.046465e-02	6.133437e-02	5.530378e-02	4.945024e-01	2.436330e-01	1.660097e-02	1.889971e-01	9.628044e-04	4.641075e-02	1.318085e-01	5.013020e-02	3.389994e-02	5.906186e-01	1.471320e-01	4.485920e-02	2.900110e-01	4.140453e-02	5.372947e-01	1.919256e-02	6.723799e-02	9.769193e-02	3.320789e-01	1.486673e-01	4.135692e-02	2.868471e-01	9.335775e-02	4.687667e-02	3.643987e-02	2.198185e-02	2.361103e-03	7.796882e-01	1.126523e-01	8.947517e-02	2.210042e-01	3.776233e-02	3.317630e-02	3.880078e-01	2.305742e-01	1.142016e-01	4.219675e-01	1.095577e-01	4.979104e-02	2.605059e-01	4.397624e-02	1.215348e-01	1.460495e-01	8.404675e-02	1.773627e-02	3.693022e-01	2.613304e-01	6.829072e-02	1.363973e-02	3.806032e-02	4.173319e-01	2.335914e-01	2.290859e-01	5.775202e-02	3.600377e-01	2.113059e-01	1.066011e-02	3.447332e-01	1.551111e-02	6.759588e-02	1.419103e-01	3.199434e-01	1.008479e-02	2.970950e-01	1.633707e-01	1.297589e-01	2.327586e-01	1.612887e-01	2.144655e-01	1.310826e-01	1.306457e-01	9.120435e-02	4.410702e-01	1.344460e-01	4.609118e-04	2.215053e-01	1.113133e-01	4.312871e-01	5.397894e-02	1.071087e-01	4.076252e-01	4.169581e-01	5.555230e-02	1.090330e-01	4.184566e-01	2.450330e-01	2.423626e-01	2.518955e-01	2.607089e-01	2.121443e-01	2.848208e-01	3.170706e-01	1.859643e-01	2.129420e-01	2.625148e-01	3.748654e-01	1.496778e-01	3.767201e-01	2.273885e-01	1.338984e-01	2.619929e-01	4.349686e-02	5.194125e-01	2.716059e-01	1.654847e-01	3.731730e-01	1.474142e-01	3.338587e-01	1.455540e-01	3.613385e-01	1.951093e-01	1.483730e-01	2.951792e-01	1.318112e-01	3.317725e-01	2.374128e-01	2.990035e-01	2.619067e-01	1.482231e-01	4.646788e-01	1.251914e-01	3.353444e-01	2.747486e-01	1.310395e-01	2.588675e-01	1.594679e-01	3.406608e-01	1.471874e-01	3.526840e-01	2.666849e-01	3.851767e-01	2.222512e-01	1.258872e-01	2.200321e-01	3.570358e-01	1.806590e-01	2.422732e-01	1.364491e-01	3.828101e-01	2.875383e-01	1.932025e-01	2.802210e-01	2.094098e-01	3.314993e-01	1.788699e-01	3.703583e-01	2.259325e-01	1.940408e-01	2.096684e-01	1.476348e-01	3.226638e-01	2.933889e-01	2.363125e-01	2.595185e-01	2.376160e-01	3.888379e-01	1.140276e-01	2.453985e-01	3.040654e-01	1.948816e-01	2.556545e-01	7.366879e-02	5.520256e-01	2.844573e-01	8.984825e-02	4.896139e-01	3.569197e-01	1.080818e-01	2.738952e-01	2.263882e-01	1.098939e-02	2.313294e+00	1.361118e-01	1.678070e-01	2.589652e+00	6.191176e-03	7.351380e-01	3.377314e+00	9.014716e-02	2.347852e+00	1.585486e+00	6.713558e-02	2.901466e-01	2.865584e+00	1.304008e-01	9.933336e-02	9.348348e-01	1.597198e-01	3.442459e+00	4.378165e+00	1.141298e-01	5.361211e-01	1.650534e-01	3.472265e-01	3.015551e+00	1.083296e+00	1.178896e-01	2.240951e+00	2.180123e-01	6.882210e-02	2.338504e+00	9.141602e-02	5.305984e-03	3.152004e+00	2.995742e-01	8.254173e-02	2.703992e+00	4.978818e-01	2.519593e-01	3.816499e+00
2800000	-4.741184e+04	1.459426e+02	5.566374e+00	9.116984e-02	2.954257e-01	3.413056e-02	3.824939e-02	4.998627e-01	4.116183e-02	6.392476e-02	3.048859e-01	2.653156e-02	7.666266e-02	4.914341e-01	3.656107e-02	9.931865e-02	2.349609e-01	5.916389e-02	6.757296e-02	4.297509e-01	1.092326e-01	6.403323e-02	1.619640e-01	1.079965e-01	5.032721e-02	4.939575e-01	1.217216e-01	5.484288e-02	1.200834e-01	9.314017e-02	2.118102e-02	5.268001e-01	1.839524e-01	3.042874e-02	3.649779e-01	4.101027e-01	1.324769e-01	3.919555e-02	2.281819e-02	2.952558e-02	3.294272e-01	4.687577e-01	3.140947e-03	1.684908e-01	6.578187e-04	2.119154e-01	1.480533e-01	3.155637e-02	1.606385e-02	5.133651e-01	7.904602e-02	1.411180e-01	2.593866e-01	1.122552e-03	4.855846e-01	1.421672e-02	9.857159e-02	4.816282e-02	4.330082e-01	2.190911e-01	4.126136e-02	2.559222e-01	2.554340e-03	2.444617e-02	1.725722e-01	4.955864e-02	4.934004e-02	4.351568e-01	2.689262e-01	2.926868e-02	4.913182e-01	4.543200e-02	3.761734e-01	2.517612e-02	3.263164e-02	1.533484e-01	3.758043e-01	1.960033e-01	1.010328e-02	2.346372e-01	3.010354e-02	2.463355e-02	2.384426e-03	5.416551e-02	1.416423e-03	8.828790e-01	3.452108e-02	2.871166e-01	1.862109e-02	3.593652e-02	1.653395e-01	1.888408e-01	3.041455e-01	9.769895e-02	3.948075e-01	1.932952e-01	3.791146e-02	2.395749e-01	3.671202e-02	9.524601e-02	2.822924e-01	1.884699e-01	1.103934e-02	2.850263e-01	1.379261e-01	1.039387e-01	1.195705e-01	7.178438e-02	3.772165e-01	2.852115e-01	4.227835e-02	6.103805e-02	3.391107e-01	1.406793e-01	1.548708e-02	4.121486e-01	3.153630e-02	9.901038e-02	1.881431e-01	1.782971e-01	6.016465e-02	3.155197e-01	1.588651e-01	7.925117e-02	2.735478e-01	1.222186e-01	4.382803e-01	4.711566e-02	3.958649e-02	8.194423e-02	4.741815e-01	4.377499e-02	1.973243e-03	3.029741e-01	9.515193e-02	4.137159e-01	4.507280e-02	1.156391e-01	4.255722e-01	4.186213e-01	4.898210e-02	1.162240e-01	4.161726e-01	2.268924e-01	2.393270e-01	2.876638e-01	2.461168e-01	2.309938e-01	2.736990e-01	3.105820e-01	1.847253e-01	2.467325e-01	2.741023e-01	3.039951e-01	1.751701e-01	3.536583e-01	1.880808e-01	1.982007e-01	2.600602e-01	4.386611e-02	5.102211e-01	2.697465e-01	1.761664e-01	3.012740e-01	2.042536e-01	3.546886e-01	1.397838e-01	2.933020e-01	1.953843e-01	1.781721e-01	3.331416e-01	1.587536e-01	2.789444e-01	2.825227e-01	2.797793e-01	2.724969e-01	1.939762e-01	3.874855e-01	1.460414e-01	3.105640e-01	3.125776e-01	1.550895e-01	2.217689e-01	1.147401e-01	3.352994e-01	2.033933e-01	3.465673e-01	2.276811e-01	3.644239e-01	3.520413e-01	5.585380e-02	2.582636e-01	2.925137e-01	1.497734e-01	2.994493e-01	1.158226e-01	3.925749e-01	3.035928e-01	1.880097e-01	2.491486e-01	2.256247e-01	3.234210e-01	2.018057e-01	3.606697e-01	1.933776e-01	1.773895e-01	2.685632e-01	1.558745e-01	2.781738e-01	2.724908e-01	2.934609e-01	3.120657e-01	1.999555e-01	3.276502e-01	1.603285e-01	2.906947e-01	2.885290e-01	1.633743e-01	2.574020e-01	7.098604e-02	5.637719e-01	2.681158e-01	9.712629e-02	4.517500e-01	3.661081e-01	9.309080e-02	2.733504e-01	3.689581e-02	2.704785e-03	6.850106e-01	1.660906e-01	9.858963e-02	2.499089e+00	2.412508e-02	9.949593e-02	3.330774e+00	5.924929e-02	7.477649e-01	1.909088e+00	9.267951e-02	3.004254e-01	2.323728e+00	1.570553e-01	4.990535e-03	1.302620e+00	1.471463e-01	3.676919e+00	4.819404e+00	9.663582e-02	5.022031e-01	2.433893e-01	4.163622e-01	2.622509e+00	4.391306e-01	7.960827e-02	2.219920e+00	2.284602e-01	8.072834e-02	2.395688e+00	1.103382e-01	4.007389e-03	3.148008e+00	4.153379e-01	5.431914e-02	2.566188e+00	3.860622e-01	2.050645e-01	3.910713e+00
2810000	-4.740063e+04	1.538833e+02	5.248679e+00	7.865581e-02	3.015217e-01	4.505908e-02	2.626897e-02	4.872074e-01	6.128704e-02	5.643880e-02	3.038851e-01	2.715733e-02	3.695780e-02	5.402875e-01	3.527344e-02	1.018209e-01	2.098744e-01	7.933708e-02	6.000868e-02	4.191774e-01	1.297815e-01	7.391214e-02	1.423414e-01	1.141528e-01	4.717200e-02	5.107317e-01	1.116899e-01	1.443029e-01	2.241800e-01	1.122034e-01	4.252057e-02	4.374642e-01	3.932894e-02	6.710004e-02	4.567898e-01	2.218130e-01	9.414873e-02	1.314901e-01	2.865841e-02	4.839090e-02	4.603768e-01	3.046044e-01	1.748070e-03	1.620873e-01	2.279249e-02	2.144628e-01	6.817334e-02	6.030039e-02	8.452285e-03	5.813715e-01	6.723970e-02	1.475689e-01	2.265600e-01	7.117894e-03	5.153329e-01	6.768297e-02	3.573742e-02	5.125145e-02	4.061638e-01	1.619194e-01	3.435666e-02	3.242053e-01	2.210337e-02	1.253389e-02	1.631448e-01	3.181917e-02	5.407243e-03	5.481050e-01	2.389899e-01	6.730478e-02	4.099942e-01	3.953492e-02	3.993811e-01	2.575300e-02	5.803205e-02	1.098574e-01	4.083516e-01	2.114076e-01	1.401463e-02	2.026309e-01	5.373792e-02	6.487001e-02	1.373791e-03	2.246268e-02	3.667558e-03	9.024480e-01	5.177979e-03	3.252343e-01	3.241142e-01	7.337076e-02	6.781116e-02	1.603765e-02	1.934319e-01	8.111693e-02	4.313699e-01	1.350118e-01	5.594681e-02	2.318131e-01	6.474157e-02	1.226588e-01	1.850030e-01	2.402065e-01	1.924961e-02	2.574991e-01	1.753830e-01	7.432231e-02	3.278104e-02	1.255899e-02	5.691816e-01	2.816221e-01	2.953397e-02	8.925689e-02	3.726229e-01	1.881454e-01	7.812569e-03	3.155414e-01	2.662080e-02	1.299569e-01	2.232252e-01	1.624998e-01	5.496102e-02	3.452083e-01	8.414878e-02	6.712618e-02	2.185954e-01	9.979701e-02	4.268549e-01	6.692043e-02	1.207060e-01	8.474293e-02	3.068472e-01	5.337338e-02	8.863563e-04	3.226610e-01	2.314891e-01	4.285072e-01	5.127839e-02	1.309558e-01	3.892586e-01	4.369479e-01	4.293377e-02	1.257614e-01	3.943569e-01	2.433307e-01	2.312142e-01	2.742749e-01	2.511802e-01	2.161006e-01	2.718505e-01	3.383614e-01	1.736876e-01	2.266219e-01	3.227503e-01	3.041945e-01	1.464333e-01	3.664666e-01	2.264722e-01	1.604845e-01	2.465766e-01	3.543768e-02	5.068031e-01	2.811487e-01	1.766105e-01	3.829143e-01	1.303561e-01	3.348197e-01	1.519099e-01	4.167049e-01	1.403414e-01	2.043873e-01	2.385664e-01	2.043948e-01	2.935726e-01	2.518763e-01	2.501563e-01	2.760261e-01	1.754684e-01	4.043255e-01	1.441800e-01	2.373734e-01	2.201979e-01	1.921180e-01	3.503107e-01	1.233242e-01	3.285586e-01	1.823416e-01	3.657756e-01	2.162713e-01	3.066838e-01	3.316751e-01	1.453697e-01	3.208057e-01	2.752920e-01	1.436420e-01	2.602603e-01	1.237183e-01	4.280124e-01	2.270080e-01	2.212613e-01	2.562423e-01	1.913830e-01	3.608748e-01	1.915000e-01	3.802800e-01	1.989796e-01	1.489813e-01	2.717591e-01	1.433877e-01	2.991782e-01	2.536376e-01	3.037964e-01	3.208472e-01	1.839724e-01	3.596961e-01	1.354843e-01	2.278382e-01	2.783444e-01	1.955010e-01	2.983164e-01	1.081404e-01	5.168682e-01	2.792760e-01	9.571534e-02	4.077186e-01	4.322281e-01	1.263099e-01	2.775132e-01	4.304008e-02	3.532019e-02	1.512421e+00	1.946523e-01	1.069380e-01	3.065444e+00	1.658261e-01	1.083304e-01	2.866280e+00	3.629478e-01	1.260031e+00	1.274564e+00	8.598286e-02	9.579285e-02	1.857443e+00	1.576508e-01	8.337839e-03	1.603604e+00	1.794217e-01	3.777653e+00	4.725962e+00	1.005284e-01	4.983831e-01	1.559610e-01	3.404422e-01	2.746911e+00	4.647383e-01	1.217225e-01	2.063126e+00	3.074087e-01	9.207111e-02	2.283072e+00	3.022314e-01	4.890846e-03	3.221966e+00	3.639308e-01	6.714528e-02	2.721632e+00	5.108487e-01	1.895838e-01	3.704973e+00
2820000	-4.740260e+04	1.380168e+02	5.758416e+00	7.660934e-02	2.934749e-01	4.489962e-02	1.908926e-02	4.978758e-01	6.805109e-02	6.742983e-02	3.204638e-01	2.346133e-02	1.058423e-01	4.462894e-01	3.651334e-02	1.088097e-01	1.655628e-01	9.958390e-02	7.780786e-02	4.139396e-01	1.342962e-01	6.167290e-02	1.258011e-01	1.111569e-01	4.648296e-02	5.472342e-01	1.076519e-01	2.329008e-02	3.561966e-01	8.846534e-02	2.259244e-02	4.039687e-01	1.054868e-01	1.801764e-02	5.946369e-01	2.740316e-01	9.422257e-02	1.732806e-02	1.763135e-03	4.964770e-02	3.403925e-01	2.935645e-01	4.333905e-03	2.873606e-01	2.470076e-02	9.086740e-02	2.866020e-02	8.352716e-02	2.370866e-03	7.845210e-01	1.005333e-02	1.085937e-01	3.316608e-01	2.630935e-02	4.245439e-01	4.835225e-02	6.054000e-02	4.847475e-02	4.867282e-01	2.101510e-01	4.213859e-02	1.990415e-01	1.346590e-02	2.497237e-03	2.170084e-01	1.004016e-01	2.299698e-02	3.892518e-01	2.678439e-01	2.473584e-02	4.868335e-01	4.102904e-02	4.043217e-01	2.039215e-03	4.104077e-02	1.496172e-01	2.868426e-01	2.162677e-01	1.308262e-02	2.938926e-01	4.029723e-02	2.949954e-02	2.413745e-03	3.720946e-02	2.759853e-03	8.918569e-01	3.626053e-02	4.865180e-02	2.827580e-01	1.808027e-01	1.926655e-01	3.480946e-02	2.603126e-01	1.194411e-01	4.889955e-01	1.376316e-01	2.934138e-02	1.890591e-01	3.553141e-02	1.456750e-01	1.753716e-01	2.061421e-01	3.082846e-02	3.271207e-01	1.148622e-01	3.153041e-02	2.731494e-02	1.104671e-01	4.337637e-01	3.745385e-01	2.238534e-02	7.504623e-02	4.402098e-01	1.614938e-01	1.158779e-02	2.992716e-01	1.239082e-02	4.270956e-02	8.090238e-02	2.337752e-01	3.277655e-03	5.067099e-01	1.326253e-01	1.523645e-01	2.525163e-01	8.062997e-02	3.458556e-01	1.043951e-01	6.423849e-02	3.928375e-02	2.576084e-01	2.516068e-01	1.039363e-03	3.040814e-01	1.463803e-01	4.566343e-01	5.051341e-02	1.253061e-01	3.675463e-01	3.998908e-01	4.675619e-02	1.148733e-01	4.384798e-01	2.248439e-01	2.502408e-01	2.580117e-01	2.669036e-01	2.215659e-01	2.621526e-01	3.324795e-01	1.838020e-01	1.878986e-01	2.790971e-01	3.610880e-01	1.719163e-01	4.023284e-01	2.312725e-01	1.447074e-01	2.216916e-01	4.556157e-02	5.033842e-01	2.947440e-01	1.563102e-01	3.315199e-01	1.942921e-01	3.262099e-01	1.479781e-01	3.940377e-01	1.536370e-01	2.380953e-01	2.142300e-01	1.308007e-01	2.646689e-01	2.838297e-01	3.207008e-01	3.303298e-01	1.478731e-01	3.607015e-01	1.610956e-01	2.447646e-01	2.794423e-01	1.698134e-01	3.059797e-01	1.098523e-01	3.218218e-01	2.000215e-01	3.683044e-01	1.929874e-01	4.574889e-01	3.014568e-01	4.806693e-02	2.925720e-01	2.686424e-01	1.485014e-01	2.902842e-01	9.256005e-02	4.294395e-01	2.680279e-01	2.099726e-01	3.190630e-01	1.601658e-01	3.266167e-01	1.941545e-01	3.495232e-01	2.199152e-01	1.802491e-01	2.503126e-01	1.272329e-01	3.190416e-01	2.806656e-01	2.730600e-01	3.033623e-01	1.986245e-01	3.898884e-01	1.081248e-01	2.747517e-01	2.922816e-01	2.025605e-01	2.304062e-01	9.294255e-02	5.376241e-01	2.870717e-01	8.236164e-02	4.994712e-01	3.749227e-01	6.355705e-02	2.703978e-01	5.306419e-02	6.106129e-03	1.523449e+00	1.001319e-01	2.465830e-01	2.379657e+00	6.048986e-02	8.341858e-03	2.732337e+00	4.493765e-02	4.741356e-01	1.892532e+00	5.533595e-02	7.832730e-01	3.994049e+00	1.377342e-01	9.947787e-02	1.975647e+00	1.596211e-01	3.433980e+00	4.635839e+00	9.472109e-02	5.123372e-01	2.066270e-01	3.184856e-01	3.275392e+00	1.242675e+00	1.141924e-01	2.272495e+00	4.264194e-01	4.684157e-02	2.254988e+00	1.483342e-01	4.634999e-03	3.104567e+00	2.786328e-01	7.995435e-02	2.396098e+00	6.659160e-01	1.885951e-01	3.439182e+00
2830000	-4.741164e+04	1.438646e+02	5.643154e+00	5.481677e-02	3.444134e-01	3.833655e-02	3.493568e-02	4.660869e-01	6.141069e-02	5.608871e-02	3.597650e-01	2.718892e-02	5.961390e-02	4.462730e-01	5.107048e-02	1.073538e-01	1.847957e-01	6.035237e-02	7.398043e-02	4.607763e-01	1.127414e-01	7.049807e-02	1.451775e-01	1.199762e-01	5.050706e-02	4.924599e-01	1.213814e-01	8.834547e-02	1.775988e-01	1.020882e-01	4.593863e-02	4.776556e-01	1.083733e-01	5.111220e-02	3.372766e-01	3.585260e-01	1.277063e-01	3.320796e-02	9.217095e-02	5.410120e-02	3.998985e-01	2.714561e-01	4.209987e-03	2.353877e-01	3.494640e-02	7.507935e-02	3.115530e-02	6.652451e-02	3.567469e-04	7.970128e-01	2.987128e-02	2.999006e-02	3.109615e-01	1.002106e-02	5.237349e-01	3.236987e-02	9.292256e-02	5.149153e-02	3.969566e-01	2.056764e-01	1.610847e-02	3.189084e-01	1.085851e-02	4.091285e-02	2.993395e-01	8.117042e-02	7.309468e-03	3.245124e-01	2.467553e-01	3.128925e-02	2.226698e-01	4.530992e-02	3.554884e-01	1.376490e-01	2.075936e-01	1.465932e-01	3.974902e-01	1.358681e-01	1.731683e-02	2.505634e-01	5.216829e-02	2.257783e-02	9.497629e-03	8.115983e-02	5.717399e-03	8.503658e-01	3.068149e-02	1.528065e-01	1.242590e-01	1.459452e-01	2.573126e-01	6.701222e-02	2.526645e-01	9.675690e-02	3.425918e-01	1.884952e-01	2.408705e-02	2.951408e-01	5.292824e-02	1.295086e-01	1.422807e-01	1.771546e-01	1.682316e-02	4.031607e-01	1.310723e-01	7.953954e-02	6.647187e-02	6.168465e-02	5.252408e-01	1.964056e-01	7.065759e-02	9.193737e-02	3.433745e-01	1.768018e-01	7.033518e-03	3.610673e-01	1.978561e-02	1.046835e-01	2.028152e-01	2.500292e-01	1.030126e-01	3.194672e-01	1.999215e-02	1.201356e-01	2.454070e-01	1.094508e-01	3.102894e-01	6.230222e-02	1.524149e-01	7.262605e-02	2.753709e-01	2.224083e-01	8.422855e-03	3.019135e-01	1.192584e-01	4.117357e-01	5.022161e-02	1.188145e-01	4.192281e-01	4.350695e-01	4.406027e-02	1.190620e-01	4.018082e-01	2.302461e-01	2.440355e-01	2.712608e-01	2.544576e-01	2.180788e-01	2.795167e-01	3.053492e-01	1.970553e-01	2.511486e-01	2.307157e-01	3.027752e-01	2.153605e-01	4.057700e-01	1.794414e-01	1.707959e-01	2.439927e-01	4.154054e-02	5.050919e-01	2.805137e-01	1.728538e-01	3.226820e-01	1.913337e-01	3.584554e-01	1.275288e-01	3.679197e-01	2.561566e-01	1.486090e-01	2.273148e-01	2.196468e-01	2.502417e-01	2.895077e-01	2.406037e-01	2.794867e-01	1.413379e-01	4.263073e-01	1.528681e-01	3.025130e-01	2.671930e-01	1.688794e-01	2.614146e-01	1.233927e-01	3.524652e-01	1.707223e-01	3.534198e-01	2.419119e-01	4.239712e-01	2.730049e-01	6.111195e-02	2.168624e-01	3.294951e-01	1.681047e-01	2.855379e-01	1.140408e-01	3.837788e-01	3.242207e-01	1.779597e-01	2.298071e-01	2.225875e-01	3.640845e-01	1.835210e-01	3.949583e-01	1.795336e-01	1.831583e-01	2.423498e-01	1.424864e-01	3.189713e-01	2.966831e-01	2.418591e-01	3.192653e-01	2.230092e-01	3.034272e-01	1.542983e-01	2.223994e-01	2.384662e-01	2.546917e-01	2.844427e-01	9.386477e-02	5.450044e-01	2.662449e-01	9.488590e-02	5.072381e-01	3.991628e-01	1.045825e-01	2.865985e-01	1.027510e-01	1.436200e-01	1.398342e+00	1.424889e-01	4.277150e-01	1.213177e+00	6.911428e-02	2.111464e-01	2.682683e+00	1.511095e-01	5.223908e-01	1.096519e+00	1.028119e-01	1.362803e-01	3.088442e+00	2.200025e-01	1.936238e-02	1.987134e+00	1.571702e-01	3.537739e+00	4.971282e+00	9.626496e-02	5.246699e-01	1.552443e-01	2.622317e-01	2.516444e+00	9.401532e-01	2.074012e-01	2.285419e+00	2.642516e-01	6.357470e-02	2.342205e+00	2.527225e-01	1.677184e-02	3.701379e+00	3.986663e-01	5.988759e-02	2.640147e+00	4.451603e-01	1.391453e-01	3.173944e+00
2840000	-4.738981e+04	1.426813e+02	5.638559e+00	6.357448e-02	3.294866e-01	4.302665e-02	7.076090e-02	4.336034e-01	5.954798e-02	5.300319e-02	3.067664e-01	2.644768e-02	7.061634e-02	5.009145e-01	4.225191e-02	1.000416e-01	1.807602e-01	7.509745e-02	6.192418e-02	4.226973e-01	1.594792e-01	7.729738e-02	1.452119e-01	1.112015e-01	5.808884e-02	4.754030e-01	1.327974e-01	2.631226e-02	2.021773e-01	5.029574e-02	7.761030e-02	5.266779e-01	1.169265e-01	1.699621e-02	3.599352e-01	4.503442e-01	1.088929e-01	3.730917e-02	2.652233e-02	8.714754e-02	4.828627e-01	1.665791e-01	2.537565e-03	2.211339e-01	3.973917e-02	1.399694e-01	5.392733e-02	2.733874e-02	1.396961e-02	7.581046e-01	6.690263e-03	2.556476e-02	5.471682e-01	4.022528e-03	3.441009e-01	2.939015e-02	4.975355e-02	4.299175e-02	3.965945e-01	1.656569e-01	3.051729e-02	3.332579e-01	3.098176e-02	2.741568e-02	8.632771e-02	1.355824e-01	1.299225e-02	5.455468e-01	1.921352e-01	7.558438e-02	3.486076e-01	4.377212e-02	4.216515e-01	6.061294e-03	1.043231e-01	1.610712e-01	3.659764e-01	1.954187e-01	1.941435e-02	2.101341e-01	4.798531e-02	9.117963e-02	1.375925e-02	6.878410e-02	8.293426e-03	7.993405e-01	1.864310e-02	8.565066e-02	4.288237e-01	5.975004e-03	2.388725e-01	1.618984e-01	7.877973e-02	9.033073e-02	4.139172e-01	1.929481e-01	2.465036e-02	2.305517e-01	4.760197e-02	1.020812e-01	2.249589e-01	1.252018e-01	5.088367e-03	3.557517e-01	1.869181e-01	2.990205e-02	1.112919e-01	8.052628e-02	5.272838e-01	1.640556e-01	8.694045e-02	6.811872e-02	3.989115e-01	1.636976e-01	1.493381e-02	3.363176e-01	1.802086e-02	1.633030e-01	1.754399e-01	1.224746e-01	4.169653e-02	2.901765e-01	2.069095e-01	5.764089e-02	2.149814e-01	7.528874e-02	4.248130e-01	1.927293e-01	3.454671e-02	5.591887e-02	3.183849e-01	1.793863e-01	1.877901e-05	3.301451e-01	1.161461e-01	4.416353e-01	5.186038e-02	1.181143e-01	3.883900e-01	4.496951e-01	4.833759e-02	1.124850e-01	3.894823e-01	2.515999e-01	2.474699e-01	2.539496e-01	2.469806e-01	2.232012e-01	2.842319e-01	3.004239e-01	1.921430e-01	2.930384e-01	2.250905e-01	3.282493e-01	1.536219e-01	3.519291e-01	2.241348e-01	1.652254e-01	2.587107e-01	4.621641e-02	4.629060e-01	3.226364e-01	1.682411e-01	2.731005e-01	1.518788e-01	3.236411e-01	2.513797e-01	4.140839e-01	1.739132e-01	1.546750e-01	2.573280e-01	1.597141e-01	2.997573e-01	3.172557e-01	2.232729e-01	3.509101e-01	1.389812e-01	4.072054e-01	1.029033e-01	2.228906e-01	3.443663e-01	2.133108e-01	2.194324e-01	1.079955e-01	3.103236e-01	1.765897e-01	4.050913e-01	1.992032e-01	4.001052e-01	2.870058e-01	1.136858e-01	3.651336e-01	2.643163e-01	1.582159e-01	2.123342e-01	9.929959e-02	4.264535e-01	2.865721e-01	1.876748e-01	2.332046e-01	2.107035e-01	3.658567e-01	1.902353e-01	3.908416e-01	2.396248e-01	1.836561e-01	1.858775e-01	1.443874e-01	2.956959e-01	2.688541e-01	2.910627e-01	2.970458e-01	1.982765e-01	3.539807e-01	1.506970e-01	3.124247e-01	2.384516e-01	2.157548e-01	2.333689e-01	7.673059e-02	5.729456e-01	2.500019e-01	1.003219e-01	5.071949e-01	4.010156e-01	4.970900e-02	2.864934e-01	3.406788e-02	2.887451e-02	1.586873e+00	1.631069e-01	8.256213e-02	2.943614e+00	4.781951e-03	2.083652e-01	3.591011e+00	1.700192e-01	6.621363e-01	1.345772e+00	1.168092e-01	1.289106e-01	2.537378e+00	1.784530e-01	9.758844e-02	1.195579e+00	1.608691e-01	3.609262e+00	4.998521e+00	8.407334e-02	5.014953e-01	1.302293e-01	3.801231e-01	2.349309e+00	1.034194e+00	2.797585e-01	2.157456e+00	1.757389e-01	6.452418e-02	2.585006e+00	1.956611e-01	2.272084e-03	3.856853e+00	5.043336e-01	8.646960e-02	2.470451e+00	4.915954e-01	2.660369e-01	3.082036e+00
```
