## Supplemental Dataset 2. Complete dataset used for phylogenetic analysis. for "Complex interplay of biomechanics and ecology influenced crab claw morphology evolution": 5_concatenated_bayes_p3.p (part 2 of 13)

```
2850000	-4.739489e+04	1.360158e+02	5.802151e+00	4.947334e-02	3.547504e-01	4.312220e-02	4.663379e-02	4.490761e-01	5.694415e-02	4.108133e-02	3.244422e-01	2.551777e-02	8.089536e-02	4.791027e-01	4.896065e-02	1.163397e-01	2.103429e-01	4.392623e-02	8.623469e-02	3.847854e-01	1.583711e-01	7.429785e-02	1.398890e-01	1.366471e-01	5.966535e-02	4.885045e-01	1.009961e-01	4.608387e-02	1.665581e-01	3.430742e-02	6.139708e-02	5.053502e-01	1.863033e-01	7.340326e-02	4.328411e-01	4.188115e-01	2.323833e-02	4.605029e-02	5.655525e-03	1.125935e-01	4.653613e-01	1.808084e-01	3.080768e-03	1.958461e-01	4.231002e-02	1.984036e-01	4.562444e-02	1.401687e-01	6.160707e-03	5.701649e-01	3.947758e-02	4.878314e-02	5.767902e-01	7.123214e-02	2.801137e-01	1.300712e-02	1.007369e-02	2.964176e-02	5.041906e-01	2.061113e-01	4.067569e-02	2.069951e-01	1.238551e-02	7.158281e-02	1.020248e-01	8.377706e-02	3.253906e-03	4.583585e-01	2.810029e-01	3.116433e-02	3.212625e-01	4.161424e-02	4.896438e-01	6.561935e-02	5.069577e-02	1.332151e-01	4.640574e-01	1.516294e-01	1.072789e-02	1.922968e-01	4.807337e-02	7.880432e-02	3.691594e-03	1.425839e-01	2.025251e-02	7.284062e-01	2.626149e-02	2.357283e-02	5.403156e-03	5.579873e-01	2.804066e-01	1.070838e-01	2.554621e-02	1.215506e-01	3.803969e-01	1.835547e-01	3.761496e-02	2.244498e-01	5.243304e-02	9.995617e-02	1.858649e-01	1.687439e-01	2.851325e-02	4.181597e-01	9.876212e-02	2.247662e-02	5.158621e-02	5.218065e-02	3.094003e-01	4.306218e-01	1.337344e-01	8.237666e-02	4.087648e-01	1.747626e-01	1.221893e-02	3.071044e-01	1.477260e-02	8.386166e-02	1.664671e-01	1.382493e-01	3.560727e-02	3.944641e-01	1.813505e-01	8.817272e-02	2.244348e-01	9.768867e-02	3.304674e-01	2.160693e-01	4.316710e-02	7.022775e-02	3.831231e-01	1.589286e-01	1.877901e-05	2.703852e-01	1.173166e-01	4.302261e-01	5.379088e-02	1.255365e-01	3.904465e-01	4.202116e-01	4.587909e-02	1.159072e-01	4.180021e-01	2.403250e-01	2.332445e-01	2.515578e-01	2.748727e-01	2.153211e-01	2.761771e-01	3.177963e-01	1.907055e-01	2.714760e-01	1.889387e-01	3.234620e-01	2.161233e-01	3.439078e-01	2.071411e-01	1.876802e-01	2.612710e-01	4.566190e-02	5.181409e-01	2.333724e-01	2.028248e-01	3.174816e-01	1.705795e-01	3.695690e-01	1.423699e-01	3.592724e-01	1.868737e-01	1.507749e-01	3.030790e-01	1.521939e-01	3.224944e-01	2.626744e-01	2.626373e-01	2.937613e-01	1.557374e-01	4.213770e-01	1.291243e-01	2.828574e-01	2.657139e-01	1.837280e-01	2.677006e-01	1.144513e-01	3.465312e-01	1.637173e-01	3.753002e-01	2.799964e-01	3.288794e-01	2.248500e-01	1.662742e-01	2.949694e-01	2.618077e-01	1.735011e-01	2.697217e-01	1.103280e-01	4.218618e-01	2.721075e-01	1.957027e-01	2.296525e-01	2.281445e-01	3.429051e-01	1.992978e-01	3.405635e-01	1.884675e-01	1.938232e-01	2.771458e-01	1.378078e-01	3.271852e-01	2.820692e-01	2.529378e-01	3.204252e-01	2.478777e-01	2.894694e-01	1.422277e-01	2.891393e-01	2.724469e-01	1.859308e-01	2.524830e-01	7.060211e-02	5.653529e-01	2.627839e-01	1.012611e-01	4.466392e-01	3.466779e-01	6.241773e-02	2.689693e-01	1.013263e-01	3.459889e-02	9.560295e-01	1.327152e-01	1.145811e-01	2.486641e+00	1.516513e-02	2.478584e-02	3.143826e+00	3.147709e-01	2.061794e+00	2.068459e+00	1.879496e-01	1.153309e-01	4.362524e+00	1.294703e-01	5.541476e-02	1.192096e+00	1.261722e-01	3.827830e+00	4.999979e+00	8.659497e-02	5.014953e-01	1.341086e-01	3.844782e-01	2.217701e+00	7.488960e-01	3.013339e-01	2.464576e+00	1.748367e-01	5.573795e-02	2.340020e+00	9.199847e-02	2.272084e-03	3.321751e+00	4.250086e-01	7.843296e-02	2.470451e+00	4.943209e-01	2.551065e-01	3.499541e+00
2860000	-4.739160e+04	1.486633e+02	5.431531e+00	5.729444e-02	3.030786e-01	3.789714e-02	8.461007e-02	4.622873e-01	5.483236e-02	7.192104e-02	3.571204e-01	2.599914e-02	4.835557e-02	4.552363e-01	4.136756e-02	1.440811e-01	1.838823e-01	6.647443e-02	8.474202e-02	3.629796e-01	1.578406e-01	6.806326e-02	1.701388e-01	1.226128e-01	4.779273e-02	4.693605e-01	1.220319e-01	2.601426e-02	2.229781e-01	1.370406e-01	3.356605e-02	5.171999e-01	6.320111e-02	8.607626e-03	5.033429e-01	3.332069e-01	1.095606e-01	4.385321e-02	1.428773e-03	8.240051e-02	3.392179e-01	3.017008e-01	4.494857e-04	2.135915e-01	6.263982e-02	1.598933e-01	2.401820e-02	3.741886e-02	5.574746e-03	7.154693e-01	5.762557e-02	9.897593e-02	9.100256e-02	7.747472e-03	6.960399e-01	7.784881e-02	2.838537e-02	5.237750e-02	4.875382e-01	1.643500e-01	3.501671e-02	2.497951e-01	1.092255e-02	5.565919e-03	1.006793e-01	4.426012e-02	1.862575e-03	5.730008e-01	2.746313e-01	3.585710e-02	2.758286e-01	3.277934e-02	4.205307e-01	1.797349e-02	2.170308e-01	1.229970e-01	3.700134e-01	1.993317e-01	2.139084e-02	2.434721e-01	4.279481e-02	6.929321e-02	1.261413e-03	5.064911e-02	1.944094e-03	6.848552e-01	1.919969e-01	2.159657e-01	4.729706e-02	2.514006e-01	1.469560e-01	2.620661e-01	7.631459e-02	7.527697e-02	3.891430e-01	1.598505e-01	3.912221e-02	2.816952e-01	5.491208e-02	6.899842e-02	1.173793e-01	2.235242e-01	1.206622e-02	3.843413e-01	1.936906e-01	3.604358e-02	1.296391e-01	3.011816e-02	3.489957e-01	3.873544e-01	6.784908e-02	7.401936e-02	4.337434e-01	1.893210e-01	1.349514e-02	2.768253e-01	1.259581e-02	2.688105e-01	2.037311e-01	7.522554e-02	4.799795e-02	3.505940e-01	5.364087e-02	1.581094e-01	2.797744e-01	8.700462e-02	3.209126e-01	1.116683e-01	4.253065e-02	7.079037e-02	3.576133e-01	2.393757e-01	2.210991e-03	2.431913e-01	8.681842e-02	4.402769e-01	4.889784e-02	1.216272e-01	3.891980e-01	4.153853e-01	4.785696e-02	1.109980e-01	4.257597e-01	2.400943e-01	2.449325e-01	2.758869e-01	2.390863e-01	2.081645e-01	2.958911e-01	3.095397e-01	1.864046e-01	2.211713e-01	2.497632e-01	3.195387e-01	2.095268e-01	3.673979e-01	2.146907e-01	1.690249e-01	2.488865e-01	4.642000e-02	5.307595e-01	2.539942e-01	1.688263e-01	3.124646e-01	2.100013e-01	3.762778e-01	1.012563e-01	4.365768e-01	9.824587e-02	1.673903e-01	2.977870e-01	1.363802e-01	3.148143e-01	2.738921e-01	2.749134e-01	2.819480e-01	1.628770e-01	4.104231e-01	1.447519e-01	3.051470e-01	3.330165e-01	1.538497e-01	2.079867e-01	1.121466e-01	3.275941e-01	1.792228e-01	3.810366e-01	2.233249e-01	3.084806e-01	2.587658e-01	2.094287e-01	2.710761e-01	2.991758e-01	1.515157e-01	2.782324e-01	1.353715e-01	3.951866e-01	2.721340e-01	1.973079e-01	1.959916e-01	2.663828e-01	3.727858e-01	1.648397e-01	3.698571e-01	2.087057e-01	1.996826e-01	2.217546e-01	1.061417e-01	3.260234e-01	2.939183e-01	2.739166e-01	2.828430e-01	1.690916e-01	3.504759e-01	1.975895e-01	2.740613e-01	3.229662e-01	1.783253e-01	2.246471e-01	7.981016e-02	5.837532e-01	2.530870e-01	8.334957e-02	4.520104e-01	4.078442e-01	1.373550e-01	2.878310e-01	2.838202e-01	3.412984e-02	1.150744e+00	1.727102e-01	1.066581e-01	2.975732e+00	8.441785e-02	1.495605e-01	2.282462e+00	3.361272e-01	7.442507e-01	1.618281e+00	7.681604e-03	8.059026e-02	2.847819e+00	2.196129e-01	1.413968e-01	1.523888e+00	1.728983e-01	4.054107e+00	4.417207e+00	1.072075e-01	4.703290e-01	1.889865e-01	2.906361e-01	2.687979e+00	9.931659e-01	9.040401e-02	1.914317e+00	3.048092e-01	8.156517e-02	2.579309e+00	1.940856e-01	4.393439e-03	3.077180e+00	3.097961e-01	8.312024e-02	2.367991e+00	7.531329e-01	2.606450e-01	3.906769e+00
2870000	-4.741596e+04	1.484437e+02	5.459313e+00	6.484738e-02	3.602464e-01	4.679615e-02	1.739796e-02	4.603445e-01	5.036759e-02	4.666435e-02	3.213973e-01	2.518181e-02	5.482009e-02	5.122848e-01	3.965161e-02	9.364397e-02	1.868922e-01	6.850759e-02	8.057696e-02	4.290119e-01	1.413673e-01	8.326455e-02	1.670362e-01	1.007871e-01	4.567435e-02	4.973552e-01	1.058826e-01	1.171827e-01	2.046931e-01	3.973648e-02	2.160436e-02	5.797507e-01	3.703268e-02	2.372587e-02	3.211644e-01	5.113491e-01	5.423904e-02	5.915224e-02	3.036939e-02	8.034101e-02	3.835033e-01	2.228953e-01	3.396372e-03	2.495439e-01	6.032009e-02	2.135470e-01	4.360502e-02	1.046695e-02	8.576035e-03	6.416236e-01	8.218140e-02	3.265991e-02	3.002135e-01	2.205364e-02	4.778711e-01	1.242804e-01	4.292137e-02	7.955117e-02	4.903377e-01	1.856616e-01	3.703323e-02	1.999364e-01	7.479951e-03	2.382428e-02	1.857472e-01	3.029446e-02	2.488416e-02	4.678863e-01	2.673636e-01	1.506384e-02	3.256892e-01	2.348863e-02	3.928430e-01	1.155961e-03	2.417594e-01	1.086505e-01	4.402338e-01	1.617288e-01	1.077356e-02	2.376749e-01	4.093846e-02	2.434629e-02	2.290686e-02	1.109497e-01	8.508750e-03	7.848830e-01	4.840542e-02	1.521526e-01	5.670752e-02	4.037850e-02	3.682027e-01	2.252497e-01	1.573090e-01	1.013416e-01	4.311254e-01	1.539743e-01	3.878423e-02	2.269596e-01	4.781474e-02	8.499115e-02	1.530636e-01	1.638305e-01	4.849467e-02	4.313687e-01	1.182513e-01	1.102177e-01	3.360045e-02	2.818100e-02	3.421254e-01	3.395951e-01	1.462804e-01	7.543798e-02	4.439246e-01	1.318699e-01	1.012162e-02	3.197807e-01	1.886520e-02	1.836745e-01	9.617300e-02	1.459987e-01	4.530297e-02	4.561989e-01	7.265187e-02	6.028194e-02	3.827605e-01	1.137495e-01	2.558232e-01	6.497842e-02	1.224065e-01	5.115105e-02	4.113140e-01	2.961843e-01	1.877901e-05	1.754972e-01	6.583476e-02	4.350924e-01	5.173103e-02	1.137842e-01	3.993924e-01	4.411690e-01	4.491877e-02	1.153033e-01	3.986089e-01	2.352194e-01	2.403757e-01	2.652219e-01	2.591829e-01	2.124804e-01	2.737701e-01	3.276470e-01	1.861024e-01	2.406784e-01	2.407970e-01	3.193161e-01	1.992085e-01	3.162724e-01	1.890707e-01	2.463223e-01	2.483346e-01	4.667911e-02	5.508087e-01	2.285310e-01	1.739812e-01	2.916916e-01	1.940544e-01	3.991259e-01	1.151281e-01	3.615935e-01	1.796690e-01	2.537927e-01	2.049447e-01	1.357340e-01	2.835026e-01	2.399242e-01	3.408392e-01	2.721585e-01	1.856153e-01	3.508822e-01	1.913440e-01	2.396343e-01	2.932919e-01	1.829385e-01	2.841353e-01	1.218475e-01	3.503870e-01	1.898731e-01	3.378924e-01	2.349649e-01	4.260249e-01	2.629658e-01	7.604442e-02	3.056248e-01	2.977501e-01	1.539484e-01	2.426767e-01	1.155621e-01	4.193557e-01	2.682728e-01	1.968094e-01	3.003954e-01	1.870855e-01	3.413351e-01	1.711840e-01	3.704823e-01	1.975478e-01	1.830335e-01	2.489364e-01	1.354564e-01	2.823502e-01	2.628138e-01	3.193796e-01	3.046456e-01	2.068134e-01	3.272527e-01	1.612883e-01	2.686399e-01	3.248418e-01	1.359530e-01	2.705653e-01	6.562761e-02	5.792966e-01	2.676803e-01	8.739554e-02	5.009644e-01	3.577124e-01	6.279246e-02	2.998874e-01	2.224299e-02	1.178944e-01	1.154435e+00	1.266104e-01	2.140008e-01	1.776897e+00	1.559907e-01	2.150209e-01	2.931630e+00	4.705293e-03	5.350670e-01	1.520976e+00	1.465372e-01	3.047602e-01	3.064072e+00	2.111438e-01	8.977087e-02	1.673162e+00	1.830985e-01	3.742492e+00	4.637615e+00	1.017329e-01	4.543897e-01	1.187865e-01	2.223511e-01	2.741944e+00	1.025778e+00	1.188582e-01	2.418735e+00	2.395803e-01	3.136484e-02	2.349296e+00	1.872199e-01	1.197472e-02	2.935857e+00	4.349421e-01	8.925391e-02	2.321274e+00	6.833300e-01	2.502532e-01	4.315601e+00
2880000	-4.739134e+04	1.379663e+02	5.930249e+00	1.088710e-01	3.148600e-01	3.638752e-02	9.326059e-03	4.868073e-01	4.374805e-02	6.569490e-02	4.185016e-01	2.383365e-02	8.137679e-02	3.636627e-01	4.693035e-02	1.111615e-01	2.110588e-01	8.444582e-02	1.017718e-01	3.689248e-01	1.226373e-01	7.816451e-02	1.429270e-01	1.401133e-01	5.077278e-02	4.885517e-01	9.947070e-02	6.400777e-02	2.617348e-01	1.643678e-01	7.051302e-02	3.659706e-01	7.340598e-02	1.350382e-02	4.464734e-01	2.740247e-01	1.318619e-01	5.227741e-02	8.185881e-02	6.231654e-02	4.523829e-01	2.522383e-01	4.391961e-04	2.035395e-01	2.908362e-02	1.309981e-01	1.703562e-02	7.367045e-02	4.576219e-03	7.412133e-01	3.250623e-02	1.221775e-01	2.001079e-01	3.918460e-02	4.315055e-01	1.721072e-01	3.491730e-02	5.632298e-02	4.652936e-01	1.785918e-01	3.937302e-02	2.479830e-01	1.243565e-02	2.719792e-02	1.877467e-01	6.630778e-02	1.405375e-02	4.862840e-01	2.184098e-01	7.227162e-02	2.280014e-01	5.665586e-02	5.207442e-01	1.289319e-02	1.094337e-01	1.947605e-01	3.604772e-01	1.725493e-01	3.699771e-03	2.132640e-01	5.524929e-02	3.834154e-02	2.957603e-03	4.712594e-02	3.251241e-03	7.987758e-01	1.095479e-01	1.268390e-01	1.009880e-01	6.511982e-01	1.070854e-01	1.241304e-02	1.476295e-03	1.158701e-01	4.680202e-01	1.246727e-01	3.351820e-02	1.955681e-01	6.235061e-02	7.184080e-02	2.115298e-01	2.528788e-01	3.168684e-02	3.131581e-01	1.189057e-01	8.973306e-02	9.208561e-02	3.751937e-02	4.207581e-01	1.788398e-01	1.810640e-01	6.659435e-02	4.508286e-01	1.541539e-01	1.611981e-02	2.895593e-01	2.274405e-02	2.466676e-01	1.859048e-01	1.080846e-01	5.170995e-02	3.585207e-01	4.911245e-02	1.521428e-01	2.240782e-01	4.637038e-02	4.117284e-01	4.858017e-02	1.171001e-01	7.751160e-02	3.698928e-01	2.578131e-01	1.758196e-04	2.357610e-01	5.884564e-02	4.221468e-01	4.178366e-02	1.265610e-01	4.095086e-01	4.129516e-01	4.855893e-02	1.071818e-01	4.313077e-01	2.378801e-01	2.492245e-01	2.678111e-01	2.450844e-01	2.239565e-01	2.623534e-01	3.314885e-01	1.822017e-01	2.484443e-01	3.112235e-01	2.574092e-01	1.829229e-01	4.243417e-01	1.725568e-01	1.377853e-01	2.653162e-01	4.944355e-02	5.057974e-01	2.688937e-01	1.758654e-01	3.311936e-01	1.469001e-01	4.126986e-01	1.092078e-01	3.886460e-01	1.455742e-01	1.654740e-01	3.003057e-01	1.835752e-01	3.144447e-01	2.391354e-01	2.628447e-01	3.198464e-01	1.579200e-01	3.555111e-01	1.667225e-01	1.993560e-01	3.526653e-01	2.200935e-01	2.278852e-01	1.203487e-01	3.052551e-01	1.875270e-01	3.868692e-01	2.264157e-01	4.374524e-01	2.595573e-01	7.657460e-02	2.707918e-01	2.771237e-01	2.368645e-01	2.152200e-01	1.041697e-01	4.305554e-01	2.455772e-01	2.196978e-01	2.454095e-01	2.428330e-01	3.290980e-01	1.826595e-01	3.259405e-01	2.152825e-01	2.089772e-01	2.497998e-01	1.246809e-01	3.268175e-01	2.560694e-01	2.924322e-01	2.902221e-01	2.443581e-01	3.262674e-01	1.391523e-01	2.875486e-01	3.048945e-01	1.693853e-01	2.381716e-01	5.983663e-02	5.697018e-01	2.694215e-01	1.010401e-01	4.931568e-01	3.815981e-01	5.120786e-02	3.051549e-01	1.055103e-01	5.464137e-02	1.082798e+00	9.600292e-02	4.307754e-02	2.088558e+00	8.905023e-02	1.274667e-02	3.293601e+00	2.050954e-01	2.931760e-02	1.471256e+00	5.733633e-02	7.409717e-02	2.052586e+00	1.097523e-01	2.449860e-02	1.218488e+00	1.442700e-01	4.043708e+00	4.924670e+00	8.180272e-02	4.522176e-01	1.830123e-01	3.484138e-01	2.444302e+00	1.474664e+00	8.453070e-02	2.361196e+00	2.683374e-01	7.688055e-02	2.317275e+00	1.773564e-01	2.090528e-03	2.767164e+00	2.923396e-01	1.160684e-01	2.471288e+00	3.794283e-01	2.113719e-01	3.766607e+00
2890000	-4.737548e+04	1.254371e+02	6.277977e+00	8.535784e-02	2.221134e-01	3.000014e-02	3.583745e-02	5.826091e-01	4.408204e-02	3.930547e-02	4.073274e-01	2.043551e-02	8.031667e-02	4.093802e-01	4.323479e-02	9.021139e-02	1.627978e-01	8.291432e-02	5.150161e-02	4.586754e-01	1.538994e-01	8.144023e-02	1.442539e-01	1.428068e-01	4.986493e-02	4.792165e-01	1.024177e-01	6.558920e-02	1.053650e-01	1.228242e-01	6.410824e-02	4.592300e-01	1.828834e-01	2.789432e-02	5.139160e-01	3.268164e-01	9.606873e-02	7.601530e-03	2.770303e-02	9.389704e-02	4.247582e-01	2.904735e-01	3.441682e-04	1.653721e-01	2.515495e-02	2.025645e-01	1.567369e-02	1.000958e-02	9.963241e-04	7.456352e-01	2.512073e-02	5.429862e-02	2.317136e-01	8.152716e-02	3.178685e-01	1.287239e-01	1.858683e-01	5.866896e-02	4.045274e-01	2.040431e-01	4.369415e-02	2.790121e-01	1.005430e-02	1.199476e-02	1.632448e-01	5.776317e-02	2.545005e-02	3.377965e-01	4.037507e-01	6.551457e-02	4.696470e-01	1.046801e-01	3.322970e-01	1.589398e-02	1.196741e-02	1.267427e-01	3.724209e-01	1.537281e-01	3.524428e-02	2.452557e-01	6.660817e-02	7.498975e-02	4.084016e-03	5.936136e-02	2.116102e-02	8.278429e-01	1.256097e-02	5.350983e-03	1.170481e-01	6.166624e-01	1.119708e-01	8.481799e-04	1.481196e-01	1.017119e-01	4.218112e-01	1.221993e-01	6.038059e-02	2.351863e-01	5.871078e-02	1.327504e-01	1.409273e-01	1.877647e-01	2.832274e-02	3.463375e-01	1.638973e-01	4.846366e-02	8.920008e-02	1.134930e-02	4.182447e-01	3.444501e-01	8.829219e-02	7.983087e-02	3.467089e-01	1.874819e-01	1.194285e-02	3.551261e-01	1.890942e-02	1.839887e-01	1.361721e-01	1.309116e-01	7.522026e-02	4.049887e-01	6.871858e-02	6.945319e-02	2.644749e-01	7.527958e-02	3.995044e-01	7.316740e-02	1.181205e-01	4.572405e-02	3.003863e-01	3.400990e-01	1.170921e-04	2.253413e-01	8.833226e-02	4.435500e-01	4.255019e-02	1.381400e-01	3.757598e-01	4.150877e-01	4.726591e-02	1.055071e-01	4.321393e-01	2.308351e-01	2.364995e-01	2.755084e-01	2.571570e-01	2.043747e-01	2.900302e-01	3.206512e-01	1.849439e-01	2.609519e-01	2.240845e-01	2.950953e-01	2.198683e-01	3.493437e-01	2.072762e-01	1.675575e-01	2.758226e-01	3.304364e-02	5.314864e-01	2.781119e-01	1.573581e-01	3.846657e-01	1.393820e-01	3.476503e-01	1.283020e-01	3.255968e-01	2.081686e-01	1.937095e-01	2.725251e-01	1.550205e-01	2.972868e-01	2.662319e-01	2.814608e-01	2.780575e-01	1.648391e-01	4.126065e-01	1.444969e-01	2.053379e-01	3.403034e-01	1.725112e-01	2.818475e-01	1.457629e-01	3.527731e-01	1.231492e-01	3.783148e-01	1.801908e-01	4.128651e-01	2.634770e-01	1.434672e-01	3.354878e-01	2.699774e-01	1.225923e-01	2.719425e-01	1.290316e-01	4.158381e-01	2.378687e-01	2.172615e-01	2.449353e-01	1.788680e-01	4.049134e-01	1.712833e-01	3.605926e-01	1.961862e-01	1.791988e-01	2.640224e-01	1.502607e-01	2.934534e-01	2.888052e-01	2.674807e-01	3.340355e-01	1.883794e-01	3.219033e-01	1.556819e-01	3.138658e-01	2.197945e-01	1.592994e-01	3.070403e-01	6.817822e-02	5.582494e-01	2.735755e-01	9.999689e-02	4.819714e-01	3.665688e-01	9.983756e-02	2.665567e-01	7.865118e-02	9.888352e-02	1.599912e+00	1.040499e-01	1.669730e-01	2.377735e+00	7.738270e-02	5.478572e-01	4.404145e+00	2.506612e-01	8.881863e-01	1.373273e+00	1.651082e-01	1.063613e-01	1.966723e+00	2.233489e-01	6.999994e-02	1.458636e+00	1.407776e-01	4.045271e+00	5.011128e+00	9.721261e-02	4.539061e-01	1.300629e-01	2.498838e-01	2.432623e+00	1.625549e+00	1.194327e-01	2.060601e+00	1.942623e-01	5.448056e-02	2.175957e+00	9.827838e-02	2.172771e-03	2.883471e+00	3.792580e-01	8.424554e-02	2.524762e+00	4.223812e-01	2.276119e-01	3.733676e+00
2900000	-4.740463e+04	1.451671e+02	5.570660e+00	4.353230e-02	2.825313e-01	3.736622e-02	2.335938e-02	5.469579e-01	6.625293e-02	4.920756e-02	3.388795e-01	3.640028e-02	8.059107e-02	4.573709e-01	3.755067e-02	9.645546e-02	1.288546e-01	3.668988e-02	9.564890e-02	4.963852e-01	1.459660e-01	7.616137e-02	1.374927e-01	1.244858e-01	6.281939e-02	4.869503e-01	1.120904e-01	4.178110e-02	2.432745e-01	1.757156e-01	2.730905e-02	4.198655e-01	9.205418e-02	2.511054e-02	4.792103e-01	2.375956e-01	6.042262e-02	1.925762e-02	1.784033e-01	6.961667e-02	4.302325e-01	2.090981e-01	3.777623e-03	2.325671e-01	5.470793e-02	2.180070e-01	4.323307e-02	4.398024e-02	1.539477e-02	6.583117e-01	2.107327e-02	1.198033e-01	3.676013e-01	3.103590e-02	4.028178e-01	5.073091e-02	2.801087e-02	4.245863e-02	4.742435e-01	2.002716e-01	3.734968e-02	2.418341e-01	3.842486e-03	1.440570e-02	2.553982e-01	1.886634e-01	6.098704e-03	2.854099e-01	2.500241e-01	1.747835e-01	3.046114e-01	4.249913e-02	3.124132e-01	1.573666e-02	1.499561e-01	1.562621e-01	3.650532e-01	1.537952e-01	2.783813e-02	2.534573e-01	4.359417e-02	1.299049e-02	2.586194e-02	3.539032e-02	1.215651e-03	9.220850e-01	2.456572e-03	2.284093e-01	4.021532e-02	4.210550e-01	5.134751e-02	1.775593e-01	8.141364e-02	8.055876e-02	4.995734e-01	1.313405e-01	4.605503e-02	2.103202e-01	3.215208e-02	7.777856e-02	2.011687e-01	2.318591e-01	2.454692e-02	3.934771e-01	7.116955e-02	4.103557e-02	1.432724e-01	2.286617e-01	3.550636e-01	2.016502e-01	3.031657e-02	7.606534e-02	4.145031e-01	1.220829e-01	2.384481e-02	3.367479e-01	2.675597e-02	6.226181e-02	1.030710e-01	2.554260e-01	7.727282e-03	3.927521e-01	1.787619e-01	1.312772e-01	2.723121e-01	4.552589e-02	3.621558e-01	7.243081e-02	1.162982e-01	4.236926e-02	2.978256e-01	1.820309e-01	1.246235e-04	3.236328e-01	1.540168e-01	4.683884e-01	4.308478e-02	1.264611e-01	3.620657e-01	4.201601e-01	5.175798e-02	1.208123e-01	4.072696e-01	2.492011e-01	2.397718e-01	2.623586e-01	2.486685e-01	2.195363e-01	2.662267e-01	3.254452e-01	1.887918e-01	2.403332e-01	2.648794e-01	2.772774e-01	2.175099e-01	3.648418e-01	1.928447e-01	1.404309e-01	3.018826e-01	4.879285e-02	5.536908e-01	2.287081e-01	1.688083e-01	4.044333e-01	1.463716e-01	3.314488e-01	1.177464e-01	4.248328e-01	1.629746e-01	1.627933e-01	2.493993e-01	1.743872e-01	2.890090e-01	2.701980e-01	2.664059e-01	3.300450e-01	1.403720e-01	3.453282e-01	1.842548e-01	2.740771e-01	3.061519e-01	1.606346e-01	2.591365e-01	1.257262e-01	2.968816e-01	1.690774e-01	4.083148e-01	2.389169e-01	4.269106e-01	2.211480e-01	1.130245e-01	2.733921e-01	3.140876e-01	1.611594e-01	2.513609e-01	1.236655e-01	3.940488e-01	2.276831e-01	2.546025e-01	2.191567e-01	2.103541e-01	3.606742e-01	2.098151e-01	2.842716e-01	2.803419e-01	1.662323e-01	2.691542e-01	1.583520e-01	2.897278e-01	2.442780e-01	3.076423e-01	2.608469e-01	2.182494e-01	3.946046e-01	1.262991e-01	2.988912e-01	2.733922e-01	1.721711e-01	2.555455e-01	9.266167e-02	5.784368e-01	2.487977e-01	8.010389e-02	5.095266e-01	4.013751e-01	9.990941e-02	2.849642e-01	7.047138e-03	2.036272e-02	9.884148e-01	1.196726e-01	1.143555e-01	2.651695e+00	9.622950e-02	3.443154e-01	3.617447e+00	2.842900e-01	4.380233e-01	1.562014e+00	1.488050e-01	1.172807e-01	2.345723e+00	1.590428e-01	4.599306e-02	1.326230e+00	1.772051e-01	3.806616e+00	4.940246e+00	9.213509e-02	4.777095e-01	1.735994e-01	3.438468e-01	2.685854e+00	6.395845e-01	8.049831e-02	2.304927e+00	2.704719e-01	5.001614e-02	2.318237e+00	2.394427e-01	2.489876e-03	2.821899e+00	4.099208e-01	4.647882e-02	2.631907e+00	4.733631e-01	2.594296e-01	3.656436e+00
2910000	-4.737931e+04	1.462801e+02	5.539316e+00	6.638588e-02	2.550512e-01	3.554330e-02	5.378950e-02	5.320049e-01	5.722522e-02	3.869189e-02	3.187649e-01	2.637745e-02	6.152273e-02	5.205794e-01	3.406363e-02	1.200882e-01	1.656984e-01	8.186699e-02	9.114846e-02	4.109459e-01	1.302521e-01	6.657466e-02	1.571899e-01	1.387827e-01	5.680551e-02	4.833279e-01	9.731935e-02	4.592207e-02	1.344396e-01	8.845990e-02	4.715196e-02	6.234713e-01	6.055516e-02	2.916729e-02	4.336504e-01	2.538986e-01	5.091725e-02	1.481929e-01	8.417362e-02	9.121755e-02	4.340319e-01	2.495497e-01	1.375535e-03	2.023218e-01	2.150353e-02	2.193797e-01	5.353981e-02	6.679744e-02	5.073593e-04	6.467155e-01	1.306024e-02	2.836810e-01	2.958785e-01	3.409601e-02	3.134799e-01	3.181863e-02	4.104604e-02	3.075778e-02	4.451948e-01	1.601342e-01	5.342960e-02	2.939147e-01	1.656885e-02	1.205944e-03	6.926851e-02	3.541746e-02	3.295075e-02	6.513084e-01	2.098489e-01	7.770868e-02	3.733272e-01	4.631711e-02	3.088815e-01	2.598840e-02	1.677771e-01	1.795369e-01	4.124816e-01	1.434549e-01	8.373280e-03	2.151251e-01	4.102832e-02	3.044497e-02	2.106299e-02	2.501250e-02	1.671869e-03	8.917015e-01	3.010613e-02	1.036892e-01	1.999251e-01	2.807855e-02	2.939961e-01	7.287911e-02	3.014320e-01	1.065594e-01	3.755912e-01	1.262729e-01	4.455365e-02	2.579948e-01	8.902802e-02	1.245978e-01	1.511489e-01	2.352542e-01	1.473540e-02	3.561148e-01	1.181489e-01	7.089185e-03	1.394552e-01	3.932939e-02	4.211273e-01	2.416481e-01	1.513508e-01	6.533313e-02	3.723801e-01	1.472324e-01	1.440531e-02	3.795755e-01	2.107357e-02	1.004720e-01	1.494963e-01	2.011730e-01	3.586252e-02	2.975168e-01	2.154795e-01	8.481040e-02	3.738121e-01	9.211792e-02	2.208136e-01	7.045992e-02	1.579861e-01	6.511706e-02	3.735571e-01	1.805501e-01	9.216392e-04	2.620050e-01	1.178491e-01	4.634384e-01	4.528816e-02	1.180678e-01	3.732057e-01	4.251944e-01	4.547353e-02	1.177839e-01	4.115481e-01	2.449729e-01	2.332173e-01	2.583065e-01	2.635033e-01	2.281164e-01	2.814419e-01	3.084577e-01	1.819840e-01	1.954103e-01	2.227688e-01	3.528962e-01	2.289247e-01	4.204721e-01	2.022526e-01	1.608489e-01	2.164264e-01	3.726874e-02	5.451222e-01	2.241429e-01	1.934662e-01	3.569799e-01	1.252706e-01	3.494903e-01	1.682592e-01	3.298996e-01	1.720437e-01	1.667384e-01	3.313183e-01	2.002323e-01	3.138433e-01	2.345909e-01	2.513335e-01	2.232375e-01	1.570728e-01	4.823090e-01	1.373807e-01	2.647346e-01	2.997305e-01	1.651537e-01	2.703811e-01	1.044421e-01	3.038592e-01	2.087401e-01	3.829585e-01	2.201780e-01	3.695591e-01	2.356556e-01	1.746073e-01	2.904288e-01	2.909676e-01	9.980471e-02	3.187989e-01	1.273119e-01	3.950949e-01	2.878578e-01	1.897354e-01	2.133992e-01	1.784720e-01	4.119928e-01	1.961359e-01	3.172838e-01	2.055732e-01	1.643053e-01	3.128377e-01	1.597454e-01	2.830696e-01	2.822611e-01	2.749240e-01	3.218447e-01	2.227582e-01	3.442248e-01	1.111723e-01	2.638016e-01	2.676039e-01	1.625775e-01	3.060170e-01	7.416251e-02	5.530503e-01	2.707749e-01	1.020122e-01	4.827819e-01	3.715784e-01	1.278020e-01	2.718637e-01	9.047001e-02	1.879684e-02	1.090876e+00	1.237194e-01	4.117649e-02	3.995549e+00	8.246008e-02	1.403875e-01	2.633381e+00	3.087985e-01	6.244493e-01	1.558492e+00	1.004818e-01	2.397643e-02	1.968718e+00	1.472676e-01	4.349532e-02	1.184013e+00	1.657461e-01	3.636385e+00	5.187628e+00	1.076327e-01	4.854005e-01	1.567226e-01	4.485223e-01	2.485803e+00	1.017647e+00	1.468087e-01	1.825935e+00	2.329001e-01	5.615127e-02	2.574458e+00	1.659089e-01	4.584380e-03	2.681638e+00	2.569374e-01	5.271126e-02	2.419783e+00	3.808460e-01	2.339416e-01	3.708039e+00
2920000	-4.738933e+04	1.351701e+02	6.004538e+00	7.263603e-02	3.186074e-01	3.257216e-02	1.184817e-02	5.134637e-01	5.087253e-02	3.902608e-02	3.998073e-01	2.519613e-02	4.398791e-02	4.331896e-01	5.879298e-02	9.790706e-02	2.138167e-01	7.732383e-02	7.899791e-02	3.990014e-01	1.329531e-01	6.267185e-02	1.478518e-01	1.174856e-01	4.830117e-02	4.995303e-01	1.241593e-01	6.399296e-02	1.812983e-01	1.273401e-01	4.659905e-02	4.916601e-01	8.910944e-02	5.285848e-02	4.574623e-01	1.936526e-01	2.177607e-01	2.956696e-02	4.869889e-02	6.984275e-02	4.060862e-01	1.978168e-01	6.935896e-03	2.608639e-01	5.845439e-02	2.002891e-01	5.321681e-02	3.554341e-02	1.716134e-02	6.529924e-01	4.079695e-02	1.370851e-01	3.144673e-01	8.494185e-03	4.028426e-01	8.977607e-02	4.733474e-02	4.142479e-02	4.718528e-01	2.048898e-01	3.372775e-02	2.359297e-01	1.217514e-02	1.269344e-02	1.045082e-01	8.931840e-02	3.609412e-02	6.031108e-01	1.542750e-01	8.643279e-02	2.006545e-01	3.155686e-02	5.225504e-01	1.825327e-02	1.405521e-01	1.370002e-01	3.510705e-01	2.473355e-01	1.540222e-02	2.139011e-01	3.529048e-02	6.911657e-02	1.123387e-03	3.884006e-02	4.068873e-03	8.433553e-01	4.349584e-02	1.669288e-02	7.777774e-02	1.091199e-01	6.951146e-01	6.344147e-02	3.785341e-02	1.196117e-01	4.387107e-01	1.839017e-01	2.961108e-02	1.937257e-01	3.443907e-02	7.846918e-02	1.064261e-01	1.769264e-01	8.563168e-03	5.083167e-01	1.212984e-01	2.986058e-02	1.134708e-01	5.461539e-02	5.445948e-01	1.080727e-01	1.493858e-01	7.309888e-02	4.167521e-01	1.835802e-01	8.596475e-03	2.937283e-01	2.424409e-02	1.117260e-01	1.490044e-01	1.722957e-01	3.587012e-02	4.475968e-01	8.350702e-02	7.551763e-02	2.053844e-01	7.658605e-02	4.537313e-01	1.151370e-01	7.364360e-02	7.661644e-02	3.815652e-01	1.265718e-01	7.076575e-04	3.077472e-01	1.067917e-01	4.272962e-01	4.818203e-02	1.287597e-01	3.957621e-01	4.252747e-01	4.966529e-02	1.003591e-01	4.247009e-01	2.435850e-01	2.357454e-01	2.744848e-01	2.461849e-01	2.238376e-01	2.728109e-01	3.165710e-01	1.867805e-01	2.471450e-01	2.383477e-01	3.306379e-01	1.838694e-01	3.976579e-01	2.088261e-01	1.266262e-01	2.668898e-01	6.049211e-02	4.773959e-01	2.944313e-01	1.676807e-01	2.631497e-01	1.814568e-01	3.651533e-01	1.902402e-01	3.376348e-01	1.709204e-01	2.165717e-01	2.748732e-01	1.578102e-01	3.167094e-01	2.651971e-01	2.602833e-01	3.031793e-01	1.678132e-01	3.654684e-01	1.635391e-01	2.757977e-01	2.564073e-01	1.654649e-01	3.023301e-01	1.148534e-01	3.446197e-01	1.743753e-01	3.661516e-01	2.895983e-01	3.176614e-01	2.215072e-01	1.712331e-01	3.223675e-01	3.480225e-01	1.076567e-01	2.219533e-01	1.087148e-01	4.084010e-01	2.845081e-01	1.983761e-01	2.684960e-01	1.694941e-01	3.945537e-01	1.674562e-01	3.333293e-01	2.368446e-01	1.928520e-01	2.369741e-01	1.263954e-01	3.098251e-01	3.059207e-01	2.578588e-01	3.213345e-01	2.204034e-01	3.408561e-01	1.174060e-01	2.809505e-01	3.420196e-01	1.739685e-01	2.030613e-01	7.141524e-02	6.011136e-01	2.354490e-01	9.202221e-02	5.101744e-01	3.801344e-01	2.595960e-02	3.008387e-01	6.162453e-02	6.978734e-02	1.973308e+00	1.468037e-01	7.373749e-03	1.685717e+00	1.319387e-01	1.713470e-01	2.606174e+00	5.239126e-01	7.404745e-01	1.134441e+00	1.035971e-01	6.995201e-02	2.344045e+00	1.948269e-01	3.964461e-02	1.014016e+00	1.450213e-01	3.938586e+00	5.113162e+00	9.212591e-02	4.794311e-01	1.221571e-01	3.589474e-01	2.126875e+00	8.993856e-01	1.501039e-01	2.168072e+00	2.534019e-01	3.487416e-02	2.614031e+00	1.182459e-01	7.046759e-04	3.499528e+00	2.858812e-01	7.476608e-02	2.526706e+00	4.937043e-01	1.742023e-01	3.346618e+00
2930000	-4.739285e+04	1.471829e+02	5.490533e+00	8.091114e-02	3.416329e-01	4.021486e-02	4.761792e-02	4.498119e-01	3.981131e-02	3.644197e-02	3.083094e-01	2.256771e-02	7.154813e-02	5.036764e-01	5.745633e-02	8.285610e-02	2.229478e-01	5.577197e-02	6.674464e-02	4.069082e-01	1.647713e-01	9.058192e-02	1.444580e-01	9.131417e-02	5.313361e-02	4.968100e-01	1.237022e-01	8.765813e-02	2.805627e-01	9.137955e-02	8.472045e-02	3.501512e-01	1.055279e-01	5.315534e-02	4.382435e-01	3.687792e-01	8.260809e-02	5.130631e-02	5.907523e-03	8.257931e-02	4.207216e-01	2.191561e-01	4.733600e-03	2.304667e-01	4.234274e-02	2.078018e-01	1.752014e-02	1.667692e-02	8.048252e-03	7.280349e-01	2.191795e-02	7.939978e-02	1.950297e-01	6.695162e-02	4.555005e-01	1.619099e-01	4.120860e-02	4.019914e-02	5.102350e-01	1.678393e-01	3.460012e-02	2.296680e-01	1.745840e-02	2.221167e-02	1.826934e-01	6.692522e-02	2.843179e-02	3.129872e-01	3.867508e-01	8.559847e-03	3.111994e-01	9.109406e-02	4.971791e-01	1.537638e-02	7.659120e-02	1.526129e-01	3.614012e-01	1.976572e-01	1.653586e-02	2.201205e-01	5.167239e-02	4.942203e-02	6.649978e-04	1.119274e-02	1.633414e-02	8.866025e-01	3.578357e-02	3.925674e-01	1.003354e-02	1.100684e-03	4.374044e-01	9.593743e-02	6.295656e-02	1.441450e-01	4.186013e-01	1.754599e-01	2.045424e-02	2.077581e-01	3.358139e-02	5.044852e-02	1.655936e-01	2.595495e-01	5.541883e-02	3.424399e-01	1.265497e-01	2.935746e-02	2.849635e-02	8.471378e-02	6.577973e-01	1.228470e-01	7.678817e-02	4.075609e-02	3.680051e-01	2.157934e-01	1.255969e-02	3.374351e-01	2.545060e-02	1.185999e-01	1.327574e-01	2.708910e-01	2.052969e-02	2.606767e-01	1.965453e-01	1.029666e-01	2.506135e-01	5.826661e-02	4.353343e-01	6.074441e-02	9.207463e-02	3.307915e-02	2.790913e-01	3.849067e-01	5.764766e-04	2.209200e-01	8.142645e-02	4.099649e-01	4.764056e-02	1.265664e-01	4.158282e-01	4.389115e-01	4.650404e-02	1.043706e-01	4.102139e-01	2.450865e-01	2.404320e-01	2.693148e-01	2.451666e-01	2.218523e-01	2.845825e-01	3.160276e-01	1.775375e-01	3.067136e-01	2.419735e-01	2.543484e-01	1.969645e-01	3.752948e-01	1.947418e-01	1.599020e-01	2.700614e-01	5.437568e-02	5.347209e-01	2.147484e-01	1.961550e-01	3.148519e-01	1.773334e-01	3.297577e-01	1.780570e-01	4.202458e-01	1.401697e-01	1.817979e-01	2.577867e-01	1.960400e-01	3.348458e-01	2.185730e-01	2.505412e-01	3.072131e-01	1.658064e-01	3.701271e-01	1.568535e-01	1.930398e-01	3.334848e-01	2.272983e-01	2.461772e-01	1.211758e-01	3.340942e-01	1.634438e-01	3.812862e-01	2.253569e-01	3.096698e-01	3.328366e-01	1.321366e-01	3.391638e-01	3.483643e-01	1.536684e-01	1.588034e-01	1.036409e-01	4.283973e-01	2.889007e-01	1.790611e-01	2.478441e-01	1.973179e-01	3.637292e-01	1.911088e-01	3.563797e-01	2.213785e-01	1.953257e-01	2.269161e-01	1.509059e-01	3.377394e-01	2.810910e-01	2.302637e-01	3.379783e-01	2.204067e-01	3.010921e-01	1.405229e-01	2.747920e-01	3.562438e-01	1.248011e-01	2.441631e-01	7.115071e-02	5.663742e-01	2.686466e-01	9.382844e-02	4.920859e-01	3.740761e-01	3.222072e-03	2.973499e-01	1.879022e-01	6.580690e-03	8.450654e-01	1.099661e-01	8.636504e-02	2.077957e+00	9.094912e-02	5.765067e-01	4.587036e+00	2.824687e-01	6.461691e-02	1.910837e+00	3.218338e-02	2.301893e-01	2.541284e+00	1.195821e-01	2.827962e-03	9.581287e-01	1.656298e-01	3.954726e+00	5.108279e+00	9.616419e-02	4.810757e-01	1.517786e-01	3.131481e-01	1.958951e+00	1.770141e+00	1.417084e-01	2.033873e+00	2.948245e-01	4.780125e-02	2.423144e+00	1.567715e-01	3.368742e-03	3.191907e+00	3.115371e-01	7.513542e-02	2.487885e+00	4.843148e-01	1.762063e-01	3.326756e+00
2940000	-4.742887e+04	1.560520e+02	5.231713e+00	6.606557e-02	3.016642e-01	3.659297e-02	4.992541e-02	4.931902e-01	5.256168e-02	6.180810e-02	3.298033e-01	1.520616e-02	6.621203e-02	4.855429e-01	4.142751e-02	1.216669e-01	2.370970e-01	7.699942e-02	8.728034e-02	3.616055e-01	1.153509e-01	7.304628e-02	1.477229e-01	1.231455e-01	3.413867e-02	4.938234e-01	1.281232e-01	1.819390e-02	1.393107e-01	1.167676e-01	2.652175e-02	5.822160e-01	1.169901e-01	3.931408e-02	5.250269e-01	1.454015e-01	2.042023e-01	5.063722e-02	3.541796e-02	7.770876e-02	4.204583e-01	1.685886e-01	1.092380e-03	2.789325e-01	5.321945e-02	2.568099e-01	4.900811e-02	5.525552e-02	5.137812e-03	5.991142e-01	3.467446e-02	1.013778e-01	9.644051e-02	5.512676e-02	5.663069e-01	1.289593e-01	5.178873e-02	5.944471e-02	3.626127e-01	1.355555e-01	3.851713e-02	3.765874e-01	2.728254e-02	3.060890e-02	1.399091e-01	6.326375e-02	6.507710e-03	3.544046e-01	4.053059e-01	3.330827e-03	2.706167e-01	8.981418e-03	6.018139e-01	3.007223e-02	8.518494e-02	1.562197e-01	3.395842e-01	1.977668e-01	2.022657e-02	2.431784e-01	4.302428e-02	1.550717e-01	1.581624e-02	9.590881e-02	1.859202e-02	6.637525e-01	5.085874e-02	6.167499e-01	1.499646e-01	3.442910e-03	1.340985e-01	8.338116e-02	1.236289e-02	1.049703e-01	3.606087e-01	1.947396e-01	2.672149e-02	2.501485e-01	6.281150e-02	1.122479e-01	1.334696e-01	2.073001e-01	1.878802e-02	3.637713e-01	1.644231e-01	8.103307e-02	4.426527e-02	1.054586e-01	5.413045e-01	1.348435e-01	9.309502e-02	6.992491e-02	4.407827e-01	1.966611e-01	3.255656e-03	2.755572e-01	1.381842e-02	1.041961e-01	1.703093e-01	2.424496e-01	4.484833e-02	2.531828e-01	1.850139e-01	5.519152e-02	3.040456e-01	1.245905e-01	2.880115e-01	9.815588e-02	1.300050e-01	3.520539e-02	2.366214e-01	1.919400e-01	3.665096e-04	3.919213e-01	1.439453e-01	4.200099e-01	4.504779e-02	1.179499e-01	4.169924e-01	4.211644e-01	4.128389e-02	1.090889e-01	4.284627e-01	2.458838e-01	2.443316e-01	2.602856e-01	2.494990e-01	2.097924e-01	2.750793e-01	3.325153e-01	1.826130e-01	1.938261e-01	2.881034e-01	2.992476e-01	2.188230e-01	3.458886e-01	1.804613e-01	1.413593e-01	3.322908e-01	3.839984e-02	5.518611e-01	2.528054e-01	1.569337e-01	3.639150e-01	1.625286e-01	3.001476e-01	1.734089e-01	3.373934e-01	2.248399e-01	2.028587e-01	2.349080e-01	1.899599e-01	2.245089e-01	2.907468e-01	2.947844e-01	3.153231e-01	1.413410e-01	4.249413e-01	1.183946e-01	2.394647e-01	3.119697e-01	1.472212e-01	3.013443e-01	1.353724e-01	3.207116e-01	1.555389e-01	3.883771e-01	1.610868e-01	3.461670e-01	3.592099e-01	1.335363e-01	3.014750e-01	2.903449e-01	1.558145e-01	2.523656e-01	1.227005e-01	4.440640e-01	2.637851e-01	1.694504e-01	2.726585e-01	1.835262e-01	3.340289e-01	2.097864e-01	2.989693e-01	1.800040e-01	2.700661e-01	2.509607e-01	1.200482e-01	3.172144e-01	3.035828e-01	2.591546e-01	3.056250e-01	1.700036e-01	3.794214e-01	1.449500e-01	3.108362e-01	3.124447e-01	1.693510e-01	2.073681e-01	9.827284e-02	5.207129e-01	2.871465e-01	9.386777e-02	4.810451e-01	3.693489e-01	8.518186e-02	3.210600e-01	7.360941e-02	1.887975e-02	1.562354e+00	1.341354e-01	6.474143e-02	2.038424e+00	1.220723e-01	6.113880e-03	2.868978e+00	4.378285e-01	6.310108e-01	1.222394e+00	9.165532e-02	3.676904e-01	2.550794e+00	1.453505e-01	5.385533e-02	7.269536e-01	1.783079e-01	3.625046e+00	4.947377e+00	1.078299e-01	5.003211e-01	1.740721e-01	2.945181e-01	2.444736e+00	9.929202e-01	1.426973e-01	1.799889e+00	2.909357e-01	9.482300e-02	2.418701e+00	1.309980e-01	7.523714e-03	3.214924e+00	3.866301e-01	9.652639e-02	2.532920e+00	5.028946e-01	2.355434e-01	3.666903e+00
2950000	-4.739613e+04	1.357332e+02	5.797579e+00	4.648274e-02	3.216393e-01	3.574033e-02	4.489062e-02	5.043636e-01	4.688344e-02	6.214787e-02	3.890918e-01	2.258450e-02	7.946697e-02	3.961905e-01	5.051838e-02	8.732868e-02	1.503529e-01	8.341184e-02	7.984501e-02	4.441540e-01	1.549075e-01	8.431046e-02	1.286769e-01	1.135987e-01	4.624465e-02	5.199952e-01	1.071741e-01	5.253902e-02	1.994604e-01	1.701689e-01	7.412633e-02	4.255963e-01	7.810905e-02	2.852997e-02	4.216704e-01	2.528709e-01	1.156618e-01	5.222724e-02	1.290397e-01	9.702735e-02	4.306278e-01	3.066177e-01	6.320372e-04	1.512079e-01	1.388720e-02	1.912534e-01	4.604096e-02	1.245015e-02	2.533869e-02	6.934286e-01	3.148823e-02	3.867519e-02	2.621778e-01	7.658672e-02	4.816472e-01	7.927443e-02	6.163862e-02	6.203267e-02	4.836615e-01	1.936863e-01	3.398779e-02	2.205605e-01	6.071206e-03	2.108400e-02	7.211009e-02	4.635343e-02	2.352325e-02	6.192562e-01	2.176730e-01	1.070829e-02	2.441828e-01	6.964501e-03	5.766941e-01	4.626041e-02	1.151900e-01	1.460798e-01	3.880219e-01	2.115966e-01	2.149658e-02	2.089444e-01	2.386067e-02	8.941086e-02	3.156073e-02	9.959237e-02	1.346548e-02	6.731534e-01	9.281718e-02	3.872800e-02	5.355443e-02	2.386215e-01	6.493476e-01	6.812293e-03	1.293616e-02	1.023211e-01	3.253213e-01	2.092496e-01	3.239325e-02	2.529958e-01	7.771897e-02	1.052644e-01	1.303316e-01	1.837055e-01	1.986086e-02	3.719944e-01	1.888433e-01	1.499228e-02	8.601496e-02	1.238706e-01	5.627539e-01	1.554126e-01	5.695565e-02	5.954140e-02	4.243659e-01	1.376570e-01	1.944324e-02	3.299592e-01	2.903323e-02	1.539932e-01	1.584281e-01	1.913362e-01	2.270496e-02	3.233813e-01	1.501563e-01	9.177408e-02	2.775488e-01	1.301320e-01	2.688135e-01	1.557863e-01	7.594542e-02	5.403359e-02	3.608851e-01	2.186238e-01	1.262741e-03	2.800795e-01	8.511528e-02	4.310088e-01	4.415099e-02	1.223778e-01	4.024624e-01	4.080676e-01	4.899348e-02	1.111479e-01	4.317911e-01	2.503423e-01	2.429359e-01	2.738564e-01	2.328655e-01	2.150002e-01	2.789187e-01	3.216528e-01	1.844284e-01	2.747921e-01	2.507469e-01	2.973347e-01	1.771264e-01	4.071012e-01	1.857544e-01	1.338413e-01	2.733032e-01	4.066283e-02	4.996552e-01	2.941639e-01	1.655181e-01	3.344176e-01	2.090085e-01	3.031828e-01	1.533911e-01	3.570371e-01	1.845018e-01	1.540149e-01	3.044461e-01	1.502923e-01	3.449500e-01	2.266943e-01	2.780634e-01	3.111582e-01	1.341244e-01	3.906918e-01	1.640257e-01	2.475994e-01	2.473081e-01	1.959236e-01	3.091688e-01	1.011716e-01	3.236072e-01	1.898867e-01	3.853345e-01	1.693722e-01	2.971055e-01	3.313113e-01	2.022109e-01	2.756905e-01	2.952421e-01	1.518332e-01	2.772342e-01	1.176239e-01	4.340482e-01	2.746594e-01	1.736685e-01	2.361565e-01	1.702230e-01	3.935416e-01	2.000789e-01	3.318456e-01	2.560030e-01	1.856720e-01	2.264795e-01	1.713042e-01	2.848592e-01	2.388347e-01	3.050019e-01	2.738873e-01	2.280159e-01	3.596576e-01	1.384392e-01	2.524679e-01	2.606838e-01	2.175368e-01	2.693115e-01	7.100527e-02	5.977699e-01	2.262232e-01	1.050016e-01	4.609751e-01	3.790619e-01	1.105274e-01	2.921437e-01	9.820226e-02	7.473924e-03	1.249921e+00	1.573125e-01	2.784034e-01	2.566656e+00	6.787465e-02	1.278160e+00	3.365346e+00	2.505414e-01	1.446394e+00	1.366197e+00	4.959263e-02	5.952680e-01	3.485957e+00	1.790153e-01	4.289021e-02	1.297158e+00	1.624573e-01	4.136898e+00	4.343465e+00	1.053755e-01	4.801427e-01	1.663800e-01	3.023522e-01	2.463970e+00	9.975494e-01	1.446333e-01	2.121018e+00	1.999550e-01	4.672862e-02	2.357988e+00	1.362393e-01	7.083686e-03	2.653423e+00	3.353546e-01	8.452153e-02	2.661006e+00	6.160987e-01	3.001870e-01	4.323063e+00
2960000	-4.738301e+04	1.529946e+02	5.245130e+00	7.453261e-02	2.950705e-01	4.149921e-02	6.796900e-02	4.786829e-01	4.224574e-02	7.149735e-02	2.808890e-01	2.431220e-02	8.612151e-02	5.037467e-01	3.343330e-02	1.309638e-01	1.792927e-01	8.049537e-02	9.388561e-02	4.035640e-01	1.117985e-01	7.099462e-02	1.592334e-01	1.282421e-01	5.216744e-02	4.673812e-01	1.219813e-01	2.779332e-02	1.462657e-01	6.048927e-02	3.364581e-02	5.481495e-01	1.836564e-01	4.338981e-02	5.877268e-01	1.876674e-01	1.368349e-01	3.859594e-02	5.785162e-03	5.004528e-02	5.294342e-01	2.138146e-01	4.124886e-03	1.733193e-01	2.926172e-02	2.194523e-01	8.672496e-02	9.687745e-02	8.291326e-03	5.199456e-01	6.870827e-02	6.753100e-02	2.354094e-01	5.372861e-02	3.237060e-01	3.569371e-02	2.839313e-01	3.434007e-02	4.882135e-01	1.721544e-01	4.181419e-02	2.544420e-01	9.035813e-03	9.492969e-03	1.100777e-01	8.232691e-02	2.125330e-03	6.098865e-01	1.860905e-01	2.483988e-02	2.563014e-01	8.334638e-02	4.242114e-01	1.713256e-02	1.941684e-01	1.671198e-01	3.593320e-01	1.958546e-01	1.916784e-02	2.238146e-01	3.471121e-02	6.284598e-02	2.628868e-02	6.329617e-02	6.518384e-03	7.492053e-01	9.184548e-02	7.921884e-02	4.794711e-02	1.984300e-01	2.258158e-01	1.069479e-01	3.416404e-01	8.318599e-02	4.577324e-01	1.404581e-01	5.123779e-02	2.016611e-01	6.572452e-02	1.208429e-01	1.261392e-01	1.389789e-01	2.330282e-02	4.177312e-01	1.730050e-01	1.038382e-01	9.494455e-02	8.676972e-02	3.808994e-01	3.047378e-01	2.881043e-02	5.356558e-02	4.538117e-01	1.739384e-01	1.373588e-02	2.837854e-01	2.116306e-02	8.838993e-02	1.251108e-01	2.209666e-01	2.186235e-02	4.089611e-01	1.347092e-01	1.993483e-01	1.519952e-01	1.221721e-01	3.503427e-01	1.185683e-01	5.757343e-02	5.177120e-02	3.065166e-01	1.227598e-01	2.868488e-05	3.122672e-01	2.066565e-01	4.215265e-01	4.654591e-02	1.262325e-01	4.056950e-01	4.224315e-01	4.368412e-02	1.172418e-01	4.166425e-01	2.436293e-01	2.221675e-01	2.850504e-01	2.491527e-01	2.233656e-01	2.652513e-01	3.184577e-01	1.929254e-01	2.334187e-01	2.332158e-01	3.170358e-01	2.163297e-01	3.523450e-01	2.137314e-01	1.927717e-01	2.411519e-01	4.904342e-02	5.179508e-01	2.452277e-01	1.877780e-01	3.394490e-01	1.219243e-01	3.298698e-01	2.087569e-01	3.274303e-01	2.474245e-01	1.764009e-01	2.487443e-01	1.564289e-01	2.818779e-01	2.647152e-01	2.969779e-01	3.110331e-01	1.273284e-01	4.222523e-01	1.393862e-01	2.564645e-01	3.307357e-01	2.109933e-01	2.018065e-01	1.137414e-01	3.197041e-01	1.850950e-01	3.814595e-01	2.861819e-01	2.676996e-01	3.094728e-01	1.366456e-01	2.685646e-01	3.346827e-01	1.557361e-01	2.410166e-01	1.149168e-01	4.366764e-01	2.377912e-01	2.106156e-01	2.442652e-01	1.802995e-01	3.838305e-01	1.916047e-01	3.844894e-01	1.897744e-01	1.918009e-01	2.339354e-01	1.511300e-01	3.115188e-01	2.419673e-01	2.953838e-01	2.687702e-01	1.891671e-01	3.960202e-01	1.460426e-01	2.412747e-01	2.716492e-01	2.133153e-01	2.737608e-01	7.108565e-02	6.352197e-01	2.062611e-01	8.743361e-02	4.797843e-01	3.734915e-01	1.117730e-01	2.918024e-01	1.156485e-01	4.232704e-03	1.223331e+00	1.337613e-01	1.652272e-01	2.156922e+00	1.528462e-01	3.135734e-02	3.445941e+00	3.211022e-01	2.118452e+00	1.355801e+00	9.370456e-02	4.755473e-02	2.581953e+00	1.318334e-01	6.727000e-02	1.636416e+00	1.684511e-01	4.433988e+00	4.456498e+00	9.958178e-02	5.081565e-01	1.741568e-01	2.046723e-01	2.580305e+00	8.597177e-01	2.153388e-01	2.526322e+00	2.996965e-01	1.125433e-01	2.156564e+00	1.187648e-01	1.041366e-02	2.640579e+00	4.224102e-01	9.481013e-02	2.419996e+00	5.888808e-01	2.982741e-01	3.402745e+00
2970000	-4.741401e+04	1.533037e+02	5.283157e+00	1.070938e-01	2.069954e-01	3.239401e-02	5.148364e-02	5.600764e-01	4.195674e-02	5.715836e-02	3.075680e-01	2.243921e-02	9.468587e-02	4.696078e-01	4.854076e-02	9.152197e-02	2.308850e-01	7.395501e-02	6.789254e-02	3.622204e-01	1.735251e-01	7.868183e-02	1.601024e-01	1.095931e-01	4.847216e-02	4.799425e-01	1.232080e-01	3.866669e-02	2.747810e-01	1.189884e-01	3.083921e-02	4.336354e-01	1.030893e-01	1.836502e-02	4.886762e-01	1.668321e-01	1.542061e-01	8.996773e-02	8.195282e-02	1.098587e-01	4.030579e-01	1.607485e-01	1.266341e-04	2.715794e-01	5.462882e-02	1.731023e-01	3.655233e-02	6.887519e-03	1.121561e-02	7.436441e-01	2.859812e-02	4.532658e-02	4.013397e-01	5.369825e-02	3.767988e-01	8.090499e-02	4.193171e-02	8.808330e-02	4.938730e-01	1.675582e-01	2.251806e-02	2.151986e-01	1.276891e-02	1.916659e-02	1.957698e-01	3.016519e-02	2.532539e-02	4.158623e-01	3.137107e-01	3.654030e-02	1.731985e-01	4.738160e-02	5.514471e-01	1.227783e-03	1.902047e-01	1.354116e-01	3.873274e-01	1.831749e-01	2.014577e-02	2.262783e-01	4.766206e-02	1.013164e-01	2.874727e-02	7.630096e-02	2.900188e-02	7.253468e-01	3.928667e-02	3.924368e-01	1.214539e-02	1.022805e-01	1.212473e-01	5.312827e-02	3.187617e-01	1.051568e-01	4.480102e-01	1.615008e-01	4.591944e-02	1.970903e-01	4.232244e-02	1.151407e-01	1.723654e-01	2.181503e-01	1.438275e-02	3.264791e-01	1.534817e-01	3.583889e-02	9.947919e-02	3.117968e-02	5.528089e-01	2.034336e-01	7.725976e-02	4.799783e-02	4.755854e-01	1.818956e-01	1.684902e-02	2.574495e-01	2.022270e-02	6.583562e-02	8.322946e-02	3.332295e-01	2.254541e-02	4.246697e-01	7.049030e-02	1.049312e-01	3.254948e-01	1.364280e-01	2.244115e-01	1.013863e-01	1.073483e-01	5.326610e-02	2.982891e-01	2.033906e-01	3.903927e-03	3.168724e-01	1.242779e-01	4.483737e-01	4.425517e-02	1.223898e-01	3.849814e-01	4.347781e-01	4.233695e-02	1.173893e-01	4.054957e-01	2.484576e-01	2.369167e-01	2.740360e-01	2.405896e-01	2.084928e-01	2.860717e-01	3.316302e-01	1.738052e-01	2.509313e-01	3.016338e-01	2.741882e-01	1.732467e-01	3.720604e-01	1.800757e-01	1.751353e-01	2.727287e-01	5.520666e-02	5.003906e-01	2.595556e-01	1.848471e-01	4.178440e-01	1.528268e-01	2.506299e-01	1.786993e-01	4.306162e-01	1.539896e-01	2.153930e-01	2.000012e-01	1.556736e-01	2.836208e-01	2.536586e-01	3.070470e-01	2.937219e-01	2.194968e-01	3.530321e-01	1.337492e-01	3.092383e-01	3.551917e-01	1.285750e-01	2.069951e-01	1.088964e-01	3.254065e-01	1.502232e-01	4.154739e-01	2.748098e-01	3.110330e-01	2.560305e-01	1.581267e-01	3.216886e-01	3.011767e-01	1.515607e-01	2.255740e-01	1.031096e-01	4.447024e-01	2.333254e-01	2.188626e-01	2.568902e-01	1.983005e-01	3.669261e-01	1.778832e-01	3.365094e-01	2.056438e-01	1.779467e-01	2.799001e-01	1.032059e-01	3.067170e-01	2.418008e-01	3.482763e-01	2.922728e-01	2.130788e-01	3.635052e-01	1.311433e-01	2.783536e-01	3.001199e-01	2.069767e-01	2.145497e-01	8.724057e-02	5.379269e-01	2.899523e-01	8.488022e-02	5.019524e-01	3.855691e-01	1.129314e-01	3.042590e-01	1.808719e-01	4.668611e-02	1.157526e+00	1.630279e-01	1.005247e-01	2.504764e+00	1.037382e-01	1.488777e-01	2.538167e+00	1.289660e-01	9.888532e-01	1.746784e+00	9.717579e-02	9.757811e-02	2.626428e+00	1.181563e-01	8.924740e-02	1.487217e+00	1.718327e-01	3.892394e+00	4.447233e+00	1.124504e-01	5.224057e-01	1.999135e-01	2.125134e-01	2.910590e+00	7.011117e-01	7.865872e-02	2.193449e+00	3.119901e-01	5.294371e-02	2.196366e+00	7.969228e-02	1.848493e-03	2.911145e+00	3.149688e-01	1.341686e-01	2.499677e+00	6.993511e-01	2.561754e-01	3.775611e+00
2980000	-4.739279e+04	1.370911e+02	5.845227e+00	5.278798e-02	3.396347e-01	3.975104e-02	2.780859e-02	4.649521e-01	7.506559e-02	6.657975e-02	3.100917e-01	1.872108e-02	9.886312e-02	4.563813e-01	4.936299e-02	1.030982e-01	1.654351e-01	7.087651e-02	6.188837e-02	4.787377e-01	1.199641e-01	7.499011e-02	1.406056e-01	1.009682e-01	5.269968e-02	5.074611e-01	1.232752e-01	4.312742e-02	9.396336e-02	1.963423e-01	9.832490e-03	5.607425e-01	9.599193e-02	1.032345e-01	4.374914e-01	2.230354e-01	1.488377e-01	2.918221e-02	5.821879e-02	1.121566e-01	3.462804e-01	2.644344e-01	1.559393e-03	2.494160e-01	2.615308e-02	1.613609e-01	2.341459e-02	4.429487e-02	3.306875e-03	7.580641e-01	9.558698e-03	9.106266e-02	4.449309e-01	3.264180e-02	2.199934e-01	6.057526e-02	1.507960e-01	5.260459e-02	5.052099e-01	1.507872e-01	2.617319e-02	2.601663e-01	5.058819e-03	2.039245e-02	7.970147e-02	6.461351e-02	2.153460e-02	6.155529e-01	1.982051e-01	3.362695e-02	4.605090e-01	1.132831e-01	3.353518e-01	2.371111e-02	3.351802e-02	1.741765e-01	4.040410e-01	1.821851e-01	1.042178e-02	1.821587e-01	4.701679e-02	2.954325e-02	8.212634e-04	1.986716e-02	3.079652e-03	9.096637e-01	3.702501e-02	1.499063e-02	6.036062e-01	9.765738e-02	1.836896e-01	4.174095e-02	5.831527e-02	8.052302e-02	3.517901e-01	2.336494e-01	2.797039e-02	2.800702e-01	2.599694e-02	1.037338e-01	1.468400e-01	2.263070e-01	1.025555e-02	4.142473e-01	9.861638e-02	6.618468e-02	6.347868e-02	2.632024e-02	6.501831e-01	1.858621e-01	7.971234e-03	9.005683e-02	3.947669e-01	1.690023e-01	8.715925e-03	3.056894e-01	3.176863e-02	2.098161e-01	1.644751e-01	2.162106e-01	3.073429e-02	2.419690e-01	1.367949e-01	1.771511e-01	1.597331e-01	1.172109e-01	2.759450e-01	6.444572e-02	2.055142e-01	4.585652e-02	2.988476e-01	1.940331e-01	3.555873e-05	3.378417e-01	1.233855e-01	4.326068e-01	5.229475e-02	1.259022e-01	3.891963e-01	4.325517e-01	4.177253e-02	1.099040e-01	4.157718e-01	2.514025e-01	2.299666e-01	2.866546e-01	2.319763e-01	2.197003e-01	2.832851e-01	3.245737e-01	1.724409e-01	2.444304e-01	2.820927e-01	3.142302e-01	1.592467e-01	3.639808e-01	1.541265e-01	1.695320e-01	3.123607e-01	4.776076e-02	5.075884e-01	2.601301e-01	1.845207e-01	2.985065e-01	1.202864e-01	3.838435e-01	1.973636e-01	3.597930e-01	1.933600e-01	1.441177e-01	3.027293e-01	1.655828e-01	2.793164e-01	2.193698e-01	3.357309e-01	3.048083e-01	1.644740e-01	3.837225e-01	1.469952e-01	2.696555e-01	2.436182e-01	1.736883e-01	3.130380e-01	9.252750e-02	3.279173e-01	1.743439e-01	4.052113e-01	2.178419e-01	3.365427e-01	3.248946e-01	1.207208e-01	3.051576e-01	2.622089e-01	1.786297e-01	2.540038e-01	1.049468e-01	3.776057e-01	3.146292e-01	2.028183e-01	2.560495e-01	1.570369e-01	4.144749e-01	1.724386e-01	3.644393e-01	2.282024e-01	2.334829e-01	1.738754e-01	1.388893e-01	2.997233e-01	2.674239e-01	2.939636e-01	2.967511e-01	1.665810e-01	3.664026e-01	1.702652e-01	2.447905e-01	3.331756e-01	1.958340e-01	2.261999e-01	9.003183e-02	5.337833e-01	2.942817e-01	8.190315e-02	5.039422e-01	4.088373e-01	1.059203e-01	2.945837e-01	1.897177e-01	5.493670e-02	1.795597e+00	1.317624e-01	2.198101e-01	1.685113e+00	9.044592e-02	2.704283e-02	2.455129e+00	2.986008e-01	2.775009e+00	1.353075e+00	8.644640e-02	3.895994e-02	2.160517e+00	1.962052e-01	4.497994e-02	1.501661e+00	1.655066e-01	4.067268e+00	4.370185e+00	9.415971e-02	5.018341e-01	2.827265e-01	2.658286e-01	2.472039e+00	1.026567e+00	1.109265e-01	2.309856e+00	1.937688e-01	4.692437e-02	2.384120e+00	2.044227e-01	9.176732e-03	2.996985e+00	3.565060e-01	1.009754e-01	2.513591e+00	4.876141e-01	3.050593e-01	4.042877e+00
2990000	-4.741546e+04	1.473869e+02	5.461244e+00	7.326973e-02	2.668271e-01	2.768438e-02	2.866533e-02	5.510827e-01	5.247079e-02	5.054026e-02	3.592813e-01	2.453505e-02	8.529124e-02	4.367356e-01	4.361647e-02	1.177808e-01	1.687986e-01	6.465258e-02	6.844161e-02	4.496527e-01	1.306737e-01	9.214677e-02	1.597396e-01	1.023700e-01	4.433042e-02	4.804786e-01	1.209346e-01	1.000320e-01	1.314444e-01	7.895514e-02	3.303735e-02	5.791550e-01	7.737607e-02	1.535691e-02	3.793882e-01	3.602699e-01	7.114421e-02	6.211858e-02	1.117222e-01	4.388639e-02	4.485716e-01	2.498544e-01	1.067370e-03	2.339961e-01	2.262416e-02	2.879935e-01	2.385271e-02	2.890706e-02	3.014669e-02	5.860260e-01	4.307407e-02	9.895987e-02	2.883215e-01	9.145321e-03	5.287128e-01	1.557066e-02	5.928985e-02	4.069342e-02	5.732655e-01	1.437671e-01	3.982051e-02	1.824752e-01	1.997832e-02	1.816192e-02	1.432290e-01	5.512384e-02	3.295749e-02	5.702434e-01	1.802844e-01	9.679065e-03	5.614653e-01	4.459961e-02	2.970275e-01	1.788821e-02	6.934033e-02	1.513688e-01	3.806645e-01	2.152694e-01	1.575698e-02	2.096494e-01	2.729096e-02	6.034136e-02	7.349867e-03	2.880456e-02	1.032692e-02	7.786636e-01	1.145137e-01	5.126284e-02	8.859604e-02	2.486152e-02	9.385633e-02	5.932027e-01	1.482205e-01	8.553505e-02	3.989357e-01	1.742204e-01	3.114713e-02	2.556949e-01	5.446686e-02	9.280574e-02	7.995098e-02	2.146190e-01	3.926102e-02	4.653058e-01	1.080575e-01	3.275658e-02	4.208809e-02	9.578313e-02	5.001668e-01	2.991530e-01	3.005239e-02	8.641272e-02	3.390396e-01	2.175408e-01	8.981033e-03	3.272531e-01	2.077274e-02	5.059208e-02	6.825000e-02	2.194589e-01	2.126904e-02	4.967464e-01	1.436836e-01	1.485625e-01	2.687085e-01	5.642112e-02	2.779856e-01	4.562924e-02	2.026931e-01	2.226947e-02	3.072474e-01	3.681592e-01	5.584646e-04	2.139043e-01	8.786111e-02	4.486801e-01	4.161605e-02	1.120467e-01	3.976571e-01	4.386631e-01	4.564632e-02	1.137795e-01	4.019111e-01	2.387842e-01	2.436315e-01	2.732801e-01	2.443042e-01	2.241474e-01	2.626875e-01	3.179792e-01	1.951859e-01	2.575817e-01	2.481052e-01	2.949426e-01	1.993705e-01	3.684370e-01	2.087143e-01	1.652374e-01	2.576113e-01	5.450942e-02	5.177970e-01	2.592111e-01	1.684824e-01	3.413321e-01	1.514864e-01	3.790394e-01	1.281421e-01	4.057997e-01	1.535173e-01	1.761012e-01	2.645817e-01	1.996957e-01	2.811069e-01	2.015967e-01	3.176007e-01	3.168193e-01	1.539372e-01	4.026548e-01	1.265886e-01	2.458692e-01	3.430729e-01	1.472533e-01	2.638046e-01	9.833080e-02	3.179040e-01	2.250024e-01	3.587627e-01	2.309154e-01	2.221875e-01	4.030590e-01	1.438381e-01	2.409343e-01	2.715614e-01	1.532183e-01	3.342859e-01	1.046697e-01	4.185813e-01	2.976146e-01	1.791344e-01	2.604236e-01	1.776890e-01	4.018806e-01	1.600068e-01	4.045274e-01	2.360419e-01	1.999332e-01	1.594976e-01	1.559371e-01	2.757221e-01	2.972113e-01	2.711294e-01	3.018967e-01	2.591857e-01	3.327738e-01	1.061438e-01	2.586215e-01	3.412640e-01	1.647765e-01	2.353380e-01	6.030162e-02	5.927176e-01	2.488685e-01	9.811227e-02	4.362246e-01	3.752949e-01	1.095218e-01	2.664354e-01	1.342008e-01	1.163587e-02	2.010099e+00	1.503957e-01	9.982725e-02	2.764316e+00	1.978177e-02	7.843558e-01	3.061113e+00	3.333543e-01	3.874301e-01	1.530420e+00	4.267281e-02	2.346999e-01	1.953476e+00	1.467522e-01	7.607558e-02	1.561048e+00	1.732544e-01	4.071790e+00	4.986532e+00	1.019641e-01	5.133265e-01	1.720242e-01	2.473796e-01	2.276856e+00	1.141478e+00	1.336019e-01	2.128559e+00	2.241658e-01	5.015746e-02	2.329174e+00	1.346086e-01	5.605605e-03	3.141415e+00	2.368638e-01	4.126221e-02	2.216248e+00	6.509147e-01	1.829788e-01	3.417168e+00
3000000	-4.737327e+04	1.392227e+02	5.764879e+00	8.745490e-02	2.281734e-01	2.413681e-02	6.988164e-02	5.548036e-01	3.554971e-02	3.982907e-02	2.984994e-01	2.727083e-02	7.503055e-02	5.232675e-01	3.610267e-02	8.611145e-02	1.905267e-01	5.792306e-02	9.646698e-02	4.518341e-01	1.171377e-01	8.898550e-02	1.410737e-01	1.103110e-01	4.338496e-02	5.015823e-01	1.146625e-01	5.501530e-02	2.350373e-01	1.224385e-01	2.694039e-02	4.736071e-01	8.696144e-02	7.384941e-02	6.068184e-01	1.592112e-01	9.709499e-02	4.264224e-02	2.038371e-02	7.217783e-02	4.210523e-01	2.744136e-01	1.407039e-03	1.943340e-01	3.661531e-02	2.088368e-01	5.645902e-02	6.907772e-02	3.502414e-02	5.938826e-01	3.671969e-02	1.156913e-01	2.019489e-01	6.964238e-02	5.100137e-01	9.580658e-02	6.897205e-03	6.367438e-02	5.076773e-01	1.460165e-01	3.124060e-02	2.482902e-01	3.101009e-03	2.053901e-02	1.106681e-01	5.674898e-02	3.571648e-03	5.656854e-01	2.427869e-01	1.089208e-01	3.461412e-01	9.902192e-02	4.065833e-01	3.788505e-03	3.554430e-02	1.342613e-01	3.978204e-01	1.469256e-01	3.071401e-02	2.325522e-01	5.772653e-02	3.945939e-02	9.132038e-03	5.352585e-02	2.507900e-03	8.529985e-01	4.237634e-02	1.028812e-01	9.639827e-02	2.322222e-02	2.796375e-01	3.410043e-01	1.568566e-01	1.278126e-01	4.356549e-01	1.084518e-01	4.095372e-02	2.456375e-01	4.148948e-02	1.617137e-01	1.341931e-01	4.110742e-02	3.135151e-02	5.151634e-01	1.164708e-01	2.265151e-02	1.625508e-01	9.538727e-02	4.969660e-01	1.433523e-01	7.909217e-02	7.223133e-02	4.046902e-01	1.744582e-01	6.386194e-03	3.253138e-01	1.692026e-02	2.083569e-02	1.020380e-01	3.517729e-01	1.983259e-02	4.476588e-01	5.786208e-02	1.078549e-01	2.723054e-01	1.187098e-01	2.995006e-01	1.107915e-01	9.083768e-02	5.879789e-02	3.812437e-01	9.926183e-02	5.046412e-03	3.204262e-01	1.352241e-01	4.089956e-01	4.066684e-02	1.116915e-01	4.386461e-01	4.245839e-01	4.345260e-02	1.240619e-01	4.079016e-01	2.504191e-01	2.453551e-01	2.719269e-01	2.322988e-01	2.147991e-01	2.776739e-01	3.217238e-01	1.858032e-01	2.010048e-01	2.798472e-01	3.275508e-01	1.915972e-01	4.072739e-01	1.927108e-01	1.483418e-01	2.516734e-01	4.613006e-02	5.513275e-01	2.376408e-01	1.649016e-01	3.334950e-01	1.688736e-01	3.325282e-01	1.651031e-01	2.850094e-01	1.742239e-01	2.129550e-01	3.278118e-01	1.492357e-01	2.898147e-01	2.479419e-01	3.130077e-01	2.847519e-01	2.015440e-01	4.046515e-01	1.090525e-01	2.584325e-01	3.068711e-01	1.934771e-01	2.412193e-01	1.222657e-01	3.381058e-01	1.513353e-01	3.882932e-01	1.458336e-01	4.006913e-01	4.081270e-01	4.534806e-02	3.587677e-01	2.098929e-01	1.484681e-01	2.828714e-01	1.160003e-01	4.153170e-01	2.425570e-01	2.261257e-01	2.257126e-01	2.176257e-01	3.779222e-01	1.787395e-01	3.102239e-01	2.115767e-01	1.883018e-01	2.898976e-01	1.122289e-01	3.404880e-01	2.982513e-01	2.490318e-01	3.250501e-01	2.054505e-01	3.564798e-01	1.130196e-01	2.439658e-01	2.896306e-01	1.969326e-01	2.694710e-01	8.001647e-02	5.722574e-01	2.522646e-01	9.546151e-02	4.405485e-01	3.893384e-01	9.928092e-02	2.846987e-01	2.330893e-03	1.895436e-02	1.346505e+00	1.376986e-01	5.374407e-03	2.165368e+00	1.762664e-01	1.491620e-01	2.648314e+00	7.242043e-02	2.504846e+00	1.846773e+00	6.659888e-02	7.500988e-02	2.558087e+00	1.052404e-01	3.115573e-02	1.274638e+00	1.609833e-01	4.021201e+00	4.867564e+00	9.627432e-02	4.904270e-01	1.888267e-01	2.416735e-01	2.387450e+00	1.259516e+00	9.955545e-02	2.502205e+00	1.955845e-01	3.819674e-02	2.334202e+00	1.362935e-01	1.998624e-03	3.086186e+00	1.795292e-01	7.437161e-02	2.429790e+00	6.533591e-01	2.382927e-01	3.432485e+00
3010000	-4.738859e+04	1.512335e+02	5.353091e+00	8.098179e-02	2.209490e-01	2.763761e-02	8.091015e-02	5.514001e-01	3.812126e-02	4.703528e-02	3.003225e-01	2.224936e-02	5.942526e-02	5.279212e-01	4.304640e-02	1.069589e-01	1.652061e-01	4.987401e-02	5.145753e-02	4.883367e-01	1.381667e-01	7.268985e-02	1.398602e-01	1.357155e-01	4.259079e-02	5.116994e-01	9.744425e-02	8.261566e-02	1.380515e-01	1.173851e-01	5.756632e-02	4.822445e-01	1.221370e-01	2.439336e-02	7.323240e-01	1.295600e-01	4.610277e-02	4.723210e-02	2.038775e-02	1.023208e-01	4.305809e-01	2.193243e-01	3.074938e-03	2.173759e-01	2.732318e-02	1.801591e-01	4.745915e-02	1.591493e-02	1.539481e-03	7.093032e-01	4.562416e-02	5.611193e-02	3.568465e-01	2.250528e-02	5.197660e-01	1.771871e-02	2.705165e-02	3.312189e-02	4.903284e-01	1.877607e-01	2.901697e-02	2.492259e-01	1.054616e-02	2.330113e-02	1.046986e-01	5.213965e-02	8.499855e-03	5.005819e-01	3.107788e-01	2.228377e-02	5.753772e-01	8.380076e-02	2.097147e-01	4.288080e-02	6.594269e-02	1.395435e-01	3.571673e-01	1.674443e-01	1.711224e-02	2.556321e-01	6.310051e-02	1.629186e-02	8.783479e-04	9.444972e-02	6.167649e-04	8.666626e-01	2.110070e-02	7.296303e-02	1.286597e-03	2.328378e-01	4.119848e-01	1.209234e-01	1.600044e-01	1.026412e-01	4.159999e-01	1.187620e-01	4.679588e-02	2.645440e-01	5.125694e-02	1.361069e-01	1.587639e-01	1.755647e-01	2.711584e-02	4.115318e-01	9.091689e-02	3.009300e-02	7.981587e-02	1.446919e-02	6.290376e-01	1.163105e-01	1.302739e-01	5.797735e-02	4.513962e-01	2.018280e-01	2.542049e-03	2.672491e-01	1.900738e-02	1.130128e-01	1.120737e-01	2.081485e-01	1.686579e-02	5.082292e-01	4.166994e-02	6.104257e-02	2.103136e-01	8.829510e-02	4.385116e-01	1.435832e-01	5.825399e-02	5.108350e-02	3.439890e-01	1.908516e-01	5.784203e-03	2.610382e-01	1.472535e-01	4.474660e-01	4.037673e-02	1.214236e-01	3.907337e-01	4.578389e-01	4.037369e-02	1.111654e-01	3.906221e-01	2.493556e-01	2.301543e-01	2.769098e-01	2.435803e-01	2.104612e-01	2.834940e-01	3.258010e-01	1.802438e-01	2.087954e-01	2.788095e-01	2.827442e-01	2.296509e-01	3.129822e-01	1.790559e-01	1.948630e-01	3.130989e-01	4.796869e-02	5.013328e-01	2.915345e-01	1.591640e-01	3.243135e-01	1.393686e-01	3.735238e-01	1.627941e-01	4.296045e-01	1.704629e-01	1.880866e-01	2.118460e-01	1.467474e-01	3.007242e-01	2.757934e-01	2.767350e-01	2.534266e-01	1.711702e-01	4.420230e-01	1.333803e-01	3.006850e-01	3.426367e-01	1.402471e-01	2.164312e-01	1.461544e-01	3.358265e-01	1.566191e-01	3.614000e-01	2.346237e-01	3.639099e-01	3.536691e-01	4.779728e-02	3.092514e-01	2.380374e-01	2.163109e-01	2.364003e-01	1.312200e-01	4.175227e-01	2.532935e-01	1.979637e-01	2.110524e-01	1.868487e-01	3.927464e-01	2.093526e-01	3.514816e-01	2.271406e-01	1.849063e-01	2.364714e-01	1.206564e-01	3.524279e-01	2.432193e-01	2.836964e-01	3.158020e-01	2.044990e-01	3.714906e-01	1.082084e-01	2.573983e-01	3.125828e-01	1.750958e-01	2.549230e-01	9.234608e-02	5.449626e-01	2.537941e-01	1.088972e-01	4.359961e-01	4.097136e-01	1.451757e-01	2.875533e-01	1.977272e-02	3.711938e-02	2.491498e+00	1.080931e-01	1.760087e-01	1.839815e+00	1.080498e-01	1.649291e-01	2.914517e+00	8.397768e-02	4.763808e-01	1.689299e+00	1.119030e-01	4.632574e-02	2.688183e+00	1.706935e-01	5.413376e-02	1.234489e+00	1.812444e-01	3.949502e+00	4.594484e+00	1.094482e-01	5.564296e-01	1.407129e-01	2.447208e-01	2.233828e+00	1.217812e+00	1.584476e-01	2.207389e+00	2.139955e-01	6.476578e-02	2.249549e+00	1.787644e-01	5.146543e-03	3.109171e+00	2.790235e-01	7.104813e-02	2.655097e+00	6.420866e-01	1.945838e-01	3.414743e+00
3020000	-4.739913e+04	1.425398e+02	5.581476e+00	7.781907e-02	2.816789e-01	2.852906e-02	1.254261e-01	4.334195e-01	5.312728e-02	3.517735e-02	3.495170e-01	1.837166e-02	1.361024e-01	4.144028e-01	4.642878e-02	1.130214e-01	2.152805e-01	5.036036e-02	8.186534e-02	4.053345e-01	1.341379e-01	8.366390e-02	1.436252e-01	1.321913e-01	4.849729e-02	4.860812e-01	1.059412e-01	1.186458e-01	2.887860e-01	7.002535e-02	4.171310e-02	3.788609e-01	1.019688e-01	2.332155e-02	6.708028e-01	1.514657e-01	5.989757e-02	3.735782e-02	5.715451e-02	7.329252e-02	3.953468e-01	2.441720e-01	5.117176e-03	2.463761e-01	3.569535e-02	2.055774e-01	3.430404e-02	5.813811e-02	2.874735e-02	6.107462e-01	6.248689e-02	8.248587e-02	3.742078e-01	4.543912e-02	3.467323e-01	1.190451e-01	3.208974e-02	3.615989e-02	4.077098e-01	2.439848e-01	3.726299e-02	2.653542e-01	9.528297e-03	3.929609e-02	1.568632e-01	6.843620e-02	2.861525e-02	4.963090e-01	2.104802e-01	6.221513e-02	2.256052e-01	1.527646e-02	6.209405e-01	8.392622e-04	7.512344e-02	1.554171e-01	4.528702e-01	1.241589e-01	3.339435e-02	1.935934e-01	4.056607e-02	6.932862e-02	5.706369e-02	7.684790e-02	7.926916e-03	7.410259e-01	4.780697e-02	1.164565e-01	9.242940e-02	9.940458e-02	6.391210e-01	1.674140e-02	3.584709e-02	7.008915e-02	4.153657e-01	1.610715e-01	5.152556e-02	2.442354e-01	5.771271e-02	1.254659e-01	1.139554e-01	2.075521e-01	8.360036e-03	3.623804e-01	1.822862e-01	6.156490e-02	8.922979e-02	1.907965e-01	2.414993e-01	3.439428e-01	7.296671e-02	5.770072e-02	4.710503e-01	1.881347e-01	1.488347e-02	2.528396e-01	1.539122e-02	1.631708e-01	2.031318e-01	2.094812e-01	5.792865e-02	2.649116e-01	1.013759e-01	1.210757e-01	1.992427e-01	8.209994e-02	3.743610e-01	5.876454e-02	1.644562e-01	4.013650e-02	3.024866e-01	2.358108e-01	1.844486e-03	2.974644e-01	1.222573e-01	4.413906e-01	4.909036e-02	1.033717e-01	4.061473e-01	4.176450e-01	4.758842e-02	1.052762e-01	4.294904e-01	2.506630e-01	2.332254e-01	2.691334e-01	2.469782e-01	2.118049e-01	2.775010e-01	3.184132e-01	1.922809e-01	2.492853e-01	2.313778e-01	2.597397e-01	2.595973e-01	4.018528e-01	1.588149e-01	1.425845e-01	2.967478e-01	4.336027e-02	5.216157e-01	2.743293e-01	1.606947e-01	2.924835e-01	1.389731e-01	3.645413e-01	2.040022e-01	3.561800e-01	1.807079e-01	1.590406e-01	3.040716e-01	1.596931e-01	2.940368e-01	2.772526e-01	2.690174e-01	3.020614e-01	1.389199e-01	3.692856e-01	1.897331e-01	2.025976e-01	3.149825e-01	1.656787e-01	3.167411e-01	1.146323e-01	2.821134e-01	1.671526e-01	4.361018e-01	2.270870e-01	2.777046e-01	2.988149e-01	1.963935e-01	2.518580e-01	1.834368e-01	1.761217e-01	3.885835e-01	1.360923e-01	4.136564e-01	2.470869e-01	2.031645e-01	2.580063e-01	1.860739e-01	3.630957e-01	1.928241e-01	3.351630e-01	2.085796e-01	2.426393e-01	2.136181e-01	1.246766e-01	3.081784e-01	2.781160e-01	2.890290e-01	2.846271e-01	2.027116e-01	3.497374e-01	1.629239e-01	2.816866e-01	3.033919e-01	2.043432e-01	2.105783e-01	8.076325e-02	5.483362e-01	2.870060e-01	8.389454e-02	4.818104e-01	3.520214e-01	7.375975e-02	2.849947e-01	7.666090e-02	4.084258e-02	1.362519e+00	1.861794e-01	1.431580e-01	3.666705e+00	1.135425e-01	5.148748e-01	2.645092e+00	5.225784e-01	9.633444e-01	1.364352e+00	1.089397e-01	6.221711e-01	2.806526e+00	1.307812e-01	4.041682e-02	1.512796e+00	1.502859e-01	3.808253e+00	5.205296e+00	9.761780e-02	4.868219e-01	1.389653e-01	3.323209e-01	2.663088e+00	7.411508e-01	1.828789e-01	2.143499e+00	2.183190e-01	6.102876e-02	2.290561e+00	1.423098e-01	5.720214e-03	3.197799e+00	2.550064e-01	5.011075e-02	2.520807e+00	4.590295e-01	2.361001e-01	3.252514e+00
3030000	-4.740245e+04	1.463335e+02	5.505400e+00	1.018913e-01	2.476777e-01	3.418102e-02	8.777253e-02	4.859792e-01	4.249819e-02	7.929218e-02	3.159345e-01	2.460240e-02	7.835043e-02	4.549954e-01	4.682503e-02	1.054280e-01	2.015380e-01	9.904653e-02	8.809058e-02	3.859225e-01	1.199744e-01	8.770499e-02	1.507883e-01	1.134487e-01	6.755713e-02	4.752722e-01	1.052287e-01	6.720449e-02	1.810709e-01	1.041584e-01	6.595906e-02	4.707240e-01	1.108831e-01	2.952206e-02	4.134012e-01	2.572036e-01	1.417493e-01	6.979287e-02	8.833096e-02	5.597467e-02	3.852157e-01	2.736889e-01	1.655949e-03	2.512528e-01	3.221210e-02	6.540609e-02	2.829110e-02	2.686221e-02	4.776133e-03	8.571710e-01	1.749346e-02	7.207409e-02	3.270140e-01	2.821624e-02	4.088123e-01	4.510721e-02	1.187762e-01	4.525596e-02	4.366956e-01	2.308783e-01	4.039719e-02	2.395289e-01	7.243982e-03	2.312377e-02	1.324420e-01	8.209532e-02	5.052287e-03	5.452845e-01	2.120021e-01	2.995374e-02	3.160874e-01	8.782695e-02	4.646087e-01	3.053939e-02	7.098379e-02	1.632091e-01	4.038776e-01	1.640028e-01	1.469625e-02	2.144431e-01	3.977129e-02	1.091395e-01	7.244861e-03	9.541202e-02	6.419355e-03	7.113224e-01	7.046193e-02	4.986632e-02	2.161798e-01	1.983011e-01	3.079529e-01	1.054201e-01	1.222797e-01	9.787779e-02	3.534501e-01	1.573403e-01	6.530028e-02	2.724823e-01	5.354926e-02	1.318991e-01	1.259566e-01	1.932857e-01	2.369390e-02	4.560141e-01	6.915067e-02	5.070445e-02	1.006287e-01	5.302392e-02	6.349690e-01	1.541705e-01	6.503368e-03	6.962294e-02	3.798657e-01	1.285047e-01	2.480802e-02	3.692169e-01	2.798172e-02	1.096865e-01	1.115198e-01	2.380621e-01	2.250376e-02	4.085519e-01	1.096759e-01	1.030085e-01	3.701017e-01	7.407370e-02	2.947075e-01	1.225147e-01	3.559383e-02	5.775807e-02	2.400617e-01	1.356139e-01	1.858286e-03	3.974046e-01	1.673034e-01	4.553232e-01	4.417095e-02	1.348121e-01	3.656937e-01	4.230057e-01	4.182543e-02	1.213933e-01	4.137755e-01	2.329504e-01	2.540672e-01	2.757589e-01	2.372235e-01	2.126299e-01	2.578992e-01	3.277736e-01	2.016973e-01	2.305415e-01	2.548200e-01	3.385474e-01	1.760911e-01	3.543578e-01	2.285698e-01	1.997804e-01	2.172919e-01	5.476317e-02	4.942974e-01	2.883896e-01	1.625499e-01	3.644890e-01	1.193523e-01	3.527037e-01	1.634550e-01	4.342099e-01	1.511229e-01	1.711168e-01	2.435505e-01	1.665510e-01	3.391415e-01	2.040354e-01	2.902720e-01	3.555546e-01	1.695895e-01	3.667967e-01	1.080591e-01	2.362561e-01	2.705724e-01	1.336735e-01	3.594979e-01	1.001732e-01	3.242747e-01	1.590267e-01	4.165254e-01	1.752810e-01	4.027000e-01	2.896353e-01	1.323836e-01	4.080537e-01	2.490728e-01	1.475990e-01	1.952745e-01	1.344869e-01	3.649833e-01	2.724274e-01	2.281024e-01	2.224405e-01	1.721625e-01	3.739205e-01	2.314765e-01	3.907186e-01	2.288552e-01	1.720405e-01	2.083856e-01	1.707335e-01	3.167491e-01	2.688830e-01	2.436343e-01	3.316376e-01	1.806969e-01	3.568678e-01	1.307977e-01	2.649120e-01	2.841839e-01	1.673971e-01	2.835069e-01	9.717550e-02	5.238721e-01	2.873649e-01	9.158751e-02	4.852318e-01	3.760955e-01	7.533131e-02	2.971703e-01	2.076216e-02	9.894983e-02	1.161357e+00	1.484166e-01	3.198681e-02	4.480837e+00	9.499105e-02	1.828572e-01	2.854061e+00	3.210542e-01	1.377496e-01	1.590676e+00	1.063906e-01	9.558889e-02	2.432166e+00	1.337190e-01	3.466538e-02	1.154045e+00	1.712581e-01	3.749419e+00	4.788483e+00	9.215192e-02	5.233895e-01	1.488460e-01	2.533776e-01	2.682101e+00	1.252359e+00	1.545807e-01	2.363231e+00	4.224506e-01	5.584501e-02	2.358467e+00	1.793347e-01	5.461949e-03	2.982804e+00	3.290547e-01	9.007768e-02	2.207853e+00	5.253675e-01	2.072886e-01	3.447275e+00
3040000	-4.742204e+04	1.462295e+02	5.573759e+00	8.776157e-02	3.198475e-01	4.253057e-02	3.482760e-02	4.754087e-01	3.962405e-02	5.651065e-02	2.496827e-01	2.080083e-02	9.241227e-02	5.485049e-01	3.208870e-02	9.743181e-02	1.814458e-01	5.034625e-02	7.619489e-02	4.498125e-01	1.447688e-01	8.575796e-02	1.517941e-01	9.636460e-02	4.131834e-02	5.042615e-01	1.205035e-01	4.402943e-02	1.865595e-01	8.994593e-02	1.115392e-01	4.885269e-01	7.939903e-02	1.848038e-02	5.273311e-01	2.195182e-01	1.173867e-01	1.270821e-02	1.045754e-01	3.644470e-02	4.722709e-01	3.596402e-01	3.980140e-04	1.222392e-01	9.006917e-03	2.734321e-01	6.109834e-02	3.936513e-02	7.955359e-03	5.856045e-01	3.254451e-02	1.022476e-01	4.238142e-01	7.803764e-02	3.236846e-01	5.753789e-02	1.467813e-02	1.406476e-02	4.960487e-01	1.913242e-01	3.485717e-02	2.506004e-01	1.310478e-02	4.747546e-02	1.037184e-01	1.072199e-02	1.445095e-02	6.874428e-01	1.361903e-01	5.195874e-02	5.684878e-01	1.212581e-02	2.604858e-01	1.180336e-02	9.513845e-02	1.374352e-01	3.301019e-01	1.451955e-01	2.692788e-02	3.146534e-01	4.568600e-02	3.100611e-02	3.992704e-03	7.875973e-02	2.906092e-04	8.736943e-01	1.225658e-02	4.606143e-02	9.149187e-02	4.832195e-03	1.696752e-01	3.318752e-01	3.560641e-01	1.157363e-01	5.473792e-01	1.134025e-01	2.368057e-02	1.698049e-01	2.999656e-02	5.380339e-02	1.484826e-01	1.188731e-01	2.305225e-02	4.891033e-01	1.666854e-01	2.184682e-02	6.678169e-02	5.604930e-02	5.940149e-01	1.784827e-01	8.282459e-02	9.624976e-02	3.848406e-01	1.745535e-01	1.624384e-02	3.041593e-01	2.395301e-02	1.018587e-01	2.502320e-01	1.976827e-01	6.617547e-02	2.800259e-01	1.040252e-01	1.487540e-01	2.532166e-01	5.700685e-02	2.471256e-01	1.513423e-01	1.425547e-01	7.075831e-02	3.423822e-01	1.159736e-01	4.818508e-03	2.988050e-01	1.672624e-01	4.315824e-01	4.684515e-02	1.214344e-01	4.001380e-01	4.670890e-01	3.815639e-02	1.129339e-01	3.818207e-01	2.491081e-01	2.404278e-01	2.686055e-01	2.418587e-01	2.296511e-01	2.684663e-01	3.154493e-01	1.864332e-01	2.177024e-01	2.798261e-01	3.370606e-01	1.654109e-01	4.091928e-01	1.865043e-01	1.571894e-01	2.471135e-01	4.016939e-02	5.090280e-01	2.488311e-01	2.019716e-01	3.329619e-01	1.459187e-01	3.133434e-01	2.077761e-01	4.251064e-01	1.659749e-01	1.701888e-01	2.387299e-01	1.648778e-01	3.430615e-01	2.250938e-01	2.669668e-01	3.262671e-01	1.700071e-01	3.679739e-01	1.357519e-01	1.999406e-01	3.198822e-01	1.243757e-01	3.558015e-01	1.514588e-01	3.438278e-01	1.697536e-01	3.349598e-01	2.791619e-01	3.665848e-01	2.832483e-01	7.100495e-02	4.114891e-01	2.479821e-01	1.127976e-01	2.277312e-01	9.841297e-02	4.275115e-01	2.460061e-01	2.280694e-01	2.876242e-01	2.025543e-01	3.386724e-01	1.711491e-01	3.623659e-01	1.589450e-01	1.913749e-01	2.873143e-01	1.371493e-01	3.105389e-01	3.027372e-01	2.495745e-01	2.991653e-01	1.891107e-01	3.317970e-01	1.799269e-01	2.451620e-01	3.782136e-01	1.386203e-01	2.380041e-01	9.430094e-02	5.758158e-01	2.411269e-01	8.875639e-02	4.357779e-01	3.913460e-01	6.886372e-02	3.094108e-01	4.446174e-02	4.689425e-02	1.033950e+00	1.548213e-01	2.121235e-01	2.261584e+00	8.695299e-02	8.039864e-02	1.756109e+00	1.049552e-01	6.431491e-02	1.621448e+00	1.830824e-02	5.369371e-01	3.573384e+00	5.398282e-02	4.706359e-02	1.632367e+00	1.654020e-01	4.281820e+00	4.639294e+00	9.006294e-02	4.938995e-01	1.617656e-01	3.071985e-01	2.426810e+00	8.990596e-01	1.429602e-01	2.319313e+00	1.966510e-01	3.438250e-02	2.736721e+00	1.473847e-01	6.536834e-03	3.469283e+00	2.874882e-01	9.775338e-02	2.384378e+00	3.371375e-01	1.949611e-01	3.411039e+00
3050000	-4.740371e+04	1.438185e+02	5.644255e+00	6.514682e-02	2.671240e-01	3.792762e-02	5.056084e-02	5.271034e-01	5.213727e-02	4.651131e-02	3.792443e-01	3.152890e-02	8.124531e-02	4.046197e-01	5.685045e-02	1.122131e-01	1.916531e-01	6.747830e-02	6.707040e-02	4.535346e-01	1.080505e-01	6.272117e-02	1.512163e-01	1.117089e-01	4.068764e-02	5.071673e-01	1.264987e-01	2.654457e-02	8.891199e-02	9.793194e-02	4.177284e-02	7.034915e-01	4.134712e-02	1.556197e-02	4.980086e-01	3.361127e-01	5.721576e-02	4.253242e-02	5.056852e-02	8.489775e-02	3.304858e-01	1.518251e-01	6.395427e-04	3.444807e-01	8.767112e-02	9.384673e-02	6.361043e-02	8.076020e-02	9.707072e-03	7.144629e-01	3.761268e-02	7.548809e-02	1.964224e-01	2.531332e-02	5.511239e-01	1.021498e-01	4.950246e-02	8.797076e-02	5.044139e-01	1.793823e-01	2.300202e-02	1.994921e-01	5.738881e-03	1.317332e-03	9.832330e-02	3.391637e-02	9.951817e-04	5.934585e-01	2.719893e-01	6.524678e-02	2.668278e-01	2.982778e-03	5.048278e-01	6.552108e-02	9.459378e-02	1.714155e-01	3.703511e-01	1.483522e-01	2.151434e-02	2.265310e-01	6.183586e-02	1.624679e-01	4.843969e-03	5.243552e-02	3.666577e-03	7.224222e-01	5.416391e-02	2.169802e-02	2.152719e-01	8.069678e-02	2.125714e-01	3.595066e-01	1.102553e-01	1.248943e-01	3.825761e-01	2.062113e-01	4.085191e-02	2.103351e-01	3.513133e-02	9.109402e-02	2.003760e-01	1.832614e-01	1.061300e-02	4.118526e-01	1.028030e-01	8.239535e-02	1.188974e-01	1.168046e-01	3.569147e-01	1.447670e-01	1.802209e-01	6.383503e-02	3.599734e-01	1.850527e-01	2.208727e-02	3.591673e-01	9.884264e-03	1.092823e-01	1.547782e-01	2.242599e-01	2.539680e-02	3.558814e-01	1.304013e-01	6.598048e-02	2.829376e-01	1.737701e-01	3.084682e-01	8.485032e-02	8.399330e-02	6.197361e-02	3.678964e-01	1.777097e-01	7.939750e-03	2.726920e-01	1.117886e-01	4.377571e-01	4.493009e-02	1.194962e-01	3.978166e-01	4.247129e-01	5.553782e-02	1.150760e-01	4.046733e-01	2.305782e-01	2.486067e-01	2.826723e-01	2.381428e-01	2.257287e-01	2.737306e-01	3.146420e-01	1.858988e-01	2.875560e-01	2.321464e-01	3.333419e-01	1.469557e-01	3.618219e-01	1.745507e-01	1.736080e-01	2.900194e-01	5.289689e-02	5.061297e-01	2.819628e-01	1.590106e-01	3.353711e-01	1.714444e-01	3.641503e-01	1.290343e-01	4.103932e-01	1.902832e-01	1.433140e-01	2.560095e-01	1.420935e-01	2.737888e-01	2.467882e-01	3.373295e-01	2.657861e-01	1.935100e-01	4.027791e-01	1.379248e-01	2.951115e-01	2.813910e-01	1.525784e-01	2.709191e-01	1.141077e-01	3.345908e-01	1.675547e-01	3.837468e-01	1.968862e-01	2.995371e-01	3.300240e-01	1.735527e-01	3.292704e-01	2.365646e-01	1.603120e-01	2.738530e-01	9.490751e-02	4.547811e-01	2.496314e-01	2.006800e-01	2.111222e-01	2.062222e-01	3.889874e-01	1.936681e-01	3.585353e-01	2.106869e-01	2.143441e-01	2.164337e-01	1.421124e-01	2.922724e-01	3.189936e-01	2.466215e-01	3.095968e-01	2.149309e-01	2.986731e-01	1.767992e-01	2.653691e-01	3.257989e-01	1.937957e-01	2.150363e-01	7.255473e-02	5.545189e-01	2.761221e-01	9.680425e-02	4.693190e-01	3.259008e-01	9.838798e-02	2.715809e-01	1.700222e-01	6.246230e-02	1.438946e+00	1.456312e-01	3.747299e-02	2.766089e+00	6.022497e-02	4.668831e-03	2.442319e+00	1.657745e-01	2.708299e-01	1.832042e+00	1.602077e-01	3.316898e-01	2.073687e+00	2.810502e-01	8.172718e-02	1.538998e+00	1.413183e-01	3.839083e+00	4.688671e+00	9.747954e-02	5.132799e-01	1.732234e-01	2.840199e-01	2.824668e+00	1.322435e+00	1.459336e-01	2.640172e+00	1.861790e-01	6.966773e-02	2.440778e+00	8.737321e-02	1.462406e-02	3.106204e+00	3.349305e-01	7.419469e-02	2.480858e+00	4.776948e-01	2.072113e-01	3.062384e+00
3060000	-4.737633e+04	1.492911e+02	5.538941e+00	7.412348e-02	2.671971e-01	3.092641e-02	2.497105e-02	5.383058e-01	6.447613e-02	4.640834e-02	3.264893e-01	2.425450e-02	6.882759e-02	4.878207e-01	4.619950e-02	9.601521e-02	1.864363e-01	7.773975e-02	6.905155e-02	4.343130e-01	1.364442e-01	8.750952e-02	1.578376e-01	1.147161e-01	4.555118e-02	4.935187e-01	1.008669e-01	2.671822e-02	1.777953e-01	1.460215e-01	3.773655e-02	5.384838e-01	7.324460e-02	4.489529e-02	4.914237e-01	2.622627e-01	1.246811e-01	7.247345e-02	4.263794e-03	5.333886e-02	4.525963e-01	2.077227e-01	2.626387e-03	2.445141e-01	3.920161e-02	1.720710e-01	4.950595e-02	9.179256e-02	1.955240e-02	6.098953e-01	5.718282e-02	1.494987e-01	2.279686e-01	3.236392e-02	3.984616e-01	5.726165e-02	1.344456e-01	2.816199e-02	5.180776e-01	1.775960e-01	2.321682e-02	2.401065e-01	1.284113e-02	2.932309e-02	1.356829e-01	1.262915e-01	1.656210e-02	5.027115e-01	1.894290e-01	1.076066e-02	1.522157e-01	1.078898e-02	6.881125e-01	1.182437e-03	1.369397e-01	1.644569e-01	3.568860e-01	1.734977e-01	1.920634e-02	2.463838e-01	3.956927e-02	7.707014e-02	1.963031e-02	1.524330e-01	1.503159e-03	6.927335e-01	5.662987e-02	4.296460e-02	2.081706e-01	2.543968e-01	2.994823e-01	1.050221e-01	8.996372e-02	1.216239e-01	4.267314e-01	1.348996e-01	3.086431e-02	2.446723e-01	4.120853e-02	1.035242e-01	2.081254e-01	2.071712e-01	3.965235e-02	3.164687e-01	1.250582e-01	3.204156e-02	5.492314e-02	3.773644e-02	3.842937e-01	2.885695e-01	2.024356e-01	7.890888e-02	3.925599e-01	1.773203e-01	1.490866e-02	3.129060e-01	2.339632e-02	1.163065e-01	9.126006e-02	1.594825e-01	4.777940e-02	4.418294e-01	1.433421e-01	1.665863e-01	1.142912e-01	9.173254e-02	4.947410e-01	4.376938e-02	8.887963e-02	4.227469e-02	3.185811e-01	2.620438e-01	8.616936e-04	2.626703e-01	1.135684e-01	4.569535e-01	4.200147e-02	1.363711e-01	3.646739e-01	4.330072e-01	4.593640e-02	1.156329e-01	4.054234e-01	2.485162e-01	2.523749e-01	2.689023e-01	2.302067e-01	2.093144e-01	2.649551e-01	3.287243e-01	1.970062e-01	2.475164e-01	2.654115e-01	2.911043e-01	1.959678e-01	4.174990e-01	1.770024e-01	1.472374e-01	2.582613e-01	3.790309e-02	5.508482e-01	2.396496e-01	1.715991e-01	4.074003e-01	1.657736e-01	2.810843e-01	1.457417e-01	3.775047e-01	1.751529e-01	2.089785e-01	2.383638e-01	1.643809e-01	3.286177e-01	2.271932e-01	2.798083e-01	3.147648e-01	1.797816e-01	3.919898e-01	1.134638e-01	2.943523e-01	2.972849e-01	1.855953e-01	2.227674e-01	1.040772e-01	3.088153e-01	1.830115e-01	4.040960e-01	2.249159e-01	3.518166e-01	3.150727e-01	1.081949e-01	3.083952e-01	3.005708e-01	1.685858e-01	2.224481e-01	1.122669e-01	4.309437e-01	2.680524e-01	1.887370e-01	2.294907e-01	2.178641e-01	3.405642e-01	2.120810e-01	4.093245e-01	2.043037e-01	1.860578e-01	2.003141e-01	1.457360e-01	3.301154e-01	2.574817e-01	2.666670e-01	3.615090e-01	1.827751e-01	3.167302e-01	1.389857e-01	2.788001e-01	2.700486e-01	1.853440e-01	2.658074e-01	6.586984e-02	5.732220e-01	2.728443e-01	8.806380e-02	4.628237e-01	3.824745e-01	7.987955e-02	2.862662e-01	1.217316e-01	5.358348e-02	1.183225e+00	1.150110e-01	9.606656e-02	1.548081e+00	1.642813e-02	1.207276e-02	2.416047e+00	2.671666e-02	3.380517e-01	1.186780e+00	1.292053e-02	2.873727e-02	2.438552e+00	1.378195e-01	3.490833e-02	1.451745e+00	1.572561e-01	3.983705e+00	4.802232e+00	8.377611e-02	4.930531e-01	1.800290e-01	1.992633e-01	3.052159e+00	1.068559e+00	1.594401e-01	2.359829e+00	3.021666e-01	1.037454e-01	2.122163e+00	1.223937e-01	2.457576e-03	3.168069e+00	2.469730e-01	3.776365e-02	2.592982e+00	7.114322e-01	1.776164e-01	3.024783e+00
3070000	-4.739619e+04	1.421725e+02	5.623279e+00	6.243676e-02	2.807267e-01	3.365624e-02	6.592320e-02	5.074827e-01	4.977447e-02	6.821019e-02	3.395516e-01	1.985658e-02	6.283836e-02	4.649371e-01	4.460616e-02	8.664789e-02	2.026342e-01	6.666537e-02	7.001810e-02	4.054112e-01	1.686233e-01	7.733258e-02	1.522372e-01	1.106347e-01	5.719529e-02	4.912633e-01	1.113370e-01	1.002702e-01	1.818955e-01	1.015108e-01	8.680373e-02	4.758642e-01	5.365560e-02	4.030513e-02	6.060186e-01	2.201414e-01	7.314279e-02	5.117675e-02	9.215307e-03	9.066815e-02	3.860493e-01	3.094004e-01	2.614027e-03	1.876668e-01	2.360130e-02	2.354768e-01	7.075681e-02	4.460662e-02	2.419394e-02	5.696641e-01	5.530177e-02	7.852198e-02	5.199720e-01	5.565832e-02	2.663672e-01	2.278567e-02	5.669485e-02	7.362972e-02	5.335823e-01	1.444583e-01	2.529944e-02	2.040137e-01	1.901652e-02	3.066222e-02	1.622757e-01	2.544845e-02	1.267809e-02	5.352484e-01	2.336872e-01	5.267672e-02	4.013153e-01	4.375080e-02	4.253543e-01	2.706106e-02	4.984184e-02	1.637508e-01	3.747567e-01	1.783433e-01	1.890497e-02	2.152742e-01	4.897001e-02	1.677221e-02	7.447465e-03	2.502043e-01	3.751552e-04	7.012158e-01	2.398502e-02	4.067707e-01	4.367701e-02	1.175406e-01	8.252616e-02	5.055663e-02	2.989289e-01	5.592235e-02	4.302809e-01	2.008615e-01	3.677165e-02	2.382626e-01	3.790095e-02	6.989359e-02	2.026365e-01	2.401814e-01	2.228700e-02	2.612454e-01	2.037561e-01	4.117644e-02	3.149061e-02	5.339939e-02	5.524923e-01	2.909542e-01	3.048712e-02	6.263503e-02	3.573064e-01	2.065710e-01	1.391184e-02	3.432011e-01	1.637466e-02	1.874634e-01	2.069977e-01	1.186991e-01	3.315917e-02	3.694702e-01	8.421050e-02	1.571380e-01	2.589066e-01	4.006778e-02	3.868069e-01	6.296951e-02	9.411119e-02	4.724693e-02	2.098179e-01	2.308853e-01	5.327020e-04	3.712471e-01	1.402701e-01	4.287318e-01	4.644413e-02	1.116608e-01	4.131633e-01	4.329186e-01	4.930290e-02	1.199516e-01	3.978269e-01	2.364476e-01	2.491081e-01	2.722189e-01	2.422254e-01	2.231623e-01	2.713534e-01	3.135554e-01	1.919288e-01	2.506679e-01	2.469053e-01	2.950692e-01	2.073576e-01	3.296706e-01	2.301879e-01	1.626287e-01	2.775129e-01	3.386005e-02	5.709829e-01	2.488469e-01	1.463102e-01	3.289980e-01	1.614059e-01	2.965544e-01	2.130418e-01	3.903765e-01	1.795117e-01	1.047092e-01	3.254027e-01	1.273131e-01	3.109861e-01	2.510100e-01	3.106908e-01	2.940099e-01	1.677851e-01	3.726618e-01	1.655432e-01	2.230471e-01	2.969249e-01	2.020816e-01	2.779464e-01	1.207739e-01	3.456614e-01	1.597118e-01	3.738529e-01	1.885924e-01	3.856245e-01	3.583531e-01	6.743010e-02	2.806517e-01	2.431459e-01	2.464380e-01	2.297644e-01	1.116666e-01	3.993082e-01	2.969682e-01	1.920570e-01	2.375327e-01	1.749275e-01	4.077045e-01	1.798353e-01	3.897046e-01	2.079025e-01	1.816068e-01	2.207861e-01	1.271181e-01	3.170011e-01	2.803713e-01	2.755095e-01	3.240133e-01	1.440630e-01	3.453697e-01	1.865541e-01	3.300819e-01	2.645541e-01	1.660140e-01	2.393499e-01	9.349151e-02	5.376937e-01	2.895016e-01	7.931326e-02	4.904194e-01	3.777918e-01	7.924047e-02	2.819937e-01	1.419683e-01	9.371562e-02	1.737541e+00	1.768280e-01	8.622770e-02	2.622999e+00	1.208120e-01	6.239304e-02	2.908763e+00	2.606421e-01	4.003304e-01	1.357491e+00	9.415639e-02	2.134921e-01	3.512420e+00	2.028214e-01	5.498552e-02	1.966073e+00	1.533342e-01	3.587759e+00	5.431278e+00	9.745813e-02	4.948027e-01	1.461053e-01	3.326853e-01	2.339480e+00	6.515576e-01	3.923219e-01	2.082891e+00	2.161279e-01	7.137412e-02	2.302087e+00	1.868486e-01	4.739045e-03	3.556096e+00	3.410752e-01	6.198405e-02	2.424130e+00	3.670158e-01	1.964490e-01	3.274189e+00
3080000	-4.741013e+04	1.492613e+02	5.456387e+00	7.489813e-02	2.711375e-01	3.303972e-02	1.045269e-01	4.702195e-01	4.617834e-02	7.057502e-02	2.661890e-01	2.502417e-02	7.779813e-02	5.201602e-01	4.025350e-02	1.134118e-01	1.754138e-01	4.707386e-02	8.931759e-02	4.478987e-01	1.268842e-01	6.110262e-02	1.460310e-01	1.620119e-01	4.747742e-02	4.821816e-01	1.011955e-01	8.003216e-02	1.183424e-01	1.427138e-01	1.788041e-02	5.497219e-01	9.130931e-02	2.513407e-02	4.925232e-01	3.011715e-01	1.304164e-01	2.111473e-02	2.964015e-02	4.813097e-02	4.404290e-01	3.233349e-01	7.407963e-04	1.725799e-01	1.478439e-02	2.424117e-01	1.038563e-01	6.427904e-02	2.945648e-02	3.613461e-01	1.986504e-01	9.211617e-02	1.734602e-01	5.403446e-02	4.873667e-01	5.120810e-02	1.418144e-01	3.521866e-02	5.244769e-01	1.811375e-01	4.610029e-02	2.112290e-01	1.837569e-03	1.855551e-02	2.042896e-01	1.327077e-01	2.474530e-02	4.180924e-01	2.016094e-01	2.692779e-02	2.309536e-01	3.615862e-02	6.697155e-01	3.810710e-03	3.243376e-02	1.259406e-01	4.334909e-01	1.296526e-01	2.098146e-02	2.327631e-01	5.717143e-02	1.215798e-02	1.410317e-02	6.832520e-02	9.752725e-03	6.176495e-01	2.780114e-01	1.701953e-01	3.058348e-01	2.013496e-01	1.773596e-01	5.867891e-02	8.658177e-02	9.706926e-02	4.292120e-01	1.674853e-01	2.861259e-02	2.266073e-01	5.101357e-02	8.715370e-02	1.547890e-01	2.498708e-01	5.753454e-02	3.521286e-01	9.852326e-02	2.518639e-02	2.635624e-01	1.697605e-01	4.155399e-01	1.223832e-01	3.567616e-03	6.589782e-02	3.337782e-01	1.693102e-01	1.550236e-02	3.794278e-01	3.608366e-02	1.050632e-01	1.461445e-01	1.782033e-01	2.171172e-02	4.031934e-01	1.456839e-01	1.316909e-01	1.556588e-01	1.165830e-01	3.544537e-01	1.566980e-01	8.491552e-02	5.961123e-02	3.490730e-01	2.306458e-01	3.432681e-03	2.491364e-01	1.081008e-01	4.248066e-01	4.616239e-02	1.153651e-01	4.136659e-01	4.578759e-01	4.554727e-02	1.119454e-01	3.846315e-01	2.513647e-01	2.331641e-01	2.718390e-01	2.436322e-01	2.092729e-01	2.627567e-01	3.417288e-01	1.862416e-01	2.492138e-01	2.014940e-01	3.842707e-01	1.650215e-01	3.852005e-01	1.695415e-01	1.707240e-01	2.745340e-01	4.406246e-02	5.693595e-01	2.284402e-01	1.581379e-01	3.474952e-01	1.913188e-01	3.101953e-01	1.509907e-01	4.669229e-01	1.417538e-01	1.721143e-01	2.192090e-01	1.827194e-01	3.089092e-01	2.377796e-01	2.705919e-01	2.384294e-01	1.295689e-01	4.649684e-01	1.670334e-01	3.133946e-01	2.539280e-01	1.733986e-01	2.592788e-01	1.159484e-01	3.566737e-01	1.506471e-01	3.767308e-01	1.651963e-01	4.242641e-01	3.194815e-01	9.105807e-02	2.615668e-01	2.754844e-01	1.433850e-01	3.195638e-01	1.057317e-01	4.546708e-01	2.619063e-01	1.776912e-01	2.188932e-01	2.080979e-01	3.462543e-01	2.267546e-01	3.248049e-01	2.357971e-01	2.086951e-01	2.307029e-01	1.525616e-01	2.921863e-01	2.808254e-01	2.744267e-01	3.569397e-01	2.019640e-01	3.131258e-01	1.279705e-01	2.496340e-01	3.586897e-01	2.240776e-01	1.675987e-01	9.057383e-02	5.510856e-01	2.591444e-01	9.919621e-02	4.575818e-01	3.687290e-01	8.937277e-02	2.958257e-01	1.274519e-01	7.154714e-02	1.697534e+00	1.506886e-01	7.237443e-02	1.997196e+00	2.033172e-02	3.348893e-01	2.496297e+00	1.383072e-01	1.840198e-01	1.595203e+00	6.061247e-02	1.857950e-01	2.772848e+00	1.443348e-01	5.162167e-02	1.437840e+00	1.849702e-01	3.608937e+00	5.163779e+00	9.674306e-02	4.855082e-01	2.081788e-01	1.904605e-01	2.852000e+00	7.333645e-01	3.008518e-01	2.266058e+00	2.511026e-01	5.099654e-02	2.119078e+00	1.579036e-01	1.434807e-03	2.616903e+00	2.995572e-01	6.652062e-02	2.467296e+00	5.584932e-01	1.854675e-01	3.770456e+00
3090000	-4.741498e+04	1.325218e+02	5.812907e+00	9.627318e-02	2.037202e-01	2.767895e-02	4.150714e-02	5.887452e-01	4.207528e-02	6.942561e-02	3.717355e-01	2.655619e-02	5.896834e-02	4.335619e-01	3.975244e-02	8.938806e-02	2.007623e-01	5.754523e-02	6.006807e-02	4.397740e-01	1.524624e-01	7.191623e-02	1.462948e-01	1.139613e-01	5.726575e-02	5.016065e-01	1.089554e-01	4.652638e-02	1.416724e-01	1.374247e-01	1.729349e-02	6.149761e-01	4.210704e-02	3.969453e-02	4.309749e-01	2.127737e-01	1.861917e-01	7.523819e-02	5.512701e-02	7.382223e-02	3.808130e-01	3.889682e-01	1.624890e-03	1.495047e-01	5.266982e-03	9.614103e-02	2.318371e-02	5.322590e-02	5.095896e-03	7.926784e-01	2.967510e-02	1.123005e-01	2.556968e-01	7.900023e-03	5.596757e-01	8.672409e-03	5.575454e-02	2.458697e-02	4.686688e-01	2.256969e-01	2.082645e-02	2.557735e-01	4.447304e-03	3.949105e-02	3.082825e-01	1.070880e-01	4.996489e-03	2.259605e-01	3.141814e-01	1.200924e-02	5.685413e-01	7.079079e-02	2.385525e-01	6.915884e-02	4.094732e-02	1.513066e-01	3.056968e-01	1.740662e-01	2.417265e-02	2.912183e-01	5.353943e-02	4.052974e-02	6.144348e-03	9.740427e-03	2.107623e-03	9.091767e-01	3.230114e-02	1.210741e-01	4.429891e-02	1.891154e-01	1.542423e-01	4.234083e-01	6.786105e-02	9.096534e-02	4.479588e-01	2.018466e-01	3.813170e-02	1.854363e-01	3.566120e-02	1.259702e-01	1.241813e-01	1.355695e-01	3.714172e-02	4.479639e-01	1.291733e-01	6.701060e-02	4.946202e-02	7.571840e-02	5.476069e-01	1.028893e-01	1.573127e-01	4.432150e-02	4.555368e-01	1.623032e-01	1.226201e-02	2.939024e-01	3.167420e-02	1.030025e-01	1.781888e-01	3.105586e-01	4.282901e-02	3.013921e-01	6.402899e-02	1.274104e-01	2.262770e-01	8.326039e-02	3.947741e-01	1.006105e-01	6.766760e-02	4.129839e-02	3.723281e-01	1.985481e-01	1.802057e-03	2.692274e-01	1.167959e-01	4.436158e-01	3.662628e-02	1.256159e-01	3.941420e-01	4.170877e-01	4.100493e-02	1.107136e-01	4.311938e-01	2.502789e-01	2.507163e-01	2.694976e-01	2.295072e-01	2.101742e-01	2.755696e-01	3.220605e-01	1.921957e-01	2.717850e-01	2.748444e-01	2.984820e-01	1.548886e-01	4.163584e-01	2.086388e-01	1.380235e-01	2.369792e-01	4.308546e-02	5.600490e-01	2.252852e-01	1.715803e-01	3.247586e-01	2.177150e-01	2.847011e-01	1.728253e-01	4.403431e-01	1.698798e-01	1.605432e-01	2.292339e-01	1.525936e-01	2.617732e-01	2.986015e-01	2.870317e-01	2.662234e-01	2.139638e-01	3.510984e-01	1.687143e-01	2.909835e-01	2.368832e-01	1.897342e-01	2.823992e-01	1.263760e-01	3.238283e-01	1.887860e-01	3.610096e-01	2.430857e-01	3.075344e-01	3.565918e-01	9.278805e-02	2.806282e-01	2.443410e-01	1.528940e-01	3.221369e-01	8.594929e-02	4.592779e-01	2.281802e-01	2.265926e-01	2.899321e-01	1.768011e-01	3.011936e-01	2.320732e-01	3.831578e-01	1.949479e-01	2.290007e-01	1.928936e-01	1.578253e-01	3.213099e-01	2.175556e-01	3.033093e-01	2.995989e-01	2.076664e-01	3.327258e-01	1.600089e-01	2.501586e-01	3.014529e-01	1.872869e-01	2.611015e-01	7.835730e-02	5.955500e-01	2.408436e-01	8.524910e-02	4.621607e-01	4.035545e-01	1.215975e-01	2.721063e-01	6.685217e-02	5.096385e-02	1.606778e+00	1.384786e-01	4.448018e-01	2.132151e+00	8.396154e-02	3.212771e+00	2.637104e+00	2.023598e-01	3.376080e+00	1.901859e+00	9.614004e-02	5.951099e-01	2.387977e+00	2.005568e-01	9.724757e-02	1.342965e+00	1.582858e-01	4.408191e+00	4.329186e+00	1.069313e-01	4.462290e-01	1.862552e-01	2.171972e-01	2.865331e+00	1.446174e+00	9.881701e-02	2.555491e+00	3.770906e-01	3.595313e-02	2.288595e+00	1.473957e-01	4.054028e-03	3.095828e+00	2.441024e-01	7.605127e-02	2.342029e+00	5.859452e-01	2.246775e-01	3.592822e+00
3100000	-4.739809e+04	1.579088e+02	5.000213e+00	9.609151e-02	2.683655e-01	3.146786e-02	3.585346e-02	5.156573e-01	5.256437e-02	5.166666e-02	2.931774e-01	3.417936e-02	4.531571e-02	5.311671e-01	4.449379e-02	1.049926e-01	1.624519e-01	6.313609e-02	5.266204e-02	4.588571e-01	1.579002e-01	7.934286e-02	1.660405e-01	1.230524e-01	3.604624e-02	4.757390e-01	1.197790e-01	3.187331e-02	2.047272e-01	5.066576e-02	9.538062e-02	5.695914e-01	4.776168e-02	4.604015e-02	5.080371e-01	2.684492e-01	1.367962e-01	3.320643e-02	7.470873e-03	3.954429e-02	4.321284e-01	3.829303e-01	3.851138e-04	1.374953e-01	7.516615e-03	6.292824e-02	2.699638e-02	8.201203e-02	2.186581e-02	7.784116e-01	2.778589e-02	5.951039e-02	4.162667e-01	1.859557e-02	3.790899e-01	7.193703e-02	5.460038e-02	6.690392e-02	4.636431e-01	1.503727e-01	3.866518e-02	2.495597e-01	3.085543e-02	2.759328e-03	9.594201e-02	1.737519e-02	2.783227e-03	5.865239e-01	2.946164e-01	5.499038e-02	3.086788e-01	1.930427e-02	4.205391e-01	5.571276e-02	1.407747e-01	1.366085e-01	4.013190e-01	2.172030e-01	1.301815e-02	1.908307e-01	4.102065e-02	8.407685e-02	2.032637e-02	8.882585e-02	1.746973e-03	7.371236e-01	6.790040e-02	2.923319e-01	1.400646e-01	2.451076e-01	2.094366e-01	1.095445e-01	3.514928e-03	1.143630e-01	4.077997e-01	1.627101e-01	3.170843e-02	2.409130e-01	4.250590e-02	8.973923e-02	1.365535e-01	2.594611e-01	2.703866e-02	4.139853e-01	7.322222e-02	1.011588e-02	2.096488e-01	1.002926e-01	4.845823e-01	1.110658e-01	8.429466e-02	6.622929e-02	4.121145e-01	1.496295e-01	7.381847e-03	3.388462e-01	2.579866e-02	1.711892e-01	1.348955e-01	1.753143e-01	9.059293e-02	3.460919e-01	8.191624e-02	1.126360e-01	2.773772e-01	1.056966e-01	3.554356e-01	6.224039e-02	8.661419e-02	4.039091e-02	2.506914e-01	3.376555e-01	4.751767e-04	2.513478e-01	1.194392e-01	4.445536e-01	4.335490e-02	1.229405e-01	3.891511e-01	4.228126e-01	4.641861e-02	1.251223e-01	4.056465e-01	2.513047e-01	2.333402e-01	2.737474e-01	2.416077e-01	2.039302e-01	2.889537e-01	3.168024e-01	1.903136e-01	2.155111e-01	2.272847e-01	3.902861e-01	1.669181e-01	3.626544e-01	2.537045e-01	1.688745e-01	2.147665e-01	3.556743e-02	5.346583e-01	2.712406e-01	1.585337e-01	3.316590e-01	1.730373e-01	3.102804e-01	1.850233e-01	3.967267e-01	1.955775e-01	1.345207e-01	2.731751e-01	1.851002e-01	2.817050e-01	2.624388e-01	2.707560e-01	3.431620e-01	1.627387e-01	3.910846e-01	1.030147e-01	2.939267e-01	2.738055e-01	2.088034e-01	2.234644e-01	9.902413e-02	3.619494e-01	1.800196e-01	3.590069e-01	1.870826e-01	3.511692e-01	3.224847e-01	1.392635e-01	3.371325e-01	2.736201e-01	1.722229e-01	2.170245e-01	1.117129e-01	4.180994e-01	2.627666e-01	2.074211e-01	2.454617e-01	1.664509e-01	3.987868e-01	1.893006e-01	3.604617e-01	1.787399e-01	2.068696e-01	2.539288e-01	1.564503e-01	2.887652e-01	3.139383e-01	2.408462e-01	3.777038e-01	1.764382e-01	2.715980e-01	1.742600e-01	2.742542e-01	2.371750e-01	2.173390e-01	2.712318e-01	7.119979e-02	5.476229e-01	2.837063e-01	9.747098e-02	4.894554e-01	4.282813e-01	1.388129e-01	3.092444e-01	1.236238e-01	6.102962e-02	1.490204e+00	1.017556e-01	9.649359e-02	4.224493e+00	8.573146e-02	1.695067e-01	2.225675e+00	3.279737e-01	1.495406e+00	1.735258e+00	1.237930e-01	2.864673e-01	3.155291e+00	2.394122e-01	8.947308e-02	2.021761e+00	2.017021e-01	3.861394e+00	4.256283e+00	1.131268e-01	4.915155e-01	1.680520e-01	2.608872e-01	3.030113e+00	2.314785e+00	1.855268e-01	2.320570e+00	2.591692e-01	6.238323e-02	2.388177e+00	1.264989e-01	5.168433e-03	3.084137e+00	2.287797e-01	1.104769e-01	2.461179e+00	5.364643e-01	2.129550e-01	3.343043e+00
3110000	-4.739961e+04	1.302989e+02	6.090853e+00	6.970392e-02	3.102919e-01	2.875132e-02	6.691049e-02	4.740578e-01	5.028464e-02	3.387970e-02	3.500224e-01	2.565077e-02	6.694297e-02	4.799051e-01	4.359910e-02	1.052302e-01	1.671322e-01	6.214568e-02	7.447392e-02	4.518646e-01	1.391533e-01	6.113818e-02	1.478006e-01	1.238268e-01	5.452305e-02	5.068677e-01	1.058438e-01	9.577764e-02	1.869875e-01	7.922716e-02	4.873735e-02	5.123355e-01	7.693483e-02	2.557144e-02	4.318397e-01	3.852871e-01	9.033475e-02	5.413085e-02	1.283615e-02	7.056240e-02	4.110735e-01	3.631334e-01	5.948294e-04	1.482917e-01	6.344132e-03	1.411491e-01	1.147167e-01	9.552258e-02	4.462001e-03	5.575717e-01	8.657789e-02	5.874496e-02	3.893696e-01	5.159378e-02	3.001763e-01	7.680519e-02	1.233102e-01	6.516958e-02	4.255818e-01	2.260678e-01	2.938797e-02	2.455163e-01	8.276553e-03	5.340433e-02	1.564867e-01	7.289010e-02	6.974509e-03	3.418131e-01	3.684313e-01	1.208403e-01	3.133152e-01	2.545756e-02	3.342221e-01	6.931245e-03	1.992336e-01	1.169540e-01	3.209852e-01	2.171656e-01	1.193240e-02	2.665126e-01	6.645025e-02	1.556778e-01	1.504019e-02	8.487969e-02	1.461181e-02	6.135769e-01	1.162136e-01	6.182070e-02	1.318421e-02	5.196904e-03	7.307517e-01	1.130638e-01	7.598265e-02	1.309822e-01	4.386801e-01	1.573969e-01	2.779337e-02	1.989383e-01	4.620910e-02	1.373802e-01	1.399085e-01	1.947458e-01	3.173327e-02	2.701764e-01	2.260557e-01	1.357965e-01	8.557921e-02	3.473344e-02	4.167536e-01	3.158925e-01	1.124464e-02	9.069368e-02	3.758863e-01	1.861677e-01	1.285568e-02	3.167479e-01	1.764878e-02	1.293414e-01	1.143675e-01	2.948636e-01	2.591399e-02	2.922706e-01	1.432430e-01	7.128751e-02	3.918727e-01	4.650743e-02	2.357863e-01	1.072643e-01	1.472818e-01	3.767747e-02	2.694512e-01	2.321692e-01	2.642292e-03	3.391258e-01	1.189341e-01	4.501955e-01	4.865306e-02	1.243524e-01	3.767991e-01	4.304653e-01	5.018921e-02	1.084374e-01	4.109081e-01	2.570496e-01	2.588515e-01	2.647631e-01	2.193358e-01	2.211325e-01	2.811414e-01	3.241668e-01	1.735593e-01	2.013176e-01	2.347530e-01	3.672036e-01	1.967258e-01	3.418239e-01	1.714705e-01	2.086262e-01	2.780793e-01	3.963622e-02	4.814754e-01	2.831521e-01	1.957363e-01	2.910182e-01	1.878288e-01	3.900498e-01	1.311032e-01	3.327301e-01	2.002001e-01	2.460443e-01	2.210255e-01	1.330347e-01	3.284906e-01	2.815636e-01	2.569111e-01	2.536719e-01	1.706591e-01	4.176048e-01	1.580641e-01	2.776774e-01	2.950741e-01	1.562816e-01	2.709668e-01	1.128015e-01	3.392203e-01	1.773407e-01	3.706375e-01	1.907278e-01	3.186238e-01	2.748576e-01	2.157907e-01	2.823294e-01	3.056096e-01	1.504663e-01	2.615947e-01	9.425602e-02	4.013949e-01	2.913942e-01	2.129549e-01	2.245716e-01	2.161221e-01	3.386039e-01	2.207025e-01	3.814012e-01	2.362268e-01	1.447028e-01	2.376692e-01	1.183459e-01	2.901653e-01	3.066973e-01	2.847916e-01	3.085848e-01	1.906060e-01	3.504629e-01	1.503463e-01	2.227551e-01	3.722278e-01	1.751533e-01	2.298637e-01	8.131878e-02	5.494076e-01	2.802528e-01	8.902085e-02	4.416708e-01	4.027228e-01	1.377987e-01	2.612655e-01	9.892526e-02	1.160512e-02	1.157298e+00	1.771410e-01	1.106529e-01	2.399207e+00	1.158403e-01	3.920473e-01	2.431001e+00	2.814063e-01	2.084691e+00	1.158730e+00	5.389486e-02	2.525647e-01	3.058108e+00	1.402865e-01	1.398547e-01	1.622512e+00	1.823831e-01	4.477377e+00	5.033587e+00	1.022644e-01	4.447722e-01	1.567223e-01	2.855907e-01	2.322441e+00	3.852534e-01	1.968316e-01	2.132322e+00	3.650634e-01	7.432614e-02	2.360766e+00	1.336388e-01	7.018979e-03	2.791829e+00	2.811744e-01	7.746662e-02	2.531973e+00	5.208429e-01	2.082241e-01	3.474643e+00
3120000	-4.738535e+04	1.489229e+02	5.520875e+00	8.075089e-02	3.951232e-01	3.373919e-02	3.973972e-02	3.872297e-01	6.341729e-02	7.298440e-02	2.725046e-01	1.721564e-02	9.906573e-02	4.948773e-01	4.335232e-02	8.647208e-02	2.000190e-01	6.317927e-02	7.423416e-02	4.507340e-01	1.253616e-01	8.052384e-02	1.442153e-01	1.201177e-01	5.082264e-02	4.909912e-01	1.133294e-01	5.400636e-02	1.290085e-01	5.333387e-02	6.425992e-02	5.862719e-01	1.131194e-01	4.159258e-02	4.557209e-01	3.117441e-01	1.235208e-01	1.862330e-02	4.879838e-02	1.010561e-01	4.963897e-01	1.760724e-01	1.881302e-04	1.883482e-01	3.794554e-02	1.235713e-01	2.204833e-02	5.960265e-02	1.065168e-02	7.766011e-01	7.524974e-03	1.081351e-01	4.062680e-01	4.157043e-02	2.324016e-01	2.482869e-02	1.867961e-01	5.447307e-02	5.127694e-01	1.570179e-01	3.266529e-02	2.246288e-01	1.844548e-02	1.048368e-02	1.793567e-01	2.194922e-02	2.186154e-02	3.964724e-01	3.698765e-01	9.610581e-03	2.514629e-01	9.779238e-02	5.610633e-01	4.120652e-02	3.886436e-02	1.291023e-01	4.097446e-01	1.618367e-01	3.662568e-02	2.300406e-01	3.265015e-02	1.485630e-02	9.475595e-03	4.093433e-02	3.103864e-03	8.530641e-01	7.856582e-02	2.981710e-01	1.460115e-01	3.224573e-01	8.118706e-02	1.009725e-01	5.120062e-02	8.047256e-02	4.082061e-01	1.822241e-01	3.267716e-02	2.604331e-01	3.598693e-02	1.338830e-01	2.887915e-01	1.686772e-01	2.229054e-02	2.291477e-01	1.572101e-01	6.696969e-02	1.187819e-01	5.518952e-02	4.778259e-01	2.306453e-01	5.058768e-02	8.527821e-02	4.194204e-01	1.561246e-01	1.137003e-02	3.225386e-01	5.268248e-03	5.047813e-02	9.319228e-02	3.225449e-01	3.742303e-02	3.491958e-01	1.471659e-01	1.879888e-01	2.311162e-01	5.655732e-02	3.420397e-01	9.572080e-02	8.657717e-02	6.979357e-02	2.989989e-01	1.635374e-01	3.811570e-04	3.266414e-01	1.406476e-01	4.040172e-01	4.893278e-02	1.130343e-01	4.340158e-01	4.473093e-01	4.315909e-02	1.097447e-01	3.997870e-01	2.410531e-01	2.574450e-01	2.524013e-01	2.491006e-01	2.213871e-01	2.852344e-01	3.071825e-01	1.861960e-01	2.281110e-01	2.581647e-01	3.558419e-01	1.578824e-01	3.821903e-01	1.993358e-01	1.975251e-01	2.209487e-01	3.325275e-02	5.365901e-01	2.584179e-01	1.717392e-01	3.682702e-01	1.313065e-01	3.759467e-01	1.244766e-01	3.701278e-01	1.716061e-01	1.588540e-01	2.994121e-01	1.838315e-01	3.099178e-01	2.329966e-01	2.732541e-01	2.886300e-01	2.049242e-01	3.421382e-01	1.643077e-01	2.541632e-01	3.751023e-01	1.652443e-01	2.054902e-01	1.150190e-01	2.985029e-01	1.937087e-01	3.927695e-01	2.316008e-01	4.139997e-01	3.179664e-01	3.643310e-02	2.511511e-01	3.589978e-01	1.339103e-01	2.559409e-01	1.110242e-01	4.381078e-01	2.662697e-01	1.845983e-01	2.482640e-01	2.083832e-01	3.089314e-01	2.344214e-01	3.675093e-01	2.327148e-01	1.847788e-01	2.149971e-01	1.280963e-01	2.676745e-01	2.789925e-01	3.252368e-01	2.845174e-01	2.380836e-01	3.782964e-01	9.910264e-02	2.784049e-01	2.596857e-01	2.226212e-01	2.392883e-01	8.908683e-02	5.473008e-01	2.813147e-01	8.229769e-02	4.818406e-01	3.718631e-01	1.079410e-01	2.923170e-01	1.122348e-01	9.270039e-02	1.485132e+00	1.121471e-01	1.383215e-01	1.477045e+00	1.165533e-01	2.834232e-02	2.638437e+00	6.463954e-02	1.395418e-01	1.719346e+00	1.431869e-01	1.546557e-01	2.247282e+00	1.796285e-01	3.119066e-02	1.162092e+00	1.503251e-01	3.756703e+00	4.807523e+00	1.043100e-01	4.569702e-01	1.443796e-01	3.201831e-01	2.494671e+00	1.638646e+00	1.301941e-01	2.087108e+00	2.718497e-01	6.964422e-02	2.511905e+00	1.253780e-01	9.363125e-04	3.023564e+00	5.226484e-01	5.812032e-02	2.589900e+00	6.362886e-01	1.620940e-01	3.466662e+00
3130000	-4.741121e+04	1.529626e+02	5.313226e+00	6.153717e-02	3.669279e-01	3.038012e-02	5.716701e-02	4.024882e-01	8.149962e-02	5.579051e-02	3.711285e-01	2.328050e-02	5.798938e-02	4.433870e-01	4.842418e-02	1.011592e-01	1.977747e-01	1.052754e-01	7.842706e-02	3.898334e-01	1.275302e-01	7.900770e-02	1.580163e-01	1.224483e-01	3.796015e-02	4.801310e-01	1.224366e-01	4.217534e-02	1.317263e-01	1.202637e-01	3.413977e-02	5.665559e-01	1.051390e-01	7.961937e-02	4.593994e-01	2.634093e-01	1.190641e-01	3.959761e-02	3.891020e-02	2.937744e-02	4.812523e-01	3.063376e-01	2.551849e-04	1.506742e-01	3.210324e-02	1.772985e-01	2.842551e-02	2.032261e-02	1.386270e-03	7.288091e-01	4.375801e-02	5.758081e-02	1.952701e-01	4.754789e-02	5.887143e-01	4.170699e-02	6.917994e-02	2.151497e-02	4.486454e-01	2.166037e-01	4.659875e-02	2.655230e-01	1.114198e-03	3.170822e-02	2.032662e-01	3.274791e-02	1.928062e-02	4.897817e-01	2.232153e-01	1.556316e-02	2.937168e-01	9.011360e-03	5.174029e-01	1.424056e-02	1.500652e-01	1.720521e-01	3.709474e-01	1.384147e-01	1.819276e-02	2.450201e-01	5.537290e-02	1.596288e-02	4.248072e-03	5.457308e-02	9.758263e-04	8.841720e-01	4.006809e-02	5.436118e-02	2.173760e-01	4.565164e-02	5.311193e-01	1.359993e-02	1.378919e-01	8.460521e-02	3.654070e-01	1.733297e-01	4.894961e-02	2.952043e-01	3.250411e-02	1.489115e-01	1.617741e-01	1.624769e-01	1.235649e-02	3.294438e-01	1.850373e-01	1.140511e-01	1.516721e-01	3.421216e-02	3.627253e-01	2.509845e-01	8.635483e-02	6.873025e-02	4.510042e-01	1.584347e-01	1.308471e-02	2.837576e-01	2.498858e-02	9.897987e-02	1.057314e-01	2.820406e-01	2.273773e-02	3.930064e-01	9.750399e-02	6.603000e-02	2.148446e-01	2.318911e-01	2.586531e-01	1.724159e-01	5.616524e-02	6.022938e-02	3.322228e-01	1.928128e-01	2.160220e-04	2.815708e-01	1.329482e-01	4.283344e-01	4.550173e-02	9.854830e-02	4.276156e-01	4.385345e-01	4.269195e-02	1.066868e-01	4.120867e-01	2.430400e-01	2.421479e-01	2.682867e-01	2.465254e-01	2.040677e-01	2.725805e-01	3.462804e-01	1.770714e-01	2.476363e-01	2.576356e-01	2.999937e-01	1.947343e-01	3.895598e-01	1.643839e-01	1.820777e-01	2.639786e-01	3.848308e-02	5.484485e-01	2.524547e-01	1.606137e-01	3.416081e-01	1.452817e-01	3.674012e-01	1.457089e-01	3.428936e-01	2.184098e-01	1.720723e-01	2.666243e-01	1.513987e-01	2.997761e-01	2.559359e-01	2.928893e-01	2.395112e-01	1.825075e-01	4.194163e-01	1.585650e-01	2.692554e-01	3.193786e-01	1.854178e-01	2.259483e-01	1.120535e-01	3.276938e-01	1.658962e-01	3.943565e-01	3.033958e-01	3.344467e-01	3.040063e-01	5.815122e-02	2.715389e-01	2.789738e-01	2.181514e-01	2.313359e-01	1.192395e-01	4.054212e-01	2.898333e-01	1.855060e-01	2.370306e-01	1.925608e-01	3.607552e-01	2.096533e-01	4.169819e-01	1.879789e-01	1.610713e-01	2.339679e-01	1.128506e-01	3.592530e-01	2.457718e-01	2.821246e-01	3.130819e-01	1.981600e-01	3.783399e-01	1.104182e-01	2.297936e-01	3.099662e-01	1.768647e-01	2.833754e-01	8.643349e-02	5.238486e-01	2.900326e-01	9.968530e-02	4.884727e-01	3.729405e-01	1.097897e-01	2.938336e-01	1.016443e-02	5.219722e-03	1.409540e+00	1.204604e-01	2.280031e-01	1.782684e+00	8.175562e-02	3.677435e-01	2.816702e+00	1.505354e-03	1.231275e+00	1.103537e+00	1.216654e-01	2.999888e-01	2.162634e+00	1.313519e-01	6.170051e-02	1.903813e+00	1.858104e-01	3.962454e+00	4.606228e+00	9.944256e-02	5.000180e-01	1.314135e-01	3.186151e-01	2.758089e+00	1.333627e+00	1.126466e-01	1.940798e+00	1.675083e-01	7.868029e-02	2.751143e+00	1.495680e-01	1.861069e-02	2.697042e+00	3.764124e-01	4.797324e-02	2.420265e+00	5.293680e-01	2.254000e-01	3.524865e+00
3140000	-4.736709e+04	1.445280e+02	5.608862e+00	5.175970e-02	3.852907e-01	5.438398e-02	3.433284e-02	4.090905e-01	6.514225e-02	5.769428e-02	3.332862e-01	2.680642e-02	8.244106e-02	4.517422e-01	4.802991e-02	1.033438e-01	1.561699e-01	1.004298e-01	6.841368e-02	4.332012e-01	1.384415e-01	6.725080e-02	1.575996e-01	1.376432e-01	4.023566e-02	4.990929e-01	9.817785e-02	7.035490e-02	2.173415e-01	1.313515e-01	1.944241e-02	4.144308e-01	1.470790e-01	3.196450e-02	5.577672e-01	2.617261e-01	1.020418e-01	3.019986e-02	1.630051e-02	7.467370e-02	4.538316e-01	2.306541e-01	1.631281e-03	2.015411e-01	3.766814e-02	2.299094e-01	5.555751e-02	5.860050e-02	1.025025e-03	5.888225e-01	6.608506e-02	3.916776e-02	1.734235e-01	1.652336e-02	6.520310e-01	3.156639e-02	8.728804e-02	2.598384e-02	4.960090e-01	1.941246e-01	3.045954e-02	2.459681e-01	7.454852e-03	2.580974e-02	1.506998e-01	4.064689e-02	2.458401e-03	6.028593e-01	1.775259e-01	3.367037e-02	2.583430e-01	1.162734e-01	3.763642e-01	8.386763e-03	2.069622e-01	1.521103e-01	4.415236e-01	1.644585e-01	7.476962e-03	1.917140e-01	4.271660e-02	1.893644e-02	3.092367e-03	1.123485e-01	4.199578e-04	8.578275e-01	7.375189e-03	1.925617e-01	3.239773e-01	2.654871e-01	1.195746e-01	7.436473e-02	2.403454e-02	8.754979e-02	4.178641e-01	1.673673e-01	3.909179e-02	2.457396e-01	4.238738e-02	9.699527e-02	1.381244e-01	2.275503e-01	1.115592e-02	3.851662e-01	1.410080e-01	4.284411e-02	1.146861e-01	2.526168e-02	5.258681e-01	2.667276e-01	2.461239e-02	4.842837e-02	4.346496e-01	1.705996e-01	6.027959e-03	3.184122e-01	2.188226e-02	1.015858e-01	1.629109e-01	2.227970e-01	4.624855e-02	4.068414e-01	5.961633e-02	1.493693e-01	2.748673e-01	5.266789e-02	3.674406e-01	1.315710e-01	2.408391e-02	5.872597e-02	3.577110e-01	1.376443e-01	9.251083e-04	3.053670e-01	1.396266e-01	4.342002e-01	5.735095e-02	1.157618e-01	3.926871e-01	4.323456e-01	4.694320e-02	1.218113e-01	3.988999e-01	2.248790e-01	2.588696e-01	2.804657e-01	2.357857e-01	2.115348e-01	2.767327e-01	3.271908e-01	1.845417e-01	2.009702e-01	2.427650e-01	3.177227e-01	2.385421e-01	3.676328e-01	2.068767e-01	1.728039e-01	2.526866e-01	5.071301e-02	5.339254e-01	2.477414e-01	1.676202e-01	3.425654e-01	2.214650e-01	2.728665e-01	1.631030e-01	3.702974e-01	1.739209e-01	1.211234e-01	3.346584e-01	1.620868e-01	3.123844e-01	2.500819e-01	2.754469e-01	3.545551e-01	1.211323e-01	3.796322e-01	1.446804e-01	2.924588e-01	3.011501e-01	1.486786e-01	2.577125e-01	1.084788e-01	3.458393e-01	1.557003e-01	3.899816e-01	2.828777e-01	3.956353e-01	2.724180e-01	4.906894e-02	2.420296e-01	3.591646e-01	1.501111e-01	2.486947e-01	1.147403e-01	4.298571e-01	2.438621e-01	2.115406e-01	2.661660e-01	2.190184e-01	3.331849e-01	1.816307e-01	3.775485e-01	1.686410e-01	2.651653e-01	1.886452e-01	1.395300e-01	3.318519e-01	2.576874e-01	2.709308e-01	2.933560e-01	2.109290e-01	3.467055e-01	1.490095e-01	2.477933e-01	3.093711e-01	1.649817e-01	2.778539e-01	7.429830e-02	5.887844e-01	2.489681e-01	8.794917e-02	4.837986e-01	3.973598e-01	1.021622e-01	2.803442e-01	5.707635e-02	3.863220e-02	1.469403e+00	1.309255e-01	3.491748e-01	2.676688e+00	1.181404e-01	5.485069e-02	2.156685e+00	1.405855e-01	1.251387e-01	1.864073e+00	2.174357e-02	1.880889e-02	3.328180e+00	1.302710e-01	7.112496e-02	1.264028e+00	1.524067e-01	3.833914e+00	4.725552e+00	1.091292e-01	4.715600e-01	1.532883e-01	5.425867e-01	2.534536e+00	1.253352e+00	1.298345e-01	2.251383e+00	1.943480e-01	2.976351e-02	2.489949e+00	1.496316e-01	2.534790e-03	2.891348e+00	2.953069e-01	8.977299e-02	2.683057e+00	6.282368e-01	1.954494e-01	3.419794e+00
3150000	-4.737335e+04	1.442119e+02	5.514617e+00	8.951561e-02	2.153300e-01	2.659038e-02	4.134966e-02	5.986350e-01	2.857926e-02	7.385843e-02	2.851979e-01	2.442212e-02	8.309439e-02	4.977040e-01	3.572317e-02	8.732680e-02	1.683195e-01	1.115136e-01	8.584177e-02	4.015421e-01	1.454563e-01	7.011020e-02	1.641620e-01	1.095667e-01	5.600751e-02	4.823146e-01	1.178389e-01	5.778667e-02	2.279109e-01	5.386056e-02	3.618773e-02	3.616769e-01	2.625773e-01	4.755876e-02	4.026624e-01	2.847730e-01	6.922723e-02	4.198964e-02	1.537890e-01	8.470363e-02	4.608631e-01	1.289824e-01	1.974619e-03	2.455185e-01	7.795779e-02	2.510132e-01	5.281873e-02	4.207706e-02	3.702091e-03	6.252884e-01	2.510053e-02	3.701833e-02	2.904565e-01	2.069684e-02	5.894157e-01	2.339002e-02	3.902264e-02	7.388809e-02	4.304247e-01	2.246876e-01	2.757649e-02	2.380562e-01	5.366999e-03	1.132903e-03	1.350821e-01	8.181083e-02	3.253837e-03	4.216985e-01	3.570219e-01	2.628061e-02	4.689207e-01	2.815059e-02	4.440727e-01	2.317365e-03	3.025801e-02	1.215305e-01	4.352296e-01	1.395713e-01	2.443377e-02	2.326301e-01	4.660486e-02	9.030436e-02	1.101893e-02	2.685224e-01	1.073120e-03	5.872848e-01	4.179636e-02	1.783573e-01	2.275080e-01	2.319542e-01	1.942426e-01	9.926434e-02	6.867351e-02	1.030728e-01	3.908654e-01	2.239876e-01	2.666030e-02	2.118403e-01	4.357361e-02	1.030898e-01	1.377191e-01	1.659012e-01	1.530702e-02	4.928993e-01	8.508365e-02	2.119229e-02	1.470472e-01	1.149349e-01	3.578741e-01	2.534537e-01	1.054979e-01	6.048659e-02	4.667809e-01	1.918091e-01	1.508299e-02	2.582065e-01	7.633965e-03	1.430051e-01	1.492404e-01	1.920424e-01	5.461034e-02	3.731675e-01	8.793424e-02	1.825398e-01	2.227686e-01	2.323400e-01	2.210145e-01	8.079159e-02	6.054552e-02	6.764872e-02	4.170674e-01	8.136461e-02	3.866645e-03	2.788504e-01	1.512023e-01	4.457047e-01	3.826133e-02	1.285873e-01	3.874466e-01	4.573238e-01	3.840293e-02	1.175243e-01	3.867490e-01	2.409819e-01	2.553485e-01	2.636121e-01	2.400575e-01	2.168606e-01	2.707627e-01	3.238186e-01	1.885580e-01	2.288606e-01	2.174267e-01	3.285134e-01	2.251993e-01	4.038778e-01	2.019461e-01	1.696176e-01	2.245585e-01	4.262352e-02	5.368291e-01	2.531095e-01	1.674379e-01	3.153907e-01	1.451177e-01	3.967107e-01	1.427810e-01	3.482443e-01	1.357681e-01	1.720060e-01	3.439816e-01	1.414544e-01	2.885764e-01	3.086400e-01	2.613292e-01	3.690473e-01	1.921792e-01	3.171376e-01	1.216359e-01	2.931263e-01	2.594719e-01	1.675778e-01	2.798240e-01	1.211941e-01	3.266112e-01	1.464213e-01	4.057735e-01	2.555709e-01	3.377642e-01	2.773851e-01	1.292798e-01	2.603336e-01	2.522093e-01	2.273886e-01	2.600686e-01	1.008446e-01	4.185622e-01	2.796085e-01	2.009848e-01	2.164511e-01	2.396751e-01	3.824565e-01	1.614173e-01	4.334368e-01	1.927765e-01	1.850663e-01	1.887204e-01	1.158430e-01	2.986612e-01	2.894190e-01	2.960769e-01	3.106328e-01	1.832113e-01	3.174029e-01	1.887530e-01	2.197820e-01	3.589038e-01	1.665699e-01	2.547443e-01	7.261953e-02	5.811176e-01	2.456964e-01	1.005664e-01	4.317381e-01	3.582823e-01	9.132915e-02	2.776125e-01	2.647759e-03	3.450989e-02	1.313375e+00	1.202613e-01	1.387804e-01	3.033898e+00	7.784230e-02	3.583755e-01	4.091854e+00	2.296837e-01	2.001810e+00	1.478325e+00	1.026555e-01	1.738379e-01	2.522343e+00	1.502566e-01	4.241590e-02	1.148573e+00	1.555139e-01	4.646180e+00	4.531953e+00	1.008835e-01	4.781709e-01	2.151243e-01	3.709461e-01	2.428203e+00	9.007866e-01	2.658003e-01	2.127117e+00	1.934192e-01	5.017758e-02	2.334827e+00	1.288804e-01	4.588633e-03	3.157185e+00	2.436410e-01	8.358759e-02	2.726408e+00	4.479108e-01	2.768199e-01	3.131049e+00
3160000	-4.740300e+04	1.548997e+02	5.204468e+00	6.460198e-02	3.010910e-01	3.179653e-02	5.566333e-02	4.877031e-01	5.914402e-02	4.351132e-02	3.835555e-01	3.307857e-02	4.409494e-02	4.382522e-01	5.750749e-02	1.024961e-01	1.861350e-01	4.328569e-02	8.104851e-02	4.651852e-01	1.218494e-01	6.868291e-02	1.286302e-01	1.288812e-01	5.262567e-02	4.965312e-01	1.246488e-01	9.948376e-02	1.958201e-01	1.010725e-01	5.557367e-02	4.983822e-01	4.966780e-02	5.739000e-02	4.278928e-01	2.187425e-01	1.429482e-01	3.657350e-02	1.164529e-01	9.159658e-02	4.721628e-01	1.927854e-01	1.166945e-03	2.043385e-01	3.794983e-02	1.469907e-01	9.705732e-02	8.818173e-02	1.371394e-02	6.124711e-01	4.158529e-02	1.751719e-01	2.325646e-01	1.647607e-02	4.471686e-01	3.975958e-02	8.885925e-02	4.417833e-02	4.092512e-01	2.327439e-01	3.220710e-02	2.763652e-01	5.254201e-03	3.183934e-02	1.310025e-01	4.168225e-02	3.573280e-02	6.146650e-01	1.450780e-01	7.634260e-02	2.250589e-01	1.757906e-01	4.460347e-01	3.736050e-02	3.941263e-02	1.422805e-01	4.129053e-01	1.406305e-01	1.855681e-02	2.226925e-01	6.293431e-02	1.984900e-02	4.692431e-04	1.302756e-02	1.694174e-03	9.350927e-01	2.986735e-02	1.253404e-01	1.950400e-01	1.730620e-02	3.879652e-01	9.531911e-02	1.790291e-01	1.220038e-01	3.880069e-01	1.698099e-01	3.444408e-02	2.510465e-01	3.468890e-02	9.022794e-02	1.559079e-01	1.849146e-01	2.432835e-02	3.838457e-01	1.607755e-01	1.271031e-01	1.126959e-01	5.665554e-02	3.429296e-01	2.965002e-01	6.411570e-02	1.020826e-01	4.189811e-01	1.704637e-01	7.090651e-03	2.880587e-01	1.332329e-02	1.173304e-01	1.412223e-01	1.577664e-01	3.271621e-02	4.366257e-01	1.143389e-01	1.984751e-01	1.687048e-01	5.082708e-02	4.427963e-01	8.116502e-02	5.803168e-02	4.392405e-02	2.594049e-01	1.403613e-01	2.450341e-03	3.550706e-01	1.987888e-01	4.336310e-01	4.216848e-02	1.252162e-01	3.989843e-01	4.292307e-01	5.279847e-02	1.146540e-01	4.033168e-01	2.473491e-01	2.209869e-01	2.680530e-01	2.636110e-01	2.163778e-01	2.889427e-01	3.096433e-01	1.850362e-01	2.205090e-01	2.583533e-01	3.292078e-01	1.919299e-01	3.838713e-01	2.272824e-01	1.546112e-01	2.342352e-01	4.354651e-02	5.527273e-01	2.382259e-01	1.655003e-01	2.826886e-01	1.239075e-01	3.739808e-01	2.194230e-01	3.616422e-01	1.678853e-01	1.350514e-01	3.354211e-01	1.559084e-01	2.800168e-01	2.996165e-01	2.644583e-01	2.284844e-01	1.604418e-01	3.989304e-01	2.121434e-01	2.755487e-01	3.663221e-01	1.675119e-01	1.906174e-01	1.167346e-01	3.197472e-01	1.666307e-01	3.968875e-01	2.761079e-01	3.305211e-01	3.291751e-01	6.419589e-02	2.739911e-01	3.179205e-01	1.536576e-01	2.544309e-01	1.283169e-01	3.955015e-01	2.886749e-01	1.875067e-01	2.211532e-01	2.147103e-01	3.782742e-01	1.858624e-01	4.392177e-01	2.141302e-01	1.658126e-01	1.808395e-01	1.218258e-01	3.079383e-01	3.254352e-01	2.448007e-01	3.706807e-01	1.865212e-01	3.065199e-01	1.362781e-01	2.560881e-01	3.261141e-01	1.949429e-01	2.228550e-01	1.036986e-01	5.598292e-01	2.475285e-01	8.894375e-02	5.141116e-01	3.753809e-01	8.903537e-02	2.818364e-01	4.128469e-02	4.436984e-02	1.553267e+00	1.469270e-01	2.973241e-01	2.221480e+00	8.179194e-02	2.843809e-01	3.886373e+00	3.239547e-01	4.567292e-01	1.324847e+00	2.455256e-02	3.968660e-01	2.475576e+00	1.544987e-01	3.904722e-02	1.308511e+00	1.775120e-01	4.019256e+00	4.238955e+00	1.253042e-01	5.686800e-01	1.282128e-01	2.561577e-01	2.536547e+00	8.679193e-01	1.135913e-01	2.417188e+00	2.476102e-01	6.571668e-02	2.323294e+00	4.559731e-01	4.539739e-03	4.103706e+00	3.152296e-01	7.282173e-02	2.497763e+00	5.874049e-01	2.101833e-01	2.920826e+00
3170000	-4.738632e+04	1.556815e+02	5.186570e+00	9.756522e-02	3.140158e-01	3.611074e-02	2.079666e-02	4.691372e-01	6.237434e-02	5.770494e-02	3.222740e-01	2.903392e-02	4.336665e-02	5.028436e-01	4.477697e-02	1.276252e-01	1.705976e-01	5.714481e-02	6.527447e-02	4.554174e-01	1.239406e-01	6.509057e-02	1.537400e-01	1.338640e-01	5.412345e-02	4.933521e-01	9.982999e-02	4.245320e-02	1.911944e-01	4.102461e-02	3.213933e-02	5.327334e-01	1.604550e-01	2.233806e-02	4.867270e-01	2.831844e-01	1.780589e-01	2.925494e-02	4.366089e-04	5.053753e-02	4.234468e-01	2.177171e-01	2.144080e-03	2.673437e-01	3.881079e-02	2.280405e-01	6.605771e-02	4.983311e-02	1.773223e-02	6.185885e-01	1.974796e-02	1.338707e-01	2.269777e-01	1.502303e-01	4.083424e-01	4.733097e-02	3.324780e-02	4.198532e-02	4.098765e-01	1.676643e-01	4.176110e-02	3.220459e-01	1.666686e-02	1.382154e-02	1.053789e-01	4.683612e-02	1.849852e-03	4.803803e-01	3.517334e-01	5.265834e-02	1.741647e-01	5.099382e-02	5.486892e-01	4.667792e-02	1.268160e-01	1.169001e-01	3.815039e-01	1.343587e-01	2.232863e-02	2.598713e-01	8.503743e-02	7.015079e-02	2.893220e-03	2.646662e-02	1.844554e-03	8.782590e-01	2.038586e-02	8.065204e-02	4.343807e-02	2.648729e-01	4.591168e-01	3.911829e-02	1.128020e-01	1.103097e-01	3.520040e-01	1.720760e-01	3.793047e-02	2.696458e-01	5.803406e-02	9.936673e-02	1.750402e-01	1.047965e-01	4.325962e-02	4.465420e-01	1.309950e-01	1.221504e-01	1.316313e-01	7.869312e-02	4.535810e-01	1.563239e-01	5.762038e-02	9.736430e-02	3.677435e-01	1.751898e-01	1.663829e-02	3.240104e-01	1.905377e-02	1.042443e-01	1.716853e-01	2.085521e-01	2.511587e-02	3.965806e-01	9.382177e-02	1.252792e-01	3.286188e-01	3.921542e-02	3.679544e-01	9.720642e-02	4.172565e-02	4.973932e-02	2.020638e-01	4.472655e-02	8.323078e-04	4.992429e-01	2.033952e-01	4.345201e-01	4.736991e-02	1.296021e-01	3.885078e-01	4.105115e-01	4.741973e-02	1.146421e-01	4.274266e-01	2.361845e-01	2.389794e-01	2.708292e-01	2.540068e-01	2.067431e-01	2.839287e-01	3.222172e-01	1.871110e-01	2.413349e-01	3.213482e-01	3.009800e-01	1.363370e-01	3.534183e-01	2.536639e-01	1.252654e-01	2.676525e-01	5.130776e-02	5.197248e-01	2.526159e-01	1.763516e-01	2.670372e-01	1.346438e-01	3.979775e-01	2.003415e-01	3.744643e-01	1.497764e-01	2.402043e-01	2.355550e-01	1.652844e-01	2.947750e-01	2.989122e-01	2.410284e-01	3.888738e-01	1.336713e-01	3.369026e-01	1.405524e-01	2.785143e-01	2.844577e-01	1.705682e-01	2.664599e-01	1.433008e-01	3.495653e-01	1.669760e-01	3.401579e-01	2.315329e-01	4.530703e-01	2.293609e-01	8.603586e-02	3.309163e-01	2.303591e-01	1.749157e-01	2.638089e-01	1.160309e-01	3.917493e-01	3.035626e-01	1.886571e-01	2.453168e-01	2.014665e-01	3.834796e-01	1.697371e-01	3.414236e-01	2.013784e-01	1.927261e-01	2.644719e-01	1.446528e-01	2.752845e-01	2.936684e-01	2.863944e-01	3.094769e-01	2.030186e-01	3.567958e-01	1.307086e-01	2.172461e-01	3.471116e-01	1.888791e-01	2.467633e-01	1.285641e-01	4.703173e-01	3.186075e-01	8.251121e-02	4.754835e-01	4.246708e-01	1.352202e-01	3.016917e-01	2.403394e-02	3.620114e-02	1.059678e+00	1.213924e-01	1.539985e-01	2.555828e+00	3.612279e-02	6.100093e-01	4.211365e+00	2.461303e-01	4.628942e-02	1.172286e+00	6.466865e-02	1.079664e-01	2.265561e+00	2.877538e-01	1.101585e-01	1.619293e+00	1.942396e-01	3.980622e+00	4.315741e+00	1.101751e-01	5.206379e-01	1.612054e-01	2.875940e-01	2.976207e+00	1.130436e+00	1.027999e-01	2.080073e+00	2.624566e-01	7.725027e-02	2.355263e+00	3.783010e-01	1.525857e-02	3.434379e+00	2.599219e-01	5.986174e-02	2.594166e+00	6.841608e-01	1.916776e-01	3.177989e+00
3180000	-4.737634e+04	1.455224e+02	5.465795e+00	5.068627e-02	3.614688e-01	4.210626e-02	4.528331e-02	4.367009e-01	6.375442e-02	4.446071e-02	3.493025e-01	2.877511e-02	8.185782e-02	4.520919e-01	4.351194e-02	1.064315e-01	1.956513e-01	4.721379e-02	5.980702e-02	4.370330e-01	1.538634e-01	6.719155e-02	1.360399e-01	1.202689e-01	4.423541e-02	5.017429e-01	1.305213e-01	9.040861e-02	1.538752e-01	1.570260e-01	3.956170e-02	5.044346e-01	5.469386e-02	8.033863e-02	3.705000e-01	2.565471e-01	2.048388e-01	7.311515e-02	1.466037e-02	6.640269e-02	3.788671e-01	2.401498e-01	2.365626e-04	2.652401e-01	4.910376e-02	1.709855e-01	2.794477e-02	1.338570e-04	5.537198e-03	7.879890e-01	7.409663e-03	4.016938e-02	4.390794e-01	6.515576e-03	3.373501e-01	1.078149e-01	6.907069e-02	4.710573e-02	4.600365e-01	2.205028e-01	1.867110e-02	2.334100e-01	2.027388e-02	2.997457e-02	1.528747e-01	4.057318e-02	7.579287e-03	4.894119e-01	2.795864e-01	3.760029e-02	4.887739e-01	6.004832e-02	2.737315e-01	1.654138e-04	1.396806e-01	1.604296e-01	3.993767e-01	1.557181e-01	1.732123e-02	2.093285e-01	5.782588e-02	2.303501e-02	8.676711e-04	1.458987e-02	3.001063e-03	9.449272e-01	1.357922e-02	4.174494e-01	2.467489e-02	6.382252e-02	3.605924e-01	3.311924e-02	1.003416e-01	7.041087e-02	3.994834e-01	2.164179e-01	3.408217e-02	2.370619e-01	4.254382e-02	7.095741e-02	1.725089e-01	1.570880e-01	3.060724e-02	4.443519e-01	1.244865e-01	7.368423e-03	1.064948e-01	4.020061e-02	5.426759e-01	2.071558e-01	9.610454e-02	6.828462e-02	4.221580e-01	1.241314e-01	1.496695e-02	3.366207e-01	3.383839e-02	2.672665e-01	1.682951e-01	2.052002e-01	5.382326e-02	2.678523e-01	3.756274e-02	1.068442e-01	1.399206e-01	4.127913e-02	4.446533e-01	1.840217e-01	8.328101e-02	6.639736e-02	4.311400e-01	2.569849e-02	1.003260e-03	2.845659e-01	1.911949e-01	4.383745e-01	5.552354e-02	1.219679e-01	3.841341e-01	4.159484e-01	4.698477e-02	1.118235e-01	4.252433e-01	2.390412e-01	2.470004e-01	2.679738e-01	2.459847e-01	2.132530e-01	2.803556e-01	3.280857e-01	1.783057e-01	1.889392e-01	2.575235e-01	3.843460e-01	1.691913e-01	3.742080e-01	1.820082e-01	1.398784e-01	3.039054e-01	5.257015e-02	5.028402e-01	2.644190e-01	1.801706e-01	3.189984e-01	1.362202e-01	3.958819e-01	1.488995e-01	2.987266e-01	1.826963e-01	2.126749e-01	3.059021e-01	1.551463e-01	3.252529e-01	2.477192e-01	2.718816e-01	3.030897e-01	1.359491e-01	4.130639e-01	1.478973e-01	2.640114e-01	2.772417e-01	1.911522e-01	2.675947e-01	1.192861e-01	3.297977e-01	1.653988e-01	3.855174e-01	1.901488e-01	3.034954e-01	4.273458e-01	7.901006e-02	2.459108e-01	3.075162e-01	1.604644e-01	2.861085e-01	1.252321e-01	4.102662e-01	2.668888e-01	1.976129e-01	2.581980e-01	2.161833e-01	3.508113e-01	1.748075e-01	4.283806e-01	1.898915e-01	1.722075e-01	2.095204e-01	1.671812e-01	3.067326e-01	2.408481e-01	2.852381e-01	2.941057e-01	1.755780e-01	3.477479e-01	1.825684e-01	2.795779e-01	2.836791e-01	1.576757e-01	2.790673e-01	8.827260e-02	5.621927e-01	2.582892e-01	9.124546e-02	4.913593e-01	3.989400e-01	1.016441e-01	2.621563e-01	9.697174e-02	8.634585e-02	1.393640e+00	9.869778e-02	4.048052e-03	2.414629e+00	1.070327e-01	1.384530e-01	2.754920e+00	1.894392e-01	4.314541e+00	1.553316e+00	5.980763e-02	2.915420e-01	1.853434e+00	1.475817e-01	6.965250e-02	1.398363e+00	1.517901e-01	4.236989e+00	4.417685e+00	1.079792e-01	4.373673e-01	1.913581e-01	2.655892e-01	2.890643e+00	9.665093e-01	9.140998e-02	2.388333e+00	2.763960e-01	9.925997e-02	2.456620e+00	6.666714e-01	2.858772e-03	3.561937e+00	2.774790e-01	7.822515e-02	2.456925e+00	5.341288e-01	1.717573e-01	3.396089e+00
3190000	-4.739174e+04	1.495923e+02	5.348348e+00	7.594534e-02	3.099322e-01	3.908413e-02	4.471770e-02	4.634403e-01	6.688027e-02	4.627837e-02	3.230388e-01	2.476436e-02	7.862748e-02	4.851408e-01	4.215018e-02	8.672371e-02	1.936900e-01	1.022318e-01	7.844383e-02	4.210348e-01	1.178759e-01	5.835189e-02	1.439986e-01	1.362064e-01	4.898904e-02	5.094724e-01	1.029817e-01	7.738175e-02	2.231975e-01	8.363003e-02	3.747384e-02	5.155180e-01	6.279882e-02	3.955118e-02	6.107660e-01	1.507312e-01	9.751717e-02	4.048388e-02	6.095059e-02	5.906066e-02	3.630411e-01	1.742493e-01	9.751236e-04	3.363086e-01	6.636523e-02	1.612456e-01	1.666719e-02	1.014190e-02	1.435451e-02	7.785058e-01	1.908500e-02	3.017926e-02	3.097435e-01	2.726658e-02	5.706962e-01	3.045505e-02	3.165936e-02	8.187458e-02	4.772503e-01	1.299396e-01	3.100993e-02	2.457754e-01	3.415017e-02	1.221018e-02	1.164545e-01	8.469611e-02	1.188558e-02	5.649092e-01	2.098445e-01	6.060237e-02	1.698912e-01	2.618665e-02	4.655975e-01	1.031769e-02	2.674045e-01	1.200834e-01	2.893359e-01	2.651645e-01	1.827474e-02	2.576044e-01	4.953711e-02	4.770030e-02	6.144531e-03	2.561302e-02	3.446897e-03	8.919922e-01	2.510309e-02	1.369364e-01	7.438563e-02	8.811052e-02	5.869728e-01	8.187866e-02	3.171596e-02	9.931137e-02	4.527195e-01	1.824114e-01	2.874704e-02	1.915172e-01	4.529344e-02	8.423340e-02	2.161566e-01	2.125587e-01	1.853179e-02	3.994807e-01	6.903877e-02	3.013162e-02	1.128127e-01	5.401569e-02	4.912057e-01	2.648248e-01	4.700950e-02	4.228769e-02	4.541950e-01	1.625074e-01	1.049986e-02	3.042519e-01	2.625824e-02	6.735209e-02	8.895847e-02	2.334177e-01	3.210649e-02	3.553513e-01	2.228140e-01	1.168373e-01	1.761295e-01	5.264806e-02	4.562747e-01	1.150180e-01	8.309249e-02	4.789319e-02	3.482265e-01	1.340694e-01	5.972464e-04	2.753539e-01	1.938597e-01	4.158176e-01	5.083335e-02	1.183334e-01	4.150157e-01	4.471890e-01	4.306992e-02	1.108227e-01	3.989183e-01	2.402244e-01	2.492527e-01	2.642543e-01	2.462686e-01	2.258493e-01	2.745770e-01	3.218378e-01	1.777359e-01	1.986198e-01	2.492610e-01	3.615067e-01	1.906124e-01	4.437394e-01	1.351729e-01	1.269929e-01	2.940948e-01	5.838513e-02	4.990446e-01	2.946153e-01	1.479549e-01	4.189612e-01	1.084439e-01	3.552669e-01	1.173280e-01	3.940552e-01	1.617058e-01	1.790135e-01	2.652256e-01	1.856501e-01	3.441321e-01	2.049483e-01	2.652695e-01	2.686919e-01	1.591896e-01	4.108142e-01	1.613042e-01	2.841519e-01	3.094883e-01	1.696802e-01	2.366796e-01	1.138569e-01	3.629708e-01	1.615584e-01	3.616139e-01	2.318253e-01	3.851526e-01	2.325251e-01	1.504971e-01	2.131366e-01	3.430196e-01	2.068942e-01	2.369497e-01	9.416538e-02	4.254466e-01	2.682638e-01	2.121243e-01	2.370866e-01	1.611505e-01	4.134778e-01	1.882851e-01	3.873192e-01	2.222765e-01	1.645769e-01	2.258273e-01	1.306031e-01	3.217907e-01	2.418597e-01	3.057465e-01	3.263288e-01	1.973157e-01	3.831819e-01	9.317360e-02	2.499341e-01	2.595843e-01	1.821991e-01	3.082826e-01	8.645575e-02	5.657976e-01	2.427597e-01	1.049870e-01	4.847809e-01	3.572364e-01	1.255688e-01	3.131642e-01	1.005060e-01	4.076845e-02	1.532636e+00	1.361420e-01	1.379225e-01	2.563476e+00	6.238532e-02	2.120500e-02	3.248502e+00	1.921023e-01	1.459832e+00	1.858436e+00	1.491298e-01	4.605148e-01	2.793048e+00	1.409697e-01	4.379578e-02	1.247986e+00	1.973331e-01	3.912667e+00	4.585867e+00	1.040184e-01	4.469039e-01	1.191301e-01	2.325673e-01	3.175447e+00	8.994363e-01	1.484776e-01	2.393623e+00	2.242054e-01	9.746176e-02	2.458433e+00	4.618401e-01	5.623709e-03	3.292525e+00	3.551076e-01	7.520472e-02	2.520541e+00	5.922396e-01	1.525505e-01	3.427377e+00
3200000	-4.739979e+04	1.285462e+02	6.248051e+00	1.037487e-01	1.987234e-01	2.565261e-02	8.551097e-02	5.617226e-01	2.464171e-02	6.527713e-02	3.530986e-01	2.204642e-02	5.566437e-02	4.613411e-01	4.257234e-02	9.251179e-02	2.047864e-01	1.092706e-01	8.302905e-02	3.830867e-01	1.273154e-01	6.835707e-02	1.368983e-01	1.202032e-01	4.607626e-02	5.072924e-01	1.211728e-01	2.517423e-02	2.216023e-01	4.787701e-02	1.159482e-02	5.379292e-01	1.558224e-01	2.806368e-02	5.576739e-01	2.368467e-01	3.228160e-02	4.922961e-02	9.590455e-02	1.343365e-01	3.957807e-01	8.764574e-02	5.875567e-03	3.340006e-01	4.236089e-02	1.294512e-01	3.758379e-02	4.660954e-02	2.794401e-02	7.215153e-01	3.689616e-02	1.448264e-01	1.325910e-01	1.290076e-02	5.532212e-01	7.437551e-02	8.208505e-02	5.979892e-02	5.084993e-01	1.824814e-01	2.760549e-02	2.168945e-01	4.720491e-03	2.013435e-02	1.128602e-01	2.461719e-02	2.487610e-02	5.833734e-01	2.341388e-01	5.605681e-02	3.270340e-01	7.906239e-02	4.710337e-01	3.977492e-03	6.283564e-02	1.610399e-01	4.097401e-01	1.646530e-01	2.846332e-02	2.029585e-01	3.314515e-02	9.584979e-02	4.545895e-03	6.866694e-02	6.305627e-03	7.200279e-01	1.046038e-01	1.475950e-01	3.525056e-02	8.865061e-02	4.374284e-01	1.735037e-01	1.175717e-01	9.106445e-02	3.946849e-01	1.617376e-01	2.905917e-02	2.739883e-01	4.946556e-02	5.155509e-02	1.668631e-01	2.859129e-01	3.452769e-02	2.859188e-01	1.752223e-01	1.381099e-02	7.092283e-02	4.417698e-02	5.615946e-01	2.835610e-01	2.593352e-02	7.336171e-02	4.077141e-01	1.337236e-01	2.080254e-02	3.267621e-01	3.763597e-02	8.495582e-02	1.866055e-01	2.168289e-01	2.399575e-02	3.544866e-01	1.331274e-01	1.210571e-01	2.671489e-01	1.188094e-01	2.877096e-01	1.025654e-01	1.027095e-01	6.584618e-02	3.214273e-01	6.866618e-02	3.658237e-03	3.492037e-01	1.911984e-01	4.446967e-01	3.899241e-02	1.453321e-01	3.709788e-01	4.145478e-01	5.116620e-02	1.030758e-01	4.312102e-01	2.545160e-01	2.301311e-01	2.866483e-01	2.287046e-01	2.280453e-01	2.703126e-01	3.201444e-01	1.814977e-01	2.403875e-01	2.228774e-01	3.592949e-01	1.774403e-01	3.720122e-01	2.132453e-01	1.482625e-01	2.664801e-01	5.669251e-02	4.834407e-01	2.895435e-01	1.703232e-01	3.929838e-01	1.357553e-01	3.565266e-01	1.147343e-01	3.340741e-01	2.004425e-01	2.351446e-01	2.303388e-01	1.600462e-01	3.486165e-01	2.456705e-01	2.456668e-01	2.510349e-01	1.809081e-01	4.162353e-01	1.518216e-01	2.526194e-01	2.925996e-01	1.448333e-01	3.099478e-01	1.127306e-01	3.344713e-01	1.535608e-01	3.992373e-01	1.639390e-01	4.062008e-01	2.699294e-01	1.599307e-01	2.852971e-01	3.123595e-01	1.528216e-01	2.495218e-01	1.325390e-01	4.228849e-01	2.584588e-01	1.861173e-01	2.670969e-01	2.083589e-01	3.327132e-01	1.918311e-01	3.895999e-01	2.915460e-01	1.326116e-01	1.862425e-01	1.667221e-01	2.976806e-01	2.616252e-01	2.739721e-01	3.018971e-01	2.390395e-01	3.643209e-01	9.474247e-02	2.364635e-01	3.458413e-01	2.109847e-01	2.067105e-01	9.389594e-02	5.568935e-01	2.544158e-01	9.479472e-02	4.202266e-01	3.844442e-01	6.628455e-02	2.937886e-01	9.022821e-02	2.688418e-02	2.267686e+00	1.029531e-01	4.394978e-02	1.737364e+00	2.258401e-02	2.769307e-03	2.822389e+00	2.672261e-01	4.181488e-01	1.020049e+00	1.094746e-01	2.087860e-01	2.870806e+00	1.512955e-01	6.085872e-02	1.404818e+00	1.732135e-01	4.665469e+00	4.828442e+00	9.224973e-02	4.683224e-01	1.201788e-01	3.149529e-01	2.124455e+00	1.166747e+00	8.772716e-02	2.047857e+00	2.106988e-01	6.014781e-02	2.268145e+00	1.018338e-01	5.356517e-03	3.918505e+00	3.873444e-01	9.068817e-02	2.246446e+00	4.441301e-01	2.773771e-01	3.157255e+00
3210000	-4.738332e+04	1.332019e+02	6.033334e+00	9.770476e-02	2.894351e-01	2.971290e-02	5.440357e-02	4.830253e-01	4.571839e-02	6.340096e-02	3.031854e-01	2.210706e-02	7.989480e-02	4.835363e-01	4.787550e-02	1.079243e-01	1.435372e-01	5.740039e-02	7.306832e-02	4.979893e-01	1.200804e-01	8.821915e-02	1.457531e-01	1.067071e-01	5.692427e-02	4.829239e-01	1.194724e-01	8.155716e-02	2.005982e-01	3.210865e-02	4.900393e-02	5.613960e-01	7.533608e-02	3.331772e-02	4.260475e-01	2.223938e-01	1.910539e-01	5.728843e-02	6.989872e-02	9.898138e-02	4.120094e-01	2.009136e-01	6.994574e-03	2.434994e-01	3.760156e-02	1.169799e-01	3.387996e-02	7.836607e-02	2.078412e-02	7.026428e-01	4.734718e-02	1.697940e-01	3.371053e-01	5.373044e-03	3.945623e-01	1.121565e-02	8.194979e-02	5.560702e-02	4.179922e-01	2.210371e-01	2.613692e-02	2.669046e-01	1.232222e-02	4.951217e-02	1.056281e-01	5.488537e-02	4.595125e-03	5.826991e-01	2.026801e-01	1.322765e-01	1.675456e-01	6.466663e-02	5.652557e-01	5.376180e-03	6.487940e-02	1.182408e-01	3.441275e-01	2.139392e-01	1.785914e-02	2.547331e-01	5.110034e-02	4.488082e-02	1.347820e-02	2.249779e-01	4.706813e-03	7.025275e-01	9.428823e-03	1.131770e-01	1.111729e-01	7.006366e-02	5.615718e-01	8.967260e-02	5.434208e-02	9.188353e-02	4.083454e-01	2.068703e-01	3.314691e-02	2.186891e-01	4.106477e-02	8.780131e-02	1.447456e-01	3.590769e-01	7.893410e-03	2.910522e-01	1.094306e-01	3.915429e-02	7.871086e-02	3.230021e-02	5.305601e-01	2.575660e-01	6.170859e-02	8.221968e-02	3.764856e-01	1.722884e-01	8.219472e-03	3.297807e-01	3.100602e-02	7.204265e-02	1.624553e-01	2.772935e-01	2.367977e-02	3.560151e-01	1.085137e-01	6.860324e-02	3.162077e-01	1.426400e-01	3.382577e-01	3.055058e-02	1.037408e-01	6.457575e-02	3.217642e-01	1.010093e-01	2.580876e-03	3.400681e-01	1.700018e-01	4.502317e-01	4.476349e-02	1.152151e-01	3.897897e-01	4.285696e-01	4.798390e-02	1.098748e-01	4.135717e-01	2.453077e-01	2.447438e-01	2.702329e-01	2.397156e-01	2.177262e-01	2.796754e-01	3.140564e-01	1.885420e-01	1.820565e-01	2.437958e-01	3.887925e-01	1.853552e-01	4.055054e-01	1.868293e-01	1.256908e-01	2.819745e-01	5.272276e-02	5.172962e-01	2.562646e-01	1.737164e-01	3.367017e-01	1.658509e-01	3.651405e-01	1.323069e-01	4.247534e-01	1.381955e-01	1.802060e-01	2.568451e-01	1.627905e-01	2.673460e-01	2.769815e-01	2.928820e-01	2.842396e-01	1.123045e-01	4.689314e-01	1.345246e-01	2.576258e-01	2.761445e-01	1.895775e-01	2.766522e-01	1.308886e-01	3.571467e-01	1.731984e-01	3.387663e-01	2.630961e-01	3.244876e-01	3.416819e-01	7.073436e-02	2.699371e-01	2.444182e-01	2.017882e-01	2.838565e-01	1.079724e-01	4.252287e-01	2.629440e-01	2.038548e-01	2.494369e-01	2.197650e-01	3.461629e-01	1.846352e-01	3.604344e-01	2.421014e-01	1.461069e-01	2.513573e-01	1.467311e-01	2.939486e-01	2.719026e-01	2.874178e-01	3.201139e-01	2.017611e-01	3.712953e-01	1.068297e-01	3.110890e-01	2.858444e-01	1.530748e-01	2.499917e-01	6.481583e-02	5.690784e-01	2.760093e-01	9.009642e-02	4.487638e-01	3.512293e-01	1.424900e-01	2.723390e-01	1.291196e-01	3.994224e-02	1.719243e+00	1.117088e-01	1.846489e-01	3.235872e+00	7.790799e-02	2.084226e-02	2.518586e+00	2.149997e-01	8.707958e-01	1.334267e+00	3.783777e-02	3.494984e-02	1.727141e+00	1.021932e-01	1.902437e-01	1.709086e+00	1.380694e-01	4.578080e+00	4.855448e+00	9.372697e-02	4.766321e-01	1.624624e-01	2.818659e-01	2.209875e+00	1.184513e+00	2.007716e-01	2.122119e+00	2.237262e-01	8.114035e-02	2.394689e+00	1.234484e-01	1.022594e-02	3.234550e+00	3.719525e-01	4.197595e-02	2.179013e+00	4.955923e-01	2.395670e-01	3.209375e+00
3220000	-4.738015e+04	1.438946e+02	5.534514e+00	7.051405e-02	3.545190e-01	3.788835e-02	2.446274e-02	4.684732e-01	4.414266e-02	8.125275e-02	2.958403e-01	1.518016e-02	1.021071e-01	4.705057e-01	3.511408e-02	7.851186e-02	1.924866e-01	8.632449e-02	7.456451e-02	4.737151e-01	9.439742e-02	6.934152e-02	1.320870e-01	1.184195e-01	4.873301e-02	5.129447e-01	1.184742e-01	9.228617e-02	2.334149e-01	7.754724e-02	3.391451e-02	4.719820e-01	9.085516e-02	2.327389e-02	5.446912e-01	2.364048e-01	1.582110e-01	3.604444e-02	1.374691e-03	8.324123e-02	4.882890e-01	2.209770e-01	9.307809e-04	1.720111e-01	3.455099e-02	1.110006e-01	2.996262e-02	2.016333e-02	7.274379e-03	8.046691e-01	2.693004e-02	8.161954e-02	3.456888e-01	1.089826e-01	3.071678e-01	1.058557e-01	5.068560e-02	6.013046e-02	4.139410e-01	1.797965e-01	3.567163e-02	2.964136e-01	1.404685e-02	1.774125e-03	1.780654e-01	1.279847e-01	5.940741e-03	4.691223e-01	2.171128e-01	2.673418e-02	5.455626e-01	4.372988e-02	3.454159e-01	1.162762e-02	2.692985e-02	1.470034e-01	3.183742e-01	1.630827e-01	3.367009e-02	2.794065e-01	5.846307e-02	9.436509e-03	4.492613e-04	1.959686e-01	3.150153e-03	6.967526e-01	9.424278e-02	1.300573e-01	2.070172e-01	3.051121e-01	1.680649e-01	7.509923e-02	1.146493e-01	1.116453e-01	4.014691e-01	1.116022e-01	3.643839e-02	2.827979e-01	5.604706e-02	1.013723e-01	1.735258e-01	9.559394e-02	2.229725e-02	4.966586e-01	1.105520e-01	1.350444e-01	3.089877e-02	9.318072e-02	3.407490e-01	2.634595e-01	1.366676e-01	6.423129e-02	4.278304e-01	1.760173e-01	1.349948e-02	3.025878e-01	1.583379e-02	1.225365e-01	8.448690e-02	2.340717e-01	2.937538e-02	3.824858e-01	1.470437e-01	1.081586e-01	1.987584e-01	1.966652e-01	3.395748e-01	8.279695e-02	7.404603e-02	4.427383e-02	3.219994e-01	4.759806e-02	1.336053e-03	3.688021e-01	2.159905e-01	3.917555e-01	5.121254e-02	1.124502e-01	4.445817e-01	4.416091e-01	4.036609e-02	1.061706e-01	4.118542e-01	2.343183e-01	2.404927e-01	2.763386e-01	2.488503e-01	2.212233e-01	2.794628e-01	3.142326e-01	1.850813e-01	2.464986e-01	2.836023e-01	2.725613e-01	1.973378e-01	3.931289e-01	1.896171e-01	1.587369e-01	2.585172e-01	3.615183e-02	5.236783e-01	2.566434e-01	1.835264e-01	3.083490e-01	1.356118e-01	4.186651e-01	1.373740e-01	4.276608e-01	1.116126e-01	2.230759e-01	2.376507e-01	1.949219e-01	2.926830e-01	2.296691e-01	2.827261e-01	2.907663e-01	1.243776e-01	4.452898e-01	1.395663e-01	2.558927e-01	2.720713e-01	2.194128e-01	2.526232e-01	1.411752e-01	3.390198e-01	1.467677e-01	3.730373e-01	2.652070e-01	3.582626e-01	2.810460e-01	9.548440e-02	3.128550e-01	2.446720e-01	1.623640e-01	2.801090e-01	1.146995e-01	3.718825e-01	3.097978e-01	2.036202e-01	2.402248e-01	2.080650e-01	3.988857e-01	1.528245e-01	4.384606e-01	1.463705e-01	1.526464e-01	2.625225e-01	1.348441e-01	3.203783e-01	2.828770e-01	2.619006e-01	2.607031e-01	1.760341e-01	4.320280e-01	1.312348e-01	2.614781e-01	2.900693e-01	2.067130e-01	2.417396e-01	9.310289e-02	5.444345e-01	2.656576e-01	9.680505e-02	4.352936e-01	3.488337e-01	7.117760e-02	2.805885e-01	1.518387e-02	4.808468e-02	1.612782e+00	1.333042e-01	2.061302e-01	3.049469e+00	7.286726e-02	2.252014e-02	3.266275e+00	5.102258e-02	2.771221e+00	1.359450e+00	1.231923e-01	1.873246e-01	2.195932e+00	1.374445e-01	2.473119e-03	1.557806e+00	1.695891e-01	4.332571e+00	5.075234e+00	9.134636e-02	4.517002e-01	1.676791e-01	2.730844e-01	2.258421e+00	1.132949e+00	1.819189e-01	1.972758e+00	2.461983e-01	9.973755e-02	2.508223e+00	1.274186e-01	7.227627e-03	3.247951e+00	2.955900e-01	9.106207e-02	2.618495e+00	3.922940e-01	2.850983e-01	3.022517e+00
3230000	-4.738073e+04	1.545497e+02	5.269992e+00	4.072631e-02	2.722370e-01	4.293434e-02	9.576248e-02	5.041502e-01	4.418965e-02	4.138697e-02	2.865333e-01	2.591206e-02	6.943453e-02	5.318535e-01	4.487969e-02	9.988864e-02	1.964769e-01	5.645902e-02	8.534117e-02	4.323355e-01	1.294988e-01	8.500112e-02	1.462151e-01	1.237226e-01	4.540075e-02	4.866202e-01	1.130403e-01	6.419628e-02	1.186482e-01	7.578993e-02	9.950336e-03	5.942656e-01	1.371496e-01	4.993498e-02	3.195136e-01	5.250079e-01	7.032595e-02	1.799909e-02	1.721849e-02	1.123800e-01	3.862279e-01	1.375362e-01	3.799774e-03	3.021169e-01	5.793923e-02	2.125022e-01	3.109830e-02	1.598069e-01	1.924505e-03	5.310891e-01	6.357888e-02	7.021583e-02	3.654911e-01	3.831204e-02	3.735662e-01	6.118372e-02	9.123111e-02	2.138846e-02	4.287544e-01	2.181259e-01	4.155093e-02	2.687123e-01	2.146796e-02	1.894889e-02	9.127047e-02	4.081619e-02	6.765031e-02	5.038022e-01	2.775119e-01	9.950329e-02	4.399001e-01	4.438674e-02	3.718069e-01	2.157169e-03	4.224583e-02	1.733050e-01	3.646960e-01	1.755221e-01	1.276606e-02	2.223370e-01	5.137382e-02	2.963223e-02	2.087413e-03	2.514681e-02	2.119978e-03	9.204129e-01	2.060068e-02	6.627689e-02	1.001021e-01	2.639406e-01	4.952427e-01	2.457670e-03	7.198000e-02	8.534051e-02	4.847235e-01	1.569710e-01	3.321402e-02	2.062417e-01	3.350926e-02	1.187066e-01	2.117000e-01	1.675350e-01	3.258099e-02	3.415157e-01	1.279617e-01	7.991881e-02	9.814777e-02	7.327602e-02	3.658731e-01	1.613228e-01	2.214616e-01	7.548076e-02	4.195380e-01	1.784833e-01	5.843591e-03	3.008808e-01	1.977350e-02	1.124041e-01	1.812087e-01	3.505370e-01	2.776725e-02	2.089706e-01	1.191123e-01	1.446715e-01	1.939814e-01	1.068619e-01	3.176643e-01	1.077943e-01	1.290267e-01	3.125331e-02	3.068332e-01	1.911370e-01	1.096052e-04	3.117203e-01	1.589466e-01	4.103848e-01	4.403721e-02	1.188649e-01	4.267130e-01	4.645730e-01	4.507931e-02	1.166486e-01	3.736991e-01	2.311041e-01	2.534906e-01	2.812986e-01	2.341068e-01	2.167953e-01	2.612448e-01	3.285959e-01	1.933640e-01	2.143700e-01	2.211957e-01	3.342623e-01	2.301721e-01	3.585110e-01	2.176877e-01	1.839724e-01	2.398290e-01	4.341777e-02	5.446246e-01	2.378487e-01	1.741089e-01	3.713823e-01	1.416559e-01	3.468841e-01	1.400778e-01	3.201472e-01	1.684600e-01	2.265910e-01	2.848017e-01	1.565652e-01	3.048272e-01	2.587897e-01	2.798179e-01	3.469930e-01	1.329982e-01	3.909026e-01	1.291061e-01	3.112623e-01	2.665654e-01	1.622151e-01	2.599572e-01	1.236685e-01	2.962214e-01	1.877756e-01	3.923344e-01	2.107064e-01	3.569940e-01	3.943072e-01	3.799238e-02	2.774675e-01	2.940089e-01	1.696850e-01	2.588386e-01	9.354808e-02	3.727747e-01	2.871849e-01	2.464923e-01	2.469664e-01	1.818294e-01	3.751309e-01	1.960733e-01	3.645805e-01	2.358969e-01	1.663776e-01	2.331450e-01	1.368020e-01	2.695859e-01	3.160534e-01	2.775586e-01	3.360888e-01	2.173497e-01	2.740522e-01	1.725093e-01	2.463385e-01	3.019917e-01	1.693086e-01	2.823612e-01	8.019435e-02	5.725362e-01	2.584527e-01	8.881681e-02	4.593872e-01	3.685144e-01	7.312940e-02	2.868597e-01	8.145288e-02	1.038664e-01	1.561781e+00	1.035354e-01	1.199519e-01	1.623548e+00	5.759363e-02	5.191694e-02	3.070852e+00	6.133390e-02	8.322556e-01	1.413854e+00	1.358379e-01	1.438855e-01	2.878712e+00	1.019021e-01	5.852930e-02	1.175165e+00	1.501153e-01	3.844555e+00	4.711582e+00	9.801751e-02	5.075056e-01	2.366037e-01	3.150688e-01	2.530848e+00	9.953532e-01	1.166156e-01	2.247536e+00	1.238190e-01	4.278566e-02	2.221982e+00	1.237409e-01	2.604258e-03	3.378732e+00	3.039090e-01	5.308595e-02	2.565209e+00	4.804953e-01	2.036872e-01	3.837650e+00
3240000	-4.739772e+04	1.405766e+02	5.712779e+00	7.029501e-02	2.241688e-01	2.834539e-02	9.101428e-02	5.456897e-01	4.048683e-02	4.873102e-02	2.783037e-01	2.306376e-02	6.761755e-02	5.369145e-01	4.536948e-02	1.202741e-01	1.903969e-01	3.446522e-02	9.843698e-02	4.383074e-01	1.181194e-01	6.548668e-02	1.433379e-01	1.283952e-01	4.545011e-02	5.168876e-01	1.004426e-01	3.988982e-02	1.491694e-01	4.411260e-02	9.300976e-02	4.922219e-01	1.815965e-01	3.766439e-02	5.565513e-01	3.046710e-01	1.014323e-02	5.884256e-02	3.212749e-02	9.192270e-02	4.657429e-01	2.249308e-01	6.556417e-05	1.783664e-01	3.897172e-02	1.455596e-01	4.745018e-02	1.368246e-02	6.722180e-03	7.337241e-01	5.286142e-02	2.769874e-01	1.432711e-01	6.165611e-02	4.025010e-01	4.012266e-02	7.546174e-02	4.799721e-02	3.609524e-01	2.033366e-01	3.406596e-02	3.441451e-01	9.502684e-03	9.560324e-03	2.274224e-01	6.061963e-02	1.918555e-02	3.385077e-01	3.447044e-01	1.228252e-02	3.744806e-01	3.701328e-02	2.976099e-01	3.170365e-02	2.469101e-01	1.380927e-01	4.642024e-01	1.664218e-01	1.434191e-02	1.802800e-01	3.666121e-02	3.433119e-02	8.339311e-03	1.171224e-01	1.298955e-03	7.684476e-01	7.046056e-02	1.842747e-02	1.492481e-01	2.035122e-01	3.273097e-01	2.035618e-01	9.794077e-02	6.824290e-02	3.949307e-01	2.221720e-01	4.155766e-02	2.193891e-01	5.370766e-02	1.229960e-01	2.067581e-01	1.412897e-01	1.362543e-02	3.511077e-01	1.642231e-01	5.287056e-02	1.709899e-01	8.983519e-02	4.138968e-01	2.019833e-01	7.042432e-02	4.545477e-02	4.308535e-01	1.864291e-01	1.813956e-02	3.045720e-01	1.455096e-02	1.311810e-01	1.331963e-01	1.305406e-01	1.127497e-02	4.587405e-01	1.350667e-01	1.863241e-01	1.761499e-01	9.911827e-02	2.899455e-01	1.868758e-01	6.158646e-02	6.507180e-02	3.165200e-01	7.783226e-02	1.789075e-03	3.165693e-01	2.222176e-01	4.543994e-01	3.907720e-02	1.171567e-01	3.893667e-01	4.206621e-01	4.047640e-02	1.140054e-01	4.248561e-01	2.572018e-01	2.370994e-01	2.650862e-01	2.406126e-01	2.193877e-01	2.789684e-01	3.080328e-01	1.936110e-01	2.319062e-01	2.756938e-01	2.880917e-01	2.043082e-01	3.910340e-01	2.484813e-01	1.431504e-01	2.173343e-01	3.457018e-02	5.947403e-01	2.136018e-01	1.570878e-01	4.377815e-01	1.067937e-01	2.873716e-01	1.680532e-01	4.203736e-01	1.361688e-01	2.283019e-01	2.151557e-01	1.897895e-01	2.641664e-01	3.169821e-01	2.290619e-01	3.077241e-01	1.505027e-01	3.893914e-01	1.523818e-01	2.247849e-01	3.437385e-01	2.000304e-01	2.314462e-01	1.009140e-01	3.564347e-01	1.327041e-01	4.099471e-01	2.219139e-01	3.553328e-01	3.545811e-01	6.817230e-02	2.915251e-01	2.937117e-01	1.691767e-01	2.455864e-01	1.279948e-01	4.428409e-01	2.390148e-01	1.901494e-01	2.602735e-01	1.804638e-01	3.825981e-01	1.766646e-01	3.477474e-01	1.866691e-01	2.163887e-01	2.491948e-01	1.559842e-01	2.750397e-01	2.813000e-01	2.876761e-01	3.033949e-01	2.331710e-01	3.085090e-01	1.549252e-01	2.717824e-01	2.954689e-01	1.844327e-01	2.483161e-01	8.629067e-02	5.691208e-01	2.430830e-01	1.015055e-01	4.406021e-01	3.746438e-01	2.600666e-02	2.995084e-01	8.817873e-02	2.908515e-02	1.532918e+00	1.456293e-01	4.930188e-02	2.486996e+00	8.282608e-02	8.183381e-01	3.010378e+00	7.382005e-02	9.274335e-01	1.799536e+00	6.153613e-02	3.087803e-01	2.200960e+00	1.996258e-01	2.534515e-02	1.448354e+00	1.716500e-01	3.804763e+00	4.686435e+00	8.633249e-02	4.914583e-01	2.257912e-01	4.460783e-01	2.308649e+00	8.347784e-01	9.366374e-02	2.205607e+00	3.520865e-01	8.383512e-02	2.487701e+00	1.217995e-01	6.792405e-03	3.031554e+00	3.021866e-01	5.714807e-02	2.668780e+00	6.021224e-01	3.736071e-01	3.729068e+00
3250000	-4.741297e+04	1.497798e+02	5.396542e+00	9.271722e-02	3.353569e-01	3.258698e-02	2.712384e-02	4.561900e-01	5.602502e-02	5.370856e-02	2.783410e-01	2.547369e-02	6.194569e-02	5.434453e-01	3.708578e-02	1.276900e-01	1.621119e-01	6.630173e-02	1.008847e-01	4.241051e-01	1.189066e-01	7.609052e-02	1.447833e-01	1.047108e-01	4.092544e-02	5.092476e-01	1.242424e-01	4.181735e-02	1.154064e-01	2.071203e-01	2.866760e-02	4.800851e-01	1.269032e-01	4.020705e-02	4.568846e-01	2.381744e-01	1.845881e-01	5.553838e-02	2.460750e-02	8.284912e-02	4.342005e-01	2.533216e-01	7.938887e-04	2.074139e-01	2.142101e-02	1.569231e-01	3.162804e-02	3.834535e-02	1.139174e-02	7.455480e-01	1.616377e-02	6.359689e-02	4.553228e-01	8.482144e-02	3.216802e-01	5.608407e-02	1.849458e-02	4.479023e-02	3.683571e-01	1.639820e-01	3.587881e-02	3.674158e-01	1.957606e-02	7.141473e-02	2.151001e-01	9.479229e-02	2.946747e-02	4.806899e-01	1.085355e-01	1.313388e-02	3.583013e-01	9.619161e-02	4.362641e-01	8.836932e-02	7.739785e-03	1.429811e-01	3.509832e-01	1.809526e-01	1.831752e-02	2.650750e-01	4.169052e-02	1.241375e-01	1.749640e-02	9.173475e-02	4.800204e-03	6.658421e-01	9.598900e-02	1.130919e-02	9.480679e-02	5.332888e-01	1.768811e-01	3.859492e-02	1.451191e-01	9.388336e-02	3.977504e-01	1.614119e-01	5.860622e-02	2.474037e-01	4.094441e-02	9.443791e-02	1.585287e-01	2.011399e-01	1.324662e-02	3.889264e-01	1.437204e-01	9.775696e-02	1.609864e-01	1.080338e-01	4.690569e-01	1.209627e-01	4.320324e-02	7.119542e-02	3.725931e-01	2.085597e-01	8.686710e-03	3.231939e-01	1.577118e-02	1.268342e-01	1.259973e-01	2.309845e-01	3.673397e-02	3.989954e-01	8.045454e-02	1.715126e-01	1.240036e-01	7.671164e-02	2.840805e-01	3.282216e-01	1.547011e-02	6.169503e-02	3.558691e-01	1.188638e-01	2.258674e-03	2.867945e-01	1.745189e-01	4.430779e-01	4.556318e-02	1.102864e-01	4.010726e-01	4.496014e-01	4.076862e-02	1.124044e-01	3.972256e-01	2.441498e-01	2.383578e-01	2.778441e-01	2.396483e-01	2.081527e-01	2.697316e-01	3.381825e-01	1.839332e-01	2.759381e-01	2.330737e-01	3.178019e-01	1.731864e-01	3.812064e-01	2.307842e-01	1.694637e-01	2.185457e-01	4.945748e-02	5.023256e-01	2.863169e-01	1.619000e-01	3.372645e-01	1.630823e-01	3.620262e-01	1.376270e-01	3.858211e-01	1.788517e-01	1.953404e-01	2.399869e-01	2.334642e-01	3.108599e-01	2.370848e-01	2.185911e-01	2.867642e-01	1.352170e-01	3.454669e-01	2.325519e-01	2.102610e-01	3.369632e-01	1.834388e-01	2.693371e-01	1.203117e-01	3.301142e-01	1.886304e-01	3.609437e-01	2.162885e-01	3.538875e-01	2.210377e-01	2.087863e-01	3.113796e-01	2.674657e-01	1.518486e-01	2.693061e-01	1.224213e-01	3.655538e-01	3.056915e-01	2.063334e-01	2.368449e-01	1.638606e-01	3.982375e-01	2.010570e-01	3.908968e-01	1.962774e-01	2.263549e-01	1.864709e-01	1.297341e-01	3.283873e-01	2.826166e-01	2.592619e-01	3.099960e-01	1.802608e-01	3.448184e-01	1.649248e-01	2.680588e-01	3.077544e-01	2.025471e-01	2.216398e-01	7.372205e-02	6.013549e-01	2.341250e-01	9.079798e-02	4.424656e-01	3.896166e-01	4.113225e-02	2.702671e-01	5.547961e-03	7.408859e-02	1.859224e+00	8.751141e-02	1.749053e-01	2.392887e+00	1.965315e-03	2.082827e-01	2.402526e+00	3.530580e-01	2.523204e-01	1.707933e+00	9.753682e-02	4.606018e-01	3.115192e+00	1.900343e-01	2.633132e-02	1.360781e+00	1.707087e-01	3.925826e+00	4.721207e+00	8.757680e-02	5.131071e-01	1.568675e-01	4.356784e-01	2.517381e+00	1.056757e+00	1.695601e-01	1.837317e+00	1.741071e-01	6.296034e-02	2.341979e+00	8.437552e-02	1.152385e-03	3.399876e+00	3.543000e-01	8.193319e-02	2.559017e+00	4.841505e-01	2.453738e-01	3.589003e+00
3260000	-4.739113e+04	1.480404e+02	5.488847e+00	5.613952e-02	3.178343e-01	3.637812e-02	3.705882e-02	4.804814e-01	7.210781e-02	4.768483e-02	3.008149e-01	2.301500e-02	1.201704e-01	4.774838e-01	3.083110e-02	8.403139e-02	2.057107e-01	5.991943e-02	7.142645e-02	4.496291e-01	1.292830e-01	9.234563e-02	1.442894e-01	1.039703e-01	5.185218e-02	5.053964e-01	1.021460e-01	3.228904e-02	1.505142e-01	5.942612e-02	4.286471e-02	5.552957e-01	1.596102e-01	1.854486e-02	5.133221e-01	2.012703e-01	1.841116e-01	5.164977e-02	3.110139e-02	9.867574e-02	5.170318e-01	2.563638e-01	1.042768e-03	1.104878e-01	1.639804e-02	2.001012e-01	2.738808e-02	1.966458e-03	6.000049e-03	7.509261e-01	1.361814e-02	4.743089e-02	2.414509e-01	4.158850e-02	5.709552e-01	4.186514e-02	5.670944e-02	8.233019e-02	4.308193e-01	1.724375e-01	4.030207e-02	2.626390e-01	1.147185e-02	1.114218e-02	1.244417e-01	9.115380e-02	3.501644e-02	4.697185e-01	2.685274e-01	1.283993e-02	4.101807e-01	2.452601e-02	3.881536e-01	4.013033e-02	1.241695e-01	1.393261e-01	4.122293e-01	1.450606e-01	1.169742e-02	2.296134e-01	6.207316e-02	3.145578e-02	1.223526e-02	2.570815e-02	7.834130e-04	8.763229e-01	5.349447e-02	2.199309e-02	5.444235e-02	4.110945e-02	4.976593e-01	3.309732e-02	3.516985e-01	8.935757e-02	4.563960e-01	1.682102e-01	4.828954e-02	2.068979e-01	3.084878e-02	4.543800e-02	9.066416e-02	4.311301e-01	3.193285e-02	2.795159e-01	1.213190e-01	1.688329e-01	7.135244e-02	5.341813e-02	3.665607e-01	1.838507e-01	1.559852e-01	7.725580e-02	3.863262e-01	2.316044e-01	7.347935e-03	2.778551e-01	1.961054e-02	1.827751e-01	1.581355e-01	2.300330e-01	5.206755e-02	3.189442e-01	5.804462e-02	1.002848e-01	2.374653e-01	6.403088e-02	3.734400e-01	1.372859e-01	8.749313e-02	6.249177e-02	3.247379e-01	1.293551e-01	4.125707e-03	3.481318e-01	1.311578e-01	4.338875e-01	5.724363e-02	1.159463e-01	3.929225e-01	4.129322e-01	4.644178e-02	1.152090e-01	4.254170e-01	2.497286e-01	2.407204e-01	2.734948e-01	2.360562e-01	2.085840e-01	2.687797e-01	3.345137e-01	1.881227e-01	2.092003e-01	3.016996e-01	2.952527e-01	1.938474e-01	3.495320e-01	1.510094e-01	2.073915e-01	2.920671e-01	2.746878e-02	5.626081e-01	2.267373e-01	1.831858e-01	3.307251e-01	1.178420e-01	3.710581e-01	1.803748e-01	4.633275e-01	1.258200e-01	1.486198e-01	2.622328e-01	1.452855e-01	3.087426e-01	2.202173e-01	3.257546e-01	2.833751e-01	1.226699e-01	4.610022e-01	1.329528e-01	2.057997e-01	3.253329e-01	1.804014e-01	2.884659e-01	1.400175e-01	3.192537e-01	1.770950e-01	3.636338e-01	2.789077e-01	4.154027e-01	2.598995e-01	4.579016e-02	2.897400e-01	2.980422e-01	1.636630e-01	2.485548e-01	1.287446e-01	3.821482e-01	2.494667e-01	2.396404e-01	2.724939e-01	1.872016e-01	3.669422e-01	1.733623e-01	3.564765e-01	2.543509e-01	1.622641e-01	2.269086e-01	1.373994e-01	2.893276e-01	2.982805e-01	2.749925e-01	2.860135e-01	2.260272e-01	3.260676e-01	1.618917e-01	2.488790e-01	3.352155e-01	1.550245e-01	2.608811e-01	7.802046e-02	5.355739e-01	2.977731e-01	8.863263e-02	5.161933e-01	3.775715e-01	1.136135e-01	2.904729e-01	8.291987e-02	1.735054e-02	1.315524e+00	1.296178e-01	9.536484e-02	2.927874e+00	1.183658e-01	1.210029e-01	2.471318e+00	5.434251e-02	2.568400e-01	1.324060e+00	1.551882e-01	6.836637e-02	3.014423e+00	2.094565e-01	9.774156e-02	1.308907e+00	1.717173e-01	3.705075e+00	4.724711e+00	1.103978e-01	5.260285e-01	1.415803e-01	2.519921e-01	2.644410e+00	1.370741e+00	1.338355e-01	2.075192e+00	2.877787e-01	6.682454e-02	2.383639e+00	1.473996e-01	1.019472e-02	3.366457e+00	3.203421e-01	8.708247e-02	2.356423e+00	4.419037e-01	2.298810e-01	3.457812e+00
3270000	-4.741332e+04	1.447464e+02	5.559470e+00	9.981093e-02	2.497550e-01	2.766937e-02	3.792548e-02	5.399650e-01	4.487427e-02	5.929032e-02	2.546867e-01	2.191325e-02	6.320268e-02	5.531237e-01	4.778336e-02	9.993672e-02	1.638929e-01	6.059481e-02	5.915679e-02	4.644792e-01	1.519395e-01	9.651446e-02	1.568352e-01	1.393682e-01	5.509909e-02	4.491626e-01	1.030204e-01	6.797700e-02	1.638665e-01	1.326248e-01	2.150170e-02	4.905522e-01	1.234778e-01	2.005528e-02	5.550675e-01	2.435178e-01	6.287162e-02	5.554847e-02	6.293938e-02	7.241088e-02	4.522583e-01	2.402872e-01	7.545736e-04	1.925125e-01	4.177659e-02	7.848775e-02	3.198594e-02	7.757373e-03	3.985034e-03	8.540100e-01	2.377391e-02	5.021496e-02	5.540549e-01	3.994444e-02	1.627905e-01	2.168713e-02	1.713081e-01	1.068853e-01	3.713013e-01	1.972472e-01	4.407253e-02	2.709447e-01	9.548996e-03	8.665830e-03	8.766561e-02	6.298509e-02	5.102451e-04	6.419131e-01	1.982601e-01	2.755990e-02	2.789159e-01	1.752549e-01	4.466201e-01	1.248514e-02	5.916405e-02	1.109130e-01	4.082996e-01	2.058115e-01	1.673977e-02	2.186559e-01	3.958020e-02	1.438162e-01	5.558909e-02	2.374779e-02	8.034938e-03	7.128752e-01	5.593680e-02	7.002645e-02	2.668066e-01	6.431396e-02	3.945896e-01	1.809873e-01	2.327618e-02	1.128697e-01	5.352116e-01	1.073069e-01	2.264734e-02	1.867833e-01	3.518111e-02	8.340662e-02	1.010215e-01	3.433492e-01	1.853924e-02	3.914829e-01	6.220060e-02	1.285474e-02	5.415150e-02	1.066865e-02	5.252688e-01	3.746764e-01	2.237989e-02	1.130779e-01	3.506443e-01	1.717688e-01	1.393278e-02	3.295693e-01	2.100703e-02	1.690407e-01	1.693881e-01	1.604208e-01	4.305089e-02	2.699620e-01	1.881376e-01	1.156738e-01	2.643817e-01	1.086343e-01	2.030028e-01	1.199418e-01	1.883657e-01	2.227373e-02	2.474443e-01	3.577442e-01	5.609621e-04	2.729511e-01	9.902575e-02	4.269262e-01	4.472549e-02	1.220734e-01	4.062749e-01	4.641651e-01	4.247205e-02	1.262969e-01	3.670660e-01	2.403705e-01	2.341405e-01	2.702442e-01	2.552448e-01	1.988802e-01	2.896233e-01	3.113630e-01	2.001336e-01	2.429289e-01	2.720742e-01	3.195289e-01	1.654680e-01	3.342408e-01	2.244750e-01	1.778909e-01	2.633933e-01	4.541886e-02	5.384931e-01	2.473564e-01	1.687316e-01	3.749587e-01	1.594761e-01	3.380041e-01	1.275611e-01	3.698273e-01	1.847818e-01	1.649479e-01	2.804430e-01	1.521872e-01	2.580410e-01	3.056355e-01	2.841363e-01	2.700680e-01	1.521188e-01	4.634714e-01	1.143418e-01	2.235220e-01	3.705615e-01	1.488998e-01	2.570167e-01	1.098537e-01	3.538190e-01	1.742360e-01	3.620913e-01	2.429067e-01	3.199159e-01	2.465120e-01	1.906654e-01	3.572302e-01	2.484615e-01	2.156630e-01	1.786453e-01	9.116416e-02	3.860558e-01	3.118736e-01	2.109064e-01	1.850030e-01	1.941727e-01	4.181441e-01	2.026802e-01	3.950736e-01	1.904728e-01	1.814576e-01	2.329961e-01	1.442880e-01	2.756798e-01	2.901439e-01	2.898882e-01	3.075769e-01	2.100994e-01	3.425559e-01	1.397677e-01	3.214303e-01	3.203881e-01	1.456504e-01	2.125313e-01	8.129167e-02	5.531840e-01	2.698620e-01	9.566228e-02	4.856018e-01	3.835936e-01	1.121102e-01	2.856757e-01	9.895428e-02	2.675237e-02	1.316473e+00	1.565204e-01	2.977530e-01	2.238962e+00	1.226909e-01	1.108362e-02	2.824520e+00	4.075516e-01	6.647039e-01	1.514316e+00	5.525212e-02	3.570607e-01	3.477999e+00	1.465071e-01	5.611407e-02	1.369965e+00	1.493143e-01	4.268566e+00	4.829089e+00	9.505807e-02	4.780569e-01	1.665787e-01	2.740246e-01	2.073638e+00	8.287248e-01	1.347459e-01	2.149592e+00	2.183416e-01	7.962568e-02	2.624825e+00	1.287709e-01	2.931936e-03	3.329179e+00	2.583755e-01	6.865501e-02	2.685164e+00	3.569594e-01	2.709499e-01	3.538893e+00
3280000	-4.739608e+04	1.473632e+02	5.410320e+00	6.526302e-02	3.140185e-01	3.386107e-02	3.759583e-02	4.757016e-01	7.355996e-02	5.271755e-02	3.010744e-01	2.205224e-02	7.725116e-02	5.073587e-01	3.954596e-02	1.025927e-01	1.928084e-01	7.100287e-02	9.295459e-02	3.961054e-01	1.445361e-01	7.220302e-02	1.712462e-01	1.285243e-01	5.375129e-02	4.563828e-01	1.178923e-01	1.063975e-01	2.531317e-01	2.079251e-01	1.948543e-02	3.380866e-01	7.497362e-02	5.665351e-02	6.293971e-01	1.111825e-01	1.363686e-01	3.928433e-02	2.711396e-02	7.687933e-02	4.563637e-01	1.809498e-01	3.547197e-03	2.200544e-01	6.220568e-02	1.333607e-01	5.815734e-02	2.193817e-02	2.495558e-03	7.599050e-01	2.414319e-02	1.646652e-01	2.291373e-01	3.047736e-03	5.463539e-01	2.462633e-02	3.216950e-02	4.224518e-02	5.210780e-01	1.943123e-01	1.209075e-02	2.168919e-01	1.338195e-02	7.081077e-02	1.024639e-01	2.651021e-02	5.381595e-03	5.255841e-01	2.692494e-01	4.984791e-02	3.791121e-01	2.350887e-01	2.043209e-01	3.443667e-02	9.719362e-02	1.509512e-01	3.422369e-01	1.925306e-01	2.248591e-02	2.406850e-01	5.111035e-02	5.550548e-02	5.118345e-03	8.072869e-02	1.724174e-03	8.395424e-01	1.738093e-02	2.388286e-01	1.971591e-01	1.456307e-01	1.595523e-01	1.055389e-01	1.532904e-01	1.025410e-01	4.569835e-01	1.097658e-01	5.427093e-02	2.190552e-01	5.738367e-02	6.316827e-02	1.014965e-01	2.143823e-01	5.825966e-02	3.873743e-01	1.753189e-01	1.223980e-01	7.922184e-02	1.114080e-01	3.011328e-01	3.337675e-01	5.207185e-02	9.100524e-02	3.849190e-01	1.737167e-01	9.238915e-03	3.272103e-01	1.390992e-02	1.234091e-01	1.327413e-01	1.901898e-01	1.192738e-02	4.249181e-01	1.168144e-01	9.543627e-02	1.902542e-01	5.846874e-02	3.677342e-01	1.202180e-01	1.678886e-01	4.510314e-02	2.687711e-01	1.981671e-01	1.409402e-03	3.144185e-01	1.721308e-01	4.406643e-01	5.280386e-02	1.103905e-01	3.961413e-01	4.336734e-01	4.166066e-02	1.019751e-01	4.226908e-01	2.451177e-01	2.403905e-01	2.709040e-01	2.435878e-01	2.136484e-01	2.904067e-01	3.042719e-01	1.916730e-01	2.470382e-01	2.737279e-01	2.681047e-01	2.111292e-01	3.584298e-01	2.051180e-01	1.291618e-01	3.072903e-01	4.759751e-02	5.284419e-01	2.344477e-01	1.895128e-01	2.545869e-01	1.452197e-01	3.721617e-01	2.280317e-01	4.018758e-01	1.388035e-01	1.414226e-01	3.178981e-01	1.539770e-01	3.543414e-01	2.471791e-01	2.445024e-01	2.607451e-01	1.602679e-01	4.423933e-01	1.365936e-01	2.715366e-01	3.097272e-01	1.784496e-01	2.402866e-01	1.143728e-01	2.934455e-01	1.817123e-01	4.104693e-01	2.654964e-01	2.831680e-01	2.948916e-01	1.564440e-01	2.653423e-01	2.563944e-01	2.379010e-01	2.403623e-01	1.172926e-01	4.092827e-01	2.414888e-01	2.319359e-01	2.387125e-01	2.033017e-01	3.597167e-01	1.982691e-01	3.807938e-01	1.659518e-01	1.851195e-01	2.681348e-01	1.391859e-01	3.150927e-01	2.583007e-01	2.874207e-01	2.977794e-01	1.954947e-01	3.890571e-01	1.176688e-01	3.292100e-01	2.399383e-01	1.862866e-01	2.445652e-01	9.135686e-02	5.463619e-01	2.775968e-01	8.468449e-02	4.833547e-01	3.716476e-01	1.032230e-01	2.810491e-01	3.232658e-01	1.647584e-02	1.377504e+00	1.512055e-01	2.129332e-02	1.850865e+00	3.807594e-02	1.506060e+00	2.595325e+00	2.620524e-01	2.261611e+00	1.498068e+00	8.523488e-02	8.496652e-02	2.625788e+00	1.807010e-01	4.435908e-02	1.779778e+00	1.737606e-01	4.447110e+00	4.628917e+00	1.101672e-01	4.629821e-01	1.733440e-01	1.795137e-01	2.078174e+00	8.470660e-01	9.601601e-02	2.310014e+00	2.334081e-01	5.701712e-02	2.390974e+00	5.615814e-01	2.855561e-03	3.189709e+00	3.191968e-01	5.926531e-02	2.537914e+00	4.787478e-01	1.919826e-01	3.814617e+00
3290000	-4.739358e+04	1.510600e+02	5.404581e+00	5.902466e-02	2.842495e-01	3.221319e-02	6.346025e-02	5.094755e-01	5.157693e-02	5.009020e-02	3.514143e-01	2.685245e-02	1.058549e-01	4.236038e-01	4.218436e-02	1.117578e-01	2.039687e-01	3.301800e-02	7.349916e-02	4.220929e-01	1.556634e-01	7.731067e-02	1.276412e-01	1.237982e-01	5.006663e-02	5.087943e-01	1.123890e-01	5.561935e-02	1.420679e-01	1.216075e-01	3.335532e-02	5.477129e-01	9.963700e-02	1.576878e-02	3.942053e-01	3.238203e-01	1.867180e-01	4.468118e-02	3.480652e-02	6.970040e-02	5.173582e-01	2.285727e-01	3.751332e-03	1.472779e-01	3.333955e-02	1.212258e-01	6.216038e-02	7.024142e-02	6.617707e-03	7.251244e-01	1.463030e-02	1.798377e-01	3.042516e-01	3.550708e-02	3.646238e-01	6.387449e-02	5.190535e-02	5.358938e-02	4.392660e-01	1.848970e-01	4.619180e-02	2.500917e-01	2.596412e-02	1.838630e-02	1.112748e-01	3.622332e-02	2.798904e-02	6.985225e-01	1.076040e-01	2.181003e-02	2.880494e-01	2.671899e-02	4.902287e-01	2.487319e-03	1.707056e-01	1.267057e-01	2.978895e-01	1.671511e-01	3.157243e-02	3.127447e-01	6.393665e-02	8.233222e-02	1.133644e-01	4.575844e-02	5.386617e-03	6.999206e-01	5.323775e-02	2.806432e-02	1.303462e-01	8.250572e-02	5.000330e-01	2.017362e-01	5.731460e-02	1.439340e-01	4.624410e-01	1.187439e-01	1.958575e-02	2.034009e-01	5.189451e-02	1.228610e-01	9.725485e-02	2.502223e-01	2.410175e-02	2.990264e-01	2.065338e-01	4.003310e-02	1.321402e-01	3.319820e-02	4.034146e-01	3.668554e-01	2.435859e-02	7.739344e-02	4.741686e-01	1.555042e-01	1.446622e-02	2.579981e-01	2.046953e-02	9.153360e-02	1.418079e-01	2.149413e-01	2.137845e-02	3.955440e-01	1.347947e-01	1.093390e-01	1.701307e-01	9.311460e-02	3.997673e-01	7.630208e-02	1.513463e-01	5.913016e-02	2.616760e-01	1.821909e-01	7.426897e-04	3.233829e-01	1.728773e-01	4.372883e-01	4.648881e-02	1.141941e-01	4.020288e-01	4.099772e-01	4.358315e-02	1.136430e-01	4.327967e-01	2.553689e-01	2.241333e-01	2.618013e-01	2.586964e-01	2.301842e-01	2.631037e-01	3.284243e-01	1.782878e-01	2.318166e-01	2.015065e-01	3.378585e-01	2.288184e-01	3.625467e-01	2.081359e-01	1.611657e-01	2.681517e-01	3.797022e-02	5.409459e-01	2.260726e-01	1.950113e-01	2.608832e-01	1.643567e-01	4.481738e-01	1.265863e-01	2.968841e-01	2.144887e-01	1.623818e-01	3.262455e-01	1.655476e-01	3.481066e-01	2.152097e-01	2.711361e-01	3.270868e-01	1.234512e-01	4.072719e-01	1.421901e-01	2.437165e-01	3.211986e-01	1.366511e-01	2.984338e-01	1.460655e-01	3.415551e-01	1.837512e-01	3.286282e-01	1.879910e-01	3.187962e-01	2.816648e-01	2.115480e-01	2.309747e-01	2.840241e-01	1.893457e-01	2.956556e-01	9.974312e-02	4.066253e-01	2.833266e-01	2.103050e-01	2.071979e-01	2.157428e-01	3.503677e-01	2.266916e-01	3.302654e-01	2.104706e-01	1.959987e-01	2.632653e-01	1.233090e-01	3.773152e-01	2.141222e-01	2.852536e-01	3.111074e-01	2.676708e-01	2.856615e-01	1.355604e-01	2.915505e-01	2.913255e-01	1.697699e-01	2.473541e-01	8.074113e-02	5.590807e-01	2.713829e-01	8.879531e-02	4.670536e-01	3.664894e-01	6.374539e-02	2.689583e-01	5.559261e-02	5.183237e-02	1.217957e+00	1.690190e-01	1.293092e-01	2.601222e+00	8.698114e-02	6.100616e-02	2.173774e+00	1.824060e-01	4.972199e-02	2.122900e+00	5.596184e-02	2.004618e-01	2.580380e+00	1.616536e-01	3.555437e-04	1.340170e+00	1.458800e-01	4.147042e+00	4.665475e+00	9.856752e-02	4.865648e-01	2.420797e-01	3.331009e-01	2.670970e+00	8.544283e-01	2.532999e-01	2.088075e+00	2.151184e-01	7.293523e-02	2.499535e+00	1.097243e-01	5.025683e-03	3.167189e+00	2.909686e-01	1.030269e-01	2.383572e+00	4.793015e-01	2.248085e-01	3.452577e+00
3300000	-4.738735e+04	1.438824e+02	5.580134e+00	7.748760e-02	2.021780e-01	2.306972e-02	5.798589e-02	6.076582e-01	3.162050e-02	7.184807e-02	3.262746e-01	3.106104e-02	6.109628e-02	4.710986e-01	3.862139e-02	1.272044e-01	2.182325e-01	7.152246e-02	7.595342e-02	3.912682e-01	1.158190e-01	8.870082e-02	1.302382e-01	1.242436e-01	3.295636e-02	5.040091e-01	1.198520e-01	2.155764e-02	1.614351e-01	4.588504e-02	3.952675e-02	4.946168e-01	2.369786e-01	3.751555e-02	3.718724e-01	3.693365e-01	1.409629e-01	7.437572e-02	5.936932e-03	6.917392e-02	3.908476e-01	3.486330e-01	3.403349e-03	1.682788e-01	1.966338e-02	1.458559e-01	4.431284e-02	2.908832e-02	5.965188e-04	7.489949e-01	3.115154e-02	3.954177e-02	2.864387e-01	6.885831e-03	5.971122e-01	1.341175e-02	5.660979e-02	3.505903e-02	5.116745e-01	1.827655e-01	4.227102e-02	2.194677e-01	8.762317e-03	5.293995e-02	7.207970e-02	5.088295e-02	8.186036e-03	6.237712e-01	1.921402e-01	6.692016e-02	2.468966e-01	5.613809e-02	5.119130e-01	2.843733e-02	8.969486e-02	1.220079e-01	3.020720e-01	1.953418e-01	1.888228e-02	3.059009e-01	5.579519e-02	1.189914e-01	3.049469e-05	1.721704e-01	2.583484e-02	6.489558e-01	3.401707e-02	2.795288e-01	3.862920e-02	1.205524e-01	2.825620e-01	4.319983e-02	2.355278e-01	1.307911e-01	4.252479e-01	1.756471e-01	2.616638e-02	2.194064e-01	2.274119e-02	4.070470e-02	1.251370e-01	1.357874e-01	5.128122e-02	4.689386e-01	1.781511e-01	4.225747e-02	8.056711e-02	5.489780e-02	4.898269e-01	3.062522e-01	2.619844e-02	5.597982e-02	3.889700e-01	1.701209e-01	1.295019e-02	3.491397e-01	2.283936e-02	9.646007e-02	1.294790e-01	2.532926e-01	2.892610e-02	3.093051e-01	1.825371e-01	1.728144e-01	2.125831e-01	9.441864e-02	2.630930e-01	1.991023e-01	5.798863e-02	5.040871e-02	2.937636e-01	2.445155e-01	9.077913e-04	2.945023e-01	1.159021e-01	4.454310e-01	3.946358e-02	1.395401e-01	3.755653e-01	4.309366e-01	4.581203e-02	1.188457e-01	4.044056e-01	2.478395e-01	2.309074e-01	2.430138e-01	2.782393e-01	1.992384e-01	2.770476e-01	3.356114e-01	1.881025e-01	3.178084e-01	2.696339e-01	2.476866e-01	1.648710e-01	3.785257e-01	1.906919e-01	1.584601e-01	2.723224e-01	3.705898e-02	5.702160e-01	2.183464e-01	1.743787e-01	3.599801e-01	1.669902e-01	3.357043e-01	1.373254e-01	3.967035e-01	1.675909e-01	1.905333e-01	2.451723e-01	1.485750e-01	3.442040e-01	2.330148e-01	2.742062e-01	2.772380e-01	1.497181e-01	4.393867e-01	1.336573e-01	2.032880e-01	2.970091e-01	1.989223e-01	3.007806e-01	1.340104e-01	3.171801e-01	2.333640e-01	3.154455e-01	2.209803e-01	3.308950e-01	2.992506e-01	1.488741e-01	2.196197e-01	3.502379e-01	1.660376e-01	2.641048e-01	8.404911e-02	4.025442e-01	3.108059e-01	2.026008e-01	2.977961e-01	1.695171e-01	3.387623e-01	1.939244e-01	4.021775e-01	2.264978e-01	1.466441e-01	2.246806e-01	1.299891e-01	3.158295e-01	3.187527e-01	2.354287e-01	3.097281e-01	2.439360e-01	3.280027e-01	1.183332e-01	2.561727e-01	3.221982e-01	1.918516e-01	2.297776e-01	7.507458e-02	5.555202e-01	2.765136e-01	9.289163e-02	4.450801e-01	3.694653e-01	1.257953e-01	2.889527e-01	1.090169e-01	1.074369e-01	1.475797e+00	1.126306e-01	6.547661e-02	2.740492e+00	7.513038e-02	1.240123e-01	2.573145e+00	7.549683e-01	1.001453e+00	1.670200e+00	9.619652e-02	7.054382e-02	3.023435e+00	9.364071e-02	1.352110e-02	1.371809e+00	1.820838e-01	4.357326e+00	4.588140e+00	1.089827e-01	4.999837e-01	2.037302e-01	4.004464e-01	2.661062e+00	1.327080e+00	1.382312e-01	1.976001e+00	2.123356e-01	4.542304e-02	2.262932e+00	1.166211e-01	5.404629e-03	3.013593e+00	3.216311e-01	4.854905e-02	2.459139e+00	4.041803e-01	2.212827e-01	3.249399e+00
3310000	-4.740278e+04	1.449787e+02	5.610362e+00	4.754614e-02	3.788212e-01	4.249882e-02	5.437361e-02	4.218191e-01	5.494113e-02	6.880583e-02	2.701280e-01	2.065442e-02	1.130902e-01	4.965330e-01	3.078857e-02	1.184553e-01	2.139312e-01	8.556817e-02	6.954291e-02	3.890398e-01	1.234626e-01	8.329446e-02	1.289964e-01	1.139221e-01	5.742088e-02	4.976819e-01	1.186844e-01	8.346423e-02	3.001462e-01	2.927349e-02	6.404333e-02	4.984246e-01	2.464816e-02	4.844169e-02	3.998914e-01	4.765145e-01	1.155207e-02	1.701511e-02	4.658515e-02	8.676052e-02	4.774170e-01	2.383938e-01	2.442729e-03	1.692097e-01	2.577624e-02	1.283827e-01	6.565099e-02	3.609054e-02	1.598234e-02	7.119548e-01	4.193861e-02	7.991180e-02	2.059978e-01	2.105925e-02	5.769963e-01	3.258634e-02	8.344852e-02	4.608661e-02	4.677193e-01	2.288019e-01	1.995333e-02	2.221026e-01	1.533633e-02	1.156841e-02	3.079189e-01	2.557835e-02	7.596237e-03	3.635181e-01	2.838201e-01	4.405493e-02	2.718536e-01	5.773534e-02	4.587204e-01	3.436548e-02	1.332703e-01	1.131127e-01	4.232733e-01	1.170091e-01	2.793242e-02	2.673078e-01	5.136469e-02	1.591436e-02	8.480248e-04	6.893584e-02	7.204833e-03	8.605161e-01	4.658081e-02	4.147242e-02	4.870522e-01	2.595942e-02	3.030288e-01	3.217854e-02	1.103086e-01	8.599819e-02	5.003984e-01	1.781375e-01	3.219487e-02	1.749495e-01	2.832163e-02	7.235328e-02	1.179658e-01	3.650520e-01	4.352886e-02	2.932614e-01	1.078386e-01	4.250781e-02	1.066888e-01	7.958613e-02	4.801026e-01	1.594046e-01	1.317100e-01	1.019847e-01	4.177731e-01	1.372537e-01	1.097773e-02	3.219042e-01	1.010659e-02	9.111934e-02	1.445144e-01	2.667268e-01	5.438071e-02	3.078795e-01	1.353792e-01	2.075824e-01	2.369538e-01	1.551997e-01	3.025087e-01	4.515018e-02	5.260524e-02	7.101709e-02	2.938097e-01	9.413998e-02	4.477506e-04	3.800962e-01	1.604893e-01	4.509705e-01	5.286614e-02	1.150470e-01	3.811164e-01	4.429631e-01	4.287128e-02	1.158903e-01	3.982754e-01	2.268383e-01	2.663710e-01	2.667683e-01	2.400224e-01	2.230997e-01	2.831404e-01	3.038740e-01	1.898858e-01	2.639926e-01	2.375273e-01	3.027811e-01	1.956989e-01	3.448482e-01	1.906840e-01	1.877611e-01	2.767067e-01	4.620116e-02	5.254490e-01	2.554241e-01	1.729257e-01	3.269823e-01	1.367621e-01	3.752911e-01	1.609645e-01	3.496045e-01	1.693459e-01	1.967443e-01	2.843053e-01	1.585353e-01	3.296269e-01	2.473540e-01	2.644838e-01	2.834865e-01	1.819027e-01	3.851631e-01	1.494477e-01	2.492866e-01	3.016630e-01	2.011984e-01	2.478519e-01	1.472444e-01	3.186965e-01	1.360554e-01	3.980037e-01	3.114629e-01	4.192155e-01	2.094482e-01	5.987346e-02	3.998394e-01	3.154755e-01	8.265694e-02	2.020282e-01	9.234753e-02	4.388555e-01	2.302261e-01	2.385709e-01	2.559605e-01	1.977289e-01	3.438773e-01	2.024333e-01	3.355559e-01	2.456495e-01	1.762873e-01	2.425073e-01	1.410436e-01	3.074805e-01	2.724660e-01	2.790099e-01	3.458405e-01	1.832495e-01	3.150176e-01	1.558923e-01	2.290515e-01	2.966974e-01	2.013084e-01	2.729428e-01	6.874880e-02	5.564242e-01	2.843518e-01	9.047514e-02	4.284207e-01	3.699231e-01	1.133145e-01	2.733095e-01	1.522150e-01	8.394136e-02	1.192476e+00	1.419467e-01	1.207867e-01	1.592048e+00	9.674682e-02	3.734347e-01	3.247343e+00	1.799849e-01	3.583097e-01	1.442437e+00	4.446727e-02	7.963768e-01	2.315543e+00	1.775787e-01	2.855931e-02	1.258526e+00	1.471753e-01	4.335448e+00	4.309610e+00	9.237872e-02	4.832574e-01	1.934675e-01	5.087170e-01	2.377737e+00	1.141406e+00	1.561398e-01	2.200075e+00	3.263487e-01	5.756929e-02	2.209802e+00	2.028171e-01	5.321613e-03	3.502459e+00	3.702360e-01	6.135261e-02	2.400604e+00	4.831930e-01	2.050934e-01	3.876799e+00
3320000	-4.739151e+04	1.448899e+02	5.575914e+00	8.402543e-02	2.405086e-01	3.233304e-02	7.429363e-02	5.220815e-01	4.675781e-02	5.506879e-02	2.626406e-01	2.286397e-02	6.961520e-02	5.535299e-01	3.628157e-02	7.931009e-02	1.799659e-01	1.042274e-01	6.917600e-02	4.376678e-01	1.296529e-01	7.106597e-02	1.636404e-01	1.192327e-01	6.098506e-02	4.832889e-01	1.017870e-01	8.729380e-02	1.707489e-01	7.562991e-02	3.183445e-02	5.493061e-01	8.518684e-02	4.234771e-02	4.371100e-01	3.670153e-01	3.735567e-02	7.639704e-02	3.977423e-02	8.102950e-02	4.463273e-01	2.202541e-01	1.127017e-03	2.215291e-01	2.973292e-02	1.677044e-01	2.089888e-02	1.011435e-01	7.943966e-03	6.501130e-01	5.219624e-02	4.348236e-02	4.290610e-01	2.233407e-02	4.818289e-01	6.981263e-03	1.631240e-02	3.747769e-02	4.767223e-01	1.704000e-01	5.151183e-02	2.567125e-01	7.175769e-03	6.073560e-03	1.025474e-01	6.518474e-02	1.922907e-02	6.135007e-01	1.934645e-01	3.882018e-02	2.413790e-01	6.604044e-02	5.362142e-01	2.468340e-02	9.286285e-02	1.437872e-01	3.598464e-01	1.326444e-01	3.484535e-02	2.791908e-01	4.968594e-02	9.456664e-02	2.279687e-02	7.338454e-02	7.244417e-05	7.391413e-01	7.003819e-02	8.051401e-02	7.727544e-02	3.245817e-02	4.272459e-01	3.110265e-01	7.148006e-02	8.727389e-02	4.727252e-01	1.575932e-01	3.473298e-02	2.174268e-01	3.024789e-02	1.119825e-01	1.530867e-01	1.827753e-01	1.339038e-02	4.129126e-01	1.258525e-01	9.790187e-02	2.725456e-02	8.079205e-02	3.929497e-01	3.442007e-01	5.690115e-02	8.966515e-02	3.749548e-01	1.921098e-01	6.957481e-03	3.080940e-01	2.821875e-02	1.193255e-01	1.119119e-01	2.384805e-01	1.220135e-02	4.009571e-01	1.171236e-01	1.388191e-01	2.625503e-01	7.034954e-02	3.198831e-01	8.033609e-02	1.280619e-01	2.096910e-02	2.426376e-01	2.358980e-01	3.794297e-04	3.624543e-01	1.376616e-01	4.429325e-01	4.482489e-02	1.253626e-01	3.868800e-01	4.358915e-01	4.037559e-02	1.251493e-01	3.985837e-01	2.329965e-01	2.345432e-01	2.710000e-01	2.614603e-01	2.173371e-01	2.660221e-01	3.229812e-01	1.936596e-01	2.458485e-01	2.752294e-01	3.258036e-01	1.531184e-01	4.363053e-01	1.812188e-01	1.559461e-01	2.265298e-01	4.636298e-02	5.607883e-01	2.260811e-01	1.667677e-01	3.891272e-01	1.520487e-01	3.587175e-01	1.001067e-01	3.543337e-01	1.521692e-01	2.091498e-01	2.843473e-01	1.804651e-01	2.904246e-01	2.484998e-01	2.806104e-01	2.916988e-01	1.509476e-01	4.643283e-01	9.302528e-02	2.422223e-01	2.624984e-01	1.911436e-01	3.041357e-01	1.387332e-01	3.220986e-01	1.526362e-01	3.865320e-01	3.300466e-01	2.231627e-01	3.005060e-01	1.462847e-01	2.648927e-01	3.598761e-01	1.947682e-01	1.804629e-01	9.413866e-02	4.149016e-01	2.801205e-01	2.108393e-01	2.590497e-01	1.750866e-01	3.423537e-01	2.235099e-01	3.297687e-01	2.604829e-01	2.031670e-01	2.065814e-01	1.356716e-01	3.156419e-01	2.887316e-01	2.599549e-01	3.234611e-01	1.873191e-01	3.401541e-01	1.490657e-01	2.384761e-01	2.940066e-01	2.452855e-01	2.222317e-01	9.934901e-02	5.112798e-01	3.041013e-01	8.526988e-02	4.387912e-01	3.599875e-01	1.621845e-01	2.790686e-01	1.112539e-01	7.357193e-02	1.465174e+00	1.049984e-01	1.251468e-01	2.375787e+00	1.185988e-01	4.056793e-02	2.380150e+00	5.497801e-01	2.944149e-01	1.992504e+00	1.321605e-01	3.640715e-01	3.036406e+00	1.206826e-01	1.719400e-02	1.273593e+00	1.672837e-01	4.514038e+00	4.572781e+00	1.145662e-01	4.835830e-01	1.634296e-01	3.493502e-01	2.568454e+00	1.103198e+00	1.715111e-01	1.968981e+00	1.952880e-01	3.849839e-02	2.528629e+00	6.760452e-02	7.170073e-04	3.050775e+00	3.130916e-01	6.723552e-02	2.555372e+00	3.530849e-01	2.300155e-01	3.198805e+00
3330000	-4.740754e+04	1.444182e+02	5.499500e+00	6.049177e-02	2.131969e-01	3.017252e-02	5.265321e-02	5.877667e-01	5.571893e-02	7.053938e-02	3.184361e-01	2.362749e-02	4.415951e-02	5.040610e-01	3.917655e-02	1.249778e-01	1.554252e-01	7.499739e-02	8.743083e-02	4.309439e-01	1.262249e-01	8.639450e-02	1.525061e-01	1.235939e-01	4.560096e-02	4.921654e-01	9.973909e-02	5.040901e-02	1.452761e-01	7.252777e-02	7.337143e-02	6.159062e-01	4.250952e-02	1.832563e-02	3.588461e-01	4.057807e-01	1.054386e-01	9.434267e-02	1.726625e-02	1.171564e-01	4.235888e-01	1.958922e-01	2.346995e-03	2.156320e-01	4.538364e-02	1.935323e-01	6.756855e-02	2.042324e-02	1.480146e-02	6.518326e-01	5.184181e-02	3.634692e-02	4.773542e-01	2.416294e-02	3.778913e-01	8.667281e-03	7.557738e-02	4.155628e-02	4.864789e-01	1.987284e-01	3.406186e-02	2.330049e-01	6.169656e-03	6.224287e-03	3.103965e-01	5.709879e-02	2.640105e-02	3.887526e-01	2.111268e-01	2.623439e-02	1.777165e-01	6.528183e-02	5.791392e-01	8.208493e-02	6.954313e-02	1.267319e-01	4.070538e-01	2.088343e-01	1.132492e-02	2.004656e-01	4.558944e-02	9.353415e-02	1.892350e-02	7.898229e-02	7.798288e-03	7.104098e-01	9.035200e-02	9.826556e-02	1.327916e-01	1.631809e-01	2.519416e-01	1.899808e-01	1.638396e-01	1.042772e-01	4.424125e-01	1.051003e-01	5.933196e-02	2.324150e-01	5.646305e-02	8.098995e-02	1.643455e-01	2.272423e-01	4.138416e-02	3.695737e-01	1.164644e-01	4.849851e-02	1.638807e-01	5.683357e-02	3.461828e-01	2.442414e-01	1.403629e-01	7.056041e-02	3.839488e-01	1.922703e-01	4.942034e-03	3.271062e-01	2.117224e-02	7.058858e-02	1.557068e-01	2.881508e-01	1.859930e-02	3.471886e-01	1.197659e-01	1.027839e-01	1.667362e-01	7.292690e-02	5.127414e-01	6.534646e-02	7.946511e-02	6.725132e-02	4.070882e-01	6.430735e-02	8.592683e-04	3.059516e-01	1.545423e-01	4.396370e-01	5.020661e-02	1.232875e-01	3.868689e-01	4.224567e-01	4.097762e-02	1.183025e-01	4.182632e-01	2.395388e-01	2.152761e-01	2.982936e-01	2.468915e-01	2.218441e-01	2.663815e-01	3.118262e-01	1.999482e-01	2.789618e-01	2.200676e-01	3.417272e-01	1.592434e-01	4.154678e-01	1.837042e-01	1.648300e-01	2.359980e-01	4.832359e-02	5.049490e-01	2.664320e-01	1.802954e-01	2.765496e-01	1.805255e-01	4.213210e-01	1.216038e-01	2.925801e-01	2.018381e-01	1.540099e-01	3.515719e-01	1.655130e-01	2.674575e-01	2.215970e-01	3.454325e-01	2.673394e-01	1.615755e-01	3.545465e-01	2.165386e-01	2.398460e-01	3.119233e-01	1.969318e-01	2.512989e-01	1.057595e-01	3.599904e-01	1.674917e-01	3.667584e-01	2.578850e-01	3.044479e-01	3.000645e-01	1.376027e-01	2.724811e-01	2.605908e-01	1.510749e-01	3.158531e-01	1.074113e-01	4.614678e-01	2.141326e-01	2.169883e-01	2.879691e-01	1.955049e-01	3.236452e-01	1.928809e-01	4.136566e-01	2.314582e-01	1.670996e-01	1.877856e-01	1.331578e-01	2.904026e-01	2.957517e-01	2.806879e-01	2.902269e-01	2.459800e-01	3.268728e-01	1.369204e-01	2.346193e-01	3.387541e-01	2.041135e-01	2.225131e-01	9.973791e-02	5.506101e-01	2.536396e-01	9.601234e-02	5.494556e-01	3.460262e-01	1.131357e-01	2.820952e-01	2.827410e-03	3.557231e-02	1.528894e+00	1.352823e-01	1.561206e-01	4.782431e+00	4.971036e-02	1.216433e-01	3.919394e+00	2.363098e-01	4.924681e-01	1.690619e+00	9.197733e-02	2.324421e-01	2.128248e+00	1.541961e-01	1.711413e-02	1.326931e+00	1.505944e-01	4.089363e+00	4.729713e+00	1.000153e-01	5.236022e-01	2.032765e-01	2.093774e-01	2.394076e+00	1.019658e+00	2.578165e-01	1.981311e+00	2.501932e-01	5.211821e-02	2.271376e+00	8.738505e-02	3.523038e-03	2.893344e+00	3.128476e-01	4.893862e-02	2.412167e+00	4.606670e-01	1.914754e-01	3.870881e+00
3340000	-4.741465e+04	1.471083e+02	5.524410e+00	7.888642e-02	2.487770e-01	2.733506e-02	7.016547e-02	5.237072e-01	5.112879e-02	5.533366e-02	3.161920e-01	2.435434e-02	6.692679e-02	4.872864e-01	4.990680e-02	1.145891e-01	1.710317e-01	7.854480e-02	7.249823e-02	4.485983e-01	1.147379e-01	6.554342e-02	1.359667e-01	1.381153e-01	5.963998e-02	4.835362e-01	1.171984e-01	3.742849e-02	1.530080e-01	6.773566e-02	2.304873e-02	6.099091e-01	1.088699e-01	1.510916e-02	3.384715e-01	4.160293e-01	4.826341e-02	6.418849e-02	1.179381e-01	7.891443e-02	3.443752e-01	2.469730e-01	7.205485e-03	2.523393e-01	7.019257e-02	1.546925e-01	3.874996e-02	1.422155e-02	2.157015e-02	7.279053e-01	4.286050e-02	1.143011e-01	2.528509e-01	3.801863e-02	3.326568e-01	1.470640e-02	2.474662e-01	6.935438e-02	4.542884e-01	2.451053e-01	2.545098e-02	1.920427e-01	1.375819e-02	2.466011e-02	1.170683e-01	8.553260e-02	5.739596e-03	5.485128e-01	2.184866e-01	2.417872e-02	2.998532e-01	1.040940e-01	3.934414e-01	1.661245e-02	1.618202e-01	1.701666e-01	3.579810e-01	1.809800e-01	2.971002e-02	2.240687e-01	3.709368e-02	4.845811e-02	2.622708e-02	1.873885e-02	1.393490e-02	7.702375e-01	1.224035e-01	1.772928e-01	4.024420e-02	7.355344e-02	1.937075e-01	8.706091e-02	4.281411e-01	8.730310e-02	3.699687e-01	2.018528e-01	3.830181e-02	2.492066e-01	5.336708e-02	1.286440e-01	1.481760e-01	2.147191e-01	3.457794e-02	3.234938e-01	1.503892e-01	1.352088e-01	7.650847e-02	1.392006e-01	4.621366e-01	8.891027e-02	9.803523e-02	6.629934e-02	3.665547e-01	1.614953e-01	1.381040e-02	3.716289e-01	2.021141e-02	1.229385e-01	1.456975e-01	2.374487e-01	5.181468e-02	3.558691e-01	8.623150e-02	9.136746e-02	2.421329e-01	2.017433e-01	2.856138e-01	8.058290e-02	9.855960e-02	4.500013e-02	3.966269e-01	9.314085e-02	5.422286e-04	2.902130e-01	1.744769e-01	4.348224e-01	4.482611e-02	1.200691e-01	4.002825e-01	4.526797e-01	4.736155e-02	1.106650e-01	3.892938e-01	2.521738e-01	2.513397e-01	2.441607e-01	2.523258e-01	2.152062e-01	2.820935e-01	3.151079e-01	1.875924e-01	2.572373e-01	2.847410e-01	2.964434e-01	1.615783e-01	3.808360e-01	2.152837e-01	1.983567e-01	2.055237e-01	5.649277e-02	5.366614e-01	2.209538e-01	1.858921e-01	3.144547e-01	1.726523e-01	3.233992e-01	1.894937e-01	3.190164e-01	1.511615e-01	2.120828e-01	3.177393e-01	1.557684e-01	3.272998e-01	2.479456e-01	2.689862e-01	2.577451e-01	1.586819e-01	4.192623e-01	1.643107e-01	1.824188e-01	3.240936e-01	1.720919e-01	3.213957e-01	1.184440e-01	3.305378e-01	1.749092e-01	3.761091e-01	2.633307e-01	2.491233e-01	3.507644e-01	1.367816e-01	2.987761e-01	2.486666e-01	1.537010e-01	2.988563e-01	1.054821e-01	4.351882e-01	2.537995e-01	2.055302e-01	2.755307e-01	2.066452e-01	3.454888e-01	1.723352e-01	4.139265e-01	1.406688e-01	2.157241e-01	2.296806e-01	1.570438e-01	2.852367e-01	2.771686e-01	2.805509e-01	3.248452e-01	1.637572e-01	3.517265e-01	1.596711e-01	2.285666e-01	2.766397e-01	2.524498e-01	2.423439e-01	7.960081e-02	6.091685e-01	2.233768e-01	8.785391e-02	4.809971e-01	3.514749e-01	1.103272e-01	2.725623e-01	1.122774e-01	6.272532e-02	1.531147e+00	1.131300e-01	3.077625e-01	1.883672e+00	7.492925e-02	1.938582e-01	3.043343e+00	3.736142e-01	1.022162e+00	1.142638e+00	1.117326e-01	1.198933e-02	2.320286e+00	1.642372e-01	4.956764e-02	1.278989e+00	1.407781e-01	3.889532e+00	4.900676e+00	1.136092e-01	5.159849e-01	2.525769e-01	3.678707e-01	2.147712e+00	1.102572e+00	6.401843e-02	2.543732e+00	2.447395e-01	4.229603e-02	2.000161e+00	1.110043e-01	7.379782e-03	3.159775e+00	2.585590e-01	4.288555e-02	2.393856e+00	4.710686e-01	2.601781e-01	3.687580e+00
3350000	-4.740943e+04	1.283111e+02	6.055726e+00	7.849861e-02	2.657528e-01	2.964827e-02	4.185687e-02	5.440205e-01	4.022300e-02	4.246700e-02	3.147006e-01	2.404520e-02	6.572155e-02	5.052002e-01	4.786546e-02	1.247481e-01	1.940416e-01	5.301859e-02	7.567896e-02	4.428209e-01	1.096919e-01	7.785488e-02	1.582291e-01	1.075301e-01	4.505560e-02	5.166137e-01	9.471660e-02	7.684337e-02	8.211006e-02	6.887743e-02	8.382131e-02	6.612885e-01	2.705935e-02	5.002610e-02	4.895160e-01	3.274471e-01	4.915598e-02	1.690864e-02	6.694619e-02	9.625925e-02	4.231655e-01	2.032572e-01	9.514846e-04	2.330543e-01	4.331227e-02	2.755999e-01	1.864409e-02	8.350086e-02	1.532983e-03	6.119463e-01	8.775821e-03	3.295101e-01	1.402855e-01	5.845349e-03	4.133823e-01	2.167356e-02	8.930316e-02	4.793326e-02	4.802596e-01	1.609892e-01	3.447633e-02	2.404543e-01	3.588730e-02	2.341186e-02	1.340119e-01	2.999826e-02	4.732512e-02	5.053789e-01	2.598740e-01	1.570244e-02	2.654770e-01	3.307538e-02	6.430458e-01	3.763081e-02	5.068545e-03	1.394191e-01	2.977285e-01	1.518694e-01	4.155194e-02	3.081505e-01	6.128055e-02	5.990840e-02	3.284964e-04	7.292904e-02	2.378514e-02	8.092502e-01	3.379867e-02	6.490787e-02	1.386233e-01	1.082240e-01	1.523093e-01	2.620115e-01	2.739240e-01	8.333362e-02	4.028879e-01	1.987094e-01	3.456074e-02	2.406846e-01	3.982377e-02	1.015364e-01	9.679839e-02	1.304903e-01	1.597004e-02	3.594905e-01	2.957143e-01	2.165141e-02	6.483068e-02	3.065791e-02	4.836884e-01	3.584948e-01	4.067676e-02	6.028114e-02	3.126463e-01	1.951946e-01	8.317640e-03	3.917928e-01	3.176755e-02	6.623423e-02	1.188077e-01	2.479796e-01	1.974540e-02	4.620603e-01	8.517277e-02	1.644834e-01	1.673180e-01	1.558554e-01	3.640813e-01	1.206447e-01	2.761725e-02	5.895639e-02	4.044848e-01	1.375936e-01	2.460103e-03	2.615325e-01	1.349726e-01	4.517841e-01	4.444901e-02	1.237051e-01	3.800617e-01	4.483028e-01	4.265379e-02	1.138553e-01	3.951882e-01	2.527102e-01	2.113253e-01	2.742249e-01	2.617396e-01	2.190885e-01	2.684879e-01	3.283246e-01	1.840990e-01	2.122596e-01	2.209551e-01	3.329141e-01	2.338712e-01	3.471044e-01	2.083664e-01	1.748093e-01	2.697198e-01	4.377423e-02	4.899575e-01	3.018455e-01	1.644227e-01	3.337993e-01	1.622437e-01	3.468593e-01	1.570978e-01	3.713986e-01	1.092108e-01	1.697221e-01	3.496684e-01	1.445336e-01	3.258416e-01	2.466855e-01	2.829393e-01	2.976837e-01	1.634731e-01	3.473222e-01	1.915211e-01	2.684001e-01	3.044108e-01	1.667047e-01	2.604844e-01	1.434320e-01	3.072366e-01	1.699446e-01	3.793868e-01	3.468779e-01	2.690679e-01	2.393942e-01	1.446600e-01	3.225756e-01	2.484351e-01	1.564131e-01	2.725762e-01	1.043271e-01	4.307776e-01	2.631957e-01	2.016996e-01	2.496741e-01	2.035653e-01	3.768328e-01	1.699278e-01	3.755644e-01	2.147219e-01	2.095032e-01	2.002104e-01	1.667767e-01	2.993153e-01	2.775741e-01	2.563340e-01	3.594282e-01	1.997747e-01	3.401664e-01	1.006307e-01	2.570202e-01	2.894841e-01	1.951583e-01	2.583374e-01	7.057344e-02	6.137501e-01	2.139091e-01	1.017674e-01	4.607403e-01	4.025322e-01	5.900998e-02	2.704786e-01	1.241529e-01	1.581204e-01	1.165246e+00	1.041140e-01	2.488107e-01	4.392049e+00	1.128853e-01	1.133576e-01	2.702038e+00	2.769418e-01	2.965830e+00	1.596730e+00	4.852665e-03	7.520849e-02	2.724693e+00	2.032375e-01	4.162690e-02	1.596959e+00	1.646627e-01	4.933583e+00	4.821100e+00	7.643228e-02	4.264339e-01	2.291196e-01	2.539591e-01	2.057515e+00	1.638874e+00	9.808648e-02	1.893408e+00	3.517830e-01	4.890256e-02	2.220478e+00	7.643132e-02	2.889027e-03	2.513795e+00	2.780972e-01	4.243333e-02	2.574278e+00	4.909532e-01	2.388510e-01	3.645615e+00
3360000	-4.739211e+04	1.247050e+02	6.274387e+00	6.864676e-02	2.831931e-01	2.607432e-02	4.495134e-02	5.423048e-01	3.482974e-02	5.028205e-02	2.918218e-01	1.769747e-02	4.912469e-02	5.541375e-01	3.693648e-02	9.749457e-02	1.513541e-01	5.636024e-02	1.033114e-01	4.509600e-01	1.405198e-01	7.938585e-02	1.559029e-01	1.369719e-01	4.946605e-02	4.717822e-01	1.064911e-01	5.609103e-02	3.334024e-01	1.633235e-02	9.801913e-03	4.470736e-01	1.372987e-01	4.199784e-02	4.520218e-01	2.936423e-01	1.789843e-01	3.208801e-02	1.265722e-03	1.058916e-01	4.451959e-01	2.441203e-01	1.650294e-03	1.759147e-01	2.722735e-02	4.382845e-02	1.150562e-02	5.965893e-02	2.857688e-03	8.522202e-01	2.992908e-02	6.557720e-02	4.031838e-01	2.050813e-02	3.698074e-01	4.728102e-02	9.364244e-02	1.945556e-02	4.783131e-01	1.809343e-01	6.357061e-02	2.313419e-01	2.638454e-02	2.455604e-02	1.788705e-01	1.497668e-01	7.561554e-03	4.841356e-01	1.551095e-01	3.339891e-02	2.988490e-01	1.098530e-01	4.687971e-01	1.315574e-02	7.594629e-02	1.351530e-01	3.559163e-01	1.685450e-01	2.119338e-02	2.627168e-01	5.647552e-02	1.063525e-01	5.226969e-02	1.669962e-01	1.187374e-03	6.348920e-01	3.830229e-02	5.007146e-02	1.003350e-01	1.334886e-02	3.055977e-01	3.520745e-03	5.271262e-01	9.742949e-02	4.184566e-01	1.384121e-01	2.791572e-02	2.723874e-01	4.539864e-02	7.679456e-02	1.461819e-01	1.913196e-01	5.024847e-02	4.568875e-01	7.856793e-02	3.518916e-02	7.363218e-02	3.065892e-01	2.693217e-01	2.953401e-01	1.992768e-02	5.775941e-02	4.397108e-01	1.590010e-01	1.607207e-02	3.009512e-01	2.650554e-02	2.246912e-01	1.494480e-01	1.304036e-01	2.561386e-02	3.376465e-01	1.321969e-01	1.889279e-01	3.006647e-01	9.198853e-02	2.922983e-01	1.046056e-01	2.151495e-02	3.229167e-02	2.955606e-01	2.493672e-01	5.644189e-03	3.074333e-01	1.097030e-01	4.313309e-01	4.123617e-02	1.302678e-01	3.971652e-01	4.449494e-01	4.535999e-02	1.077242e-01	4.019664e-01	2.392795e-01	2.484572e-01	2.676886e-01	2.445748e-01	2.116621e-01	2.862434e-01	3.142282e-01	1.878664e-01	2.302851e-01	2.214141e-01	2.948370e-01	2.534639e-01	3.616622e-01	1.851139e-01	1.370962e-01	3.161277e-01	3.780824e-02	5.294166e-01	2.588740e-01	1.739012e-01	3.602929e-01	1.417947e-01	3.757087e-01	1.222037e-01	4.539338e-01	1.544565e-01	1.915402e-01	2.000694e-01	1.692068e-01	3.123448e-01	2.200168e-01	2.984315e-01	3.101817e-01	1.410406e-01	4.095020e-01	1.392758e-01	2.996223e-01	2.823087e-01	1.673008e-01	2.507681e-01	1.119980e-01	3.032435e-01	2.331190e-01	3.516394e-01	1.663413e-01	3.921292e-01	3.116210e-01	1.299086e-01	2.682340e-01	2.709000e-01	1.541038e-01	3.067622e-01	1.134014e-01	4.116817e-01	2.535641e-01	2.213528e-01	2.562665e-01	1.782240e-01	3.896271e-01	1.758825e-01	3.116394e-01	2.251085e-01	2.303517e-01	2.329004e-01	1.618353e-01	3.125151e-01	2.731629e-01	2.524868e-01	3.108291e-01	1.714243e-01	3.512256e-01	1.665211e-01	2.624845e-01	3.384016e-01	1.829868e-01	2.161271e-01	8.297774e-02	5.839680e-01	2.297963e-01	1.032580e-01	4.316710e-01	3.412926e-01	6.627279e-02	2.711543e-01	4.461106e-02	8.436557e-02	1.645065e+00	1.027183e-01	9.574137e-02	2.510104e+00	5.092531e-02	8.846325e-01	3.774822e+00	2.968082e-01	1.449056e+00	1.572988e+00	4.088310e-02	1.185252e-01	2.608152e+00	1.690115e-01	1.302633e-04	1.433310e+00	1.611104e-01	4.738916e+00	4.980615e+00	8.723643e-02	4.586982e-01	1.594029e-01	2.468171e-01	2.213608e+00	1.851055e+00	1.239349e-01	1.871154e+00	1.711112e-01	6.767834e-02	2.172144e+00	2.073002e-01	2.317018e-03	2.834396e+00	2.700815e-01	5.106043e-02	2.366771e+00	4.221912e-01	1.871741e-01	3.274488e+00
3370000	-4.739515e+04	1.430391e+02	5.630273e+00	8.815660e-02	2.685168e-01	4.140477e-02	2.572709e-02	5.307824e-01	4.541234e-02	4.855689e-02	3.258650e-01	1.972682e-02	9.984539e-02	4.677899e-01	3.821596e-02	1.086658e-01	1.732390e-01	5.687112e-02	5.624451e-02	4.679930e-01	1.369866e-01	7.871103e-02	1.326883e-01	1.375917e-01	5.224785e-02	4.873216e-01	1.114395e-01	9.266609e-02	1.100503e-01	1.976332e-01	3.472435e-02	4.690851e-01	9.584095e-02	3.928178e-03	5.276907e-01	2.276038e-01	2.189512e-01	1.706000e-02	4.766113e-03	6.245973e-02	3.661814e-01	2.705211e-01	8.621167e-04	2.473246e-01	5.265094e-02	2.120318e-01	1.946593e-02	5.080443e-02	1.623842e-02	6.771875e-01	2.427191e-02	8.553510e-02	3.602358e-01	3.420207e-02	4.111427e-01	6.845440e-02	4.042986e-02	5.132110e-02	4.567168e-01	1.588207e-01	2.278716e-02	3.012798e-01	9.074480e-03	5.506708e-02	3.567927e-01	4.014343e-02	7.419294e-04	3.284255e-01	2.188294e-01	9.299605e-02	2.517799e-01	4.966866e-02	5.078314e-01	1.084949e-03	9.663912e-02	1.908426e-01	3.935015e-01	1.706028e-01	1.132333e-02	1.996713e-01	3.405856e-02	3.940149e-02	1.429720e-02	1.297601e-01	6.821982e-03	7.337699e-01	7.594924e-02	1.247857e-01	5.863058e-02	1.704591e-01	2.175348e-01	4.049338e-01	2.365613e-02	1.008297e-01	4.664908e-01	1.580641e-01	4.766865e-02	1.991882e-01	2.775852e-02	3.329889e-02	2.775050e-01	2.017938e-01	1.037892e-02	2.781714e-01	1.988519e-01	1.152544e-01	7.092384e-02	3.593202e-02	4.485455e-01	3.132141e-01	1.613011e-02	5.013563e-02	3.787427e-01	1.985539e-01	1.805509e-02	3.437007e-01	1.081193e-02	1.791721e-01	1.370100e-01	7.925927e-02	6.595467e-02	5.043068e-01	3.429714e-02	1.155436e-01	2.161990e-01	9.144087e-02	3.491271e-01	1.270053e-01	1.006841e-01	3.871444e-02	2.568269e-01	1.667017e-01	6.754715e-05	3.941744e-01	1.435150e-01	4.345391e-01	4.302158e-02	1.284190e-01	3.940203e-01	4.362066e-01	4.447846e-02	1.107868e-01	4.085282e-01	2.517451e-01	2.453393e-01	2.686179e-01	2.342976e-01	2.143318e-01	2.636506e-01	3.381505e-01	1.838671e-01	2.131471e-01	3.130222e-01	3.479742e-01	1.258566e-01	4.206535e-01	1.715850e-01	1.382629e-01	2.694986e-01	4.572711e-02	5.402823e-01	2.675139e-01	1.464767e-01	3.329486e-01	1.138354e-01	4.246839e-01	1.285322e-01	3.737668e-01	1.647167e-01	1.358568e-01	3.256596e-01	1.485371e-01	2.747401e-01	3.122144e-01	2.645083e-01	2.486406e-01	1.844698e-01	4.118475e-01	1.550421e-01	2.262201e-01	3.087783e-01	1.372200e-01	3.277816e-01	1.140769e-01	3.433623e-01	1.601202e-01	3.824406e-01	2.039723e-01	3.764409e-01	3.380692e-01	8.151762e-02	3.233462e-01	2.079641e-01	2.008077e-01	2.678820e-01	9.411027e-02	4.306078e-01	2.343679e-01	2.409141e-01	2.279429e-01	2.493033e-01	3.214757e-01	2.012781e-01	3.073109e-01	1.605263e-01	2.726872e-01	2.594756e-01	1.418051e-01	3.165637e-01	2.599301e-01	2.817012e-01	3.000161e-01	2.016411e-01	3.176072e-01	1.807356e-01	2.914921e-01	2.896816e-01	1.649219e-01	2.539044e-01	1.071407e-01	5.173124e-01	2.802260e-01	9.532088e-02	5.078867e-01	3.601672e-01	1.883694e-02	2.490829e-01	1.040262e-01	4.955391e-03	1.749835e+00	1.619143e-01	1.251425e-01	2.472722e+00	7.582916e-02	1.767413e-01	3.255798e+00	1.414363e-01	1.015950e+00	1.355890e+00	3.791656e-02	1.728788e-01	2.456067e+00	1.259241e-01	4.771478e-02	1.570079e+00	1.461412e-01	3.629807e+00	5.151907e+00	9.939341e-02	4.329898e-01	1.966941e-01	2.075623e-01	2.721083e+00	1.095021e+00	2.740629e-01	1.815419e+00	5.009123e-01	6.061040e-02	2.455310e+00	1.844380e-01	3.265869e-03	2.672168e+00	3.445037e-01	6.783961e-02	2.762425e+00	5.752328e-01	2.050943e-01	3.505840e+00
3380000	-4.737652e+04	1.443651e+02	5.620406e+00	9.468420e-02	3.538850e-01	3.720103e-02	6.838226e-03	4.407256e-01	6.666594e-02	6.868222e-02	3.221387e-01	1.991518e-02	5.486212e-02	4.893067e-01	4.509503e-02	8.609739e-02	2.340230e-01	8.519026e-02	7.679761e-02	3.534934e-01	1.643983e-01	7.446623e-02	1.548598e-01	1.324187e-01	4.054820e-02	4.904253e-01	1.072817e-01	4.050901e-02	2.043610e-01	8.221517e-02	2.180230e-02	5.772908e-01	7.382176e-02	5.920833e-02	4.368824e-01	4.028005e-01	3.876170e-02	5.288415e-02	9.462840e-03	6.203967e-02	3.078352e-01	1.991149e-01	2.226009e-03	3.621761e-01	6.660823e-02	1.694423e-01	3.024886e-02	2.708927e-02	4.006312e-03	7.593931e-01	9.820202e-03	1.032310e-01	2.295112e-01	2.223496e-02	4.395859e-01	1.193423e-01	8.609458e-02	5.007193e-02	3.931743e-01	2.121007e-01	3.321513e-02	2.901022e-01	2.133569e-02	3.586093e-02	9.479651e-02	5.498295e-02	2.033417e-02	5.879025e-01	2.061230e-01	4.877371e-02	2.290191e-01	5.645750e-02	5.206131e-01	2.515152e-02	1.199851e-01	2.007681e-01	3.522813e-01	1.383407e-01	1.153168e-02	2.625888e-01	3.448947e-02	2.011468e-02	7.396107e-03	9.244032e-02	1.118783e-02	8.481939e-01	2.066715e-02	5.730153e-01	6.484687e-02	1.017368e-01	8.136562e-02	8.069807e-02	9.833734e-02	8.671760e-02	4.562344e-01	1.540164e-01	4.061945e-02	2.236349e-01	3.877727e-02	4.371091e-02	1.421520e-01	2.025437e-01	7.449270e-03	4.542888e-01	1.498552e-01	1.733581e-02	1.119212e-01	3.591669e-02	4.468945e-01	2.511679e-01	1.367639e-01	9.561550e-02	3.984368e-01	1.502161e-01	4.214113e-03	3.155425e-01	3.597498e-02	7.902183e-02	8.497237e-02	3.865786e-01	1.465823e-02	3.086262e-01	1.261428e-01	7.235173e-02	1.828081e-01	3.097927e-01	1.833315e-01	1.582158e-01	9.350017e-02	3.930583e-02	2.916317e-01	2.932059e-01	1.071675e-03	2.723901e-01	1.023948e-01	4.364957e-01	4.879964e-02	1.126348e-01	4.020699e-01	4.096083e-01	4.584668e-02	1.189609e-01	4.255841e-01	2.333725e-01	2.440045e-01	2.607376e-01	2.618854e-01	2.175878e-01	2.872341e-01	3.203131e-01	1.748650e-01	2.451870e-01	2.731177e-01	2.825470e-01	1.991483e-01	3.578635e-01	2.025043e-01	2.106324e-01	2.289998e-01	6.600651e-02	5.183030e-01	2.519363e-01	1.637542e-01	2.832854e-01	1.584422e-01	3.661415e-01	1.921309e-01	3.754278e-01	1.815398e-01	2.008799e-01	2.421526e-01	1.469217e-01	2.913293e-01	2.659321e-01	2.958169e-01	2.714691e-01	1.803266e-01	4.285561e-01	1.196482e-01	2.460501e-01	3.157543e-01	1.707364e-01	2.674592e-01	1.111003e-01	3.425898e-01	1.792204e-01	3.670895e-01	2.459595e-01	4.163569e-01	2.286667e-01	1.090170e-01	2.564114e-01	3.350773e-01	1.589927e-01	2.495185e-01	9.698475e-02	4.388510e-01	2.635436e-01	2.006207e-01	2.479369e-01	2.235842e-01	3.835323e-01	1.449467e-01	4.179640e-01	2.045085e-01	1.697975e-01	2.077301e-01	1.190593e-01	3.042260e-01	3.107998e-01	2.659149e-01	2.944025e-01	1.940238e-01	3.919726e-01	1.196011e-01	2.940752e-01	2.841682e-01	1.832901e-01	2.384664e-01	7.871431e-02	5.820425e-01	2.530573e-01	8.618593e-02	4.578610e-01	3.576022e-01	8.539702e-02	2.649534e-01	8.821626e-02	8.568102e-02	1.163587e+00	1.004699e-01	2.097397e-02	2.311033e+00	2.206291e-02	6.641627e-01	2.126888e+00	3.976668e-01	9.918864e-02	1.423540e+00	4.510898e-02	6.032782e-02	2.714911e+00	1.387403e-01	2.026518e-02	2.479778e+00	1.653659e-01	3.832893e+00	5.075633e+00	9.964768e-02	5.152919e-01	1.398582e-01	5.047245e-01	2.726879e+00	7.406494e-01	1.327757e-01	1.690629e+00	1.485599e-01	4.857020e-02	2.170543e+00	2.453589e-01	6.116782e-03	2.924207e+00	2.752138e-01	6.562272e-02	2.201847e+00	4.479477e-01	2.465349e-01	3.751106e+00
3390000	-4.739668e+04	1.404713e+02	5.758312e+00	9.097141e-02	2.309173e-01	2.812458e-02	5.062671e-02	5.595685e-01	3.979145e-02	6.094214e-02	3.141252e-01	2.393863e-02	7.342728e-02	4.903733e-01	3.719342e-02	7.267668e-02	1.512846e-01	8.142939e-02	6.923835e-02	4.498694e-01	1.755016e-01	8.229503e-02	1.481477e-01	1.007472e-01	4.713446e-02	4.911759e-01	1.304997e-01	3.031000e-02	2.669475e-01	2.471117e-02	8.377316e-02	5.123323e-01	8.192588e-02	8.975141e-02	5.798637e-01	2.175721e-01	9.629905e-02	1.131209e-02	5.201725e-03	7.547880e-02	4.028499e-01	2.562639e-01	8.929089e-04	2.231242e-01	4.139026e-02	2.421480e-01	5.394653e-02	1.495613e-01	1.569059e-02	5.255999e-01	1.305357e-02	7.304715e-02	2.264174e-01	6.433964e-02	4.236416e-01	1.181074e-01	9.444682e-02	6.973356e-02	4.199286e-01	1.650383e-01	3.527246e-02	2.956071e-01	1.442004e-02	2.709810e-02	1.404692e-01	4.948347e-02	1.410772e-02	4.029081e-01	3.659334e-01	7.093360e-02	3.090853e-01	7.940838e-03	4.075656e-01	1.334211e-01	7.105359e-02	1.364156e-01	3.394369e-01	1.954016e-01	9.911662e-03	2.617599e-01	5.707443e-02	2.668998e-02	9.104319e-03	7.539861e-02	4.876423e-03	7.843704e-01	9.956027e-02	1.476496e-01	3.317029e-01	7.820494e-02	1.083746e-01	3.635941e-02	2.977086e-01	8.514120e-02	4.579836e-01	1.231429e-01	4.003802e-02	2.498869e-01	4.380742e-02	1.040268e-01	1.542536e-01	1.720548e-01	4.201594e-02	4.047546e-01	1.228941e-01	4.515520e-02	1.367093e-01	6.287749e-02	4.627004e-01	2.498225e-01	4.273515e-02	8.794864e-02	4.226371e-01	1.667914e-01	1.869476e-02	2.817305e-01	2.219760e-02	5.767710e-02	1.166440e-01	3.656660e-01	3.087807e-02	3.133008e-01	1.158340e-01	8.211614e-02	2.116750e-01	7.776614e-02	3.985292e-01	1.393205e-01	9.059305e-02	4.462531e-02	2.284531e-01	1.165180e-01	3.201167e-04	3.418168e-01	2.682667e-01	4.705952e-01	4.527568e-02	1.312359e-01	3.528932e-01	4.095483e-01	4.526421e-02	1.149454e-01	4.302421e-01	2.437041e-01	2.460045e-01	2.667432e-01	2.435482e-01	2.277382e-01	2.745559e-01	3.115970e-01	1.861089e-01	2.176881e-01	2.670470e-01	3.202300e-01	1.950349e-01	3.993781e-01	1.633283e-01	1.524990e-01	2.847947e-01	4.324242e-02	5.323105e-01	2.597699e-01	1.646772e-01	3.576399e-01	1.558734e-01	3.287414e-01	1.577453e-01	4.076768e-01	1.850564e-01	1.976178e-01	2.096490e-01	2.058632e-01	2.920105e-01	2.187251e-01	2.834012e-01	3.665816e-01	1.387622e-01	3.700943e-01	1.245618e-01	2.621994e-01	3.242648e-01	1.888560e-01	2.246798e-01	1.320553e-01	3.096173e-01	1.797473e-01	3.785801e-01	2.090484e-01	3.971909e-01	3.330765e-01	6.068425e-02	3.193401e-01	2.636613e-01	1.526261e-01	2.643725e-01	1.181205e-01	4.218968e-01	2.539093e-01	2.060733e-01	2.349054e-01	2.204130e-01	3.310392e-01	2.136424e-01	3.739904e-01	2.308597e-01	1.575670e-01	2.375829e-01	1.099414e-01	3.188313e-01	2.790882e-01	2.921391e-01	2.530343e-01	2.637948e-01	3.655782e-01	1.175927e-01	2.889882e-01	2.652200e-01	1.687721e-01	2.770197e-01	9.117675e-02	5.942199e-01	2.166345e-01	9.796884e-02	4.607524e-01	3.944854e-01	5.503913e-05	2.824647e-01	4.993748e-02	5.259781e-02	1.127534e+00	1.314907e-01	7.291837e-02	3.096679e+00	8.488341e-02	5.608424e-02	2.795274e+00	4.436675e-02	6.669364e-01	1.749598e+00	1.124761e-02	2.667166e-01	2.062882e+00	2.355399e-01	3.535371e-02	1.646129e+00	1.494996e-01	4.135668e+00	5.003171e+00	9.619880e-02	4.834700e-01	1.966867e-01	2.922757e-01	2.531877e+00	9.394029e-01	1.222512e-01	1.965339e+00	3.190606e-01	4.336802e-02	2.239212e+00	1.679861e-01	6.627974e-03	3.447495e+00	2.384613e-01	7.326418e-02	2.586482e+00	6.643519e-01	1.812402e-01	2.952880e+00
3400000	-4.741064e+04	1.381729e+02	5.791973e+00	4.244767e-02	3.740467e-01	3.837142e-02	4.729084e-02	4.130873e-01	8.475608e-02	4.420632e-02	3.007787e-01	2.007752e-02	5.375528e-02	5.394811e-01	4.170111e-02	8.299908e-02	2.025748e-01	8.866483e-02	6.933656e-02	4.128499e-01	1.435748e-01	8.431868e-02	1.600234e-01	9.778364e-02	5.841772e-02	4.935953e-01	1.058613e-01	1.091702e-01	1.573399e-01	6.363410e-02	1.187668e-02	5.787133e-01	7.926575e-02	3.103545e-02	3.347359e-01	5.577433e-01	2.448450e-02	2.408348e-02	2.791739e-02	8.162397e-02	2.707609e-01	2.251284e-01	5.019709e-04	3.748690e-01	4.711572e-02	1.127377e-01	3.419607e-02	3.848636e-02	1.864512e-02	7.749697e-01	2.096509e-02	9.878628e-02	1.975321e-01	2.305003e-02	4.981013e-01	3.177868e-02	1.507516e-01	4.534981e-02	4.146627e-01	2.133519e-01	3.247769e-02	2.841156e-01	1.004238e-02	4.598822e-02	1.667421e-01	7.800353e-02	9.508982e-03	5.133260e-01	1.864311e-01	1.753640e-02	5.026310e-01	1.937835e-02	3.710858e-01	3.389575e-02	5.547276e-02	1.701146e-01	3.500889e-01	1.477178e-01	2.049221e-02	2.626731e-01	4.891331e-02	4.357126e-02	1.223342e-02	1.132486e-01	5.047171e-04	7.736539e-01	5.678815e-02	7.937487e-02	6.715151e-02	6.485735e-02	3.639690e-01	1.158126e-01	3.088347e-01	1.145070e-01	4.261050e-01	1.609416e-01	4.060703e-02	2.099469e-01	4.789244e-02	6.079091e-02	1.412508e-01	2.469630e-01	7.607790e-03	4.316854e-01	1.117020e-01	5.623331e-02	2.663576e-02	2.392598e-03	7.316409e-01	1.645559e-01	1.854146e-02	3.858108e-02	4.157240e-01	1.972050e-01	1.191710e-02	3.186747e-01	1.789812e-02	4.463960e-02	6.722660e-02	1.690745e-01	1.304252e-02	5.870875e-01	1.189293e-01	1.644850e-01	3.845704e-01	1.032669e-01	2.029867e-01	9.343569e-02	5.125541e-02	3.443442e-02	3.210260e-01	2.827750e-01	6.440977e-04	2.301127e-01	1.310077e-01	4.643269e-01	5.595087e-02	9.690088e-02	3.828214e-01	4.558865e-01	4.477563e-02	1.112208e-01	3.881171e-01	2.482595e-01	2.458013e-01	2.562628e-01	2.496764e-01	2.094846e-01	2.766048e-01	3.187687e-01	1.951419e-01	2.089410e-01	2.480595e-01	3.653243e-01	1.776752e-01	4.020855e-01	1.881638e-01	2.164691e-01	1.932816e-01	4.965363e-02	4.767887e-01	3.260166e-01	1.475411e-01	4.449969e-01	1.099030e-01	3.238795e-01	1.212205e-01	3.501212e-01	1.162941e-01	1.830621e-01	3.505226e-01	1.606399e-01	2.548125e-01	2.960297e-01	2.885178e-01	3.189132e-01	1.636189e-01	3.852603e-01	1.322076e-01	2.599353e-01	2.973174e-01	1.924097e-01	2.503377e-01	1.118551e-01	3.115811e-01	1.873306e-01	3.892332e-01	2.064301e-01	4.329566e-01	3.079068e-01	5.270655e-02	2.356600e-01	3.006664e-01	1.949535e-01	2.687201e-01	1.042667e-01	4.113560e-01	2.573336e-01	2.270438e-01	1.946611e-01	2.167351e-01	4.141888e-01	1.744151e-01	3.948588e-01	2.054192e-01	1.822875e-01	2.174345e-01	1.335930e-01	3.312141e-01	2.972791e-01	2.379137e-01	3.165887e-01	1.964629e-01	3.669269e-01	1.200214e-01	2.303245e-01	3.318180e-01	1.998070e-01	2.380504e-01	7.454214e-02	5.497917e-01	2.799191e-01	9.574703e-02	4.953156e-01	3.600104e-01	1.112507e-01	2.679377e-01	1.473888e-01	5.620706e-02	1.286473e+00	1.381158e-01	2.042108e-02	1.731903e+00	9.896041e-02	2.401328e-02	2.911544e+00	4.168491e-02	2.463835e+00	2.037812e+00	3.210185e-02	1.719624e-01	1.967461e+00	1.938097e-01	1.372872e-01	2.037485e+00	1.490723e-01	3.228600e+00	5.879965e+00	1.020197e-01	4.716514e-01	1.445930e-01	4.513621e-01	2.693348e+00	6.857735e-01	1.203237e-01	1.972724e+00	2.068779e-01	8.220532e-02	2.405671e+00	1.538277e-01	1.083717e-02	3.054944e+00	2.684575e-01	1.422615e-01	2.280073e+00	4.526281e-01	2.176659e-01	3.029263e+00
3410000	-4.739400e+04	1.325161e+02	6.048688e+00	7.293566e-02	3.151957e-01	3.911835e-02	6.748906e-02	4.549264e-01	5.033485e-02	4.744179e-02	4.021392e-01	3.058396e-02	5.264561e-02	4.063543e-01	6.083514e-02	1.034334e-01	2.163909e-01	7.386147e-02	8.231400e-02	4.005075e-01	1.234928e-01	7.577459e-02	1.478446e-01	1.158278e-01	4.788212e-02	4.943472e-01	1.183237e-01	3.006145e-02	2.032013e-01	3.789697e-02	4.165800e-02	5.466355e-01	1.405468e-01	1.749306e-02	5.256932e-01	2.278545e-01	1.061833e-01	5.049234e-02	7.228371e-02	3.595741e-02	2.868436e-01	2.240564e-01	6.577157e-03	3.918279e-01	5.473757e-02	2.126806e-01	6.895888e-02	9.713239e-02	1.011360e-02	5.858276e-01	2.528690e-02	1.341199e-01	2.310235e-01	3.585198e-02	5.019055e-01	7.044469e-03	9.005470e-02	6.199131e-02	4.509798e-01	1.397644e-01	5.539449e-02	2.755229e-01	1.634707e-02	1.026715e-02	1.546333e-01	1.133825e-01	3.591807e-03	5.112565e-01	2.068688e-01	1.713298e-02	2.678257e-01	3.143653e-02	6.285187e-01	1.701755e-02	3.806848e-02	1.507774e-01	4.205927e-01	1.436045e-01	1.596908e-02	2.243901e-01	4.466623e-02	5.832064e-02	6.325727e-04	1.821362e-02	2.390064e-03	7.296506e-01	1.907925e-01	6.877535e-02	4.999089e-01	5.664560e-02	2.623706e-01	6.456404e-03	1.058431e-01	7.368821e-02	4.250597e-01	1.362648e-01	4.986095e-02	2.573218e-01	5.780455e-02	1.051288e-01	1.916268e-01	1.984214e-01	5.366045e-02	2.770103e-01	1.741524e-01	3.260264e-02	1.065678e-01	7.925062e-02	5.357488e-01	2.441924e-01	1.637664e-03	5.538772e-02	3.122519e-01	1.808912e-01	2.700483e-02	4.020345e-01	2.242989e-02	5.477240e-02	1.499635e-01	3.358950e-01	1.049559e-02	3.757809e-01	7.309256e-02	7.866984e-02	3.225404e-01	1.499838e-01	2.987861e-01	1.345518e-01	1.546807e-02	5.661021e-02	3.391353e-01	1.065397e-01	2.330728e-03	3.045966e-01	1.907875e-01	4.153666e-01	4.638478e-02	1.282295e-01	4.100192e-01	4.294935e-01	4.924510e-02	1.066553e-01	4.146061e-01	2.275229e-01	2.449846e-01	2.593452e-01	2.681473e-01	2.139065e-01	2.758494e-01	3.267505e-01	1.834936e-01	2.192816e-01	2.585116e-01	3.226966e-01	1.995101e-01	3.418534e-01	2.244682e-01	1.410634e-01	2.926149e-01	7.381506e-02	4.625783e-01	2.917164e-01	1.718902e-01	2.894427e-01	2.055705e-01	3.298244e-01	1.751624e-01	3.768075e-01	1.496635e-01	1.986259e-01	2.749032e-01	1.637821e-01	3.054475e-01	2.590242e-01	2.717462e-01	2.699562e-01	2.149445e-01	3.899267e-01	1.251726e-01	2.545200e-01	3.408160e-01	1.460294e-01	2.586346e-01	1.183655e-01	2.996361e-01	1.913204e-01	3.906780e-01	1.577587e-01	4.981523e-01	2.720442e-01	7.204470e-02	2.976138e-01	2.964750e-01	1.861581e-01	2.197530e-01	1.362505e-01	4.263587e-01	2.519598e-01	1.854309e-01	2.357605e-01	2.002707e-01	3.370910e-01	2.268778e-01	3.611365e-01	2.238518e-01	2.122976e-01	2.027141e-01	1.550371e-01	2.781510e-01	3.126968e-01	2.541151e-01	2.918812e-01	2.239251e-01	3.390929e-01	1.451007e-01	2.509942e-01	3.414217e-01	1.821877e-01	2.253964e-01	9.502212e-02	5.677035e-01	2.502252e-01	8.704916e-02	5.024554e-01	4.076741e-01	1.302913e-01	2.939603e-01	9.124007e-02	3.472985e-03	1.890741e+00	1.478458e-01	9.919481e-02	3.000472e+00	7.445428e-02	1.422130e+00	1.934983e+00	9.275562e-03	2.942223e-02	1.179148e+00	8.861284e-02	2.549562e-01	2.426012e+00	1.418652e-01	1.694299e-02	1.626930e+00	1.582367e-01	3.854433e+00	4.592882e+00	1.058003e-01	4.706694e-01	2.071120e-01	2.827427e-01	3.117114e+00	8.775652e-01	2.852775e-01	2.074458e+00	3.032962e-01	7.298210e-02	2.244718e+00	1.859832e-01	6.934163e-03	3.110658e+00	4.286383e-01	6.332137e-02	2.248346e+00	7.012861e-01	2.126816e-01	3.694279e+00
3420000	-4.738304e+04	1.487618e+02	5.510006e+00	5.381883e-02	3.354365e-01	4.921832e-02	3.206355e-02	4.664686e-01	6.299418e-02	5.612670e-02	2.911183e-01	2.020129e-02	7.697561e-02	5.152875e-01	4.029063e-02	8.900635e-02	1.782285e-01	7.785654e-02	1.047532e-01	3.925398e-01	1.576156e-01	8.235766e-02	1.745387e-01	1.281084e-01	5.492428e-02	4.625142e-01	9.755676e-02	8.074698e-02	2.183940e-01	2.730499e-02	4.178619e-02	5.339774e-01	9.779048e-02	8.272545e-02	4.845823e-01	2.713043e-01	6.139943e-02	8.331032e-02	1.667825e-02	6.358789e-02	3.701653e-01	2.381389e-01	2.627997e-04	2.849554e-01	4.288975e-02	2.102722e-01	6.576608e-02	1.422091e-02	3.458677e-03	6.033837e-01	1.028985e-01	1.484169e-01	1.808513e-01	5.227252e-02	4.734949e-01	1.332522e-01	1.171220e-02	6.435180e-02	5.352316e-01	1.586301e-01	2.296474e-02	2.051811e-01	1.364067e-02	2.221421e-02	1.801853e-01	1.761860e-02	2.272881e-02	5.030441e-01	2.542090e-01	8.908140e-02	2.118359e-01	8.929055e-03	5.621168e-01	5.120562e-02	7.683126e-02	1.250846e-01	4.285075e-01	1.743094e-01	1.799679e-02	2.052151e-01	4.888649e-02	2.437880e-02	3.352174e-02	7.354713e-02	5.942515e-04	7.889865e-01	7.897161e-02	1.345357e-01	1.100745e-01	1.449921e-01	3.068901e-01	2.882053e-01	1.530245e-02	8.644469e-02	4.819557e-01	1.445311e-01	4.563101e-02	1.988279e-01	4.260951e-02	7.576747e-02	2.169564e-01	2.000718e-01	4.483726e-02	3.098512e-01	1.525158e-01	5.164659e-02	1.610998e-01	6.084029e-02	5.385651e-01	1.148175e-01	7.303075e-02	8.793316e-02	3.667821e-01	1.574372e-01	1.059870e-02	3.553072e-01	2.194169e-02	1.486998e-01	1.142112e-01	2.020366e-01	2.532404e-02	3.349188e-01	1.748095e-01	1.438665e-01	3.201751e-01	1.259109e-01	2.607032e-01	1.115736e-01	3.777077e-02	4.625241e-02	2.724054e-01	2.540212e-01	2.212861e-03	3.021493e-01	1.229588e-01	4.540175e-01	6.026648e-02	1.222029e-01	3.635131e-01	4.330663e-01	4.743178e-02	1.178279e-01	4.016740e-01	2.501758e-01	2.615183e-01	2.386821e-01	2.496238e-01	2.109313e-01	2.818006e-01	3.257297e-01	1.815383e-01	1.934741e-01	2.649522e-01	3.419941e-01	1.995796e-01	3.998847e-01	1.974888e-01	1.570231e-01	2.456034e-01	4.427368e-02	4.935368e-01	2.884478e-01	1.737417e-01	3.147583e-01	1.944334e-01	3.412564e-01	1.495519e-01	3.779376e-01	1.628919e-01	1.742887e-01	2.848818e-01	1.167944e-01	3.217855e-01	2.869437e-01	2.744764e-01	3.090793e-01	1.599278e-01	3.483840e-01	1.826090e-01	2.310676e-01	3.384747e-01	1.872924e-01	2.431653e-01	1.186502e-01	3.578164e-01	1.474787e-01	3.760547e-01	2.031208e-01	3.658957e-01	3.766055e-01	5.437801e-02	2.997855e-01	3.100318e-01	1.070961e-01	2.830866e-01	1.186978e-01	4.075024e-01	2.487576e-01	2.250422e-01	2.672785e-01	1.652746e-01	3.838890e-01	1.835578e-01	3.939691e-01	2.087209e-01	1.960505e-01	2.012595e-01	1.568251e-01	2.913052e-01	2.632134e-01	2.886563e-01	3.045226e-01	2.215439e-01	3.417247e-01	1.322088e-01	2.826543e-01	2.706932e-01	1.954372e-01	2.512153e-01	8.816503e-02	5.174560e-01	3.101866e-01	8.419236e-02	4.660495e-01	3.707920e-01	9.268927e-02	2.788259e-01	2.861719e-02	3.986527e-02	1.291143e+00	1.265593e-01	4.215079e-01	1.821329e+00	1.112877e-01	2.179366e-02	2.685221e+00	6.832294e-02	7.482185e-01	1.101889e+00	1.391972e-01	1.592380e-01	2.418197e+00	1.646658e-01	2.281337e-02	1.179918e+00	1.783155e-01	4.138331e+00	4.548903e+00	9.482614e-02	4.775284e-01	1.738528e-01	2.831640e-01	3.009666e+00	1.089093e+00	1.094760e-01	2.071689e+00	2.876838e-01	7.739468e-02	2.329583e+00	1.742475e-01	1.948442e-03	2.846342e+00	2.549743e-01	7.622729e-02	2.510647e+00	6.476057e-01	2.898300e-01	3.463038e+00
3430000	-4.738892e+04	1.443656e+02	5.547272e+00	7.816277e-02	3.108909e-01	3.807189e-02	2.427665e-02	5.020023e-01	4.659550e-02	6.292265e-02	3.443089e-01	2.597599e-02	5.071129e-02	4.666569e-01	4.942433e-02	8.625638e-02	2.140350e-01	7.901462e-02	8.239124e-02	4.133082e-01	1.249946e-01	8.202115e-02	1.528675e-01	1.282400e-01	4.800285e-02	4.884109e-01	1.004576e-01	3.044957e-02	1.515158e-01	2.342886e-01	3.729549e-02	4.647460e-01	8.170462e-02	2.200685e-02	3.945999e-01	4.303586e-01	5.264057e-02	3.358919e-02	6.680488e-02	5.094697e-02	4.607068e-01	3.581953e-01	1.561874e-03	1.195466e-01	9.042478e-03	2.919678e-01	3.182680e-02	1.133852e-02	6.447412e-03	6.331001e-01	2.531938e-02	1.196657e-01	1.554418e-01	1.675470e-02	3.906916e-01	2.198023e-01	9.764398e-02	3.218508e-02	3.821896e-01	2.382449e-01	2.728126e-02	3.080261e-01	1.207303e-02	9.325455e-03	1.687575e-01	4.073456e-02	1.698151e-02	5.045671e-01	2.596339e-01	3.029631e-02	4.495803e-01	8.730376e-02	2.794309e-01	2.445678e-03	1.509431e-01	1.292190e-01	3.774651e-01	2.255925e-01	2.543782e-02	2.108050e-01	3.148066e-02	3.461411e-02	6.782634e-03	3.346981e-02	2.919158e-03	8.462114e-01	7.600290e-02	4.173036e-01	1.077350e-01	1.685742e-02	3.173475e-01	4.933089e-02	9.142561e-02	1.383824e-01	4.292971e-01	1.429642e-01	3.308134e-02	2.076210e-01	4.865389e-02	7.552953e-02	1.309527e-01	2.859941e-01	1.380781e-02	3.496897e-01	1.440261e-01	3.967340e-02	4.366365e-02	9.646945e-02	5.297832e-01	1.216806e-01	1.687297e-01	6.642344e-02	3.451103e-01	1.827854e-01	1.133686e-02	3.719898e-01	2.235423e-02	8.201477e-02	1.066587e-01	1.535208e-01	8.306984e-03	4.770407e-01	1.724581e-01	8.750322e-02	1.699202e-01	1.048329e-01	4.198630e-01	1.105362e-01	1.073445e-01	3.435058e-02	3.058869e-01	2.904482e-01	2.215914e-03	2.569233e-01	1.101752e-01	4.311285e-01	4.855254e-02	1.281694e-01	3.921496e-01	4.188842e-01	4.367301e-02	1.165593e-01	4.208836e-01	2.557171e-01	2.375046e-01	2.572288e-01	2.495494e-01	2.027208e-01	2.806557e-01	3.274555e-01	1.891680e-01	2.152855e-01	2.703623e-01	3.450994e-01	1.692528e-01	3.952237e-01	1.914900e-01	1.397331e-01	2.735532e-01	2.981825e-02	5.305318e-01	2.757025e-01	1.639475e-01	3.966533e-01	9.958804e-02	3.777556e-01	1.260031e-01	3.910672e-01	1.545903e-01	2.342856e-01	2.200569e-01	1.850828e-01	3.051968e-01	2.800838e-01	2.296365e-01	3.257954e-01	1.046476e-01	3.982232e-01	1.713338e-01	2.131367e-01	2.700583e-01	2.150059e-01	3.017991e-01	1.057508e-01	3.565851e-01	1.497913e-01	3.878728e-01	2.018635e-01	3.617724e-01	3.667341e-01	6.962995e-02	2.861126e-01	2.471608e-01	2.084705e-01	2.582560e-01	1.099819e-01	3.926601e-01	2.665660e-01	2.307920e-01	2.239746e-01	1.939420e-01	3.937154e-01	1.883680e-01	3.637132e-01	2.325705e-01	1.841492e-01	2.195671e-01	1.471830e-01	2.795487e-01	3.157475e-01	2.575207e-01	3.575899e-01	1.880596e-01	3.679194e-01	8.643115e-02	2.518932e-01	2.959496e-01	1.991765e-01	2.529807e-01	8.755304e-02	4.988581e-01	3.102645e-01	1.033244e-01	4.487604e-01	3.695558e-01	1.173950e-01	2.697478e-01	2.776957e-01	4.899258e-02	1.267029e+00	1.148901e-01	2.828571e-02	2.415304e+00	6.806689e-02	6.844083e-01	4.112729e+00	6.928830e-03	2.249169e-01	1.544684e+00	5.591722e-02	9.822930e-02	3.379473e+00	1.534248e-01	4.289911e-02	1.396797e+00	1.609045e-01	4.565662e+00	4.366549e+00	1.130683e-01	4.685893e-01	1.752339e-01	3.002922e-01	2.572043e+00	1.136389e+00	8.193252e-02	2.026836e+00	2.507157e-01	5.756334e-02	2.607485e+00	1.267968e-01	1.069115e-03	3.162450e+00	2.793498e-01	5.736877e-02	2.309000e+00	5.260208e-01	2.907473e-01	3.530061e+00
3440000	-4.741832e+04	1.448364e+02	5.551882e+00	7.589396e-02	2.545185e-01	2.652278e-02	5.153307e-02	5.497609e-01	4.177074e-02	5.944923e-02	3.458200e-01	2.789465e-02	6.016862e-02	4.615500e-01	4.511758e-02	1.077629e-01	1.742076e-01	5.119433e-02	7.543597e-02	4.362152e-01	1.551840e-01	7.017723e-02	1.452104e-01	1.165743e-01	4.458178e-02	5.145220e-01	1.089342e-01	8.838423e-02	1.980008e-01	5.257186e-02	6.587732e-02	5.282211e-01	6.694467e-02	7.533956e-02	3.014775e-01	3.419037e-01	1.429457e-01	7.411138e-02	6.422214e-02	6.054792e-02	4.763589e-01	1.802250e-01	2.091414e-03	2.261143e-01	5.466247e-02	1.222709e-01	2.716365e-02	2.900373e-02	8.516957e-03	7.883627e-01	2.468209e-02	1.324428e-01	1.543257e-01	1.270327e-01	2.317242e-01	3.216558e-02	3.223089e-01	5.655152e-02	4.988267e-01	1.702974e-01	4.608234e-02	2.120308e-01	1.621126e-02	3.194926e-02	1.311647e-01	6.939925e-02	1.301368e-02	5.843832e-01	1.700899e-01	9.815621e-02	3.171101e-01	1.626322e-02	5.028636e-01	3.344843e-02	3.215847e-02	1.354420e-01	3.612015e-01	2.068486e-01	2.573311e-02	2.349608e-01	3.581410e-02	9.649006e-02	5.067749e-03	1.041942e-01	1.517111e-02	7.520057e-01	2.707114e-02	1.128284e-02	1.314453e-02	3.267432e-02	4.966114e-01	1.592862e-01	2.870007e-01	8.574554e-02	4.724544e-01	2.017526e-01	1.824504e-02	1.761801e-01	4.562225e-02	5.962600e-02	1.974439e-01	1.433424e-01	1.707403e-02	3.635095e-01	2.190041e-01	1.768304e-02	9.578831e-02	1.062049e-01	4.346454e-01	3.153781e-01	3.030029e-02	7.781227e-02	4.433174e-01	1.519492e-01	1.020032e-02	2.975013e-01	1.921957e-02	1.466842e-01	1.543892e-01	1.423807e-01	7.223555e-02	3.560321e-01	1.282783e-01	5.468714e-02	3.724162e-01	3.807422e-02	3.922779e-01	5.711872e-02	8.542580e-02	5.439076e-02	3.400600e-01	1.087398e-01	5.458416e-03	3.074301e-01	1.839209e-01	4.230915e-01	3.843138e-02	1.263754e-01	4.121017e-01	4.427727e-01	5.031267e-02	1.173217e-01	3.895929e-01	2.292401e-01	2.400910e-01	2.728108e-01	2.578580e-01	2.155300e-01	2.805738e-01	3.309961e-01	1.729001e-01	2.091356e-01	2.438479e-01	3.309917e-01	2.160248e-01	3.794522e-01	1.321252e-01	2.102573e-01	2.781652e-01	3.447034e-02	5.334489e-01	2.622196e-01	1.698611e-01	3.231891e-01	1.773372e-01	3.472979e-01	1.521757e-01	3.533871e-01	2.281435e-01	1.510670e-01	2.674023e-01	1.740539e-01	2.753027e-01	2.106346e-01	3.400088e-01	2.516300e-01	2.242153e-01	3.548515e-01	1.693032e-01	2.545692e-01	3.007086e-01	1.805245e-01	2.641977e-01	1.220662e-01	3.201440e-01	1.776306e-01	3.801592e-01	2.968407e-01	2.810596e-01	2.773759e-01	1.447239e-01	2.621817e-01	2.404197e-01	1.871995e-01	3.101991e-01	1.040882e-01	4.376372e-01	2.636470e-01	1.946275e-01	2.834474e-01	1.687063e-01	3.381274e-01	2.097189e-01	3.350197e-01	2.637784e-01	1.364839e-01	2.647180e-01	1.323179e-01	3.228596e-01	2.815874e-01	2.632352e-01	3.282343e-01	1.802851e-01	3.136381e-01	1.778425e-01	2.815714e-01	2.994212e-01	1.596151e-01	2.593923e-01	8.569801e-02	5.462910e-01	2.669626e-01	1.010484e-01	4.256705e-01	3.569819e-01	1.112099e-01	3.109097e-01	4.003751e-02	4.311311e-02	1.536033e+00	1.508490e-01	3.431016e-02	3.108062e+00	9.889202e-02	2.265164e-01	2.231942e+00	2.418222e-01	1.337038e-01	1.192716e+00	8.788979e-02	1.516800e+00	1.934179e+00	1.162607e-01	9.904171e-02	2.531593e+00	1.802976e-01	4.310333e+00	4.757433e+00	1.133569e-01	4.841291e-01	2.206271e-01	2.438919e-01	2.426954e+00	1.120042e+00	8.303477e-02	2.048184e+00	2.390750e-01	5.161151e-02	2.177250e+00	1.291573e-01	2.858723e-03	3.924604e+00	2.926344e-01	8.997330e-02	2.378196e+00	2.764253e-01	2.699160e-01	3.352809e+00
3450000	-4.741548e+04	1.501136e+02	5.271873e+00	9.787552e-02	2.452393e-01	2.641729e-02	6.876858e-02	5.192576e-01	4.244173e-02	4.025401e-02	4.165840e-01	3.740890e-02	4.518178e-02	4.112022e-01	4.936913e-02	1.052991e-01	1.882159e-01	6.973014e-02	8.088031e-02	3.779508e-01	1.779238e-01	7.596556e-02	1.658390e-01	1.122049e-01	5.119079e-02	4.782106e-01	1.165892e-01	6.398669e-02	3.113690e-01	7.422675e-02	4.785981e-02	4.681358e-01	3.442188e-02	5.398601e-03	3.621332e-01	3.137229e-01	2.088012e-01	5.632811e-02	5.361599e-02	6.681852e-02	3.601816e-01	3.754009e-01	9.802365e-04	1.687989e-01	2.781991e-02	1.745578e-01	5.811073e-02	1.368182e-01	9.212397e-04	5.974157e-01	3.217634e-02	4.165664e-02	2.788087e-01	2.890409e-02	5.481521e-01	4.638013e-02	5.609835e-02	6.009631e-02	4.795582e-01	1.798796e-01	2.451815e-02	2.526772e-01	3.270568e-03	1.899933e-02	2.102368e-01	8.378998e-03	3.872762e-03	4.061136e-01	3.523986e-01	5.619818e-02	2.605727e-01	7.103875e-02	3.027535e-01	1.215205e-01	1.879164e-01	1.587646e-01	4.004745e-01	1.611198e-01	1.833281e-02	2.219990e-01	3.930937e-02	2.796395e-02	1.455576e-02	1.864833e-02	7.590922e-03	8.998535e-01	3.138753e-02	1.673601e-02	3.424956e-01	5.478008e-02	9.084795e-02	3.776850e-01	1.174553e-01	1.094955e-01	4.817602e-01	1.407770e-01	2.801152e-02	1.872219e-01	5.273391e-02	1.303697e-01	6.206522e-02	2.348342e-01	3.767128e-02	3.952311e-01	1.398285e-01	3.063616e-02	1.452544e-01	1.154481e-01	4.817344e-01	1.710799e-01	5.584710e-02	6.681842e-02	3.702295e-01	2.169744e-01	9.182698e-03	3.228040e-01	1.399099e-02	1.803160e-01	1.310443e-01	1.751910e-01	1.206488e-02	4.201783e-01	8.120556e-02	1.346116e-01	2.590370e-01	1.743159e-01	2.754267e-01	9.190999e-02	6.469878e-02	7.485093e-02	3.641283e-01	1.721867e-01	7.074767e-04	2.626810e-01	1.254456e-01	4.271932e-01	4.585713e-02	1.220068e-01	4.049429e-01	4.054887e-01	5.984567e-02	1.152876e-01	4.193780e-01	2.486262e-01	2.515201e-01	2.647859e-01	2.350678e-01	2.207412e-01	2.741243e-01	3.154221e-01	1.897125e-01	2.123264e-01	2.511105e-01	3.309434e-01	2.056198e-01	4.005022e-01	1.783076e-01	1.956861e-01	2.255041e-01	3.995348e-02	5.393218e-01	2.633986e-01	1.573261e-01	2.819175e-01	1.671071e-01	4.480984e-01	1.028770e-01	4.016516e-01	2.191403e-01	1.467006e-01	2.325076e-01	1.509411e-01	3.010418e-01	2.560990e-01	2.919181e-01	2.739541e-01	1.959549e-01	3.534639e-01	1.766272e-01	3.409422e-01	2.877309e-01	1.723826e-01	1.989443e-01	1.031571e-01	3.095042e-01	1.685214e-01	4.188173e-01	2.386991e-01	3.314456e-01	3.563822e-01	7.347305e-02	2.849014e-01	2.794556e-01	1.407624e-01	2.948807e-01	9.855765e-02	4.095549e-01	2.901977e-01	2.016897e-01	2.538050e-01	1.892668e-01	3.782087e-01	1.787196e-01	4.659587e-01	1.765034e-01	1.412785e-01	2.162594e-01	1.444767e-01	3.078299e-01	3.003883e-01	2.473052e-01	2.717221e-01	2.887095e-01	3.013942e-01	1.381742e-01	2.359017e-01	3.051364e-01	1.990493e-01	2.599126e-01	7.270449e-02	5.605157e-01	2.654306e-01	1.013492e-01	4.365547e-01	3.915453e-01	8.871311e-02	2.982010e-01	9.538562e-02	6.856106e-02	1.709518e+00	1.382519e-01	1.608458e-01	3.367457e+00	5.753651e-02	1.698893e+00	3.079941e+00	8.174148e-02	1.236211e+00	1.492307e+00	8.762969e-02	1.162505e-01	2.554467e+00	1.445585e-01	6.329170e-02	1.777688e+00	1.739853e-01	4.600517e+00	4.023301e+00	1.079838e-01	5.235776e-01	1.650813e-01	3.347270e-01	2.563596e+00	8.353373e-01	1.763483e-01	2.110593e+00	2.823112e-01	7.799894e-02	2.219853e+00	1.551891e-01	2.231944e-02	2.902996e+00	2.748447e-01	7.026231e-02	2.978342e+00	5.728741e-01	3.118238e-01	3.405096e+00
3460000	-4.740669e+04	1.494583e+02	5.435742e+00	5.544542e-02	3.154505e-01	2.799626e-02	4.277536e-02	5.005705e-01	5.776195e-02	5.316087e-02	3.017602e-01	2.582578e-02	8.403606e-02	4.902831e-01	4.493400e-02	1.312961e-01	1.572564e-01	5.805412e-02	8.532401e-02	4.292135e-01	1.388558e-01	9.006441e-02	1.785339e-01	1.023938e-01	4.847597e-02	4.660801e-01	1.144518e-01	4.713861e-02	1.619333e-01	1.135856e-01	1.945680e-02	5.670600e-01	9.082572e-02	2.114709e-02	3.868896e-01	3.603879e-01	2.009593e-01	3.045200e-02	1.641803e-04	7.694029e-02	4.533349e-01	2.017071e-01	1.162185e-03	2.297551e-01	3.710046e-02	1.687026e-01	1.514569e-02	4.504132e-02	2.580793e-02	6.926159e-01	5.268661e-02	3.793394e-02	2.903276e-01	1.154184e-02	3.059868e-01	3.583722e-02	3.183727e-01	3.007061e-02	5.004318e-01	1.936156e-01	2.951421e-02	2.410436e-01	5.324195e-03	9.511359e-03	1.368684e-01	4.815523e-02	1.539100e-02	5.523533e-01	2.377207e-01	4.688118e-02	4.014195e-01	2.377352e-02	3.926747e-01	1.283641e-02	1.224147e-01	1.569646e-01	4.202567e-01	1.421700e-01	1.277450e-02	2.208233e-01	4.701085e-02	4.001667e-02	1.938576e-02	8.237649e-02	1.137660e-02	7.135653e-01	1.332791e-01	6.069650e-02	5.348726e-02	7.462538e-02	2.241174e-01	3.360612e-01	2.510122e-01	1.476605e-01	4.359117e-01	1.187927e-01	3.586924e-02	2.022213e-01	5.954450e-02	1.658967e-01	9.949700e-02	2.030642e-01	1.964869e-02	3.673691e-01	1.445243e-01	9.418323e-02	1.130876e-01	1.737717e-02	5.190559e-01	1.382055e-01	1.180906e-01	1.058429e-01	3.885540e-01	1.296587e-01	7.439833e-03	3.413783e-01	2.712625e-02	1.976858e-01	2.301827e-01	1.707647e-01	5.092761e-02	2.034679e-01	1.469714e-01	7.189149e-02	2.002696e-01	1.572236e-01	3.930579e-01	8.944899e-02	8.810843e-02	4.792856e-02	2.849533e-01	8.479641e-02	1.382243e-03	3.763026e-01	2.046368e-01	4.335283e-01	4.407451e-02	1.070080e-01	4.153892e-01	4.663456e-01	3.839885e-02	1.176584e-01	3.775971e-01	2.424355e-01	2.426935e-01	2.645496e-01	2.503214e-01	1.981690e-01	2.787723e-01	3.261377e-01	1.969209e-01	2.065676e-01	2.389187e-01	3.571480e-01	1.973657e-01	4.025349e-01	1.922495e-01	1.461197e-01	2.590959e-01	3.668480e-02	5.099573e-01	2.565940e-01	1.967639e-01	2.858412e-01	1.874610e-01	4.328974e-01	9.380034e-02	4.760715e-01	1.305842e-01	1.024387e-01	2.909056e-01	1.508588e-01	3.055139e-01	2.106065e-01	3.330207e-01	2.706107e-01	1.200921e-01	4.517487e-01	1.575484e-01	2.648560e-01	2.879191e-01	1.938256e-01	2.533993e-01	1.243384e-01	3.434725e-01	1.913046e-01	3.408845e-01	2.215783e-01	2.880488e-01	2.608278e-01	2.295451e-01	3.216808e-01	2.946619e-01	1.732568e-01	2.104005e-01	9.888347e-02	4.360444e-01	2.331955e-01	2.318766e-01	2.236340e-01	2.199328e-01	3.542246e-01	2.022086e-01	3.620806e-01	2.302720e-01	1.944018e-01	2.132457e-01	1.216113e-01	2.821878e-01	2.959968e-01	3.002041e-01	2.865122e-01	1.815493e-01	3.446471e-01	1.872915e-01	2.304882e-01	3.324145e-01	1.989142e-01	2.381832e-01	7.854782e-02	5.814249e-01	2.623080e-01	7.771928e-02	4.815803e-01	3.796899e-01	1.102199e-01	2.842197e-01	9.861917e-02	5.021632e-02	1.369295e+00	1.333107e-01	7.877297e-02	2.183885e+00	3.537631e-02	2.290927e-01	2.525887e+00	7.905389e-01	4.547277e-01	1.393653e+00	1.329179e-01	1.265737e-01	2.299736e+00	1.717421e-01	9.837485e-02	1.703242e+00	1.724300e-01	4.366541e+00	4.785418e+00	1.180149e-01	4.785739e-01	1.398867e-01	2.947869e-01	2.542153e+00	1.056256e+00	2.167419e-01	2.083682e+00	2.179695e-01	6.929201e-02	2.356150e+00	9.737069e-02	4.776375e-03	3.023841e+00	2.587609e-01	7.718168e-02	2.517962e+00	4.029814e-01	2.385927e-01	3.202261e+00
3470000	-4.741158e+04	1.502930e+02	5.351568e+00	4.979658e-02	3.236589e-01	4.314912e-02	3.896597e-02	4.860125e-01	5.841690e-02	4.663101e-02	3.141710e-01	2.726607e-02	6.817408e-02	5.006607e-01	4.309715e-02	1.043752e-01	2.163075e-01	6.521324e-02	8.054377e-02	3.898227e-01	1.437375e-01	7.002708e-02	1.390344e-01	9.669993e-02	6.556113e-02	5.249523e-01	1.037252e-01	3.994080e-02	1.263442e-01	1.638624e-01	1.837906e-02	4.594514e-01	1.920223e-01	5.246763e-02	4.124811e-01	2.086393e-01	1.925198e-01	1.104749e-01	2.341728e-02	4.992903e-02	4.678715e-01	1.914074e-01	1.961052e-03	2.535647e-01	3.526634e-02	1.774668e-01	4.180365e-02	2.378388e-02	7.308508e-04	7.425448e-01	1.366992e-02	1.392788e-01	2.906501e-01	4.313850e-02	3.920267e-01	5.911225e-02	7.579364e-02	3.626114e-02	4.531336e-01	1.723023e-01	6.637453e-02	2.718315e-01	9.694776e-05	3.294204e-02	9.375934e-02	1.710461e-01	1.779702e-02	5.122252e-01	1.722303e-01	9.401380e-02	3.570717e-01	1.197179e-01	2.382500e-01	8.475552e-02	1.061911e-01	1.981051e-01	3.837816e-01	1.403987e-01	1.068757e-02	2.165267e-01	5.050044e-02	1.632643e-01	9.219725e-04	1.116320e-01	2.335708e-02	6.671733e-01	3.365123e-02	3.776210e-01	3.356435e-02	1.152649e-01	7.912087e-02	2.631816e-01	1.312472e-01	1.361801e-01	4.609909e-01	1.697788e-01	1.920003e-02	1.805040e-01	3.334618e-02	9.510743e-02	1.681843e-01	2.091733e-01	3.952433e-02	3.409807e-01	1.470299e-01	1.258775e-01	1.972607e-01	1.092036e-01	2.766355e-01	1.929624e-01	9.806029e-02	4.170604e-02	4.191541e-01	2.108401e-01	1.030018e-02	3.108506e-01	7.148873e-03	1.736777e-01	1.119291e-01	1.263810e-01	7.938155e-02	3.899979e-01	1.186328e-01	7.625425e-02	2.308998e-01	8.192573e-02	4.269418e-01	8.972989e-02	9.424847e-02	6.871924e-02	3.334610e-01	1.940005e-01	1.113963e-03	2.563046e-01	1.464007e-01	4.351082e-01	5.155955e-02	1.282540e-01	3.850783e-01	4.111361e-01	4.675808e-02	1.196095e-01	4.224963e-01	2.430669e-01	2.416204e-01	2.552758e-01	2.600369e-01	2.176205e-01	2.633220e-01	3.199552e-01	1.991023e-01	2.502457e-01	2.549577e-01	3.494899e-01	1.453066e-01	4.546563e-01	1.370410e-01	1.605248e-01	2.477779e-01	4.397431e-02	4.924764e-01	3.124582e-01	1.510911e-01	3.733849e-01	1.561603e-01	3.377335e-01	1.327213e-01	3.493380e-01	2.023161e-01	1.560355e-01	2.923105e-01	1.654678e-01	2.730485e-01	2.676301e-01	2.938536e-01	2.636854e-01	1.533310e-01	4.439916e-01	1.389919e-01	2.374973e-01	3.576484e-01	1.844606e-01	2.203937e-01	1.131278e-01	3.172879e-01	1.604736e-01	4.091107e-01	2.024719e-01	2.357063e-01	3.455643e-01	2.162575e-01	2.777254e-01	2.511698e-01	2.262673e-01	2.448374e-01	8.534276e-02	4.012766e-01	3.159521e-01	1.974286e-01	2.251545e-01	2.252957e-01	3.594023e-01	1.901475e-01	2.786012e-01	2.134778e-01	2.212743e-01	2.866467e-01	1.394210e-01	2.765184e-01	3.339095e-01	2.501511e-01	3.680855e-01	1.568204e-01	2.998289e-01	1.752651e-01	3.088481e-01	2.827845e-01	1.711827e-01	2.371847e-01	6.280871e-02	5.580732e-01	2.918160e-01	8.730208e-02	5.142558e-01	3.499592e-01	3.803794e-02	2.619347e-01	2.388572e-01	4.639680e-02	1.949538e+00	1.189710e-01	1.151239e-01	2.621703e+00	1.217175e-01	1.054306e-01	2.641207e+00	7.288540e-01	2.026142e-02	2.001259e+00	9.575070e-02	3.510038e-02	2.670133e+00	1.967153e-01	5.572070e-02	1.750673e+00	1.363698e-01	4.356594e+00	4.770717e+00	1.119358e-01	5.131141e-01	2.157468e-01	2.449684e-01	2.186333e+00	1.025833e+00	1.503578e-01	2.088114e+00	2.623260e-01	8.829527e-02	2.367683e+00	7.984083e-02	6.041636e-03	3.687964e+00	2.462920e-01	8.507140e-02	2.777962e+00	4.700662e-01	1.869213e-01	2.693595e+00
3480000	-4.740236e+04	1.408631e+02	5.708436e+00	7.586468e-02	2.822818e-01	2.669571e-02	7.251573e-02	5.038039e-01	3.883813e-02	7.506544e-02	3.490563e-01	1.905478e-02	7.823769e-02	4.331064e-01	4.547937e-02	7.808980e-02	1.823111e-01	7.052957e-02	9.385789e-02	4.465456e-01	1.286660e-01	7.381342e-02	1.650418e-01	1.157895e-01	4.887620e-02	4.867966e-01	1.096824e-01	8.557889e-02	1.115559e-01	1.929918e-01	1.768039e-02	5.262320e-01	6.596097e-02	6.368486e-03	4.001624e-01	2.928652e-01	1.297509e-01	1.217604e-01	4.909264e-02	7.858772e-02	3.916420e-01	2.531528e-01	1.118737e-03	2.326896e-01	4.280917e-02	2.605149e-01	1.090853e-01	5.154812e-02	2.812838e-03	5.245178e-01	5.152098e-02	9.734700e-02	3.388419e-01	3.980721e-02	4.133869e-01	5.427421e-02	5.634272e-02	3.534873e-02	5.539779e-01	1.843832e-01	3.440985e-02	1.907129e-01	1.167408e-03	4.262026e-02	1.861992e-01	9.770590e-02	3.508069e-02	3.854712e-01	2.529227e-01	2.108382e-02	4.209791e-01	6.999998e-02	4.267351e-01	1.244290e-02	4.875906e-02	1.467694e-01	3.916447e-01	1.581118e-01	2.463000e-02	2.224946e-01	5.634952e-02	4.645849e-02	4.505090e-03	4.295251e-02	1.873308e-02	8.458707e-01	4.148016e-02	2.271897e-01	1.170948e-01	1.593096e-01	4.180713e-01	4.804880e-02	3.028575e-02	1.263222e-01	4.318231e-01	1.141655e-01	2.648572e-02	2.437480e-01	5.745548e-02	9.084817e-02	1.732272e-01	1.760026e-01	3.463746e-02	4.022813e-01	1.230032e-01	7.932949e-02	5.748406e-02	2.654763e-02	4.754577e-01	3.552119e-01	5.969210e-03	1.145915e-01	4.190389e-01	1.775656e-01	8.113229e-03	2.590372e-01	2.165359e-02	1.570440e-01	1.293756e-01	2.459708e-01	3.613659e-02	3.487778e-01	8.269527e-02	7.896524e-02	2.834193e-01	1.323089e-01	2.562425e-01	1.357566e-01	1.133074e-01	5.817638e-02	3.222793e-01	2.362269e-01	1.526997e-03	2.689714e-01	1.128190e-01	4.343464e-01	4.619194e-02	1.286056e-01	3.908560e-01	4.180671e-01	4.994571e-02	1.158689e-01	4.161183e-01	2.482737e-01	2.546621e-01	2.570631e-01	2.400012e-01	2.184595e-01	2.788324e-01	3.204216e-01	1.822865e-01	2.691488e-01	2.013448e-01	3.758439e-01	1.536624e-01	3.261745e-01	2.137092e-01	1.657946e-01	2.943218e-01	3.618122e-02	5.087221e-01	2.872115e-01	1.678851e-01	3.257692e-01	1.650166e-01	3.520145e-01	1.571996e-01	3.836884e-01	2.298141e-01	1.587709e-01	2.277266e-01	1.298959e-01	3.326603e-01	2.500931e-01	2.873507e-01	2.907438e-01	1.915138e-01	3.767229e-01	1.410196e-01	2.540697e-01	2.660335e-01	2.670624e-01	2.128343e-01	1.143283e-01	3.366186e-01	1.548118e-01	3.942413e-01	2.416935e-01	4.987835e-01	1.862663e-01	7.325678e-02	2.927433e-01	2.805107e-01	1.431526e-01	2.835933e-01	1.148334e-01	3.992998e-01	2.662597e-01	2.196071e-01	2.593061e-01	1.669168e-01	3.759588e-01	1.978184e-01	3.783775e-01	2.041082e-01	2.041157e-01	2.133985e-01	1.177980e-01	3.123347e-01	2.658818e-01	3.039855e-01	3.422734e-01	1.830969e-01	3.410049e-01	1.336247e-01	2.776685e-01	3.225479e-01	1.801265e-01	2.196571e-01	7.871653e-02	5.849060e-01	2.449237e-01	9.145381e-02	4.762117e-01	3.467653e-01	9.674703e-02	2.822585e-01	4.143434e-01	8.009278e-02	1.485865e+00	1.298809e-01	1.132490e-01	1.882985e+00	1.540474e-02	2.044654e+00	3.171795e+00	1.794592e-01	4.879169e-01	1.052847e+00	8.133454e-02	1.640768e-01	2.086708e+00	2.063856e-01	4.855642e-02	1.411867e+00	1.847650e-01	4.358669e+00	5.090500e+00	1.029147e-01	4.532317e-01	7.948604e-02	4.123097e-01	2.269957e+00	7.652323e-01	1.315242e-01	2.317791e+00	2.074127e-01	5.669380e-02	2.068772e+00	2.165772e-01	6.140374e-03	3.484036e+00	2.917840e-01	6.205408e-02	2.114458e+00	6.080458e-01	2.940213e-01	3.428413e+00
3490000	-4.741057e+04	1.490209e+02	5.432090e+00	5.614681e-02	2.920736e-01	3.837476e-02	6.489260e-02	4.906470e-01	5.786524e-02	5.520941e-02	3.322705e-01	2.238681e-02	4.885867e-02	4.963023e-01	4.497228e-02	9.844962e-02	2.010797e-01	4.160008e-02	8.379340e-02	4.317779e-01	1.432993e-01	7.085431e-02	1.409426e-01	1.246616e-01	5.657221e-02	5.107222e-01	9.624706e-02	7.786683e-02	1.157048e-01	1.802588e-02	4.035636e-02	6.118848e-01	1.361613e-01	3.256363e-02	4.258568e-01	2.905388e-01	1.916258e-01	3.291167e-02	2.650332e-02	8.077642e-02	4.259195e-01	2.506781e-01	1.607705e-03	2.237726e-01	1.724558e-02	9.824461e-02	4.763620e-02	1.385043e-01	1.131886e-02	6.688527e-01	3.544340e-02	1.595840e-01	4.025021e-01	1.231448e-02	2.070153e-01	3.622535e-02	1.823587e-01	3.946310e-02	4.751448e-01	2.035636e-01	2.612118e-02	2.423692e-01	1.333817e-02	4.558354e-04	1.537651e-01	5.661281e-02	2.756230e-03	4.573644e-01	3.290456e-01	8.826139e-02	4.078203e-01	3.977083e-02	4.349756e-01	2.533564e-03	2.663834e-02	1.587455e-01	3.015848e-01	2.337315e-01	1.872427e-02	2.554479e-01	3.176599e-02	2.541860e-02	9.886032e-04	5.934815e-02	2.763266e-03	8.851447e-01	2.633670e-02	2.564212e-01	6.639517e-02	5.072011e-01	1.104742e-01	4.038573e-02	1.912259e-02	1.053322e-01	4.005232e-01	1.621093e-01	3.604893e-02	2.671718e-01	2.881458e-02	5.513483e-02	1.357119e-01	1.492569e-01	2.576936e-02	4.927584e-01	1.413686e-01	6.526065e-02	6.859773e-02	9.792365e-02	4.482914e-01	2.888474e-01	3.107911e-02	8.238952e-02	3.980875e-01	1.730462e-01	1.510889e-02	3.111187e-01	2.024912e-02	1.874148e-01	1.381814e-01	7.155911e-02	1.031136e-01	3.944983e-01	1.052328e-01	1.770902e-01	9.032736e-02	2.456193e-01	3.253948e-01	7.928109e-02	8.228725e-02	8.141047e-02	3.618613e-01	1.229029e-01	4.714875e-04	3.182074e-01	1.151465e-01	4.128762e-01	5.011103e-02	1.199706e-01	4.170422e-01	4.142033e-01	5.047630e-02	1.018414e-01	4.334790e-01	2.473187e-01	2.369625e-01	2.749879e-01	2.407309e-01	2.121236e-01	2.788216e-01	3.236312e-01	1.854237e-01	2.668368e-01	2.435417e-01	3.473784e-01	1.422432e-01	4.277277e-01	2.032027e-01	1.563964e-01	2.126732e-01	4.513386e-02	4.816721e-01	3.031744e-01	1.700196e-01	3.848826e-01	1.702741e-01	3.198787e-01	1.249646e-01	3.163853e-01	1.905844e-01	1.990901e-01	2.939403e-01	1.564829e-01	2.811531e-01	2.634942e-01	2.988698e-01	2.807546e-01	1.732303e-01	4.065242e-01	1.394909e-01	2.394797e-01	2.835311e-01	1.915271e-01	2.854620e-01	1.237882e-01	2.960540e-01	2.077432e-01	3.724146e-01	2.326984e-01	4.107447e-01	2.894030e-01	6.715386e-02	2.090282e-01	3.864611e-01	1.662155e-01	2.382953e-01	1.079655e-01	3.953832e-01	2.977151e-01	1.989362e-01	2.433660e-01	1.986858e-01	4.012273e-01	1.567209e-01	3.229667e-01	2.860977e-01	1.689722e-01	2.219634e-01	1.420381e-01	2.796469e-01	3.068354e-01	2.714797e-01	3.434804e-01	1.607727e-01	3.108510e-01	1.848960e-01	2.760393e-01	3.095167e-01	1.842784e-01	2.301656e-01	7.759990e-02	5.221147e-01	3.042648e-01	9.602062e-02	4.971694e-01	3.615016e-01	2.632842e-02	2.851670e-01	1.059831e-01	3.894293e-02	1.003540e+00	9.852359e-02	2.575141e-01	1.928472e+00	7.195743e-02	9.255705e-01	2.562310e+00	2.134095e-01	2.403785e+00	1.457009e+00	1.166405e-01	1.400816e-01	2.051119e+00	1.440674e-01	7.040761e-02	9.121237e-01	1.662648e-01	4.022349e+00	4.855080e+00	8.971515e-02	4.577006e-01	1.769997e-01	1.973198e-01	2.821323e+00	1.205022e+00	1.197109e-01	1.966919e+00	4.165785e-01	6.448936e-02	2.366383e+00	3.217680e-01	1.387477e-02	2.723292e+00	1.830982e-01	9.855878e-02	2.599579e+00	3.576142e-01	3.265552e-01	3.618800e+00
3500000	-4.738778e+04	1.441486e+02	5.538982e+00	6.889708e-02	2.880038e-01	2.648989e-02	8.458729e-02	4.734090e-01	5.861299e-02	6.591567e-02	3.328527e-01	2.558081e-02	8.725196e-02	4.534244e-01	3.497445e-02	9.345593e-02	1.752103e-01	5.637413e-02	8.718996e-02	4.777883e-01	1.099813e-01	8.390893e-02	1.699201e-01	9.595642e-02	5.529873e-02	4.800532e-01	1.148626e-01	5.287225e-02	1.237094e-01	8.313635e-02	6.183298e-02	5.818989e-01	9.655013e-02	5.924147e-02	3.727456e-01	2.258827e-01	2.216550e-01	5.245763e-02	6.801762e-02	1.353259e-01	4.419660e-01	1.642075e-01	2.226714e-03	2.208255e-01	3.544838e-02	2.489169e-01	6.222539e-02	2.095739e-02	9.653420e-04	6.171425e-01	4.979255e-02	7.894165e-02	4.222536e-01	8.362385e-02	2.026068e-01	9.335259e-02	1.192216e-01	3.866523e-02	5.195654e-01	1.607709e-01	4.543426e-02	2.271741e-01	8.390035e-03	1.181294e-02	1.264578e-01	1.914224e-01	5.782125e-03	4.097689e-01	2.547558e-01	4.559455e-02	2.900886e-01	9.126274e-02	3.626567e-01	4.769675e-03	2.056277e-01	1.535459e-01	3.706689e-01	1.807635e-01	1.759166e-02	2.281400e-01	4.929008e-02	9.079265e-02	1.615682e-02	6.296285e-02	1.034404e-03	7.588201e-01	7.023312e-02	1.048844e-01	2.977203e-02	2.499853e-01	1.493699e-01	7.933845e-02	3.866499e-01	1.077700e-01	4.428192e-01	1.532796e-01	4.028992e-02	2.104417e-01	4.539960e-02	8.808245e-02	1.622932e-01	2.421373e-01	4.592431e-02	3.774358e-01	8.412685e-02	6.553682e-02	1.562437e-01	3.287532e-02	4.698170e-01	1.765335e-01	9.899357e-02	9.418714e-02	4.383093e-01	1.711071e-01	1.190749e-02	2.654447e-01	1.904425e-02	8.115056e-02	1.420527e-01	2.129436e-01	8.376198e-03	4.437222e-01	1.117546e-01	1.580043e-01	1.361396e-01	1.457547e-01	4.000637e-01	9.898004e-02	6.105768e-02	4.708836e-02	3.799321e-01	2.781541e-01	6.935070e-04	2.006690e-01	9.346288e-02	4.269168e-01	4.494692e-02	1.246403e-01	4.034959e-01	3.999089e-01	4.375849e-02	1.128285e-01	4.435041e-01	2.410277e-01	2.367134e-01	2.754674e-01	2.467914e-01	2.208762e-01	2.833884e-01	3.090498e-01	1.866856e-01	2.650321e-01	1.946334e-01	3.489055e-01	1.914290e-01	4.287569e-01	1.891353e-01	1.485368e-01	2.335710e-01	4.362730e-02	4.493044e-01	3.122453e-01	1.948230e-01	2.686793e-01	1.556266e-01	3.995183e-01	1.761758e-01	3.866473e-01	1.380120e-01	1.947466e-01	2.805942e-01	1.609913e-01	2.807004e-01	2.444535e-01	3.138548e-01	3.160683e-01	1.348197e-01	3.930146e-01	1.560973e-01	2.532864e-01	3.204225e-01	1.455179e-01	2.807733e-01	1.125237e-01	3.342361e-01	1.604310e-01	3.928092e-01	2.119372e-01	3.843106e-01	2.742107e-01	1.295415e-01	2.992115e-01	2.974591e-01	1.486574e-01	2.546720e-01	1.125681e-01	4.171938e-01	2.610745e-01	2.091635e-01	2.102964e-01	2.052854e-01	3.825928e-01	2.018255e-01	3.773776e-01	2.329891e-01	2.040939e-01	1.855394e-01	1.208732e-01	3.084997e-01	2.797787e-01	2.908484e-01	3.332734e-01	2.223623e-01	2.971333e-01	1.472311e-01	2.472415e-01	3.183064e-01	1.666914e-01	2.677607e-01	5.812268e-02	6.168949e-01	2.309924e-01	9.398999e-02	4.611965e-01	3.852329e-01	8.983914e-02	2.662351e-01	3.047560e-02	2.999437e-02	1.293385e+00	1.106032e-01	4.029704e-02	3.562081e+00	2.211855e-03	4.577951e-02	2.640880e+00	2.308460e-01	1.219620e+00	1.614886e+00	4.969653e-02	3.712266e-01	3.514233e+00	1.248375e-01	3.869613e-02	1.448932e+00	1.486927e-01	5.140365e+00	4.444407e+00	9.832782e-02	4.869544e-01	1.699222e-01	2.707093e-01	2.286244e+00	1.317809e+00	1.418214e-01	1.671688e+00	2.440604e-01	6.312188e-02	2.162655e+00	2.176176e-01	6.845141e-03	2.855899e+00	2.277759e-01	7.582699e-02	2.315115e+00	6.687378e-01	1.457632e-01	3.425853e+00
3510000	-4.740504e+04	1.379871e+02	5.729647e+00	8.150984e-02	3.052830e-01	2.696508e-02	7.871770e-02	4.616831e-01	4.584123e-02	4.764651e-02	3.413802e-01	2.848969e-02	3.277552e-02	5.022865e-01	4.742158e-02	6.963293e-02	2.059439e-01	6.482639e-02	7.767660e-02	4.263193e-01	1.556008e-01	1.031777e-01	1.504090e-01	1.384106e-01	5.075258e-02	4.796132e-01	7.763697e-02	4.464439e-02	1.570037e-01	7.705327e-02	5.794322e-02	6.312565e-01	3.209895e-02	4.526848e-02	2.932411e-01	4.930980e-01	8.262256e-02	7.198869e-02	1.378116e-02	9.006322e-02	5.613915e-01	1.464930e-01	1.304896e-03	1.671974e-01	3.354996e-02	3.104170e-01	5.436582e-02	6.381555e-02	1.034326e-03	4.810680e-01	8.929925e-02	9.820586e-02	4.443758e-01	3.506318e-02	2.673498e-01	6.613474e-02	8.887059e-02	4.452106e-02	4.747105e-01	1.749437e-01	4.155760e-02	2.514316e-01	1.283563e-02	6.109479e-02	4.517164e-02	1.966551e-02	1.793815e-03	5.059371e-01	3.663372e-01	4.007987e-02	1.911999e-01	1.225821e-01	3.870071e-01	2.311605e-02	2.360150e-01	1.455358e-01	3.306405e-01	2.012170e-01	1.937947e-02	2.552776e-01	4.794968e-02	2.795666e-02	5.615313e-03	3.014432e-02	2.536444e-03	8.728287e-01	6.091857e-02	2.290263e-01	1.346206e-01	3.082017e-02	2.240066e-01	1.475026e-01	2.340237e-01	7.776295e-02	3.447803e-01	1.094130e-01	4.410046e-02	3.340324e-01	8.991089e-02	8.876957e-02	1.368569e-01	1.423400e-01	2.714608e-02	4.571325e-01	1.477550e-01	7.135784e-02	1.678987e-01	1.091949e-01	4.176379e-01	1.664002e-01	6.751052e-02	5.977549e-02	3.854071e-01	1.786557e-01	3.721820e-03	3.504919e-01	2.194803e-02	1.311923e-01	9.314096e-02	2.068610e-01	2.191176e-02	4.686065e-01	7.828752e-02	5.305430e-02	2.383524e-01	6.316013e-02	4.574377e-01	7.611162e-02	1.118838e-01	6.744869e-02	3.591910e-01	1.547958e-01	1.521487e-04	3.169363e-01	1.014761e-01	4.562311e-01	4.519642e-02	1.195204e-01	3.790521e-01	4.327402e-01	4.894946e-02	1.164056e-01	4.019048e-01	2.467341e-01	2.382513e-01	2.640357e-01	2.509788e-01	2.037667e-01	2.686252e-01	3.176259e-01	2.099822e-01	2.278716e-01	2.391136e-01	3.903505e-01	1.426643e-01	4.367563e-01	1.669642e-01	1.975747e-01	1.987048e-01	3.598878e-02	5.140653e-01	2.521508e-01	1.977951e-01	3.132218e-01	2.047161e-01	3.625207e-01	1.195414e-01	3.482333e-01	1.851898e-01	1.669357e-01	2.996413e-01	1.582707e-01	3.281944e-01	2.179557e-01	2.955792e-01	2.670555e-01	1.899176e-01	3.651918e-01	1.778350e-01	2.662984e-01	3.122041e-01	2.015735e-01	2.199239e-01	1.149736e-01	3.528363e-01	1.458018e-01	3.863884e-01	2.787654e-01	3.463271e-01	2.922201e-01	8.268732e-02	3.840527e-01	2.153226e-01	1.245034e-01	2.761213e-01	1.365364e-01	4.227208e-01	2.504033e-01	1.903396e-01	2.481272e-01	1.805149e-01	3.805547e-01	1.908032e-01	3.675444e-01	2.015862e-01	1.822791e-01	2.485903e-01	1.399625e-01	3.011171e-01	3.019721e-01	2.569483e-01	3.011775e-01	2.116514e-01	3.678001e-01	1.193710e-01	2.597547e-01	2.765095e-01	2.186565e-01	2.450794e-01	6.529089e-02	5.859953e-01	2.478963e-01	1.008174e-01	4.839384e-01	3.643198e-01	1.956363e-02	3.053000e-01	7.193884e-03	5.775183e-02	1.649960e+00	1.450340e-01	3.956694e-02	4.701805e+00	9.037081e-02	1.424568e+00	3.125000e+00	2.541310e-01	1.165822e-02	1.511105e+00	9.106052e-02	1.557345e-01	2.479270e+00	1.507331e-01	5.919297e-02	1.442299e+00	1.699361e-01	5.062020e+00	4.398164e+00	9.893350e-02	4.751061e-01	1.368688e-01	3.729769e-01	2.358481e+00	1.090575e+00	7.700344e-02	1.712933e+00	1.997930e-01	3.837191e-02	2.218765e+00	2.116155e-01	1.223571e-03	2.920848e+00	2.578291e-01	5.839680e-02	2.280795e+00	5.718477e-01	2.358643e-01	3.760453e+00
3520000	-4.743204e+04	1.472849e+02	5.474393e+00	6.528415e-02	2.743242e-01	3.405905e-02	5.195310e-02	5.140570e-01	6.032256e-02	5.213067e-02	2.731490e-01	2.265732e-02	2.350680e-02	5.855263e-01	4.302996e-02	1.017763e-01	1.764257e-01	5.934529e-02	7.380588e-02	4.435990e-01	1.450478e-01	8.705807e-02	1.479200e-01	1.201152e-01	4.758265e-02	4.787533e-01	1.185707e-01	5.618869e-02	1.880569e-01	8.931023e-02	2.214047e-02	5.077604e-01	1.365433e-01	1.407725e-02	5.376610e-01	2.474095e-01	6.656617e-02	9.436930e-02	3.991673e-02	7.873249e-02	4.665458e-01	2.516000e-01	7.507000e-05	1.680356e-01	3.501110e-02	1.804170e-01	2.187701e-02	3.329508e-02	1.603760e-02	7.347522e-01	1.362119e-02	8.207706e-02	2.345043e-01	3.865376e-02	5.068784e-01	2.495936e-02	1.129272e-01	2.003284e-02	4.983590e-01	2.158255e-01	3.113589e-02	2.201061e-01	1.454069e-02	4.902930e-02	8.442799e-02	1.411208e-01	5.084846e-03	6.182470e-01	1.020902e-01	1.089042e-01	1.869304e-01	7.222687e-02	5.509533e-01	1.437059e-02	6.661463e-02	1.313076e-01	4.208758e-01	1.993753e-01	1.308024e-02	1.962657e-01	3.909531e-02	3.168047e-02	6.575421e-05	3.630517e-02	6.751775e-03	8.916156e-01	3.358124e-02	2.282455e-01	1.623084e-01	1.862077e-01	3.126919e-01	1.083275e-01	2.218926e-03	1.145759e-01	4.189364e-01	1.725696e-01	2.879575e-02	2.322130e-01	3.290931e-02	1.766237e-01	1.469208e-01	1.426909e-01	3.484156e-02	3.788155e-01	1.201075e-01	3.018582e-02	1.508183e-01	8.580893e-02	4.813260e-01	2.091540e-01	4.270695e-02	4.496180e-02	3.124212e-01	1.616362e-01	7.033404e-03	4.383479e-01	3.559946e-02	1.649656e-01	1.518949e-01	1.832196e-01	1.378574e-02	3.209855e-01	1.651487e-01	1.357737e-01	2.692406e-01	1.263990e-01	2.292137e-01	7.797361e-02	1.613995e-01	8.370980e-02	3.500752e-01	4.442221e-02	2.943433e-03	3.813066e-01	1.375428e-01	4.388262e-01	4.230056e-02	1.245117e-01	3.943615e-01	4.998851e-01	4.415880e-02	1.144544e-01	3.415017e-01	2.535339e-01	2.394929e-01	2.606548e-01	2.463184e-01	2.136042e-01	2.765027e-01	3.262263e-01	1.836668e-01	2.923482e-01	2.210892e-01	3.042334e-01	1.823292e-01	3.360741e-01	2.326057e-01	1.496603e-01	2.816598e-01	4.287818e-02	5.397178e-01	2.436761e-01	1.737280e-01	3.705828e-01	1.613571e-01	3.323299e-01	1.357302e-01	3.954247e-01	1.502960e-01	1.733490e-01	2.809303e-01	1.794192e-01	3.591189e-01	1.839696e-01	2.774923e-01	2.896197e-01	1.438142e-01	4.452788e-01	1.212873e-01	3.237837e-01	2.808343e-01	1.515843e-01	2.437977e-01	9.974330e-02	4.050450e-01	1.722800e-01	3.229317e-01	2.095205e-01	3.743867e-01	3.241202e-01	9.197257e-02	3.879646e-01	1.905786e-01	1.694694e-01	2.519874e-01	1.093868e-01	4.277315e-01	2.771750e-01	1.857067e-01	2.426630e-01	1.291877e-01	4.188669e-01	2.092824e-01	3.779276e-01	1.837823e-01	2.105089e-01	2.277812e-01	1.761883e-01	2.628098e-01	2.939931e-01	2.670089e-01	3.227253e-01	2.144697e-01	3.169516e-01	1.458534e-01	2.817229e-01	3.372413e-01	1.520168e-01	2.290190e-01	7.423656e-02	5.754725e-01	2.579364e-01	9.235448e-02	4.768218e-01	3.713946e-01	8.382877e-02	2.827335e-01	1.237075e-01	7.674816e-02	1.619380e+00	1.208554e-01	1.262590e-01	2.150574e+00	1.121452e-01	7.481994e-01	2.453985e+00	3.146976e-01	1.840619e+00	1.313949e+00	1.171854e-01	9.059150e-02	2.333004e+00	1.809161e-01	2.086149e-02	1.265765e+00	1.550485e-01	3.881822e+00	4.924549e+00	1.006969e-01	5.367021e-01	1.994742e-01	1.609192e-01	2.125162e+00	1.138418e+00	1.288315e-01	2.136819e+00	1.643519e-01	7.024007e-02	2.331249e+00	3.743405e-01	5.088571e-03	2.821618e+00	2.184309e-01	8.049952e-02	2.461653e+00	3.829966e-01	2.593001e-01	3.839784e+00
3530000	-4.738369e+04	1.420621e+02	5.713404e+00	7.763854e-02	3.268202e-01	3.939898e-02	1.412237e-02	4.724172e-01	6.960264e-02	4.818043e-02	3.448723e-01	2.550895e-02	5.030073e-02	4.825010e-01	4.863655e-02	1.117042e-01	2.001757e-01	9.667678e-02	7.404933e-02	3.825761e-01	1.348178e-01	8.969849e-02	1.308160e-01	1.142149e-01	5.198344e-02	4.964981e-01	1.167890e-01	1.247003e-01	2.122349e-01	4.864773e-02	5.353689e-02	4.913672e-01	6.951294e-02	9.007752e-02	3.623731e-01	2.174241e-01	1.572359e-01	1.379665e-01	3.492292e-02	4.489716e-02	4.468393e-01	2.733034e-01	3.666219e-03	2.039071e-01	2.738683e-02	1.094039e-01	2.701978e-02	3.901545e-02	4.514536e-03	7.484463e-01	7.159998e-02	6.264434e-02	2.943168e-01	1.327840e-02	4.587379e-01	3.270665e-02	1.383159e-01	3.021015e-02	5.102760e-01	2.173374e-01	3.035466e-02	2.082120e-01	3.609751e-03	5.800786e-02	1.948585e-01	5.815253e-02	1.315277e-02	3.925411e-01	2.832873e-01	4.656804e-02	4.316707e-01	1.352489e-02	3.580080e-01	1.973125e-02	1.304971e-01	1.418474e-01	3.924542e-01	1.173028e-01	1.001794e-02	2.888337e-01	4.954387e-02	1.233330e-02	3.126379e-03	2.436694e-02	6.172883e-03	8.756669e-01	7.833357e-02	1.110083e-01	2.897613e-01	1.607822e-01	4.292925e-01	7.893329e-03	1.262390e-03	9.030553e-02	4.153836e-01	1.428881e-01	5.060561e-02	2.539522e-01	4.686498e-02	8.502727e-02	1.488086e-01	1.610906e-01	3.643701e-02	4.430810e-01	1.255555e-01	8.700154e-02	9.691562e-02	9.834084e-02	3.107207e-01	3.750893e-01	3.193201e-02	9.216892e-02	4.371905e-01	1.632165e-01	7.674123e-03	2.862897e-01	1.346023e-02	8.315085e-02	1.045058e-01	1.658536e-01	2.607398e-02	5.171315e-01	1.032843e-01	6.300665e-02	1.669038e-01	9.858924e-02	4.263305e-01	1.457644e-01	9.940548e-02	5.049872e-02	3.997913e-01	1.980243e-01	1.059956e-03	2.647553e-01	8.587045e-02	4.378231e-01	4.460099e-02	1.284981e-01	3.890778e-01	4.367987e-01	4.619117e-02	1.160934e-01	4.009167e-01	2.491233e-01	2.399534e-01	2.625969e-01	2.483264e-01	2.188998e-01	2.566044e-01	3.366269e-01	1.878689e-01	2.652072e-01	2.532768e-01	2.598681e-01	2.216480e-01	3.367813e-01	2.012929e-01	1.874889e-01	2.744369e-01	5.388085e-02	5.185428e-01	2.507603e-01	1.768161e-01	2.255473e-01	1.947833e-01	4.380131e-01	1.416562e-01	3.566890e-01	1.859235e-01	2.157922e-01	2.415953e-01	1.557465e-01	3.156097e-01	2.557067e-01	2.729371e-01	2.789616e-01	1.934686e-01	3.727316e-01	1.548382e-01	2.921023e-01	3.084759e-01	1.534085e-01	2.460133e-01	1.264497e-01	3.210672e-01	1.713525e-01	3.811306e-01	2.361284e-01	4.236116e-01	2.739272e-01	6.633286e-02	2.908125e-01	3.245366e-01	1.185963e-01	2.660547e-01	1.213786e-01	3.981623e-01	2.532751e-01	2.271840e-01	2.867686e-01	1.858135e-01	3.579377e-01	1.694802e-01	3.515629e-01	1.889001e-01	2.809473e-01	1.785897e-01	1.475922e-01	3.158947e-01	2.692560e-01	2.672570e-01	3.371417e-01	1.900426e-01	3.734401e-01	9.937563e-02	3.057385e-01	2.932997e-01	1.883195e-01	2.126423e-01	7.257287e-02	6.000328e-01	2.307924e-01	9.660186e-02	4.758343e-01	3.654030e-01	5.829266e-02	3.216978e-01	1.671204e-01	1.852447e-02	1.517804e+00	1.061559e-01	1.577836e-01	2.994479e+00	1.086225e-01	1.709047e-01	2.994522e+00	1.483637e-01	2.776182e-01	1.270203e+00	4.621805e-02	2.454189e-03	2.122353e+00	1.053294e-01	1.004719e-01	1.397495e+00	1.595675e-01	3.961442e+00	4.743630e+00	9.502790e-02	5.026872e-01	1.620631e-01	2.594635e-01	2.335258e+00	1.253123e+00	1.471427e-01	1.933830e+00	1.091846e-01	4.363888e-02	2.363243e+00	1.787314e-01	6.570516e-03	3.448702e+00	2.548942e-01	6.550560e-02	2.380489e+00	4.714979e-01	2.643761e-01	4.008198e+00
3540000	-4.739062e+04	1.513599e+02	5.362452e+00	7.899113e-02	3.319562e-01	4.371969e-02	7.522563e-03	4.822427e-01	5.556770e-02	8.243784e-02	3.386070e-01	2.054322e-02	3.588835e-02	4.722143e-01	5.030926e-02	7.768565e-02	1.558305e-01	1.014167e-01	7.769993e-02	4.682253e-01	1.191419e-01	7.225100e-02	1.491775e-01	1.555004e-01	4.869986e-02	4.630119e-01	1.113593e-01	1.970494e-02	1.833593e-01	6.954823e-02	3.352539e-02	5.889016e-01	1.049605e-01	3.736152e-02	4.107272e-01	2.303082e-01	9.370216e-02	3.988606e-02	1.880149e-01	6.712923e-02	4.680173e-01	2.196813e-01	9.788007e-04	1.985377e-01	4.565568e-02	2.070310e-01	2.876731e-02	1.091633e-02	7.277542e-03	7.019681e-01	4.403975e-02	1.145854e-01	1.770929e-01	2.637824e-02	5.289581e-01	1.197723e-01	3.321304e-02	4.590807e-02	4.499089e-01	1.888493e-01	3.986472e-02	2.640011e-01	1.146786e-02	5.118508e-02	1.781791e-01	3.405277e-02	7.126506e-03	5.745581e-01	1.548985e-01	7.032107e-02	2.918978e-01	7.035352e-03	4.422551e-01	4.341864e-02	1.450720e-01	1.093649e-01	4.363993e-01	1.584914e-01	2.060900e-02	2.238769e-01	5.125837e-02	2.467030e-02	2.072634e-02	6.619857e-02	1.277165e-03	8.833026e-01	3.825019e-03	1.626519e-01	1.690487e-01	8.430735e-02	1.588539e-01	2.164455e-02	4.034937e-01	1.054233e-01	4.430728e-01	1.569779e-01	3.243611e-02	1.969082e-01	6.518171e-02	7.067962e-02	8.445163e-02	2.119008e-01	2.330049e-02	4.282688e-01	1.813987e-01	1.896734e-01	2.688159e-02	1.371270e-01	3.348973e-01	2.726586e-01	3.876215e-02	6.101534e-02	4.150163e-01	1.786017e-01	1.283430e-02	3.056978e-01	2.683460e-02	1.312164e-01	1.328663e-01	2.616024e-01	3.417799e-02	2.872847e-01	1.528523e-01	1.042906e-01	2.384720e-01	1.068068e-01	3.287304e-01	1.052821e-01	1.164183e-01	1.525493e-02	2.928083e-01	3.065166e-01	1.482444e-03	2.581608e-01	1.257770e-01	4.417116e-01	5.134841e-02	1.329324e-01	3.740075e-01	4.623632e-01	4.513022e-02	1.113777e-01	3.811288e-01	2.417644e-01	2.291324e-01	2.810624e-01	2.480409e-01	2.055502e-01	2.760768e-01	3.235922e-01	1.947809e-01	2.419270e-01	2.296511e-01	3.545178e-01	1.739041e-01	3.580517e-01	2.119376e-01	1.575460e-01	2.724648e-01	5.990952e-02	5.324284e-01	2.114707e-01	1.961914e-01	3.310178e-01	1.659805e-01	3.420649e-01	1.609368e-01	4.317463e-01	1.216288e-01	1.669060e-01	2.797189e-01	1.632363e-01	3.020194e-01	2.674081e-01	2.673362e-01	2.747918e-01	1.416904e-01	4.108587e-01	1.726590e-01	2.103793e-01	3.224724e-01	1.740800e-01	2.930683e-01	1.187137e-01	3.561208e-01	1.321569e-01	3.930086e-01	2.183529e-01	4.267161e-01	3.102164e-01	4.471454e-02	2.498423e-01	2.401578e-01	1.839458e-01	3.260540e-01	1.118211e-01	4.380683e-01	2.394556e-01	2.106550e-01	2.123619e-01	2.346889e-01	3.986822e-01	1.542670e-01	3.694103e-01	1.696062e-01	2.317367e-01	2.292468e-01	1.298050e-01	3.395070e-01	2.671625e-01	2.635254e-01	3.250955e-01	2.264140e-01	3.128281e-01	1.356623e-01	3.130628e-01	2.690909e-01	1.772844e-01	2.405618e-01	8.453298e-02	5.389776e-01	2.852650e-01	9.122442e-02	4.750828e-01	4.156785e-01	9.603122e-02	2.652515e-01	6.928329e-02	2.286066e-02	1.369818e+00	1.345178e-01	2.574038e-02	2.176358e+00	2.117971e-02	5.888806e-01	3.021541e+00	1.864176e-02	2.686638e-01	1.346480e+00	1.817557e-02	1.235701e-03	2.781519e+00	8.605982e-02	6.875930e-02	2.029028e+00	1.566308e-01	4.100609e+00	4.226831e+00	9.772756e-02	5.052407e-01	1.533044e-01	2.896375e-01	2.512329e+00	1.228031e+00	1.491256e-01	2.209003e+00	1.976734e-01	4.180214e-02	2.384410e+00	1.521549e-01	2.622616e-02	3.436220e+00	2.929790e-01	7.128027e-02	2.568015e+00	3.445494e-01	1.541260e-01	4.319885e+00
3550000	-4.740177e+04	1.538459e+02	5.239265e+00	3.897425e-02	3.516838e-01	3.301873e-02	4.542194e-02	4.610881e-01	6.981316e-02	5.641778e-02	3.089973e-01	2.983359e-02	5.653269e-02	4.987406e-01	4.947806e-02	1.179385e-01	1.594367e-01	5.411681e-02	7.723520e-02	4.505012e-01	1.407716e-01	7.042253e-02	1.236205e-01	1.149232e-01	4.423395e-02	5.424862e-01	1.043136e-01	5.696777e-02	1.060449e-01	1.495252e-01	1.989754e-02	5.975334e-01	7.003117e-02	3.450270e-02	4.265139e-01	2.414097e-01	1.430047e-01	7.518659e-02	7.938245e-02	7.458532e-02	4.983674e-01	1.849038e-01	6.818310e-04	2.018827e-01	3.957903e-02	2.271772e-01	6.349167e-02	1.960814e-02	5.142697e-03	5.765843e-01	1.079960e-01	5.438073e-02	2.816937e-01	8.424164e-02	3.658011e-01	7.607162e-02	1.378112e-01	4.257782e-02	4.872050e-01	1.967554e-01	1.689111e-02	2.362519e-01	2.031877e-02	1.006099e-02	8.745106e-02	1.625485e-02	2.804006e-02	5.774466e-01	2.807465e-01	1.612801e-02	2.763345e-01	6.258810e-02	5.183462e-01	4.502144e-02	8.158182e-02	1.480115e-01	3.648583e-01	1.285920e-01	2.883357e-02	2.628064e-01	6.689824e-02	3.601281e-02	8.950480e-03	1.437303e-01	1.451705e-03	7.783981e-01	3.145654e-02	2.032451e-02	1.741937e-02	1.504693e-01	7.132452e-02	2.741768e-01	4.662854e-01	1.043758e-01	5.172667e-01	1.254198e-01	2.618746e-02	1.702634e-01	5.648695e-02	8.946015e-02	1.108954e-01	2.313407e-01	2.846184e-02	4.622566e-01	7.758533e-02	4.016941e-02	1.003678e-01	3.759675e-02	2.450445e-01	3.662841e-01	2.105374e-01	6.326793e-02	4.633232e-01	1.783984e-01	1.207704e-02	2.711951e-01	1.173829e-02	2.420358e-01	8.623836e-02	1.646648e-01	4.492826e-02	2.846829e-01	1.774499e-01	5.729425e-02	1.334298e-01	2.064630e-01	4.394003e-01	8.614272e-02	7.726990e-02	3.269796e-02	2.857559e-01	2.642870e-01	3.679632e-03	3.107491e-01	1.028304e-01	4.642013e-01	5.413971e-02	9.932459e-02	3.823344e-01	4.561741e-01	4.251888e-02	1.219307e-01	3.793764e-01	2.400832e-01	2.482772e-01	2.803669e-01	2.312728e-01	2.149253e-01	2.691012e-01	3.329903e-01	1.829832e-01	2.471833e-01	2.539309e-01	3.268528e-01	1.720330e-01	3.931692e-01	1.650654e-01	1.783945e-01	2.633710e-01	3.468440e-02	5.489200e-01	2.404421e-01	1.759535e-01	3.381164e-01	1.165371e-01	3.939103e-01	1.514363e-01	3.588346e-01	2.289017e-01	1.958291e-01	2.164346e-01	1.485383e-01	3.106446e-01	2.628195e-01	2.779976e-01	2.628681e-01	1.726238e-01	4.042172e-01	1.602909e-01	2.735297e-01	2.607978e-01	1.878840e-01	2.777885e-01	1.405683e-01	3.167868e-01	1.713962e-01	3.712486e-01	2.777839e-01	3.334914e-01	2.806241e-01	1.081006e-01	2.692898e-01	2.857247e-01	1.870215e-01	2.579639e-01	9.158106e-02	4.311508e-01	2.436057e-01	2.336624e-01	2.400927e-01	1.807218e-01	3.673124e-01	2.118730e-01	3.743420e-01	2.042449e-01	1.629658e-01	2.584472e-01	1.049697e-01	3.503755e-01	2.591639e-01	2.854909e-01	2.987678e-01	1.760146e-01	3.575507e-01	1.676668e-01	2.430000e-01	3.407021e-01	1.946796e-01	2.216182e-01	8.252629e-02	5.558138e-01	2.715137e-01	9.014620e-02	4.646313e-01	4.033317e-01	9.552451e-02	2.806764e-01	7.585537e-02	9.024727e-03	1.432352e+00	1.366577e-01	1.368264e-01	2.360598e+00	3.385485e-02	1.410093e-01	2.654755e+00	2.418219e-01	8.948906e-01	1.528014e+00	1.128157e-01	4.044478e-01	3.213435e+00	2.300229e-01	2.874086e-02	1.480350e+00	1.876812e-01	4.310730e+00	3.999816e+00	1.118381e-01	5.363383e-01	2.674578e-01	4.234344e-01	2.513541e+00	9.834291e-01	1.163155e-01	2.368913e+00	1.542934e-01	4.085664e-02	2.362933e+00	1.886873e-01	8.753728e-03	3.311941e+00	3.461519e-01	7.499216e-02	2.497196e+00	3.690762e-01	2.187826e-01	3.846111e+00
3560000	-4.740295e+04	1.352743e+02	5.948774e+00	6.162830e-02	2.157468e-01	2.636482e-02	3.900248e-02	6.239027e-01	3.335493e-02	6.672940e-02	3.337235e-01	2.307230e-02	8.329529e-02	4.567211e-01	3.645846e-02	1.194118e-01	1.959706e-01	6.165475e-02	6.284703e-02	4.435221e-01	1.165937e-01	6.270485e-02	1.269217e-01	1.291787e-01	4.424608e-02	5.157611e-01	1.211876e-01	5.881563e-02	1.815809e-01	7.881154e-02	6.204836e-02	5.722074e-01	4.653618e-02	4.388859e-02	4.316457e-01	2.730180e-01	1.596369e-01	8.662475e-02	5.186126e-03	5.619911e-02	4.052116e-01	3.336006e-01	4.584101e-05	1.809324e-01	2.401045e-02	2.725633e-01	6.255157e-02	6.366821e-02	1.458591e-02	5.458738e-01	4.075712e-02	1.955428e-01	2.872142e-01	2.324857e-02	4.494366e-01	2.855397e-02	1.600380e-02	4.214081e-02	4.700655e-01	2.237643e-01	3.470901e-02	2.160328e-01	1.328754e-02	4.395637e-02	2.639034e-01	5.126844e-02	2.740965e-02	4.229668e-01	1.904953e-01	6.591975e-02	3.649103e-01	9.502594e-02	2.811496e-01	1.157479e-01	7.724660e-02	1.637734e-01	3.525389e-01	1.682345e-01	3.777972e-02	2.298219e-01	4.785156e-02	3.254368e-02	6.287699e-03	1.416433e-02	1.000000e-06	9.340313e-01	1.297200e-02	3.659261e-02	1.572021e-01	3.952078e-01	1.612504e-01	1.508531e-01	9.889398e-02	1.096618e-01	4.329266e-01	1.532733e-01	3.303159e-02	2.126588e-01	5.844799e-02	8.732860e-02	1.240389e-01	2.024437e-01	1.388813e-02	4.478126e-01	1.244880e-01	1.183250e-02	9.484946e-02	2.477483e-02	4.665012e-01	1.901296e-01	2.119124e-01	4.163438e-02	4.653739e-01	1.385421e-01	2.278812e-02	3.060160e-01	2.564553e-02	7.163464e-02	1.154538e-01	3.644228e-01	8.978147e-03	2.887648e-01	1.507458e-01	2.143258e-01	2.093504e-01	1.284457e-01	2.554918e-01	1.067527e-01	8.563361e-02	5.202144e-02	2.420176e-01	2.961673e-01	2.494479e-04	2.758702e-01	1.336741e-01	4.455403e-01	4.017518e-02	1.155139e-01	3.987706e-01	4.077815e-01	4.700470e-02	1.017643e-01	4.434495e-01	2.488359e-01	2.285566e-01	2.855179e-01	2.370896e-01	2.148392e-01	2.790968e-01	3.288594e-01	1.772046e-01	2.955347e-01	2.482328e-01	2.962662e-01	1.599663e-01	3.862801e-01	1.333164e-01	2.059314e-01	2.744722e-01	4.081231e-02	5.541430e-01	2.377611e-01	1.672836e-01	3.017096e-01	1.444923e-01	3.513760e-01	2.024221e-01	3.035563e-01	2.099970e-01	2.081972e-01	2.782494e-01	1.472252e-01	3.110701e-01	2.489439e-01	2.927608e-01	3.051671e-01	1.631700e-01	3.435765e-01	1.880864e-01	2.607031e-01	3.428727e-01	1.559690e-01	2.404552e-01	1.566217e-01	3.269855e-01	1.484172e-01	3.679756e-01	2.217331e-01	3.672825e-01	3.274431e-01	8.354129e-02	2.921545e-01	1.985541e-01	2.395523e-01	2.697391e-01	1.055680e-01	4.580576e-01	2.449726e-01	1.914018e-01	2.192414e-01	1.630616e-01	3.683594e-01	2.493375e-01	3.697532e-01	2.526518e-01	1.526821e-01	2.249129e-01	1.444436e-01	3.376585e-01	2.427471e-01	2.751508e-01	2.896342e-01	2.486538e-01	3.840432e-01	7.766880e-02	2.452379e-01	3.078283e-01	2.162037e-01	2.307301e-01	7.164243e-02	5.393970e-01	3.034083e-01	8.555220e-02	4.295628e-01	3.385001e-01	1.165420e-01	2.983727e-01	9.362654e-02	1.400007e-02	1.174087e+00	1.306059e-01	2.506811e-01	2.352725e+00	8.021104e-02	8.503053e-02	3.348317e+00	2.460250e-01	7.995029e-01	1.382056e+00	1.391660e-01	2.523401e-01	2.489115e+00	1.169489e-01	6.835663e-02	1.349908e+00	1.756439e-01	4.200654e+00	4.781553e+00	9.567941e-02	5.069990e-01	1.374077e-01	3.293704e-01	2.796023e+00	9.266305e-01	1.381271e-01	2.027629e+00	2.736545e-01	8.192389e-02	2.019761e+00	2.067394e-01	6.356867e-03	2.639269e+00	2.859644e-01	6.043489e-02	2.306195e+00	4.219949e-01	1.991982e-01	3.821229e+00
3570000	-4.740692e+04	1.511530e+02	5.459744e+00	6.258092e-02	2.574535e-01	3.477102e-02	8.665491e-02	5.199219e-01	3.861771e-02	6.196824e-02	3.324508e-01	2.541605e-02	4.175099e-02	4.965545e-01	4.185943e-02	9.382966e-02	2.078489e-01	8.187750e-02	8.638126e-02	4.118730e-01	1.181897e-01	8.620620e-02	1.556546e-01	1.144521e-01	5.027773e-02	4.796412e-01	1.137682e-01	1.335367e-01	1.438203e-01	1.166281e-01	2.060420e-03	4.686297e-01	1.353248e-01	2.511190e-02	4.950765e-01	3.338330e-01	7.939316e-02	5.020755e-02	1.637784e-02	6.588562e-02	4.259342e-01	3.222876e-01	6.621149e-05	1.677367e-01	1.808971e-02	3.329208e-01	2.510108e-02	7.546712e-02	2.289059e-03	4.883272e-01	7.589474e-02	3.921277e-02	2.610190e-01	1.125694e-02	5.185104e-01	6.655610e-02	1.034447e-01	3.846186e-02	4.689587e-01	2.060742e-01	2.211559e-02	2.524881e-01	1.190152e-02	2.029947e-02	1.301897e-01	7.251721e-02	3.473969e-03	4.901932e-01	2.833264e-01	4.303896e-02	3.615920e-01	8.330517e-02	2.536203e-01	3.192361e-03	2.552512e-01	1.704038e-01	3.595270e-01	1.355507e-01	1.905472e-02	2.883768e-01	2.708699e-02	1.148986e-02	3.806102e-03	4.190829e-02	5.222732e-04	9.155939e-01	2.667961e-02	1.311495e-01	4.462647e-01	6.096367e-04	2.708147e-02	3.661345e-01	2.876016e-02	8.542014e-02	5.104405e-01	1.395908e-01	3.750560e-02	1.862580e-01	4.078489e-02	3.825618e-02	9.821233e-02	2.798597e-01	1.174016e-02	4.431459e-01	1.287858e-01	9.474798e-02	1.184685e-01	3.450838e-02	4.113442e-01	1.326450e-01	2.082858e-01	5.520612e-02	3.610427e-01	1.942957e-01	8.945834e-03	3.577156e-01	2.279408e-02	1.066205e-01	2.218706e-01	2.715648e-01	2.077099e-02	2.902722e-01	8.890096e-02	1.052785e-01	1.706178e-01	1.483636e-01	4.612186e-01	9.372124e-02	2.080025e-02	4.427148e-02	3.047288e-01	2.451017e-01	6.924047e-04	2.687297e-01	1.364759e-01	4.370802e-01	4.084892e-02	1.296742e-01	3.923967e-01	4.387975e-01	3.947273e-02	1.123753e-01	4.093545e-01	2.356023e-01	2.335672e-01	2.731810e-01	2.576495e-01	2.106238e-01	2.781470e-01	3.243055e-01	1.869237e-01	2.496604e-01	2.492765e-01	3.286516e-01	1.724116e-01	4.104202e-01	1.854443e-01	1.696083e-01	2.345273e-01	3.993373e-02	5.249818e-01	2.822609e-01	1.528235e-01	3.636494e-01	1.193342e-01	4.088438e-01	1.081726e-01	4.158934e-01	1.723316e-01	1.769998e-01	2.347752e-01	1.646714e-01	3.475448e-01	2.567303e-01	2.310534e-01	2.992195e-01	1.357696e-01	4.101222e-01	1.548886e-01	2.100489e-01	3.654140e-01	1.382368e-01	2.863003e-01	1.196561e-01	2.714431e-01	2.405389e-01	3.683619e-01	1.960801e-01	3.917842e-01	3.638373e-01	4.829840e-02	2.557971e-01	2.894268e-01	2.058346e-01	2.489415e-01	1.137038e-01	4.160950e-01	2.338742e-01	2.363270e-01	2.776388e-01	1.666450e-01	3.921106e-01	1.636056e-01	3.594821e-01	2.096241e-01	1.980145e-01	2.328794e-01	1.512437e-01	3.309571e-01	2.615228e-01	2.562764e-01	2.424077e-01	2.415016e-01	3.735379e-01	1.425529e-01	2.770112e-01	2.902065e-01	1.736228e-01	2.591595e-01	7.300595e-02	5.656274e-01	2.690178e-01	9.234885e-02	4.646059e-01	3.693259e-01	1.012303e-01	2.660247e-01	2.547643e-02	5.424744e-02	1.148146e+00	1.295389e-01	1.486105e-01	2.053433e+00	1.138949e-01	2.757617e-02	2.454112e+00	2.315565e-02	3.416393e-01	1.454692e+00	6.626776e-02	2.935807e-01	2.139751e+00	7.476176e-03	1.602593e-02	1.066105e+00	1.621741e-01	4.226198e+00	4.607395e+00	1.123241e-01	5.110162e-01	1.932889e-01	3.653241e-01	2.870228e+00	8.098488e-01	1.140502e-01	2.187794e+00	2.159341e-01	3.588240e-02	2.085848e+00	1.586267e-01	6.508327e-03	2.834392e+00	3.442264e-01	6.807216e-02	2.339628e+00	3.237398e-01	2.032060e-01	3.707231e+00
3580000	-4.737966e+04	1.469944e+02	5.534926e+00	7.633597e-02	2.517925e-01	2.795020e-02	3.271992e-02	5.750267e-01	3.617465e-02	5.488803e-02	3.770688e-01	2.809895e-02	5.974966e-02	4.439014e-01	3.629318e-02	1.057365e-01	2.330155e-01	7.600216e-02	6.174150e-02	3.980980e-01	1.254064e-01	8.224259e-02	1.432445e-01	1.380038e-01	4.506858e-02	4.842366e-01	1.072039e-01	4.279447e-02	2.151382e-01	4.497330e-02	1.569724e-02	5.492116e-01	1.321853e-01	2.465512e-02	5.322436e-01	2.832814e-01	6.160254e-02	5.429595e-02	4.392141e-02	5.421928e-02	3.867755e-01	2.988501e-01	7.355902e-04	2.291545e-01	3.026514e-02	1.474373e-01	4.640265e-02	1.761174e-02	1.828127e-03	7.584916e-01	2.822860e-02	1.055321e-01	2.336422e-01	5.196976e-02	5.318812e-01	1.645730e-02	6.051744e-02	3.589411e-02	4.499059e-01	1.579555e-01	5.353086e-02	2.937621e-01	8.951561e-03	7.157950e-02	1.281749e-01	8.503759e-02	1.856611e-02	3.923957e-01	3.042462e-01	5.020101e-02	5.686860e-01	1.156966e-01	2.207941e-01	4.479937e-03	4.014240e-02	1.293466e-01	4.628677e-01	1.418731e-01	1.899645e-02	2.162643e-01	3.065182e-02	4.254928e-02	2.631202e-04	2.776574e-02	6.704143e-03	9.091929e-01	1.352484e-02	8.870217e-02	1.737688e-01	1.723862e-01	3.195976e-01	1.468911e-01	9.865398e-02	1.312351e-01	3.780200e-01	1.513072e-01	4.650319e-02	2.581615e-01	3.477305e-02	1.066894e-01	8.442087e-02	2.506757e-01	7.662384e-03	3.974736e-01	1.530781e-01	1.543493e-01	6.921000e-02	6.430181e-02	4.830791e-01	1.218984e-01	1.071614e-01	8.874704e-02	3.693533e-01	1.416155e-01	1.138490e-02	3.595329e-01	2.936638e-02	1.042556e-01	1.266857e-01	2.881705e-01	1.643789e-02	2.906441e-01	1.738063e-01	1.189060e-01	2.080453e-01	6.664448e-02	4.003447e-01	1.298553e-01	7.620427e-02	2.338704e-02	2.896723e-01	2.921542e-01	1.723872e-03	3.206901e-01	7.237241e-02	4.161049e-01	4.028619e-02	1.340759e-01	4.095330e-01	4.383612e-01	4.508176e-02	1.109872e-01	4.055698e-01	2.294028e-01	2.443260e-01	2.714059e-01	2.548653e-01	2.026915e-01	2.904759e-01	3.244172e-01	1.824154e-01	2.111532e-01	2.140815e-01	3.574316e-01	2.173337e-01	3.486891e-01	2.148817e-01	1.881479e-01	2.482814e-01	5.523889e-02	5.289559e-01	2.543553e-01	1.614499e-01	3.141202e-01	1.110299e-01	3.894683e-01	1.853816e-01	3.553507e-01	1.602419e-01	1.843768e-01	3.000306e-01	2.054161e-01	2.645256e-01	2.556169e-01	2.744415e-01	3.089975e-01	1.762110e-01	3.462938e-01	1.684976e-01	2.565695e-01	2.798078e-01	1.839325e-01	2.796902e-01	9.725506e-02	3.484020e-01	1.766983e-01	3.776446e-01	2.839722e-01	3.696720e-01	2.648954e-01	8.146035e-02	3.036881e-01	2.863702e-01	1.567355e-01	2.532063e-01	1.300342e-01	3.817061e-01	2.791614e-01	2.090983e-01	2.276706e-01	2.078173e-01	4.040006e-01	1.605114e-01	3.168395e-01	2.244467e-01	1.971472e-01	2.615665e-01	1.367604e-01	3.073086e-01	2.670819e-01	2.888492e-01	3.177382e-01	1.612863e-01	4.097116e-01	1.112639e-01	2.452770e-01	3.019390e-01	1.774476e-01	2.753364e-01	9.811879e-02	5.429189e-01	2.722298e-01	8.673255e-02	4.491858e-01	3.873737e-01	1.207449e-01	2.798654e-01	8.763278e-02	7.694681e-03	1.439315e+00	1.105214e-01	3.610813e-02	3.191352e+00	1.050107e-01	1.333582e-01	1.953478e+00	1.615426e-01	2.331326e-01	1.431504e+00	1.067407e-02	2.724368e-02	2.638323e+00	2.039653e-01	3.305671e-02	1.796095e+00	1.802050e-01	4.612937e+00	4.452198e+00	9.530096e-02	4.924750e-01	1.703283e-01	2.034402e-01	2.544875e+00	9.583060e-01	1.144750e-01	2.193473e+00	2.632430e-01	3.751906e-02	2.112977e+00	1.025545e-01	5.287107e-03	3.112622e+00	2.926437e-01	9.051432e-02	2.326923e+00	5.798075e-01	2.134760e-01	3.808588e+00
3590000	-4.739809e+04	1.538464e+02	5.256693e+00	9.387813e-02	2.866644e-01	2.968725e-02	4.914171e-02	5.051932e-01	3.543537e-02	4.780142e-02	2.943204e-01	2.298807e-02	7.143754e-02	5.156979e-01	4.775472e-02	9.870312e-02	2.156057e-01	6.145935e-02	6.128046e-02	4.197136e-01	1.432378e-01	7.745262e-02	1.641207e-01	1.023372e-01	5.853106e-02	4.735833e-01	1.239751e-01	5.063032e-02	1.389280e-01	3.488375e-02	4.683509e-02	5.843178e-01	1.444050e-01	1.019224e-01	3.834846e-01	2.828163e-01	1.484417e-01	7.480956e-02	8.525345e-03	6.444809e-02	4.458928e-01	1.945217e-01	7.873693e-03	2.443485e-01	4.291532e-02	1.397951e-01	4.006504e-02	3.696886e-02	2.262104e-03	7.267362e-01	5.417273e-02	1.966562e-01	1.997859e-01	6.774004e-02	3.776453e-01	4.522492e-02	1.129476e-01	4.507024e-02	4.188574e-01	2.029982e-01	3.752884e-02	2.815160e-01	1.402934e-02	6.735212e-03	1.472785e-01	1.209083e-01	3.054545e-03	3.852051e-01	3.368183e-01	7.552454e-02	2.636082e-01	5.785293e-02	4.105518e-01	2.399467e-02	1.684679e-01	1.799873e-01	4.180828e-01	1.532258e-01	1.382900e-02	1.936022e-01	4.127289e-02	4.324833e-02	1.671943e-02	1.780926e-02	2.634158e-03	8.479191e-01	7.166976e-02	2.454271e-02	2.006944e-01	1.605150e-01	1.182471e-01	3.665246e-01	1.294762e-01	9.826453e-02	5.107818e-01	1.515637e-01	2.939323e-02	1.588414e-01	5.115531e-02	1.146754e-01	1.215577e-01	1.700862e-01	4.665576e-03	3.837036e-01	2.053116e-01	8.358943e-02	1.119584e-01	3.423594e-03	4.697481e-01	2.135672e-01	1.177133e-01	8.179717e-02	4.019341e-01	1.530521e-01	4.064533e-03	3.291692e-01	2.998290e-02	8.936530e-02	1.438012e-01	2.921507e-01	3.740537e-02	3.401363e-01	9.714111e-02	1.595607e-01	2.552762e-01	9.073118e-02	2.643476e-01	1.037743e-01	1.263101e-01	4.405060e-02	3.289825e-01	3.869808e-01	9.695042e-05	1.777608e-01	6.212834e-02	4.558585e-01	4.474642e-02	1.247014e-01	3.746937e-01	4.308606e-01	4.303172e-02	1.140617e-01	4.120460e-01	2.418762e-01	2.380724e-01	2.475750e-01	2.724764e-01	2.203121e-01	2.772797e-01	3.106413e-01	1.917669e-01	2.415249e-01	2.448062e-01	3.302712e-01	1.833977e-01	3.366715e-01	1.975218e-01	1.752415e-01	2.905652e-01	5.153099e-02	5.221697e-01	2.349413e-01	1.913580e-01	3.419726e-01	1.607344e-01	3.546032e-01	1.426898e-01	4.146253e-01	1.483726e-01	1.606238e-01	2.763782e-01	1.897431e-01	2.972004e-01	2.517974e-01	2.612591e-01	3.000535e-01	1.640989e-01	4.018005e-01	1.340472e-01	2.078621e-01	3.114463e-01	1.866654e-01	2.940262e-01	9.652676e-02	3.623110e-01	1.677929e-01	3.733693e-01	2.274026e-01	3.112519e-01	3.319424e-01	1.294031e-01	2.354964e-01	2.755547e-01	1.929787e-01	2.959703e-01	1.040556e-01	4.902475e-01	2.187966e-01	1.869004e-01	2.385595e-01	2.468929e-01	3.530904e-01	1.614572e-01	4.103887e-01	1.925036e-01	1.579113e-01	2.391964e-01	1.532498e-01	3.074900e-01	2.636383e-01	2.756218e-01	3.328854e-01	2.135204e-01	3.306595e-01	1.229347e-01	2.484319e-01	3.200917e-01	2.051823e-01	2.262942e-01	5.822733e-02	5.843699e-01	2.753098e-01	8.209305e-02	4.978006e-01	3.971226e-01	6.692433e-02	2.960879e-01	2.119150e-01	2.400122e-02	1.477289e+00	1.508854e-01	4.406764e-02	2.627389e+00	8.426104e-02	3.175128e-01	3.085438e+00	2.450820e-01	4.000387e-01	1.417160e+00	1.023919e-01	9.819302e-02	2.401410e+00	1.569831e-01	5.062943e-02	1.700017e+00	1.528178e-01	4.384604e+00	4.661732e+00	9.630949e-02	4.855776e-01	1.880245e-01	1.774473e-01	2.643492e+00	9.174912e-01	9.361575e-02	2.204250e+00	1.814660e-01	1.084395e-01	2.282845e+00	1.122202e-01	1.013090e-02	3.130645e+00	3.362026e-01	6.876893e-02	2.406412e+00	5.203056e-01	2.210948e-01	3.526578e+00
3600000	-4.740343e+04	1.326488e+02	6.011812e+00	4.112375e-02	3.487481e-01	3.382149e-02	5.710772e-02	4.697431e-01	4.945590e-02	6.094541e-02	3.589508e-01	2.539543e-02	2.800502e-02	4.893138e-01	3.738956e-02	1.051434e-01	1.609798e-01	9.303410e-02	8.284941e-02	4.481229e-01	1.098704e-01	7.706323e-02	1.379761e-01	1.104231e-01	5.061979e-02	5.098855e-01	1.140323e-01	8.340365e-02	1.309437e-01	1.077599e-01	2.491048e-02	6.093945e-01	4.358771e-02	2.987440e-02	6.080580e-01	2.014141e-01	1.078298e-01	2.706336e-02	2.576032e-02	6.752705e-02	5.004391e-01	2.258516e-01	3.608092e-03	1.776775e-01	2.489667e-02	2.753721e-01	3.362949e-02	3.469486e-02	1.603390e-02	5.981019e-01	4.216775e-02	1.493367e-01	3.606203e-01	7.013841e-02	3.140882e-01	7.278460e-02	3.303175e-02	4.116586e-02	4.992214e-01	2.466691e-01	1.918205e-02	1.907273e-01	3.034271e-03	2.089661e-02	4.544471e-02	7.272518e-02	9.682087e-03	6.036403e-01	2.476111e-01	9.278615e-02	2.859044e-01	4.948532e-02	4.583333e-01	2.813741e-02	8.535350e-02	1.360288e-01	3.573753e-01	1.925978e-01	1.241670e-02	2.459995e-01	5.558194e-02	5.378900e-02	3.192382e-04	6.370872e-02	6.654119e-03	7.995985e-01	7.593040e-02	1.040259e-01	5.776541e-02	2.166208e-02	3.753356e-02	7.617843e-02	7.028347e-01	1.199364e-01	5.099070e-01	1.288461e-01	3.407365e-02	1.574760e-01	4.976085e-02	1.426925e-01	1.586035e-01	1.771803e-01	2.373697e-02	3.715139e-01	1.262729e-01	1.305382e-01	3.048159e-02	1.943239e-01	4.072646e-01	2.014472e-01	3.594442e-02	8.448726e-02	3.624489e-01	1.654199e-01	1.255830e-02	3.551458e-01	1.993977e-02	1.164611e-01	1.477694e-01	2.115695e-01	3.469924e-02	3.672617e-01	1.222390e-01	8.342211e-02	2.992314e-01	1.133230e-01	2.736530e-01	9.953953e-02	1.308309e-01	6.622230e-02	3.174902e-01	9.365034e-02	1.660633e-03	3.339598e-01	1.870167e-01	4.227203e-01	5.024502e-02	1.092897e-01	4.177450e-01	4.405756e-01	4.333759e-02	1.118433e-01	4.042435e-01	2.431035e-01	2.370098e-01	2.634975e-01	2.563893e-01	2.241012e-01	2.768921e-01	3.038747e-01	1.951320e-01	2.089513e-01	2.339263e-01	3.770002e-01	1.801222e-01	4.358217e-01	1.907590e-01	1.153395e-01	2.580798e-01	3.529458e-02	5.602757e-01	2.228202e-01	1.816095e-01	2.972754e-01	1.794629e-01	3.631821e-01	1.600796e-01	3.449933e-01	1.575885e-01	1.699928e-01	3.274254e-01	1.409117e-01	3.202484e-01	2.672257e-01	2.716141e-01	2.427097e-01	1.911959e-01	4.508790e-01	1.152153e-01	2.880467e-01	2.935526e-01	1.809492e-01	2.374516e-01	1.438529e-01	3.045695e-01	1.996606e-01	3.519170e-01	1.913193e-01	4.456098e-01	2.793209e-01	8.375003e-02	3.418995e-01	3.295418e-01	1.025030e-01	2.260558e-01	9.872407e-02	4.826512e-01	2.026494e-01	2.159753e-01	2.670796e-01	1.917628e-01	3.574217e-01	1.837359e-01	2.881284e-01	2.279688e-01	2.585744e-01	2.253283e-01	1.379024e-01	2.891117e-01	3.152857e-01	2.577002e-01	3.089834e-01	2.147552e-01	3.416267e-01	1.346346e-01	2.992006e-01	2.810044e-01	1.467569e-01	2.730381e-01	7.777510e-02	4.777100e-01	3.514786e-01	9.303636e-02	4.815587e-01	3.550858e-01	1.455753e-01	2.972746e-01	1.690293e-01	3.886611e-02	9.927763e-01	1.707284e-01	1.528773e-01	1.802477e+00	1.740926e-01	2.909416e-01	2.415160e+00	8.188414e-02	2.284024e+00	1.152769e+00	8.898473e-02	1.887688e-01	3.519106e+00	2.100425e-01	2.442928e-02	1.536103e+00	1.561681e-01	4.432334e+00	5.330021e+00	1.023159e-01	4.584465e-01	1.770517e-01	2.377802e-01	2.474628e+00	7.241100e-01	9.678256e-02	2.260683e+00	2.770395e-01	4.281938e-02	2.256503e+00	1.917991e-01	8.520275e-03	2.578180e+00	2.581562e-01	5.776143e-02	2.393098e+00	4.713230e-01	1.862241e-01	3.006252e+00
3610000	-4.740586e+04	1.442035e+02	5.584897e+00	4.903251e-02	3.304404e-01	3.898839e-02	5.005979e-02	4.707800e-01	6.069896e-02	7.196578e-02	3.285825e-01	1.770780e-02	6.013245e-02	4.834307e-01	3.818083e-02	9.571833e-02	1.535674e-01	6.708261e-02	5.259395e-02	4.796827e-01	1.513550e-01	8.363690e-02	1.469499e-01	1.068831e-01	4.853045e-02	4.898668e-01	1.241329e-01	7.391569e-02	2.177657e-01	5.770882e-03	3.319423e-02	5.470993e-01	1.222542e-01	3.537085e-02	4.416690e-01	2.889378e-01	1.966654e-01	2.624140e-02	1.111554e-02	1.151658e-01	4.989401e-01	2.476125e-01	4.135232e-03	1.232653e-01	1.088107e-02	2.089243e-01	7.644057e-02	4.538840e-02	9.253671e-03	6.232293e-01	3.676374e-02	2.251504e-02	1.740923e-01	5.155296e-02	4.911508e-01	2.859113e-02	2.320977e-01	2.357973e-02	5.113381e-01	2.277525e-01	2.265918e-02	2.128193e-01	1.851222e-03	6.435343e-02	1.590710e-01	3.956830e-02	7.330324e-02	4.381137e-01	2.255903e-01	1.497843e-02	3.276401e-01	2.655864e-02	5.346354e-01	1.310015e-02	8.308730e-02	1.511137e-01	4.234451e-01	2.029930e-01	1.656660e-02	1.710719e-01	3.480966e-02	3.470568e-02	5.028503e-03	3.564373e-02	1.188345e-02	8.830016e-01	2.973700e-02	2.201230e-01	8.085206e-02	3.685488e-03	3.402614e-01	4.321504e-02	3.118630e-01	1.194601e-01	4.414811e-01	1.262376e-01	4.927305e-02	1.973428e-01	6.620538e-02	3.817861e-02	1.936328e-01	2.679180e-01	1.613587e-02	3.695346e-01	1.146001e-01	5.538452e-03	4.718523e-02	4.662135e-02	3.809047e-01	4.154274e-01	1.043228e-01	6.038159e-02	3.765070e-01	2.058101e-01	1.638397e-02	3.079525e-01	3.296488e-02	1.242155e-01	9.733805e-02	6.528133e-02	1.000947e-01	4.762313e-01	1.368392e-01	1.338804e-01	2.615774e-01	7.903879e-02	3.760206e-01	5.406042e-02	9.542239e-02	5.833680e-02	3.037956e-01	6.416203e-02	9.264895e-04	3.669320e-01	2.058471e-01	4.365936e-01	5.375542e-02	1.158628e-01	3.937882e-01	4.048291e-01	4.636547e-02	1.111246e-01	4.376809e-01	2.645930e-01	2.310004e-01	2.749868e-01	2.294198e-01	2.238798e-01	2.768969e-01	3.136977e-01	1.855256e-01	2.202526e-01	2.476134e-01	3.072223e-01	2.249116e-01	3.902099e-01	1.696283e-01	1.924024e-01	2.477593e-01	3.503035e-02	5.285000e-01	2.338848e-01	2.025849e-01	2.791631e-01	2.206738e-01	3.791625e-01	1.210006e-01	3.973079e-01	1.931626e-01	1.867737e-01	2.227558e-01	1.669109e-01	2.830700e-01	2.634641e-01	2.865550e-01	2.666126e-01	1.636445e-01	4.116501e-01	1.580927e-01	2.251865e-01	2.902155e-01	2.040341e-01	2.805638e-01	9.297995e-02	3.691005e-01	1.895821e-01	3.483375e-01	2.577985e-01	3.927378e-01	2.879793e-01	6.148443e-02	3.345564e-01	2.816120e-01	1.249567e-01	2.588749e-01	1.134433e-01	4.613736e-01	2.099517e-01	2.152314e-01	2.640171e-01	1.877411e-01	3.648344e-01	1.834075e-01	3.924807e-01	2.255104e-01	1.631861e-01	2.188227e-01	1.223336e-01	3.133689e-01	2.487027e-01	3.155948e-01	3.244141e-01	1.703796e-01	3.591664e-01	1.460399e-01	2.492145e-01	2.931465e-01	2.062493e-01	2.513898e-01	8.261747e-02	5.683254e-01	2.590800e-01	8.997714e-02	4.828994e-01	3.781062e-01	5.814749e-02	3.353316e-01	1.010051e-01	2.200541e-02	1.814760e+00	1.629028e-01	4.246270e-01	1.721509e+00	1.343714e-01	3.626216e-01	1.951853e+00	1.446443e-01	1.330490e+00	1.562835e+00	3.031057e-02	1.320771e-01	3.406045e+00	1.784451e-01	6.567147e-02	1.456313e+00	1.594454e-01	4.133037e+00	5.037135e+00	1.061959e-01	4.812158e-01	1.625430e-01	2.697583e-01	2.206977e+00	8.829203e-01	1.030007e-01	2.022771e+00	1.959703e-01	7.944338e-02	2.293997e+00	2.007125e-01	5.747939e-03	2.795126e+00	3.183850e-01	5.566943e-02	2.470999e+00	4.680514e-01	1.617016e-01	3.864524e+00
3620000	-4.741233e+04	1.406775e+02	5.760321e+00	6.650557e-02	2.823580e-01	2.999437e-02	3.757345e-02	5.292558e-01	5.431284e-02	5.896719e-02	2.951860e-01	2.031800e-02	6.269046e-02	5.243607e-01	3.847766e-02	1.123090e-01	1.765926e-01	7.784754e-02	1.086608e-01	3.807706e-01	1.438195e-01	8.032847e-02	1.506986e-01	1.167373e-01	5.452733e-02	4.884103e-01	1.092979e-01	1.314828e-01	1.952755e-01	1.017635e-01	3.825817e-02	4.273172e-01	1.059028e-01	4.743669e-02	5.558251e-01	2.095991e-01	1.013341e-01	1.101593e-02	7.478911e-02	1.019066e-01	5.316539e-01	1.462248e-01	1.173040e-03	1.913967e-01	2.764496e-02	9.634201e-02	4.611428e-02	1.272458e-01	3.492227e-03	6.688536e-01	5.795209e-02	1.953495e-01	2.942520e-01	6.524646e-03	3.372213e-01	1.628051e-01	3.847427e-03	2.653200e-02	4.926750e-01	1.881443e-01	4.592057e-02	2.293040e-01	1.742415e-02	5.328899e-03	6.447522e-02	2.341394e-02	3.655221e-02	7.530863e-01	1.171434e-01	1.304481e-01	2.827559e-01	7.215610e-02	3.794292e-01	6.799375e-02	6.721697e-02	1.486681e-01	3.731186e-01	1.660089e-01	3.414994e-02	2.470219e-01	3.103264e-02	1.884679e-02	2.731434e-03	5.803419e-02	3.292495e-04	9.095475e-01	1.051081e-02	1.114454e-01	2.129810e-01	8.754600e-02	1.474584e-01	2.118427e-01	2.287264e-01	8.665473e-02	4.411467e-01	1.970498e-01	2.761748e-02	2.010948e-01	4.643652e-02	1.856302e-01	1.680487e-01	1.662934e-01	2.412194e-02	3.417248e-01	1.141809e-01	2.933872e-02	2.743290e-02	6.201031e-02	3.041487e-01	4.074566e-01	1.696128e-01	7.920344e-02	4.159816e-01	1.816593e-01	1.219333e-02	3.030653e-01	7.897018e-03	8.638279e-02	1.700076e-01	3.098947e-01	1.080676e-02	3.236758e-01	9.923226e-02	1.733815e-01	1.090695e-01	7.982368e-02	3.099808e-01	1.392373e-01	1.885072e-01	6.754736e-02	2.959864e-01	1.578541e-01	2.462469e-03	3.646971e-01	1.114526e-01	4.510779e-01	4.576250e-02	1.184693e-01	3.846903e-01	4.420564e-01	4.162203e-02	1.117820e-01	4.045395e-01	2.478174e-01	2.471739e-01	2.541894e-01	2.508193e-01	2.094330e-01	2.625115e-01	3.308777e-01	1.971778e-01	1.938337e-01	2.464045e-01	3.497869e-01	2.099749e-01	3.591439e-01	1.895484e-01	1.373122e-01	3.139955e-01	3.461744e-02	5.334180e-01	2.519009e-01	1.800636e-01	2.990881e-01	2.337957e-01	3.340154e-01	1.331008e-01	3.879927e-01	1.104019e-01	1.901249e-01	3.114804e-01	1.277093e-01	3.237078e-01	2.620922e-01	2.864908e-01	2.928992e-01	1.701891e-01	4.167160e-01	1.201957e-01	2.425486e-01	2.918451e-01	1.785786e-01	2.870277e-01	1.213319e-01	3.343316e-01	1.530372e-01	3.912994e-01	2.763122e-01	3.672672e-01	3.066983e-01	4.972232e-02	3.421196e-01	2.858707e-01	1.444015e-01	2.276083e-01	1.165487e-01	4.472524e-01	2.488782e-01	1.873206e-01	2.084748e-01	1.854363e-01	4.209246e-01	1.851643e-01	3.924004e-01	2.375887e-01	1.644437e-01	2.055672e-01	1.188544e-01	3.290372e-01	2.786812e-01	2.734272e-01	3.193961e-01	2.405388e-01	3.212158e-01	1.188494e-01	2.588152e-01	2.725304e-01	2.332655e-01	2.353890e-01	7.725012e-02	5.926792e-01	2.513822e-01	7.868843e-02	4.758660e-01	3.680872e-01	2.047661e-02	3.062035e-01	6.194737e-03	5.600770e-02	1.646536e+00	1.908212e-01	1.228467e-01	2.703443e+00	6.757611e-02	3.227000e-01	2.873696e+00	5.566113e-02	5.329227e-02	1.068594e+00	4.984218e-02	3.606525e-01	2.369925e+00	1.550560e-01	6.334909e-02	1.727640e+00	1.406705e-01	4.037681e+00	4.960729e+00	8.767992e-02	4.937361e-01	1.377788e-01	2.747632e-01	2.374674e+00	9.620386e-01	1.016624e-01	2.008796e+00	1.768925e-01	3.795274e-02	2.555859e+00	8.978049e-02	1.369901e-03	2.581103e+00	2.809076e-01	9.140716e-02	2.762122e+00	5.115625e-01	2.053365e-01	3.609331e+00
3630000	-4.742324e+04	1.370901e+02	5.831156e+00	7.785096e-02	2.929471e-01	2.463494e-02	1.019517e-02	5.446116e-01	4.976025e-02	6.326894e-02	3.067650e-01	2.559404e-02	5.518666e-02	5.045224e-01	4.466301e-02	1.081447e-01	1.855757e-01	4.736907e-02	8.327343e-02	4.311300e-01	1.445070e-01	9.550892e-02	1.542712e-01	1.120486e-01	4.420695e-02	4.837886e-01	1.101757e-01	7.925632e-02	1.433461e-01	5.291836e-02	2.590231e-02	6.458099e-01	5.276705e-02	4.370073e-02	3.682627e-01	2.639467e-01	1.023290e-01	3.138086e-02	1.903800e-01	6.702259e-02	4.420977e-01	2.357339e-01	4.287853e-03	2.268857e-01	2.397227e-02	1.008910e-01	1.942886e-02	4.362632e-02	1.001549e-03	8.039626e-01	3.108976e-02	1.320052e-01	3.714058e-01	5.484698e-02	3.326440e-01	3.818603e-02	7.091196e-02	6.798049e-02	3.693866e-01	2.398704e-01	2.236547e-02	2.810380e-01	1.935905e-02	6.954790e-03	2.316250e-01	2.963829e-02	3.396057e-02	4.020591e-01	2.957622e-01	1.794572e-02	4.230618e-01	3.798474e-02	4.986362e-01	6.202981e-03	1.616853e-02	1.594236e-01	3.249054e-01	1.952318e-01	1.402467e-02	2.547233e-01	5.169108e-02	2.767216e-02	1.166457e-02	1.329800e-01	6.598312e-04	7.368708e-01	9.015264e-02	3.021745e-01	4.165673e-02	1.800078e-01	2.235309e-01	9.475434e-02	1.578757e-01	9.687398e-02	5.329340e-01	1.278119e-01	3.015761e-02	1.571555e-01	5.506707e-02	7.342705e-02	1.912175e-01	2.185638e-01	1.515107e-02	3.788628e-01	1.227778e-01	3.823434e-02	1.334531e-01	4.574839e-02	4.808941e-01	2.702582e-01	3.141191e-02	9.514331e-02	3.476095e-01	1.590655e-01	3.929479e-03	3.591290e-01	3.512318e-02	6.727454e-02	7.994438e-02	1.629150e-01	7.947167e-03	3.763912e-01	3.055276e-01	4.351815e-02	2.092905e-01	9.900160e-02	4.481604e-01	9.501411e-02	1.050153e-01	3.396085e-02	3.107399e-01	2.881802e-01	4.710951e-04	2.791093e-01	8.753872e-02	4.493334e-01	4.247696e-02	1.133023e-01	3.948873e-01	4.215296e-01	4.722188e-02	1.264157e-01	4.048328e-01	2.309283e-01	2.328233e-01	2.754116e-01	2.608368e-01	2.182035e-01	2.835894e-01	3.114099e-01	1.867972e-01	2.090910e-01	2.346732e-01	3.499533e-01	2.062825e-01	3.813323e-01	1.991200e-01	1.627453e-01	2.568025e-01	5.217509e-02	4.968248e-01	2.588371e-01	1.921630e-01	3.271289e-01	1.314909e-01	4.213093e-01	1.200709e-01	3.070325e-01	2.011175e-01	1.516385e-01	3.402115e-01	1.764970e-01	2.716300e-01	2.729172e-01	2.789558e-01	3.128233e-01	1.779658e-01	3.799788e-01	1.292321e-01	2.262575e-01	3.447646e-01	1.905007e-01	2.384771e-01	1.003079e-01	3.112820e-01	2.406638e-01	3.477463e-01	1.681439e-01	4.947211e-01	2.662030e-01	7.093194e-02	2.712214e-01	2.536336e-01	2.000929e-01	2.750521e-01	9.269909e-02	4.310774e-01	2.577838e-01	2.184397e-01	2.566975e-01	2.040428e-01	3.727212e-01	1.665385e-01	3.600202e-01	1.919261e-01	1.970230e-01	2.510307e-01	1.424767e-01	2.942535e-01	3.056969e-01	2.575729e-01	3.947871e-01	2.000743e-01	2.950222e-01	1.101163e-01	3.159031e-01	2.808697e-01	2.089321e-01	1.942951e-01	7.663188e-02	5.461121e-01	2.961289e-01	8.112708e-02	4.454182e-01	3.704336e-01	1.209274e-01	2.792966e-01	1.636358e-01	6.549350e-03	1.568103e+00	1.289596e-01	1.754284e-01	2.810547e+00	3.822931e-02	1.034191e+00	2.093130e+00	2.698239e-03	6.805132e-01	1.172380e+00	1.239126e-01	5.569924e-01	2.560772e+00	1.195709e-01	1.673401e-01	2.167956e+00	1.555796e-01	4.970094e+00	4.402339e+00	8.869755e-02	3.947051e-01	2.476407e-01	2.418234e-01	2.545372e+00	8.611322e-01	1.497703e-01	2.385415e+00	2.771697e-01	5.241709e-02	2.638349e+00	1.591074e-01	1.896956e-03	3.301363e+00	4.003176e-01	5.747514e-02	2.389579e+00	6.093279e-01	2.693894e-01	3.353082e+00
3640000	-4.741766e+04	1.396745e+02	5.785347e+00	7.836197e-02	2.145629e-01	2.956788e-02	9.751320e-02	5.470636e-01	3.293040e-02	6.728541e-02	3.157654e-01	2.565527e-02	4.452455e-02	5.099353e-01	3.683403e-02	1.574646e-01	1.783946e-01	5.944628e-02	8.393077e-02	4.143336e-01	1.064301e-01	6.047540e-02	1.305703e-01	1.226460e-01	4.478581e-02	5.153037e-01	1.262188e-01	1.052903e-01	1.971953e-01	1.771292e-01	5.216284e-02	4.369236e-01	3.129878e-02	2.381386e-02	2.627148e-01	3.827732e-01	1.563610e-01	1.228329e-01	5.150420e-02	8.830065e-02	4.441545e-01	1.714847e-01	2.415764e-03	2.481120e-01	4.553237e-02	2.194286e-01	1.147129e-01	5.554427e-02	1.331278e-02	5.220486e-01	7.495287e-02	1.109694e-01	2.508231e-01	5.146838e-02	2.146136e-01	3.035114e-01	6.861413e-02	2.780821e-02	4.280115e-01	1.805748e-01	9.526339e-02	2.546669e-01	1.367521e-02	1.681229e-02	1.464255e-01	3.818420e-02	1.206849e-02	5.831237e-01	2.033858e-01	4.051646e-02	2.305703e-01	1.045986e-01	4.852590e-01	8.532458e-03	1.305232e-01	1.455718e-01	4.023933e-01	1.440992e-01	3.391725e-02	2.127255e-01	6.129287e-02	1.356230e-02	9.031144e-03	2.638331e-02	8.900028e-03	8.055563e-01	1.365669e-01	6.767754e-02	1.181074e-01	3.051516e-02	7.579962e-01	1.472723e-03	2.423091e-02	9.252508e-02	4.480923e-01	1.232193e-01	3.051092e-02	2.397931e-01	6.585929e-02	1.069080e-01	1.794795e-01	1.864988e-01	8.799113e-03	3.106310e-01	2.076835e-01	1.133249e-01	9.203573e-02	6.450211e-02	6.027591e-01	6.308653e-02	6.429164e-02	8.374686e-02	4.749825e-01	1.323032e-01	7.943382e-03	2.667030e-01	3.432111e-02	1.338870e-01	1.328634e-01	2.415874e-01	5.368959e-02	3.473559e-01	9.061673e-02	6.976503e-02	2.062644e-01	1.664058e-01	2.975383e-01	1.406426e-01	1.193839e-01	5.966627e-02	3.727026e-01	9.698322e-02	7.827651e-04	3.196378e-01	1.502274e-01	4.532660e-01	3.976471e-02	1.285692e-01	3.784001e-01	4.350541e-01	4.578405e-02	1.097040e-01	4.094578e-01	2.422448e-01	2.256931e-01	2.674436e-01	2.646185e-01	2.212030e-01	2.764687e-01	3.205665e-01	1.817618e-01	2.521958e-01	2.836666e-01	2.761247e-01	1.880129e-01	4.073338e-01	2.012041e-01	1.859850e-01	2.054771e-01	3.982389e-02	5.090551e-01	2.723587e-01	1.787624e-01	2.979883e-01	1.308384e-01	3.806371e-01	1.905362e-01	3.369557e-01	1.599021e-01	2.083669e-01	2.947754e-01	1.876300e-01	3.033504e-01	1.899942e-01	3.190254e-01	2.759587e-01	1.783322e-01	3.795522e-01	1.661569e-01	2.167216e-01	3.409854e-01	1.495896e-01	2.927035e-01	1.179963e-01	3.372034e-01	1.541914e-01	3.906089e-01	2.451592e-01	3.663065e-01	3.302143e-01	5.832003e-02	3.595187e-01	2.092491e-01	1.776531e-01	2.535790e-01	1.143574e-01	4.028860e-01	2.636015e-01	2.191551e-01	2.186532e-01	2.005602e-01	3.955955e-01	1.851911e-01	4.230505e-01	2.296706e-01	1.518004e-01	1.954784e-01	1.485451e-01	2.814725e-01	2.727231e-01	2.972593e-01	3.329671e-01	1.732299e-01	3.231193e-01	1.706837e-01	3.316614e-01	2.880035e-01	1.956180e-01	1.847172e-01	8.592082e-02	5.535988e-01	2.804335e-01	8.004687e-02	4.531903e-01	3.839023e-01	1.042094e-01	2.813635e-01	1.347792e-01	1.070728e-02	1.020965e+00	1.467925e-01	4.992385e-02	2.124081e+00	8.546364e-02	3.572148e-01	3.274170e+00	1.377286e-01	3.527534e-01	1.439072e+00	1.359793e-01	4.162614e-01	2.140605e+00	2.409007e-01	4.366932e-02	2.072287e+00	1.372315e-01	4.288692e+00	4.843571e+00	9.714687e-02	4.741345e-01	1.675588e-01	3.344035e-01	2.470545e+00	7.904131e-01	1.443641e-01	2.145660e+00	2.507452e-01	7.097538e-02	2.194236e+00	1.350355e-01	3.836648e-03	3.314937e+00	3.296959e-01	6.055709e-02	2.591644e+00	4.524026e-01	3.184746e-01	3.305957e+00
3650000	-4.741194e+04	1.366509e+02	5.883280e+00	9.915981e-02	2.433999e-01	2.308023e-02	1.834047e-02	5.811621e-01	3.485744e-02	6.180340e-02	3.037199e-01	2.038341e-02	8.229203e-02	4.830451e-01	4.875617e-02	8.737152e-02	1.676805e-01	8.638035e-02	8.642195e-02	4.361462e-01	1.359995e-01	7.289084e-02	1.356709e-01	1.155140e-01	4.611141e-02	5.271099e-01	1.027029e-01	3.047128e-02	1.888598e-01	2.552165e-01	2.193874e-02	4.744738e-01	2.903989e-02	9.616002e-03	4.015281e-01	3.223719e-01	1.221443e-01	6.210444e-02	8.223520e-02	2.758255e-02	4.054706e-01	2.305118e-01	5.470984e-03	2.856295e-01	4.533457e-02	4.341673e-01	7.649432e-02	3.384685e-02	4.150307e-02	3.550694e-01	5.891909e-02	8.663083e-02	2.002553e-01	4.424302e-02	5.623513e-01	8.025657e-02	2.626296e-02	4.437844e-02	5.218877e-01	1.713526e-01	3.192975e-02	2.164618e-01	1.398969e-02	1.791976e-02	1.219627e-01	4.528521e-02	1.993879e-02	6.066007e-01	1.882928e-01	4.313107e-02	4.858912e-01	7.528615e-02	2.931103e-01	1.864578e-02	8.393553e-02	2.009617e-01	2.993405e-01	1.764341e-01	2.116691e-02	2.732184e-01	2.887848e-02	3.541874e-02	6.144607e-03	2.654500e-02	8.877107e-03	8.979142e-01	2.510034e-02	2.284799e-01	4.621993e-02	9.694647e-02	2.135277e-01	1.328629e-01	2.819631e-01	1.287761e-01	4.299193e-01	1.394338e-01	3.650269e-02	2.139304e-01	5.143764e-02	8.742734e-02	2.459252e-01	2.062258e-01	1.187929e-02	3.299376e-01	1.186048e-01	1.040832e-02	1.929403e-01	9.441183e-02	3.864599e-01	2.635521e-01	5.222755e-02	9.493613e-02	3.801292e-01	1.732929e-01	1.836972e-02	3.128751e-01	2.039691e-02	2.601869e-01	2.203616e-01	1.110766e-01	6.588771e-02	3.062130e-01	3.627411e-02	9.862792e-02	2.229831e-01	4.489895e-02	4.213998e-01	1.178613e-01	9.422888e-02	7.522505e-02	3.049723e-01	2.252390e-01	1.887884e-03	2.678377e-01	1.248381e-01	4.129276e-01	4.329076e-02	1.197463e-01	4.240354e-01	4.404732e-01	4.371413e-02	1.192859e-01	3.965267e-01	2.390509e-01	2.290016e-01	2.790147e-01	2.529329e-01	2.130053e-01	2.695536e-01	3.378103e-01	1.796309e-01	2.021061e-01	3.117728e-01	3.080149e-01	1.781062e-01	3.915271e-01	2.351898e-01	1.561466e-01	2.171364e-01	5.181174e-02	4.777989e-01	2.906242e-01	1.797652e-01	3.143226e-01	1.331369e-01	3.615658e-01	1.909747e-01	3.773460e-01	2.268209e-01	1.865963e-01	2.092368e-01	1.585052e-01	2.996180e-01	2.322636e-01	3.096132e-01	3.202362e-01	1.321843e-01	4.125427e-01	1.350369e-01	2.814162e-01	2.663884e-01	1.399929e-01	3.122024e-01	1.215266e-01	2.649115e-01	2.138137e-01	3.997482e-01	1.794392e-01	4.923081e-01	2.453058e-01	8.294696e-02	3.381246e-01	2.732073e-01	1.265262e-01	2.621419e-01	9.800468e-02	4.255989e-01	2.674507e-01	2.089458e-01	2.256165e-01	1.879165e-01	4.392343e-01	1.472327e-01	2.727088e-01	2.181592e-01	2.167625e-01	2.923695e-01	1.264753e-01	2.805034e-01	3.137355e-01	2.792858e-01	2.393895e-01	1.659083e-01	3.423439e-01	2.523583e-01	2.378974e-01	3.275618e-01	1.619220e-01	2.726187e-01	7.593270e-02	5.091291e-01	3.070704e-01	1.078679e-01	4.556288e-01	3.486461e-01	1.094737e-01	2.752821e-01	2.286430e-02	5.678328e-02	1.318093e+00	1.553196e-01	1.834010e-01	2.503242e+00	5.764796e-02	3.460447e-01	2.386909e+00	1.904647e-01	2.551286e-01	1.985450e+00	2.005728e-02	2.039069e-01	3.438623e+00	1.289612e-01	1.609981e-01	1.265433e+00	1.446009e-01	4.521055e+00	4.814783e+00	1.006828e-01	4.766419e-01	2.201212e-01	2.211464e-01	2.399534e+00	6.256549e-01	2.221871e-01	2.345719e+00	1.673001e-01	9.259447e-02	2.294976e+00	2.882088e-01	7.072907e-03	2.861996e+00	2.868162e-01	6.768331e-02	2.166645e+00	2.913079e-01	2.480576e-01	3.813761e+00
3660000	-4.741800e+04	1.493787e+02	5.455205e+00	5.169827e-02	2.439267e-01	3.615793e-02	4.605061e-02	5.741981e-01	4.796840e-02	6.671034e-02	3.484722e-01	2.196681e-02	5.822722e-02	4.564275e-01	4.819596e-02	9.942596e-02	2.013366e-01	7.140213e-02	8.456270e-02	4.084863e-01	1.347863e-01	8.847829e-02	1.462282e-01	1.312528e-01	5.029203e-02	4.832219e-01	1.005267e-01	2.678932e-02	1.658002e-01	1.755816e-01	9.064122e-02	4.536547e-01	8.753289e-02	1.040519e-01	3.797841e-01	2.746873e-01	1.605264e-01	7.169629e-02	9.253877e-03	9.948463e-02	3.840253e-01	2.137865e-01	2.332985e-04	2.295437e-01	7.292655e-02	8.111164e-02	5.372579e-02	6.433149e-02	1.573484e-03	6.863599e-01	1.128977e-01	6.574325e-02	3.790111e-01	4.328571e-02	3.422229e-01	3.339298e-02	1.363440e-01	5.527209e-02	4.743978e-01	1.932701e-01	3.524648e-02	2.247397e-01	1.707376e-02	5.842898e-02	2.164685e-01	6.724383e-02	8.320458e-03	4.018432e-01	2.476951e-01	1.016154e-01	3.425146e-01	1.185698e-01	3.396623e-01	4.082786e-02	5.681007e-02	1.109201e-01	3.830125e-01	2.110338e-01	2.653134e-02	2.263803e-01	4.212190e-02	2.173221e-02	2.952515e-02	9.548875e-02	3.282013e-03	7.737071e-01	7.626478e-02	1.013012e-01	1.711637e-01	3.209146e-02	8.314106e-02	2.655773e-01	3.467253e-01	1.231980e-01	3.746618e-01	1.364038e-01	3.941669e-02	2.673637e-01	5.895614e-02	9.885464e-02	9.873172e-02	1.753238e-01	1.298096e-02	4.659693e-01	1.481396e-01	2.524787e-02	1.357377e-01	9.654469e-02	6.215496e-01	1.162830e-01	4.637110e-03	1.129239e-01	3.496858e-01	1.115273e-01	6.178887e-03	3.788596e-01	4.082453e-02	1.265525e-01	1.269502e-01	2.025300e-01	2.196606e-02	3.538303e-01	1.681709e-01	2.213880e-01	1.047130e-01	1.361362e-01	2.590933e-01	5.091122e-02	2.277582e-01	4.884229e-02	2.402121e-01	6.286473e-02	7.204663e-04	3.976321e-01	2.497284e-01	4.447579e-01	4.546086e-02	1.277106e-01	3.820706e-01	4.250574e-01	4.309199e-02	1.066406e-01	4.252100e-01	2.297508e-01	2.499444e-01	2.653108e-01	2.549940e-01	2.097804e-01	2.807297e-01	3.301453e-01	1.793446e-01	2.106915e-01	2.341129e-01	3.639187e-01	1.912769e-01	4.038036e-01	2.106566e-01	1.489060e-01	2.366338e-01	6.250901e-02	5.128440e-01	2.378130e-01	1.868340e-01	2.701203e-01	2.019954e-01	4.074367e-01	1.204477e-01	4.541880e-01	1.479128e-01	1.230163e-01	2.748829e-01	1.437387e-01	3.162330e-01	2.527253e-01	2.873030e-01	2.892778e-01	1.676367e-01	4.315185e-01	1.115670e-01	2.315919e-01	2.941378e-01	2.171142e-01	2.571561e-01	1.268644e-01	3.254123e-01	1.471156e-01	4.006078e-01	2.200750e-01	4.238537e-01	3.001087e-01	5.596260e-02	2.252503e-01	2.976390e-01	1.609856e-01	3.161251e-01	1.136267e-01	4.111376e-01	2.898493e-01	1.853863e-01	2.724283e-01	1.948210e-01	3.826376e-01	1.501132e-01	3.411169e-01	2.297725e-01	1.859410e-01	2.431696e-01	1.634158e-01	2.816569e-01	2.565990e-01	2.983283e-01	2.873671e-01	2.071521e-01	3.671532e-01	1.383276e-01	3.372979e-01	2.894077e-01	1.500119e-01	2.232826e-01	9.559089e-02	5.722052e-01	2.378015e-01	9.440240e-02	4.556951e-01	3.675434e-01	7.265012e-02	2.782658e-01	9.580974e-02	8.841695e-02	9.871878e-01	1.715593e-01	1.022452e-01	3.358291e+00	1.151090e-01	5.608122e-01	2.924590e+00	1.275792e-01	4.317563e-02	1.452122e+00	1.576323e-02	7.623175e-03	1.964797e+00	1.336293e-01	1.257215e-02	1.330596e+00	1.645022e-01	4.666691e+00	4.161756e+00	1.077279e-01	5.608451e-01	1.896041e-01	3.799743e-01	2.340625e+00	8.492041e-01	3.405838e-01	2.218552e+00	2.681239e-01	6.834400e-02	2.452957e+00	1.246553e-01	9.705915e-03	2.910217e+00	2.504283e-01	1.675941e-01	2.270272e+00	4.036781e-01	3.176035e-01	3.233066e+00
3670000	-4.739828e+04	1.531625e+02	5.283609e+00	7.664428e-02	2.070741e-01	3.307563e-02	1.773870e-02	6.328390e-01	3.262831e-02	3.981688e-02	3.721798e-01	3.379060e-02	6.358353e-02	4.387710e-01	5.185818e-02	8.600382e-02	2.018988e-01	6.362156e-02	8.154986e-02	4.294239e-01	1.375020e-01	8.672110e-02	1.551998e-01	1.032947e-01	6.115407e-02	4.869822e-01	1.066481e-01	6.617747e-02	1.440560e-01	1.558662e-01	1.927602e-02	5.355663e-01	7.905805e-02	5.885781e-03	3.783573e-01	4.472030e-01	1.298742e-01	1.730921e-02	2.137050e-02	6.026854e-02	3.550748e-01	1.891534e-01	4.061980e-04	3.374541e-01	5.764296e-02	2.317527e-01	4.939373e-02	5.174538e-02	3.999390e-03	6.345284e-01	2.858039e-02	9.456569e-02	1.276524e-01	2.585920e-02	6.172768e-01	7.933285e-02	5.531309e-02	2.258967e-02	5.109048e-01	1.614701e-01	2.835996e-02	2.497543e-01	2.692114e-02	5.229046e-03	6.140315e-02	4.175400e-02	1.419903e-02	7.228072e-01	1.546076e-01	7.504566e-02	2.815298e-01	4.101848e-03	3.849106e-01	5.596655e-02	1.984455e-01	8.576617e-02	3.148859e-01	2.127928e-01	3.131554e-02	2.924393e-01	6.280032e-02	4.270629e-02	2.296778e-02	2.532958e-02	1.181620e-02	8.113412e-01	8.583896e-02	1.788676e-02	6.999416e-02	6.665657e-02	7.312417e-01	1.107094e-01	3.511309e-03	1.610365e-01	3.429194e-01	1.446951e-01	6.068559e-02	2.466441e-01	4.401918e-02	4.815464e-02	1.936607e-01	1.809679e-01	2.061355e-02	4.250375e-01	1.315657e-01	6.066270e-02	4.774184e-02	9.284187e-02	5.665826e-01	2.255217e-01	6.649266e-03	7.549080e-02	4.114844e-01	1.914445e-01	5.928024e-03	2.971606e-01	1.849172e-02	1.228918e-01	1.649482e-01	2.073357e-01	5.300016e-02	3.580194e-01	9.380473e-02	1.075084e-01	2.319894e-01	1.626503e-01	3.571660e-01	1.083349e-01	3.235102e-02	9.145123e-02	3.037400e-01	8.920693e-02	6.090268e-04	3.177922e-01	1.972006e-01	4.253870e-01	4.021567e-02	1.427925e-01	3.916049e-01	4.449725e-01	4.643301e-02	1.064776e-01	4.021169e-01	2.396856e-01	2.474567e-01	2.673262e-01	2.455315e-01	2.284345e-01	2.759069e-01	3.065175e-01	1.891411e-01	2.428551e-01	2.551591e-01	3.330183e-01	1.689675e-01	3.650451e-01	2.135399e-01	1.923269e-01	2.290881e-01	5.136808e-02	5.091549e-01	2.662045e-01	1.732725e-01	3.693569e-01	1.694465e-01	3.142731e-01	1.469235e-01	3.341716e-01	2.024764e-01	1.718345e-01	2.915175e-01	1.866004e-01	3.382910e-01	2.268141e-01	2.482944e-01	3.390574e-01	1.427944e-01	3.731465e-01	1.450017e-01	2.675460e-01	3.161121e-01	1.622945e-01	2.540475e-01	1.296875e-01	3.336849e-01	1.993450e-01	3.372826e-01	1.586038e-01	3.880188e-01	3.319495e-01	1.214278e-01	2.416946e-01	3.170131e-01	2.254163e-01	2.158759e-01	1.243442e-01	4.080560e-01	2.305201e-01	2.370797e-01	2.221759e-01	1.617832e-01	4.096118e-01	2.064291e-01	3.912326e-01	1.445582e-01	2.337461e-01	2.304631e-01	1.192293e-01	3.269092e-01	2.571251e-01	2.967364e-01	2.725968e-01	2.307450e-01	3.326629e-01	1.639953e-01	2.351107e-01	3.242010e-01	1.861287e-01	2.545595e-01	7.226124e-02	5.790544e-01	2.564188e-01	9.226553e-02	4.515702e-01	3.667498e-01	9.185109e-02	2.851071e-01	7.336913e-02	4.042146e-02	1.080025e+00	1.396603e-01	7.981600e-02	2.464518e+00	5.735153e-02	3.875795e-01	3.064323e+00	2.356571e-01	4.429754e-01	1.373611e+00	4.810779e-02	2.189501e-01	2.963857e+00	1.583737e-01	3.332504e-02	1.700224e+00	1.622073e-01	4.667115e+00	3.698898e+00	1.113276e-01	5.632083e-01	1.256196e-01	4.010042e-01	2.672992e+00	1.189100e+00	1.521677e-01	2.244536e+00	2.162044e-01	5.175731e-02	2.283823e+00	1.964742e-01	1.207628e-02	3.038907e+00	2.329556e-01	7.197378e-02	2.622537e+00	4.635227e-01	2.411529e-01	3.575382e+00
3680000	-4.741558e+04	1.466838e+02	5.532535e+00	8.236697e-02	2.411912e-01	2.855058e-02	7.282744e-02	5.527042e-01	2.235966e-02	4.558509e-02	3.467409e-01	2.601793e-02	5.188592e-02	4.759221e-01	5.384807e-02	1.073774e-01	2.162759e-01	5.523517e-02	8.276290e-02	3.950918e-01	1.432568e-01	7.128244e-02	1.579363e-01	1.418458e-01	5.661415e-02	4.632550e-01	1.090662e-01	2.354119e-02	1.346015e-01	1.113417e-01	6.199554e-02	5.600223e-01	1.084978e-01	3.571487e-02	5.573916e-01	1.833645e-01	1.746958e-01	3.644504e-02	1.238823e-02	7.001726e-02	3.681263e-01	2.258568e-01	8.735081e-03	2.870698e-01	4.019471e-02	7.146332e-02	1.811686e-02	1.967709e-02	1.271978e-05	8.013931e-01	8.933688e-02	3.254078e-02	2.413680e-01	5.699739e-02	4.553499e-01	1.460442e-02	1.991394e-01	2.517798e-02	5.065484e-01	1.968360e-01	3.823452e-02	2.148991e-01	1.830401e-02	2.018121e-03	1.093297e-01	4.884187e-02	5.081300e-03	5.875892e-01	2.471398e-01	5.548718e-02	3.539416e-01	5.700033e-02	3.757117e-01	5.127380e-03	1.527318e-01	1.499100e-01	3.436257e-01	1.872603e-01	2.566852e-02	2.407793e-01	5.275612e-02	3.332580e-02	5.612217e-04	9.654389e-02	8.767329e-04	8.387224e-01	2.996997e-02	2.707349e-01	2.007511e-01	1.678171e-01	2.917053e-01	5.031244e-02	1.867911e-02	1.688419e-01	4.788092e-01	1.043972e-01	3.373521e-02	1.829851e-01	3.123140e-02	1.203229e-01	1.192939e-01	2.524962e-01	1.808825e-02	3.157310e-01	1.740678e-01	1.989555e-02	6.051620e-02	3.143191e-02	4.927008e-01	3.473636e-01	4.809200e-02	7.442647e-02	4.311578e-01	1.823544e-01	8.307900e-03	3.000640e-01	3.689401e-03	1.395452e-01	1.630719e-01	1.251051e-01	1.980102e-02	4.387742e-01	1.137025e-01	1.303629e-01	2.685139e-01	1.450765e-01	2.589182e-01	2.882857e-02	1.682998e-01	5.112699e-02	3.442524e-01	8.269532e-02	2.454701e-04	3.472978e-01	1.743820e-01	4.509007e-01	3.948744e-02	1.221545e-01	3.874574e-01	4.427743e-01	4.785917e-02	1.071938e-01	4.021728e-01	2.287921e-01	2.727018e-01	2.514615e-01	2.470446e-01	2.120248e-01	2.772237e-01	3.161850e-01	1.945665e-01	2.741854e-01	2.253859e-01	3.475854e-01	1.528433e-01	3.460355e-01	2.010867e-01	1.760608e-01	2.768170e-01	4.168864e-02	5.057195e-01	2.987792e-01	1.538127e-01	3.649507e-01	1.708578e-01	3.608614e-01	1.033301e-01	3.573439e-01	1.374521e-01	2.184695e-01	2.867345e-01	1.762751e-01	3.301157e-01	2.122114e-01	2.813979e-01	3.255755e-01	1.334804e-01	3.791429e-01	1.618012e-01	2.764856e-01	3.630031e-01	1.604187e-01	2.000926e-01	1.076274e-01	3.149736e-01	1.948407e-01	3.825584e-01	2.171717e-01	4.656595e-01	2.639154e-01	5.325336e-02	3.706166e-01	2.728584e-01	1.267489e-01	2.297761e-01	9.809734e-02	3.829020e-01	2.747653e-01	2.442354e-01	2.313974e-01	2.394447e-01	3.599169e-01	1.692410e-01	4.020900e-01	1.926161e-01	1.726339e-01	2.326600e-01	1.244180e-01	2.995727e-01	2.828673e-01	2.931420e-01	2.709818e-01	2.318429e-01	3.465841e-01	1.505912e-01	2.191770e-01	3.531255e-01	1.947661e-01	2.329314e-01	8.979694e-02	5.458211e-01	2.663521e-01	9.802984e-02	4.253250e-01	3.648684e-01	1.121047e-01	3.184572e-01	3.771024e-02	9.786456e-02	1.372768e+00	1.188617e-01	1.709528e-01	2.431903e+00	1.170499e-01	7.382221e-01	2.517024e+00	1.357299e-01	6.648383e-01	1.210378e+00	7.187827e-02	1.420274e-01	2.575107e+00	2.076795e-01	1.005665e-01	1.282370e+00	1.907029e-01	5.010800e+00	4.031557e+00	1.129104e-01	5.062678e-01	1.703241e-01	2.697351e-01	2.391087e+00	1.232055e+00	2.626632e-01	2.132116e+00	1.874303e-01	6.966182e-02	2.355388e+00	2.074281e-01	5.029901e-03	2.663310e+00	3.235492e-01	5.824734e-02	2.457785e+00	4.695371e-01	3.764191e-01	3.423005e+00
3690000	-4.738319e+04	1.415536e+02	5.621016e+00	5.582815e-02	3.266315e-01	3.168334e-02	4.171253e-02	5.011782e-01	4.296629e-02	4.147999e-02	3.168941e-01	2.994338e-02	6.342866e-02	5.075506e-01	4.070331e-02	9.398821e-02	1.896798e-01	9.455203e-02	6.688987e-02	4.301610e-01	1.247291e-01	8.317267e-02	1.498243e-01	1.146021e-01	5.014399e-02	4.937351e-01	1.085219e-01	5.224624e-02	2.156562e-01	1.060504e-01	7.598336e-02	4.515350e-01	9.852878e-02	3.192145e-02	5.354204e-01	2.717008e-01	8.754478e-02	4.843106e-02	2.498143e-02	5.788831e-02	3.390580e-01	2.244325e-01	2.385554e-03	3.296503e-01	4.658532e-02	2.270202e-01	4.890043e-02	4.061047e-02	7.188687e-03	6.147005e-01	6.157970e-02	9.820738e-02	3.952982e-01	5.300694e-02	3.188749e-01	4.666766e-02	8.794492e-02	7.076977e-02	4.517450e-01	1.755413e-01	3.090355e-02	2.668737e-01	4.166624e-03	3.032255e-02	1.132042e-01	5.380303e-02	4.944506e-03	5.041388e-01	2.935869e-01	1.850232e-02	3.228660e-01	1.838048e-02	3.386282e-01	1.391126e-01	1.625104e-01	1.090499e-01	4.101772e-01	2.027783e-01	1.671768e-02	2.199971e-01	4.127975e-02	4.221335e-02	2.391171e-02	1.287450e-01	1.921291e-03	7.360946e-01	6.711404e-02	1.422160e-01	1.456411e-01	6.904305e-02	8.364856e-02	1.097500e-01	4.497013e-01	9.321801e-02	3.004999e-01	1.907579e-01	5.249728e-02	3.092452e-01	5.378175e-02	1.249384e-01	1.301666e-01	1.886221e-01	2.180271e-02	4.431544e-01	9.131584e-02	8.304875e-02	5.973133e-02	3.947634e-02	5.171672e-01	2.327786e-01	6.779770e-02	6.206111e-02	3.710736e-01	1.380760e-01	1.735682e-02	3.693167e-01	4.211573e-02	1.478130e-01	8.890077e-02	1.393912e-01	1.457952e-02	4.883536e-01	1.209619e-01	9.403584e-02	1.893066e-01	1.267466e-01	3.104956e-01	1.552851e-01	1.241303e-01	3.600214e-02	2.695757e-01	3.231213e-01	1.000000e-06	2.958913e-01	7.540855e-02	4.136228e-01	4.801846e-02	1.253626e-01	4.129961e-01	4.306452e-01	4.990810e-02	1.123125e-01	4.071341e-01	2.555105e-01	2.407521e-01	2.625959e-01	2.411415e-01	2.167982e-01	2.706850e-01	3.224043e-01	1.901125e-01	2.368064e-01	2.881081e-01	2.675257e-01	2.075598e-01	3.922941e-01	2.014181e-01	1.424015e-01	2.638862e-01	6.342181e-02	5.217993e-01	2.526697e-01	1.621092e-01	2.604119e-01	1.181973e-01	4.074695e-01	2.139213e-01	3.930128e-01	2.023149e-01	1.355124e-01	2.691599e-01	1.447315e-01	2.995461e-01	2.655306e-01	2.901918e-01	3.022054e-01	1.654774e-01	3.781352e-01	1.541820e-01	2.819286e-01	3.391851e-01	1.165232e-01	2.623630e-01	1.031846e-01	3.024639e-01	1.635021e-01	4.308494e-01	2.435645e-01	3.756737e-01	2.847443e-01	9.601754e-02	3.184226e-01	2.891573e-01	1.606009e-01	2.318192e-01	1.309026e-01	3.628629e-01	2.890754e-01	2.171591e-01	2.892224e-01	1.916408e-01	3.350319e-01	1.841050e-01	4.000579e-01	1.939556e-01	2.048979e-01	2.010886e-01	1.541430e-01	2.789999e-01	2.695661e-01	2.972910e-01	3.086788e-01	2.321243e-01	3.229319e-01	1.362650e-01	2.869327e-01	2.906663e-01	1.549208e-01	2.674803e-01	8.485429e-02	5.593126e-01	2.741265e-01	8.170656e-02	4.169378e-01	4.017702e-01	1.221909e-01	3.220699e-01	8.251790e-03	2.571581e-02	1.555582e+00	1.308157e-01	4.708161e-02	4.041684e+00	1.239349e-02	2.818051e-02	3.035707e+00	8.820032e-02	2.967396e-01	1.459199e+00	4.560313e-02	4.537600e-02	4.119955e+00	1.224140e-01	2.677708e-02	1.570727e+00	1.843667e-01	4.458847e+00	4.408945e+00	1.086341e-01	5.026926e-01	1.332460e-01	2.772896e-01	2.324824e+00	1.322257e+00	1.039197e-01	2.049424e+00	2.013291e-01	6.253567e-02	2.126504e+00	1.157982e-01	1.083900e-02	3.012866e+00	2.143760e-01	6.015562e-02	2.390037e+00	6.740883e-01	1.747154e-01	4.026410e+00
3700000	-4.738322e+04	1.446660e+02	5.564660e+00	6.788744e-02	2.914244e-01	4.372730e-02	5.203420e-02	4.988041e-01	4.612257e-02	3.355206e-02	4.069168e-01	3.275676e-02	7.867445e-02	3.997513e-01	4.834866e-02	1.002553e-01	1.986526e-01	6.537733e-02	9.252514e-02	3.964983e-01	1.466914e-01	8.245069e-02	1.617909e-01	1.223450e-01	5.149332e-02	4.813352e-01	1.005849e-01	6.280779e-02	1.963691e-01	8.138390e-02	2.892227e-02	4.323766e-01	1.981403e-01	7.183433e-02	3.442781e-01	3.843526e-01	1.480941e-01	3.742746e-02	1.401344e-02	8.209203e-02	4.228000e-01	1.847793e-01	2.024144e-03	2.682908e-01	4.001365e-02	1.905017e-01	1.259328e-02	3.861335e-02	7.870569e-03	7.208608e-01	2.956034e-02	3.772095e-02	1.363992e-01	9.711483e-02	6.191935e-01	7.477151e-02	3.480000e-02	4.118899e-02	5.116308e-01	1.912471e-01	2.784507e-02	2.244695e-01	3.618444e-03	2.870116e-02	1.649444e-01	6.768515e-02	2.498937e-02	5.041401e-01	2.095398e-01	1.388485e-02	3.080694e-01	1.621996e-02	2.991567e-01	6.202359e-02	3.006455e-01	1.621942e-01	3.607131e-01	1.285062e-01	3.377479e-02	2.551519e-01	5.965981e-02	1.358784e-02	2.064273e-03	1.301989e-01	4.782372e-03	8.290715e-01	2.029512e-02	5.459340e-02	2.535195e-02	8.225746e-02	4.977042e-01	8.335486e-03	3.317575e-01	8.410336e-02	4.671817e-01	1.550249e-01	3.820586e-02	2.080880e-01	4.739617e-02	1.313689e-01	2.369517e-01	2.015367e-01	2.815008e-02	2.817480e-01	1.202447e-01	2.420526e-02	7.624278e-02	8.232882e-02	4.304562e-01	3.277800e-01	5.898695e-02	5.599323e-02	3.530610e-01	2.038213e-01	1.680430e-02	3.460251e-01	2.429507e-02	7.476418e-02	1.328752e-01	1.784810e-01	1.396557e-02	3.984298e-01	2.014843e-01	9.662693e-02	3.082257e-01	2.202343e-01	2.841988e-01	5.121727e-02	3.949708e-02	4.761995e-02	2.470182e-01	1.571291e-01	8.783833e-04	3.702723e-01	1.770821e-01	4.186604e-01	4.200762e-02	1.290457e-01	4.102863e-01	4.110519e-01	5.327692e-02	1.070814e-01	4.285897e-01	2.484202e-01	2.423727e-01	2.686324e-01	2.405748e-01	2.020676e-01	2.818247e-01	3.156780e-01	2.004297e-01	2.435909e-01	2.643215e-01	2.819412e-01	2.101464e-01	4.214614e-01	1.919388e-01	1.636891e-01	2.229108e-01	5.490898e-02	5.208364e-01	2.462134e-01	1.780413e-01	3.888273e-01	1.138938e-01	3.608688e-01	1.364101e-01	3.835810e-01	1.984526e-01	1.758947e-01	2.420718e-01	1.596932e-01	3.070121e-01	2.820204e-01	2.512743e-01	2.772443e-01	1.346274e-01	4.356026e-01	1.525256e-01	2.151739e-01	2.779435e-01	2.176720e-01	2.892106e-01	1.394493e-01	3.326416e-01	1.898219e-01	3.380872e-01	2.362640e-01	3.275621e-01	3.130696e-01	1.231044e-01	2.689831e-01	3.578600e-01	1.610263e-01	2.121306e-01	1.054602e-01	4.543094e-01	2.374176e-01	2.028128e-01	2.142995e-01	2.188850e-01	3.668919e-01	1.999236e-01	4.173363e-01	2.399261e-01	1.714862e-01	1.712514e-01	1.365628e-01	3.005322e-01	2.840509e-01	2.788541e-01	3.315300e-01	2.419542e-01	3.135538e-01	1.129619e-01	2.335807e-01	2.716430e-01	2.224774e-01	2.722989e-01	8.337834e-02	5.591739e-01	2.658824e-01	9.156533e-02	4.891126e-01	3.613157e-01	9.849745e-02	2.733274e-01	1.780676e-01	3.391491e-02	1.133582e+00	1.088426e-01	4.539565e-02	2.261056e+00	1.451800e-01	4.652034e-02	3.348722e+00	1.882331e-01	2.263709e-01	1.475867e+00	3.200397e-02	4.040658e-01	3.729861e+00	8.185509e-02	8.863290e-02	1.597830e+00	1.680127e-01	4.007691e+00	4.126409e+00	9.819132e-02	5.406284e-01	2.261929e-01	2.739775e-01	2.786931e+00	1.523801e+00	1.130526e-01	2.351195e+00	2.505446e-01	8.369709e-02	2.174905e+00	1.177466e-01	1.406246e-03	3.220528e+00	3.422054e-01	6.818737e-02	2.795761e+00	4.005695e-01	3.826357e-01	3.397508e+00
3710000	-4.740325e+04	1.425197e+02	5.725403e+00	5.435694e-02	3.146432e-01	2.785584e-02	3.354851e-02	4.977773e-01	7.181828e-02	4.931087e-02	2.534481e-01	2.601313e-02	7.989606e-02	5.549593e-01	3.637259e-02	9.522514e-02	1.732409e-01	5.439780e-02	8.907965e-02	4.691049e-01	1.189516e-01	7.438679e-02	1.547253e-01	1.284562e-01	5.740025e-02	4.765456e-01	1.084858e-01	4.452004e-02	1.370934e-01	1.325288e-01	2.753996e-02	5.566161e-01	1.017018e-01	1.238026e-02	5.955323e-01	2.970841e-01	3.240316e-02	5.348819e-02	9.111964e-03	3.720782e-02	3.304008e-01	4.081832e-01	1.958503e-03	2.077964e-01	1.445325e-02	2.545942e-01	3.917602e-02	4.634244e-02	1.091892e-02	6.280530e-01	2.091543e-02	1.718729e-01	2.820374e-01	5.866047e-02	3.749743e-01	7.637443e-02	3.608052e-02	3.027631e-02	3.994030e-01	2.328036e-01	2.562019e-02	2.941790e-01	1.771793e-02	5.332542e-02	1.145893e-01	8.479186e-02	2.728825e-03	4.269200e-01	3.176446e-01	1.492440e-01	3.609467e-01	8.034463e-02	2.483625e-01	2.742062e-02	1.336815e-01	1.193071e-01	3.837784e-01	1.842474e-01	2.283326e-02	2.385045e-01	5.132943e-02	9.297574e-02	4.112452e-02	2.212375e-01	6.902648e-04	6.284564e-01	1.551554e-02	2.171560e-01	1.553296e-01	1.403208e-02	1.812732e-01	3.074048e-03	4.291350e-01	8.730045e-02	3.913921e-01	1.067466e-01	3.306484e-02	3.395987e-01	4.189731e-02	8.729073e-02	1.418935e-01	2.271716e-01	3.270274e-02	3.766987e-01	1.342427e-01	4.718157e-02	1.103298e-01	7.489260e-02	4.737077e-01	2.815208e-01	1.236746e-02	6.524468e-02	4.315934e-01	2.072836e-01	2.720214e-03	2.637015e-01	2.945658e-02	7.666189e-02	7.683180e-02	3.363610e-01	2.450848e-02	4.272844e-01	5.835241e-02	1.314606e-01	2.272877e-01	1.353066e-01	3.634927e-01	2.240924e-02	1.200431e-01	4.654267e-02	4.254770e-01	2.687480e-01	2.679697e-03	1.870969e-01	6.945574e-02	4.428645e-01	5.220330e-02	1.083620e-01	3.965703e-01	4.186919e-01	4.578380e-02	1.255595e-01	4.099648e-01	2.389294e-01	2.352836e-01	2.931826e-01	2.326044e-01	2.158162e-01	2.662814e-01	3.290151e-01	1.888872e-01	1.964861e-01	2.284447e-01	3.789153e-01	1.961539e-01	3.551668e-01	1.884915e-01	1.790428e-01	2.772990e-01	4.017960e-02	5.288224e-01	2.725567e-01	1.584413e-01	2.840951e-01	1.553681e-01	3.290365e-01	2.315004e-01	3.345008e-01	1.499790e-01	2.302913e-01	2.852289e-01	1.355813e-01	2.917847e-01	3.149412e-01	2.576928e-01	3.139847e-01	1.915523e-01	3.855866e-01	1.088764e-01	2.708886e-01	2.721401e-01	1.992237e-01	2.577476e-01	1.189510e-01	3.267528e-01	1.860244e-01	3.682717e-01	1.805709e-01	3.302468e-01	3.402647e-01	1.489176e-01	1.763835e-01	3.094333e-01	2.368959e-01	2.772873e-01	1.279560e-01	3.670202e-01	3.233664e-01	1.816573e-01	2.741330e-01	1.602173e-01	3.641757e-01	2.014740e-01	3.790527e-01	1.831851e-01	1.846663e-01	2.530958e-01	1.232510e-01	3.386264e-01	2.840499e-01	2.540727e-01	3.296313e-01	2.078351e-01	3.185322e-01	1.440014e-01	2.086713e-01	3.351315e-01	1.741285e-01	2.820687e-01	6.741494e-02	5.979535e-01	2.331328e-01	1.014988e-01	4.186210e-01	3.966004e-01	6.967134e-02	2.563588e-01	1.203389e-01	8.465202e-02	1.198265e+00	1.328485e-01	5.077536e-02	2.738442e+00	1.139179e-01	3.236943e-01	2.761006e+00	2.173273e-01	1.382716e-01	1.146894e+00	1.966600e-02	8.932789e-02	2.488098e+00	1.839616e-01	2.395013e-02	1.177268e+00	1.408277e-01	4.190680e+00	4.563397e+00	9.944209e-02	4.576602e-01	1.975829e-01	4.709757e-01	2.750888e+00	8.960061e-01	1.753501e-01	1.788285e+00	2.410124e-01	7.169385e-02	2.358278e+00	1.328522e-01	1.108082e-02	3.563468e+00	2.486805e-01	5.044639e-02	2.142391e+00	6.143872e-01	1.940021e-01	3.993610e+00
3720000	-4.744356e+04	1.483160e+02	5.474814e+00	8.335237e-02	2.765563e-01	3.317803e-02	3.054655e-02	5.440611e-01	3.230570e-02	5.502290e-02	3.624557e-01	2.983805e-02	3.499873e-02	4.695932e-01	4.809141e-02	1.047774e-01	1.936685e-01	6.240537e-02	7.703798e-02	4.126592e-01	1.494516e-01	1.024548e-01	1.658017e-01	9.335656e-02	5.487461e-02	4.781970e-01	1.053154e-01	7.954864e-02	1.274016e-01	3.850647e-02	5.433614e-02	6.324793e-01	6.772781e-02	8.444487e-02	3.185093e-01	4.264629e-01	6.784381e-02	7.207626e-02	3.066279e-02	5.822701e-02	4.189214e-01	2.580234e-01	3.439006e-03	2.209875e-01	4.040171e-02	1.743850e-01	6.004144e-02	4.306287e-02	9.985551e-05	7.064990e-01	1.591181e-02	9.690625e-02	2.920584e-01	1.815077e-02	3.462350e-01	1.715492e-01	7.510036e-02	3.150694e-02	4.997324e-01	1.954716e-01	2.229253e-02	2.241499e-01	2.684665e-02	2.494490e-02	2.671489e-01	7.551982e-02	2.136285e-02	4.443391e-01	1.666844e-01	1.527100e-01	4.317885e-01	1.889261e-02	2.694518e-01	5.678037e-02	7.037671e-02	1.817864e-01	4.201059e-01	1.002905e-01	2.630991e-02	2.311807e-01	4.032657e-02	6.572516e-02	9.821563e-03	1.688022e-01	5.180131e-04	7.342185e-01	2.091454e-02	7.790134e-02	2.713721e-01	5.852240e-03	1.576669e-01	9.538186e-03	4.776692e-01	8.171012e-02	4.791363e-01	1.587741e-01	3.919056e-02	2.042633e-01	3.692564e-02	1.392589e-01	1.022111e-01	3.213142e-01	4.070497e-02	2.607835e-01	1.357272e-01	2.323948e-02	3.993555e-02	9.445865e-04	6.018019e-01	1.579702e-01	1.761083e-01	8.934406e-02	3.885281e-01	1.850624e-01	7.237969e-03	3.102420e-01	1.958546e-02	9.385922e-02	3.991618e-02	2.480026e-01	1.913704e-02	4.658394e-01	1.332456e-01	1.370870e-01	2.457289e-01	1.331289e-01	2.658346e-01	9.290823e-02	1.253124e-01	2.974367e-02	3.229624e-01	1.572753e-01	2.293744e-03	3.513736e-01	1.363512e-01	4.182534e-01	4.063724e-02	1.308669e-01	4.102425e-01	4.479542e-01	4.876327e-02	1.121089e-01	3.911737e-01	2.442564e-01	2.317870e-01	2.687735e-01	2.551830e-01	2.041955e-01	2.692902e-01	3.391701e-01	1.873442e-01	2.063057e-01	2.195660e-01	3.607233e-01	2.134050e-01	4.684097e-01	2.027122e-01	1.456409e-01	1.832372e-01	4.064006e-02	5.786412e-01	2.300063e-01	1.507125e-01	2.274731e-01	1.802409e-01	4.170303e-01	1.752557e-01	3.615837e-01	1.470055e-01	2.131704e-01	2.782405e-01	1.599535e-01	3.819091e-01	2.103173e-01	2.478201e-01	2.400632e-01	1.606101e-01	4.385522e-01	1.607745e-01	2.593121e-01	2.797205e-01	1.493411e-01	3.116263e-01	1.449684e-01	3.254067e-01	1.541550e-01	3.754699e-01	1.983453e-01	3.229868e-01	3.281790e-01	1.504889e-01	2.943176e-01	3.068789e-01	1.549295e-01	2.438739e-01	9.176462e-02	4.595697e-01	2.453702e-01	2.032955e-01	2.278286e-01	2.499773e-01	3.501763e-01	1.720178e-01	4.302934e-01	1.830874e-01	1.522430e-01	2.343763e-01	1.296072e-01	3.005670e-01	2.806993e-01	2.891265e-01	3.469621e-01	1.946891e-01	3.416364e-01	1.167125e-01	2.766993e-01	2.787929e-01	2.042978e-01	2.402099e-01	9.175235e-02	5.707458e-01	2.496080e-01	8.789382e-02	4.862774e-01	3.849350e-01	9.828766e-02	3.091298e-01	1.414531e-02	1.320939e-01	1.260370e+00	1.356897e-01	3.752508e-02	2.215634e+00	1.193181e-01	5.097802e-01	2.030041e+00	4.990974e-01	5.349811e-01	1.245484e+00	1.450748e-01	8.786385e-02	3.391594e+00	1.574518e-01	1.888630e-02	1.367768e+00	1.831835e-01	4.232503e+00	4.032784e+00	1.069333e-01	5.164315e-01	1.425217e-01	2.950443e-01	2.123103e+00	1.354541e+00	1.320371e-01	2.655113e+00	3.871000e-01	5.936133e-02	2.224304e+00	1.613306e-01	2.075928e-03	3.415276e+00	2.944647e-01	1.491223e-01	2.387153e+00	6.166794e-01	2.157929e-01	4.131767e+00
3730000	-4.739542e+04	1.517255e+02	5.347676e+00	6.126647e-02	2.687111e-01	3.649795e-02	4.058208e-02	5.393863e-01	5.355611e-02	6.891813e-02	2.837512e-01	1.850874e-02	1.158640e-01	4.718815e-01	4.107644e-02	1.279480e-01	1.810163e-01	4.788541e-02	8.817875e-02	4.642273e-01	9.074430e-02	8.613707e-02	1.500417e-01	1.313819e-01	5.815525e-02	4.905601e-01	8.372397e-02	5.663815e-02	1.776980e-01	8.078559e-02	1.942741e-02	5.895408e-01	7.591010e-02	1.470876e-02	5.455760e-01	2.112601e-01	1.311174e-01	4.318007e-02	5.415777e-02	3.654752e-02	3.628780e-01	2.467493e-01	1.583530e-03	2.973068e-01	5.493488e-02	2.476476e-01	1.041391e-01	7.402448e-02	1.757415e-02	4.937728e-01	6.284188e-02	1.278941e-01	1.971781e-01	8.308886e-02	3.264962e-01	1.479353e-01	1.174075e-01	5.612617e-02	4.753596e-01	1.631017e-01	3.025530e-02	2.665806e-01	8.576692e-03	4.419546e-02	1.130937e-01	2.261551e-02	7.377804e-03	5.864799e-01	2.262377e-01	6.528299e-02	5.073189e-01	1.997166e-02	3.023011e-01	5.035661e-02	5.476872e-02	1.416729e-01	3.089711e-01	1.546557e-01	2.533729e-02	3.027764e-01	6.658665e-02	7.441208e-02	8.966325e-03	7.973031e-02	4.863131e-03	7.655664e-01	6.646180e-02	3.082380e-01	5.687011e-02	7.750636e-02	3.672189e-01	1.547772e-01	3.538943e-02	9.146609e-02	4.561913e-01	1.508908e-01	3.368184e-02	2.229390e-01	4.483099e-02	1.497925e-01	1.673648e-01	1.723798e-01	1.489334e-02	3.922687e-01	1.033009e-01	1.691843e-02	3.314225e-02	1.492455e-02	3.283335e-01	4.075343e-01	1.991469e-01	4.338597e-02	4.031226e-01	1.993571e-01	1.295595e-02	3.103407e-01	3.083761e-02	1.080384e-01	7.563877e-02	3.020894e-01	1.540471e-02	3.990365e-01	9.979225e-02	1.198312e-01	2.131570e-01	1.143059e-01	3.364617e-01	1.062161e-01	1.100280e-01	3.944465e-02	3.755752e-01	2.180756e-01	5.028889e-05	2.623205e-01	1.045338e-01	4.377498e-01	4.161352e-02	1.353234e-01	3.853133e-01	4.337391e-01	4.144887e-02	1.068237e-01	4.179884e-01	2.328501e-01	2.488348e-01	2.669794e-01	2.513357e-01	2.048901e-01	2.691874e-01	3.330463e-01	1.928762e-01	2.396490e-01	2.300982e-01	3.572224e-01	1.730305e-01	3.137649e-01	1.802188e-01	2.059539e-01	3.000623e-01	4.619264e-02	5.483558e-01	2.580159e-01	1.474356e-01	3.748206e-01	1.324573e-01	3.287457e-01	1.639764e-01	3.557998e-01	1.606597e-01	1.904714e-01	2.930691e-01	1.504274e-01	3.139828e-01	2.535675e-01	2.820224e-01	3.278370e-01	1.890885e-01	3.407032e-01	1.423714e-01	2.326364e-01	2.958091e-01	2.184360e-01	2.531186e-01	1.281899e-01	3.437293e-01	1.898754e-01	3.382054e-01	2.269731e-01	2.871618e-01	2.997472e-01	1.861178e-01	2.695265e-01	3.368691e-01	1.427538e-01	2.508506e-01	1.134968e-01	4.143485e-01	2.594282e-01	2.127265e-01	2.483918e-01	1.857908e-01	3.431059e-01	2.227115e-01	4.343393e-01	1.521499e-01	2.051443e-01	2.083665e-01	1.300854e-01	2.904996e-01	3.053253e-01	2.740896e-01	2.944462e-01	1.830625e-01	3.957638e-01	1.267275e-01	3.118134e-01	2.861908e-01	2.242350e-01	1.777608e-01	8.112309e-02	5.497325e-01	2.765146e-01	9.262989e-02	4.896192e-01	3.957602e-01	1.087807e-01	3.092900e-01	7.181389e-02	2.345150e-02	1.431289e+00	1.495703e-01	1.606330e-01	3.141613e+00	1.246504e-01	2.213492e-02	2.610621e+00	4.185039e-01	3.548536e-01	1.351401e+00	1.952870e-01	4.699337e-01	1.944819e+00	1.443568e-01	8.624223e-02	1.351443e+00	1.881666e-01	3.746046e+00	4.424729e+00	1.070922e-01	5.077098e-01	2.267650e-01	2.358200e-01	2.624597e+00	8.141529e-01	1.658250e-01	2.297403e+00	2.768991e-01	5.299523e-02	2.652818e+00	1.784127e-01	9.270261e-03	3.536464e+00	3.638796e-01	8.562897e-02	2.352141e+00	5.177356e-01	2.267731e-01	3.881507e+00
3740000	-4.741509e+04	1.433970e+02	5.449442e+00	5.438131e-02	3.215464e-01	2.672856e-02	4.645590e-02	4.890362e-01	6.185161e-02	7.608210e-02	2.950990e-01	2.254347e-02	5.278362e-02	5.026624e-01	5.082938e-02	1.238769e-01	2.068176e-01	6.527080e-02	8.470664e-02	3.937924e-01	1.255356e-01	7.390157e-02	1.416328e-01	1.149864e-01	5.226158e-02	5.124638e-01	1.047538e-01	7.195269e-02	2.196039e-01	8.252361e-02	6.226802e-02	5.330024e-01	3.064936e-02	7.822200e-02	4.987517e-01	2.501117e-01	1.058064e-01	4.269246e-02	2.441565e-02	3.988196e-02	4.304291e-01	2.342244e-01	3.958542e-03	2.339866e-01	5.751932e-02	1.233099e-01	1.659912e-02	5.151632e-02	4.517557e-03	7.694359e-01	3.462117e-02	5.746841e-02	2.750492e-01	1.224751e-01	4.260191e-01	5.176120e-02	6.722693e-02	5.218795e-02	5.014869e-01	1.765777e-01	3.936330e-02	2.179121e-01	1.247202e-02	2.838608e-02	1.354025e-01	1.086530e-01	2.282520e-02	5.160404e-01	1.886928e-01	7.787296e-02	4.791266e-01	1.260748e-01	2.444994e-01	4.583048e-02	2.659569e-02	1.621696e-01	4.134160e-01	1.928364e-01	6.281022e-03	1.900375e-01	3.525950e-02	7.043594e-02	1.535456e-02	1.657273e-01	5.856404e-03	6.571579e-01	8.546790e-02	1.352499e-01	6.280025e-02	3.374592e-02	1.049949e-01	1.405553e-02	6.491535e-01	8.676756e-02	4.573036e-01	1.481523e-01	3.586009e-02	2.165432e-01	5.537328e-02	8.437237e-02	1.694327e-01	1.962907e-01	4.798165e-03	4.452021e-01	9.990399e-02	1.138655e-01	1.143391e-01	1.419706e-01	3.911218e-01	2.190534e-01	1.964968e-02	7.199350e-02	4.347608e-01	1.828341e-01	1.105706e-02	2.806201e-01	1.873452e-02	1.641062e-01	3.074426e-01	2.081034e-01	2.752037e-02	2.630049e-01	2.982248e-02	1.267961e-01	2.978246e-01	2.064015e-01	2.974835e-01	4.189778e-02	2.959645e-02	4.089289e-02	3.283168e-01	1.667796e-01	7.064294e-05	2.890277e-01	1.749123e-01	4.460995e-01	4.291632e-02	1.190524e-01	3.919318e-01	4.409266e-01	4.123190e-02	1.161053e-01	4.017363e-01	2.518046e-01	2.388958e-01	2.569764e-01	2.523232e-01	2.195804e-01	2.578256e-01	3.349725e-01	1.876216e-01	2.665234e-01	2.039330e-01	3.721715e-01	1.573720e-01	3.593510e-01	1.842175e-01	1.742317e-01	2.821998e-01	4.917123e-02	5.395544e-01	2.419896e-01	1.692848e-01	4.917254e-01	1.397308e-01	2.923614e-01	7.618242e-02	4.100107e-01	1.794926e-01	1.655794e-01	2.449173e-01	1.423794e-01	3.257539e-01	2.291950e-01	3.026716e-01	3.160420e-01	1.181099e-01	3.930880e-01	1.727600e-01	2.087308e-01	3.202349e-01	1.991409e-01	2.718934e-01	9.813431e-02	3.492268e-01	1.617967e-01	3.908422e-01	2.093304e-01	3.368883e-01	3.435805e-01	1.102008e-01	2.445118e-01	3.133536e-01	1.681017e-01	2.740329e-01	1.037403e-01	4.047866e-01	2.774571e-01	2.140160e-01	2.240501e-01	2.099186e-01	3.583748e-01	2.076566e-01	3.197312e-01	2.127518e-01	2.130263e-01	2.544907e-01	1.258100e-01	3.320493e-01	2.835368e-01	2.586040e-01	2.259073e-01	2.082336e-01	3.175115e-01	2.483476e-01	2.531860e-01	3.051766e-01	1.993516e-01	2.422857e-01	6.831199e-02	5.924637e-01	2.552556e-01	8.396863e-02	4.619211e-01	3.735397e-01	9.792331e-02	2.813120e-01	6.076083e-02	9.214595e-02	2.417426e+00	1.126451e-01	9.981585e-02	3.660939e+00	1.889926e-02	7.476585e-01	2.414779e+00	3.538552e-01	1.771982e+00	1.539692e+00	1.616313e-03	7.653752e-01	3.194866e+00	2.411627e-01	5.983003e-02	2.040843e+00	1.493359e-01	4.269974e+00	4.226654e+00	1.074099e-01	4.953350e-01	1.549814e-01	3.101042e-01	2.665875e+00	1.851684e+00	7.300931e-02	2.214951e+00	1.745157e-01	5.689315e-02	2.485145e+00	2.014395e-01	2.459076e-03	2.997458e+00	2.749114e-01	9.535791e-02	2.574697e+00	3.662998e-01	2.942620e-01	3.508732e+00
3750000	-4.741090e+04	1.508484e+02	5.322414e+00	7.218494e-02	3.123180e-01	3.640210e-02	1.372014e-02	5.179136e-01	4.746122e-02	5.144976e-02	3.265656e-01	2.438786e-02	4.852556e-02	4.944167e-01	5.465451e-02	1.215483e-01	1.702164e-01	5.022519e-02	7.908910e-02	4.249264e-01	1.539947e-01	6.859841e-02	1.368960e-01	1.266222e-01	5.524004e-02	4.843247e-01	1.283187e-01	9.583294e-02	1.139305e-01	1.441479e-01	4.241012e-02	5.469490e-01	5.672951e-02	7.314558e-02	3.395608e-01	2.894186e-01	6.607502e-02	2.282493e-01	3.550667e-03	5.203919e-02	3.628052e-01	3.259899e-01	4.644788e-03	2.385481e-01	1.597287e-02	8.175172e-02	1.266860e-02	1.561415e-01	4.705623e-03	7.187834e-01	2.594916e-02	1.523590e-01	2.338003e-01	3.556924e-02	4.010571e-01	1.084101e-01	6.880423e-02	4.443384e-02	5.092519e-01	2.042724e-01	2.641697e-02	2.132463e-01	2.378662e-03	7.262526e-02	1.162330e-01	3.425956e-02	2.971037e-02	5.765311e-01	1.706408e-01	8.979328e-02	2.906110e-01	2.896867e-02	4.530999e-01	2.171512e-02	1.158120e-01	1.113614e-01	4.306957e-01	1.610813e-01	2.477164e-02	2.165094e-01	5.558065e-02	3.549100e-02	1.024763e-02	4.348977e-02	3.249177e-03	8.857006e-01	2.182186e-02	3.779713e-01	1.138786e-01	3.127228e-02	4.260973e-01	6.757929e-03	4.402264e-02	1.197120e-01	4.900074e-01	8.800395e-02	4.190214e-02	2.101476e-01	5.022682e-02	1.589451e-01	1.356851e-01	1.846167e-01	5.887000e-02	3.821536e-01	7.972954e-02	1.004920e-01	2.639596e-01	1.972536e-02	4.607395e-01	1.384866e-01	1.659686e-02	8.933866e-02	4.812047e-01	1.484085e-01	3.154177e-03	2.574229e-01	2.047109e-02	1.671356e-01	1.746411e-01	1.882963e-01	4.914911e-02	3.271090e-01	9.366885e-02	1.027024e-01	2.979157e-01	1.118445e-01	2.626402e-01	8.298617e-02	1.419110e-01	3.347654e-02	3.887519e-01	2.093679e-01	2.574799e-03	2.990373e-01	6.679153e-02	4.205135e-01	4.507980e-02	1.272782e-01	4.071285e-01	4.346950e-01	4.066027e-02	1.059809e-01	4.186639e-01	2.474325e-01	2.417501e-01	2.623390e-01	2.484784e-01	2.230065e-01	2.722763e-01	3.219639e-01	1.827532e-01	2.388854e-01	2.320420e-01	3.368756e-01	1.921970e-01	4.228045e-01	1.811249e-01	1.120079e-01	2.840627e-01	4.843052e-02	4.920164e-01	2.856350e-01	1.739181e-01	4.169422e-01	1.604995e-01	2.942386e-01	1.283198e-01	3.841190e-01	1.800057e-01	1.667186e-01	2.691566e-01	1.385077e-01	3.063790e-01	2.487124e-01	3.064009e-01	2.739619e-01	1.915587e-01	3.665750e-01	1.679044e-01	2.581196e-01	2.383299e-01	1.842254e-01	3.193251e-01	1.155771e-01	3.735749e-01	1.402982e-01	3.705498e-01	1.966792e-01	3.641971e-01	3.335208e-01	1.056029e-01	2.971515e-01	2.588882e-01	1.457271e-01	2.982332e-01	1.137817e-01	4.092193e-01	2.678458e-01	2.091532e-01	2.466805e-01	1.946866e-01	3.718284e-01	1.868045e-01	2.995323e-01	1.816937e-01	2.257824e-01	2.929916e-01	1.159227e-01	3.435521e-01	2.428667e-01	2.976586e-01	2.590108e-01	2.007590e-01	3.761377e-01	1.640924e-01	2.454517e-01	3.050803e-01	2.099326e-01	2.395354e-01	9.434004e-02	5.268599e-01	3.009581e-01	7.784189e-02	4.849431e-01	3.545366e-01	5.242523e-03	2.945146e-01	1.867384e-01	5.511430e-02	1.251465e+00	9.595536e-02	6.051250e-02	3.249673e+00	1.439203e-01	1.328889e-01	4.292133e+00	2.005223e-01	1.068642e+00	1.334511e+00	1.438344e-01	1.666135e-01	2.221596e+00	1.463960e-01	4.078597e-02	1.024848e+00	1.871675e-01	3.911575e+00	4.321289e+00	9.506021e-02	4.684174e-01	1.833277e-01	3.222856e-01	2.251271e+00	2.361847e+00	1.586974e-01	2.173977e+00	1.833193e-01	5.745958e-02	2.435365e+00	2.892495e-01	9.033810e-03	2.981243e+00	2.713096e-01	1.057809e-01	2.704600e+00	4.543759e-01	2.500938e-01	4.142148e+00
3760000	-4.740833e+04	1.572952e+02	5.132413e+00	7.371819e-02	3.383058e-01	3.405272e-02	2.636456e-02	4.754933e-01	5.206548e-02	6.439543e-02	3.532085e-01	2.532625e-02	7.736332e-02	4.353094e-01	4.439712e-02	1.612819e-01	1.763568e-01	5.952273e-02	7.978467e-02	3.919196e-01	1.311343e-01	7.277573e-02	1.444233e-01	1.131724e-01	5.588653e-02	4.938801e-01	1.198621e-01	2.180518e-02	9.352380e-02	2.287589e-01	2.870924e-02	5.445970e-01	8.260587e-02	3.163763e-02	6.887620e-01	1.933915e-01	2.964778e-02	5.646384e-02	9.720563e-05	6.731518e-02	4.447020e-01	2.972978e-01	1.025804e-03	1.719210e-01	1.773814e-02	1.181453e-01	1.803089e-01	5.479497e-02	1.756807e-02	4.793885e-01	1.497943e-01	5.605149e-02	4.823549e-01	3.750985e-02	3.247357e-01	3.940140e-02	5.994672e-02	7.406731e-02	4.271914e-01	2.130392e-01	2.872394e-02	2.534139e-01	3.564315e-03	5.308409e-02	1.592826e-01	2.998110e-02	1.674897e-02	4.215647e-01	3.193385e-01	1.095276e-01	4.038921e-01	8.373523e-02	2.930755e-01	8.326341e-02	2.650609e-02	1.444099e-01	4.055920e-01	1.621218e-01	2.816525e-02	2.172831e-01	4.242795e-02	3.840735e-02	5.138821e-03	1.510526e-01	5.340392e-03	7.790203e-01	2.104061e-02	1.122819e-01	3.245479e-02	2.836995e-02	4.472314e-01	6.545033e-02	3.142117e-01	1.095405e-01	4.685769e-01	1.635446e-01	3.187469e-02	1.927237e-01	3.373957e-02	6.442689e-02	1.568978e-01	2.488834e-01	6.498559e-03	3.439569e-01	1.793364e-01	2.947706e-02	1.069649e-01	4.465946e-02	5.079929e-01	2.992177e-01	1.168796e-02	5.385179e-02	3.099999e-01	2.365190e-01	1.015283e-02	3.726025e-01	1.687396e-02	1.342505e-01	1.747068e-01	1.872916e-01	3.481510e-02	3.682097e-01	1.007262e-01	1.201620e-01	3.135307e-01	6.021183e-02	2.509025e-01	1.332077e-01	1.219853e-01	4.624966e-02	3.391930e-01	1.649142e-01	2.847052e-03	3.057595e-01	1.410365e-01	4.358661e-01	4.685791e-02	1.128663e-01	4.044097e-01	4.137010e-01	5.125159e-02	1.090061e-01	4.260413e-01	2.357404e-01	2.453883e-01	2.615640e-01	2.573072e-01	2.188339e-01	2.746139e-01	3.172237e-01	1.893286e-01	2.429372e-01	2.278552e-01	3.534808e-01	1.757268e-01	4.400775e-01	1.326089e-01	1.674012e-01	2.599124e-01	5.087347e-02	5.646535e-01	2.176049e-01	1.668681e-01	2.846107e-01	2.026068e-01	3.436325e-01	1.691499e-01	3.623733e-01	2.196107e-01	1.659562e-01	2.520599e-01	1.486766e-01	2.772010e-01	2.816811e-01	2.924414e-01	2.966253e-01	1.727621e-01	3.957356e-01	1.348770e-01	1.939928e-01	3.355747e-01	1.728887e-01	2.975438e-01	1.212392e-01	3.270594e-01	1.712763e-01	3.804251e-01	3.072286e-01	2.950770e-01	2.541322e-01	1.435622e-01	3.051659e-01	3.782778e-01	6.870220e-02	2.478541e-01	9.864439e-02	4.219703e-01	2.597005e-01	2.196848e-01	2.537048e-01	2.170943e-01	3.272650e-01	2.019359e-01	3.362244e-01	1.911594e-01	2.042572e-01	2.683589e-01	1.545672e-01	2.820622e-01	2.815645e-01	2.818062e-01	3.237987e-01	1.863058e-01	3.529659e-01	1.369296e-01	2.664907e-01	3.055323e-01	1.626026e-01	2.653743e-01	7.573863e-02	5.640517e-01	2.652995e-01	9.491019e-02	4.556688e-01	4.153666e-01	1.091174e-01	2.643901e-01	1.182778e-01	9.018895e-02	1.253680e+00	1.699715e-01	1.083269e-01	2.648434e+00	6.478962e-02	6.366630e-01	3.577784e+00	5.394429e-01	1.036005e-01	1.474974e+00	9.104393e-02	6.805325e-02	2.085334e+00	1.711135e-01	5.147463e-02	1.555252e+00	1.733457e-01	4.054094e+00	4.463622e+00	1.003017e-01	5.353286e-01	1.999324e-01	3.062927e-01	2.757887e+00	2.387646e-01	1.112070e-01	2.375499e+00	2.239735e-01	7.066802e-02	2.416857e+00	1.334067e-01	2.064462e-03	3.104204e+00	3.533694e-01	6.459403e-02	2.444120e+00	3.604433e-01	1.920049e-01	3.902822e+00
3770000	-4.741919e+04	1.450948e+02	5.564680e+00	4.957119e-02	3.002095e-01	4.483316e-02	2.500363e-02	5.240178e-01	5.636471e-02	5.388529e-02	2.960260e-01	2.395659e-02	4.794435e-02	5.396940e-01	3.849371e-02	9.051160e-02	2.554565e-01	5.081576e-02	9.164751e-02	3.972868e-01	1.142818e-01	5.408672e-02	1.446320e-01	1.410130e-01	4.949359e-02	5.062676e-01	1.045072e-01	1.308925e-01	2.203168e-01	1.502385e-01	6.306037e-02	3.197244e-01	1.157675e-01	3.270618e-02	5.630000e-01	2.155521e-01	9.572762e-02	2.730107e-02	6.571302e-02	3.784320e-02	3.930593e-01	2.912960e-01	1.445776e-03	2.524831e-01	2.387254e-02	1.704465e-01	2.236645e-02	4.646952e-02	5.118978e-04	7.434968e-01	1.670883e-02	5.332617e-02	3.203483e-01	4.118516e-02	4.083558e-01	4.941458e-02	1.273700e-01	3.167626e-02	4.954562e-01	2.359181e-01	3.634873e-02	1.938978e-01	6.702886e-03	2.022557e-02	9.870879e-02	7.801142e-02	1.749826e-02	5.461379e-01	2.394181e-01	2.592656e-02	2.551183e-01	9.624980e-02	4.363774e-01	9.168100e-03	1.771598e-01	1.329225e-01	3.576956e-01	1.723865e-01	1.671424e-02	2.552002e-01	6.508100e-02	1.914087e-02	1.199906e-02	4.575852e-02	1.454036e-04	9.032033e-01	1.975288e-02	2.053587e-01	4.829094e-02	7.345859e-02	4.716175e-01	1.523494e-01	4.892492e-02	1.375698e-01	4.964381e-01	1.026682e-01	4.650849e-02	1.749124e-01	4.190297e-02	1.057040e-01	2.352543e-01	1.720853e-01	3.543972e-02	3.999257e-01	5.159087e-02	1.737149e-01	6.386869e-02	6.417606e-02	4.469330e-01	1.804907e-01	7.081666e-02	7.546023e-02	3.635126e-01	1.919332e-01	1.432036e-02	3.348327e-01	1.994096e-02	1.395978e-01	1.419322e-01	2.111339e-01	8.284784e-02	3.398432e-01	8.464515e-02	1.050671e-01	2.050207e-01	1.576055e-01	3.008140e-01	6.014410e-02	1.713487e-01	2.549538e-02	2.160910e-01	3.076925e-01	1.679439e-03	3.423746e-01	1.066671e-01	4.607010e-01	5.060300e-02	1.239466e-01	3.647493e-01	4.138853e-01	4.293370e-02	1.097440e-01	4.334370e-01	2.384961e-01	2.409057e-01	2.651880e-01	2.554102e-01	2.113546e-01	2.581919e-01	3.341977e-01	1.962557e-01	1.960158e-01	3.357845e-01	3.055206e-01	1.626791e-01	3.502075e-01	2.399827e-01	1.825471e-01	2.272626e-01	4.938416e-02	5.412266e-01	2.528013e-01	1.565880e-01	3.790150e-01	1.493506e-01	3.625170e-01	1.091174e-01	3.032877e-01	1.699983e-01	1.753478e-01	3.513662e-01	1.529811e-01	3.479861e-01	2.013681e-01	2.976646e-01	2.555312e-01	1.682281e-01	4.550954e-01	1.211453e-01	2.356187e-01	3.266218e-01	1.869474e-01	2.508120e-01	1.456196e-01	3.371129e-01	1.461411e-01	3.711264e-01	1.856026e-01	4.630520e-01	3.058244e-01	4.552107e-02	3.124259e-01	2.713094e-01	1.039053e-01	3.123594e-01	1.042573e-01	3.726515e-01	2.506292e-01	2.724620e-01	2.231404e-01	2.309449e-01	3.683686e-01	1.775462e-01	2.923515e-01	2.236740e-01	1.930088e-01	2.909656e-01	1.623553e-01	3.170626e-01	2.869366e-01	2.336455e-01	3.251408e-01	1.980420e-01	3.059387e-01	1.708785e-01	2.808818e-01	3.204007e-01	1.385969e-01	2.601207e-01	7.577369e-02	5.416526e-01	2.922301e-01	9.034365e-02	4.669629e-01	3.653209e-01	1.996572e-02	2.839839e-01	3.161127e-02	8.592171e-02	1.055818e+00	9.015253e-02	1.433772e-01	3.411483e+00	1.882549e-01	9.682046e-02	2.507772e+00	3.565549e-02	1.117035e+00	1.304940e+00	3.982580e-02	6.971292e-01	2.430118e+00	1.756422e-01	5.326541e-02	1.317806e+00	1.403452e-01	4.025447e+00	4.292086e+00	1.026031e-01	5.578905e-01	1.376050e-01	2.667365e-01	2.699320e+00	1.385044e+00	2.026477e-01	2.477420e+00	1.058690e-01	7.076187e-02	2.107074e+00	1.844427e-01	1.338859e-03	2.722602e+00	2.558851e-01	8.007197e-02	2.505736e+00	3.254932e-01	2.422202e-01	3.983476e+00
3780000	-4.739525e+04	1.605301e+02	5.053697e+00	6.065695e-02	3.045094e-01	4.503887e-02	3.599458e-02	5.039358e-01	4.986442e-02	7.350128e-02	2.615610e-01	1.984013e-02	5.822246e-02	5.396291e-01	4.724604e-02	1.046707e-01	1.804187e-01	5.656590e-02	7.213538e-02	4.490756e-01	1.371338e-01	6.961386e-02	1.757218e-01	1.227179e-01	4.990092e-02	4.743267e-01	1.077188e-01	5.924394e-02	1.646404e-01	9.629155e-02	9.207027e-03	6.069995e-01	6.361759e-02	3.167115e-02	4.962493e-01	1.968872e-01	2.057535e-01	6.448090e-02	4.957938e-03	5.734067e-02	3.411280e-01	3.184041e-01	1.097881e-03	2.506732e-01	3.135617e-02	2.321705e-01	2.532424e-02	5.422185e-02	3.699576e-03	6.539508e-01	3.063302e-02	7.988554e-02	2.934500e-01	1.180905e-02	4.510607e-01	7.060218e-02	9.319259e-02	5.957553e-02	5.052145e-01	1.749924e-01	3.436684e-02	2.127869e-01	1.306393e-02	3.623099e-03	1.964151e-01	1.202322e-01	1.073395e-02	4.795907e-01	1.894050e-01	9.194886e-02	3.503742e-01	1.621628e-01	3.241702e-01	8.204257e-03	6.313968e-02	1.360043e-01	3.370479e-01	1.808028e-01	1.987535e-02	2.690021e-01	5.726759e-02	1.318822e-02	7.378185e-05	1.751098e-01	5.170263e-03	7.763137e-01	3.014426e-02	3.740370e-01	3.011492e-01	7.989528e-03	2.745944e-01	4.048819e-02	1.741685e-03	1.053631e-01	4.044144e-01	1.508452e-01	3.876516e-02	2.493025e-01	5.130972e-02	7.449451e-02	1.211245e-01	2.133143e-01	1.771436e-02	4.284999e-01	1.448525e-01	4.621401e-02	4.217032e-02	5.569541e-02	4.951668e-01	3.042144e-01	5.653902e-02	5.224436e-02	3.793839e-01	1.495397e-01	1.223780e-02	3.735207e-01	3.307354e-02	1.177803e-01	2.275807e-01	1.968226e-01	8.040919e-02	2.676210e-01	1.097862e-01	1.427371e-01	3.056231e-01	7.947283e-02	2.864792e-01	6.790833e-02	1.177795e-01	4.837767e-02	2.498838e-01	2.610942e-01	3.838725e-04	3.209998e-01	1.192606e-01	4.189726e-01	4.673716e-02	1.200043e-01	4.142860e-01	4.482211e-01	3.868419e-02	1.168637e-01	3.962310e-01	2.593864e-01	2.318650e-01	2.673984e-01	2.413501e-01	2.136523e-01	2.780863e-01	3.207857e-01	1.874757e-01	2.228147e-01	2.438979e-01	3.378654e-01	1.954220e-01	3.863310e-01	2.094451e-01	1.371566e-01	2.670673e-01	4.851824e-02	4.875108e-01	2.975638e-01	1.664072e-01	3.380179e-01	1.592071e-01	3.811215e-01	1.216534e-01	4.415696e-01	1.535135e-01	1.998483e-01	2.050686e-01	1.529475e-01	3.357210e-01	1.990563e-01	3.122752e-01	3.159443e-01	1.317765e-01	4.101737e-01	1.421055e-01	2.423364e-01	3.273311e-01	1.683989e-01	2.619336e-01	1.366366e-01	3.640517e-01	1.473739e-01	3.519378e-01	2.339236e-01	2.610798e-01	4.469604e-01	5.803619e-02	2.423653e-01	3.097717e-01	1.606619e-01	2.872011e-01	1.170210e-01	4.288562e-01	2.682428e-01	1.858801e-01	2.419986e-01	1.976836e-01	3.926307e-01	1.676870e-01	4.192328e-01	1.690245e-01	2.032700e-01	2.084728e-01	1.628278e-01	3.148332e-01	2.894520e-01	2.328870e-01	3.077010e-01	1.855398e-01	3.585390e-01	1.482202e-01	2.956374e-01	2.605243e-01	1.999094e-01	2.439290e-01	6.937188e-02	5.416003e-01	3.053240e-01	8.370381e-02	4.838965e-01	3.765153e-01	3.082506e-02	3.096416e-01	8.025596e-02	5.583355e-02	1.357618e+00	1.453110e-01	4.737608e-02	2.427288e+00	8.185725e-02	1.854021e-01	2.605368e+00	1.933532e-01	2.935187e-01	1.283103e+00	4.440815e-03	4.925931e-02	3.589851e+00	1.307225e-01	1.184332e-01	1.325361e+00	1.601757e-01	4.092203e+00	4.099114e+00	9.834919e-02	5.273990e-01	2.056290e-01	1.977676e-01	2.547871e+00	1.452492e+00	1.519603e-01	2.579279e+00	2.268588e-01	7.011871e-02	2.226020e+00	1.779920e-01	5.285736e-03	2.797129e+00	2.891411e-01	1.066216e-01	2.686275e+00	4.174267e-01	2.643862e-01	4.093575e+00
3790000	-4.738591e+04	1.522604e+02	5.392023e+00	6.529501e-02	3.008377e-01	4.455885e-02	1.718172e-02	5.171407e-01	5.498603e-02	6.484698e-02	3.151207e-01	2.438757e-02	5.735064e-02	4.910511e-01	4.724296e-02	1.193050e-01	2.206599e-01	8.383117e-02	7.757774e-02	3.722291e-01	1.263971e-01	8.944710e-02	1.451331e-01	1.018894e-01	4.456652e-02	5.080316e-01	1.109323e-01	5.143713e-02	1.680250e-01	7.700243e-02	2.555198e-02	6.335643e-01	4.441909e-02	1.351162e-02	5.136751e-01	1.586729e-01	2.743821e-01	1.591707e-02	2.384123e-02	4.065290e-02	2.874568e-01	2.199365e-01	2.442073e-03	3.738436e-01	7.566816e-02	1.607066e-01	5.824884e-02	1.012515e-01	2.639029e-02	6.114732e-01	4.192954e-02	8.874451e-02	1.853721e-01	4.919242e-02	5.403770e-01	5.213770e-02	8.417623e-02	2.374982e-02	4.644083e-01	2.148653e-01	3.129394e-02	2.532753e-01	1.240739e-02	2.213472e-02	2.118794e-01	8.735794e-02	5.903594e-04	5.078309e-01	1.702067e-01	2.237666e-02	4.173843e-01	1.082861e-02	4.546963e-01	5.038903e-03	8.967515e-02	1.324239e-01	4.058566e-01	1.896077e-01	1.703224e-02	2.172387e-01	3.784084e-02	5.046368e-02	2.035641e-02	2.314942e-02	5.992259e-05	7.574933e-01	1.484773e-01	7.502264e-02	1.948666e-01	9.025051e-02	2.032660e-01	2.628453e-01	1.737489e-01	1.217704e-01	3.413125e-01	1.671825e-01	3.292813e-02	2.793725e-01	5.743389e-02	5.034402e-02	1.468773e-01	1.477907e-01	2.412972e-02	5.185603e-01	1.122979e-01	1.030613e-01	7.328535e-02	7.548358e-02	4.529894e-01	2.306192e-01	6.456116e-02	8.015557e-02	4.308359e-01	1.602267e-01	7.382238e-03	2.917792e-01	2.962037e-02	1.230864e-01	9.703228e-02	1.623251e-01	1.828332e-02	4.447289e-01	1.545441e-01	1.335822e-01	2.644884e-01	8.498970e-02	3.296123e-01	1.156798e-01	7.164757e-02	3.743418e-02	2.387353e-01	1.474021e-01	1.206327e-03	4.137339e-01	1.614883e-01	4.033906e-01	4.713409e-02	1.301878e-01	4.192875e-01	4.460621e-01	3.922246e-02	1.170114e-01	3.977041e-01	2.653845e-01	2.367692e-01	2.537478e-01	2.440985e-01	2.141389e-01	2.794782e-01	3.288557e-01	1.775272e-01	1.823588e-01	2.254147e-01	3.894307e-01	2.027959e-01	4.453181e-01	1.786310e-01	1.413725e-01	2.346785e-01	6.257699e-02	5.639963e-01	2.239148e-01	1.495119e-01	3.614157e-01	1.561281e-01	3.815904e-01	1.008658e-01	3.441958e-01	1.796163e-01	1.665791e-01	3.096087e-01	1.568718e-01	3.121053e-01	2.817219e-01	2.493010e-01	3.311958e-01	1.736015e-01	3.363253e-01	1.588774e-01	2.540596e-01	2.814208e-01	1.468804e-01	3.176392e-01	1.105941e-01	3.373968e-01	1.463113e-01	4.056978e-01	1.613699e-01	4.877110e-01	2.366036e-01	1.143154e-01	2.830813e-01	3.003531e-01	2.002648e-01	2.163007e-01	1.223494e-01	4.587331e-01	2.473059e-01	1.716116e-01	2.364226e-01	1.815011e-01	3.808680e-01	2.012083e-01	3.451423e-01	2.320831e-01	1.707350e-01	2.520397e-01	1.287443e-01	3.364896e-01	2.448612e-01	2.899049e-01	3.163949e-01	1.950910e-01	3.606456e-01	1.278685e-01	2.836535e-01	2.741447e-01	1.678742e-01	2.743276e-01	8.932275e-02	5.521725e-01	2.754907e-01	8.301404e-02	4.828897e-01	3.860927e-01	6.247035e-02	2.844250e-01	1.078004e-02	2.861262e-02	1.346687e+00	1.256352e-01	1.750827e-01	2.491448e+00	1.200428e-02	2.692582e-01	1.677180e+00	1.294067e-01	9.100387e-03	1.756993e+00	8.935749e-02	1.210713e-01	2.920369e+00	1.954265e-01	4.211217e-04	9.866644e-01	1.430342e-01	4.044202e+00	4.281017e+00	9.259740e-02	5.359877e-01	1.748061e-01	2.212029e-01	2.352289e+00	1.230397e+00	1.042120e-01	2.399690e+00	1.976377e-01	6.263205e-02	2.357326e+00	1.304911e-01	3.457863e-03	3.332477e+00	2.758861e-01	8.134553e-02	2.441490e+00	4.795648e-01	2.426549e-01	4.147842e+00
3800000	-4.741568e+04	1.541727e+02	5.083337e+00	6.119123e-02	2.503154e-01	3.322319e-02	3.917085e-02	5.659940e-01	5.010527e-02	5.429825e-02	3.124495e-01	2.955218e-02	5.617970e-02	4.999056e-01	4.761472e-02	9.532057e-02	2.170525e-01	9.243046e-02	5.509219e-02	4.036467e-01	1.364576e-01	6.720257e-02	1.500654e-01	1.408360e-01	4.125913e-02	4.694145e-01	1.312225e-01	5.280766e-02	1.468024e-01	3.788614e-02	4.953508e-02	6.131634e-01	9.980533e-02	3.173867e-02	5.150202e-01	2.496738e-01	1.267182e-01	2.556785e-02	5.128133e-02	3.738330e-02	3.658978e-01	3.024991e-01	2.968118e-03	2.405803e-01	5.067148e-02	3.289783e-01	4.876987e-02	1.003215e-01	1.091689e-03	5.036986e-01	1.714008e-02	8.901772e-02	3.091753e-01	7.447897e-02	3.833953e-01	1.172115e-01	2.672127e-02	8.181829e-02	4.483550e-01	1.503586e-01	2.707403e-02	2.885092e-01	3.884938e-03	1.554030e-02	1.626625e-01	7.640161e-02	5.348532e-02	5.198448e-01	1.720655e-01	6.472839e-02	4.099711e-01	1.662669e-01	2.605772e-01	2.815186e-02	7.030461e-02	1.218413e-01	4.028087e-01	1.592679e-01	1.683464e-02	2.443873e-01	5.486014e-02	6.546142e-02	5.070525e-03	3.977926e-03	2.455811e-03	8.708342e-01	5.220008e-02	3.109691e-01	1.489386e-02	2.751118e-01	3.648862e-01	4.648715e-03	2.949029e-02	1.260573e-01	4.088355e-01	1.317686e-01	4.047912e-02	2.509587e-01	4.190078e-02	1.777360e-01	1.051097e-01	1.661847e-01	2.354237e-02	3.879795e-01	1.394477e-01	4.287680e-02	1.192038e-01	8.991820e-02	4.894165e-01	2.455148e-01	1.306987e-02	8.548877e-02	3.589549e-01	2.200965e-01	1.377470e-02	3.139496e-01	7.735460e-03	1.503017e-01	1.687592e-01	1.545482e-01	6.364217e-02	3.599049e-01	1.028438e-01	5.429303e-02	1.506638e-01	1.339791e-01	4.739714e-01	1.197223e-01	6.737040e-02	4.904223e-02	3.576806e-01	1.706348e-01	3.343562e-03	2.926573e-01	1.266415e-01	4.464497e-01	4.475777e-02	1.362626e-01	3.725300e-01	4.092961e-01	4.587635e-02	1.200032e-01	4.248243e-01	2.332136e-01	2.463812e-01	2.789351e-01	2.414702e-01	2.097486e-01	2.897839e-01	3.266424e-01	1.738252e-01	2.204128e-01	2.401070e-01	3.173410e-01	2.221392e-01	3.788088e-01	1.911094e-01	1.414424e-01	2.886394e-01	5.328526e-02	5.680289e-01	2.266538e-01	1.520320e-01	2.992930e-01	2.126914e-01	3.196277e-01	1.683879e-01	3.626821e-01	2.267379e-01	2.008148e-01	2.097652e-01	1.450993e-01	2.936958e-01	2.626479e-01	2.985570e-01	2.854691e-01	1.583881e-01	3.855304e-01	1.706124e-01	2.195877e-01	3.374928e-01	1.855349e-01	2.573846e-01	1.216234e-01	3.410585e-01	1.535896e-01	3.837285e-01	1.355086e-01	5.571044e-01	2.420933e-01	6.529366e-02	2.398926e-01	2.980309e-01	1.617845e-01	3.002921e-01	1.028508e-01	3.958236e-01	2.657276e-01	2.355979e-01	2.434764e-01	1.950088e-01	3.740756e-01	1.874391e-01	3.378346e-01	2.270066e-01	1.749901e-01	2.601687e-01	1.373551e-01	3.257981e-01	2.813947e-01	2.554521e-01	3.479711e-01	2.071869e-01	2.707832e-01	1.740588e-01	2.659374e-01	3.002782e-01	1.871295e-01	2.466549e-01	7.639072e-02	5.414251e-01	3.000487e-01	8.213542e-02	4.793767e-01	3.896454e-01	2.032707e-02	2.789701e-01	2.150402e-02	1.760612e-02	1.416021e+00	1.656232e-01	1.020368e-02	2.712569e+00	6.333300e-02	4.682006e-03	2.094799e+00	7.655633e-02	6.792073e+00	1.839626e+00	7.670306e-02	2.053848e-01	1.867764e+00	7.236681e-02	5.368566e-02	1.981975e+00	1.578517e-01	3.787215e+00	4.407914e+00	9.339138e-02	5.422104e-01	1.942552e-01	2.234541e-01	2.298093e+00	1.151028e+00	1.198561e-01	2.418443e+00	1.799474e-01	4.886486e-02	2.521381e+00	2.224782e-01	1.499178e-03	3.345470e+00	2.529328e-01	1.010352e-01	2.987145e+00	2.740047e-01	2.807922e-01	3.754135e+00
3810000	-4.739085e+04	1.508628e+02	5.376030e+00	7.297910e-02	3.202151e-01	4.513129e-02	4.099047e-02	4.595049e-01	6.117910e-02	5.826494e-02	2.995094e-01	2.550237e-02	6.910488e-02	5.018088e-01	4.580959e-02	1.312707e-01	1.641762e-01	8.193443e-02	6.507302e-02	4.267467e-01	1.307989e-01	7.227058e-02	1.387769e-01	1.195908e-01	4.456136e-02	5.132963e-01	1.115040e-01	9.044081e-02	2.335419e-01	7.339273e-02	1.595212e-02	4.843302e-01	1.023423e-01	8.083915e-02	5.354427e-01	2.343377e-01	6.786424e-02	5.134231e-02	3.017389e-02	7.739050e-02	4.466621e-01	2.080160e-01	6.004900e-03	2.270265e-01	3.489992e-02	1.985536e-01	3.760449e-02	3.592592e-02	1.196283e-02	7.061724e-01	9.780790e-03	7.693704e-02	3.323634e-01	4.877232e-02	3.784113e-01	9.961719e-02	6.389883e-02	6.675888e-02	4.183203e-01	2.082172e-01	1.714517e-02	2.852997e-01	4.258707e-03	7.168321e-03	1.081575e-01	6.484427e-02	5.042952e-04	6.155348e-01	2.037909e-01	1.288646e-01	4.847320e-01	2.396465e-02	2.861755e-01	5.553063e-03	7.071016e-02	1.124467e-01	3.734699e-01	2.021386e-01	1.046102e-02	2.399554e-01	6.152843e-02	7.594634e-02	3.191136e-02	5.926328e-02	8.904873e-03	8.079109e-01	1.606322e-02	1.777474e-02	6.460388e-01	7.095311e-02	1.670091e-01	8.886908e-02	9.355125e-03	8.722871e-02	4.024573e-01	1.468731e-01	4.971928e-02	2.589366e-01	5.478505e-02	6.897304e-02	1.680587e-01	3.199789e-01	4.180953e-02	3.016577e-01	9.952221e-02	4.815915e-02	6.312724e-02	3.619736e-02	5.886460e-01	1.908925e-01	7.297778e-02	5.201096e-02	3.905427e-01	2.234229e-01	1.663792e-02	3.039709e-01	1.341466e-02	1.076321e-01	1.357498e-01	1.325491e-01	5.110925e-02	5.011189e-01	7.184092e-02	1.166438e-01	2.392304e-01	1.657457e-01	2.709275e-01	1.300244e-01	7.742828e-02	3.879720e-02	3.349068e-01	1.233976e-01	1.800584e-03	3.339277e-01	1.671701e-01	4.300157e-01	4.809456e-02	1.302008e-01	3.916889e-01	4.126255e-01	4.549326e-02	1.186961e-01	4.231852e-01	2.380952e-01	2.563876e-01	2.675136e-01	2.380036e-01	2.250688e-01	2.712292e-01	3.167762e-01	1.869258e-01	2.632279e-01	2.356781e-01	3.030715e-01	1.980225e-01	3.116404e-01	2.318814e-01	1.844247e-01	2.720535e-01	5.056237e-02	4.528937e-01	3.000308e-01	1.965131e-01	3.080975e-01	1.616968e-01	3.759691e-01	1.542365e-01	3.971931e-01	1.332720e-01	1.816504e-01	2.878845e-01	1.708527e-01	2.757292e-01	3.081696e-01	2.452484e-01	1.998154e-01	1.415057e-01	4.137335e-01	2.449454e-01	2.433351e-01	2.912226e-01	1.817777e-01	2.836646e-01	1.270692e-01	3.338221e-01	1.704959e-01	3.686128e-01	1.983464e-01	4.713800e-01	2.453929e-01	8.488073e-02	2.976695e-01	2.457727e-01	1.665848e-01	2.899730e-01	1.152094e-01	4.402791e-01	2.414150e-01	2.030964e-01	2.441649e-01	2.138273e-01	3.539558e-01	1.880520e-01	3.652150e-01	2.387984e-01	1.517419e-01	2.442446e-01	1.317627e-01	3.278972e-01	2.416474e-01	2.986927e-01	3.130971e-01	2.140298e-01	3.141564e-01	1.587167e-01	2.483221e-01	2.793900e-01	1.915577e-01	2.807302e-01	8.585334e-02	5.586202e-01	2.543698e-01	1.011567e-01	4.994187e-01	4.034392e-01	7.825350e-02	2.849052e-01	6.511314e-02	8.684806e-02	2.013412e+00	1.333681e-01	1.415589e-01	2.446541e+00	6.089718e-02	1.221898e-01	2.175206e+00	1.580774e-01	7.196573e-02	1.180559e+00	4.311675e-02	7.944595e-02	3.392214e+00	1.716702e-01	8.053713e-02	1.723441e+00	1.837385e-01	3.883370e+00	4.333082e+00	1.138366e-01	5.200432e-01	2.196386e-01	1.771162e-01	2.406152e+00	1.243192e+00	1.178806e-01	2.585689e+00	1.906633e-01	2.739995e-02	2.626458e+00	1.859151e-01	2.961213e-03	2.972377e+00	3.327081e-01	8.360718e-02	2.784969e+00	3.360022e-01	3.356901e-01	3.690428e+00
3820000	-4.738526e+04	1.568051e+02	5.186341e+00	5.731032e-02	2.628089e-01	4.643783e-02	2.792452e-02	5.496767e-01	5.584166e-02	7.464756e-02	3.344315e-01	2.026303e-02	4.818028e-02	4.774276e-01	4.505004e-02	8.944690e-02	1.874418e-01	5.193499e-02	6.565752e-02	4.906180e-01	1.149008e-01	8.336753e-02	1.450818e-01	1.101826e-01	5.140400e-02	4.891970e-01	1.207670e-01	7.598425e-02	1.756599e-01	5.405927e-02	3.339459e-02	5.321103e-01	1.287917e-01	6.760537e-02	4.676082e-01	2.158456e-01	1.132576e-01	1.179031e-01	1.778001e-02	8.506174e-02	4.208111e-01	2.096668e-01	1.124679e-03	2.338157e-01	4.952000e-02	1.600223e-01	7.549751e-02	9.558302e-02	5.317701e-03	6.057309e-01	5.784851e-02	1.421213e-01	3.923363e-01	2.880726e-02	3.332258e-01	3.131133e-02	7.219802e-02	5.879212e-02	4.879355e-01	1.461068e-01	4.066837e-02	2.537177e-01	1.277948e-02	2.146086e-02	1.969325e-01	5.387941e-02	2.815759e-03	5.569255e-01	1.679860e-01	1.212771e-02	2.612416e-01	3.748727e-02	5.345624e-01	4.078890e-02	1.137922e-01	1.490799e-01	3.200235e-01	2.003789e-01	1.815671e-02	2.451819e-01	6.717905e-02	6.853691e-02	1.051538e-02	6.369773e-02	5.921077e-03	8.182937e-01	3.303520e-02	1.344432e-01	1.949973e-01	8.652941e-03	4.110939e-01	6.300470e-02	1.878079e-01	9.883221e-02	4.016692e-01	1.686665e-01	5.685568e-02	2.324468e-01	4.152959e-02	7.612725e-02	1.317952e-01	2.781749e-01	4.198673e-02	3.545458e-01	1.173701e-01	3.483234e-02	9.121493e-02	1.761044e-02	7.021639e-01	1.485895e-01	5.588853e-03	8.279063e-02	4.653273e-01	1.700772e-01	7.958116e-03	2.618464e-01	1.200041e-02	1.520397e-01	1.463876e-01	1.736938e-01	4.141932e-02	4.361731e-01	5.028639e-02	1.241769e-01	7.678911e-02	3.288091e-01	2.134006e-01	1.156323e-01	1.411919e-01	5.526609e-02	3.765480e-01	2.073980e-01	3.137862e-03	2.275241e-01	1.301260e-01	4.559176e-01	4.695180e-02	1.321054e-01	3.650252e-01	4.149469e-01	3.857978e-02	1.131493e-01	4.333240e-01	2.485770e-01	2.280154e-01	2.736032e-01	2.498045e-01	2.183931e-01	2.773143e-01	3.169347e-01	1.873580e-01	2.773683e-01	2.040396e-01	3.316133e-01	1.869788e-01	3.598558e-01	1.928748e-01	1.574217e-01	2.898477e-01	4.391055e-02	5.519887e-01	2.554519e-01	1.486488e-01	3.719935e-01	1.605526e-01	3.486883e-01	1.187657e-01	3.129408e-01	1.442854e-01	1.769303e-01	3.658435e-01	1.596655e-01	2.937095e-01	2.183399e-01	3.282852e-01	3.944071e-01	1.216664e-01	3.633297e-01	1.205968e-01	2.432461e-01	3.360528e-01	1.917055e-01	2.289955e-01	1.333446e-01	3.039923e-01	1.925231e-01	3.701400e-01	1.956718e-01	5.014261e-01	2.068672e-01	9.603489e-02	2.902906e-01	2.993244e-01	1.725654e-01	2.378197e-01	1.192219e-01	3.943109e-01	2.764791e-01	2.099881e-01	2.541991e-01	1.806472e-01	3.768358e-01	1.883179e-01	3.530796e-01	2.116280e-01	2.081731e-01	2.271193e-01	1.250435e-01	3.095808e-01	2.804099e-01	2.849657e-01	2.836811e-01	2.067631e-01	3.427468e-01	1.668089e-01	2.426207e-01	2.955973e-01	2.484617e-01	2.133203e-01	7.623275e-02	5.528224e-01	2.677278e-01	1.032171e-01	5.108976e-01	3.737249e-01	1.399911e-01	3.054040e-01	6.247238e-02	7.203165e-03	1.451294e+00	1.714781e-01	4.670816e-02	1.794996e+00	5.629298e-02	1.273783e-01	3.222734e+00	3.657066e-01	5.389382e-01	1.666321e+00	3.088047e-02	1.115963e-01	2.249087e+00	1.135866e-01	1.010835e-01	1.501112e+00	1.958340e-01	3.743316e+00	4.554656e+00	1.084063e-01	5.164804e-01	1.838084e-01	2.839188e-01	2.614298e+00	1.165451e+00	1.856634e-01	2.092290e+00	2.449113e-01	5.531282e-02	2.401805e+00	2.430771e-01	1.097298e-03	2.730318e+00	1.873349e-01	1.019558e-01	2.642121e+00	4.035168e-01	3.950840e-01	3.912606e+00
3830000	-4.740994e+04	1.533806e+02	5.260391e+00	6.893630e-02	2.864635e-01	3.204098e-02	8.349039e-03	5.506950e-01	5.351523e-02	6.278948e-02	4.175204e-01	2.043987e-02	5.317605e-02	3.866653e-01	5.940885e-02	7.916002e-02	1.850420e-01	7.713850e-02	9.444925e-02	4.245348e-01	1.396755e-01	8.117996e-02	1.357242e-01	1.238925e-01	4.459886e-02	4.980374e-01	1.165671e-01	5.543229e-02	1.227876e-01	6.246922e-02	3.623666e-02	6.042052e-01	1.188690e-01	6.254291e-02	3.864616e-01	1.988090e-01	2.000966e-01	1.427231e-01	9.366811e-03	6.444461e-02	3.970830e-01	1.673806e-01	7.639007e-03	2.897736e-01	7.367908e-02	3.703553e-01	8.243159e-02	5.976892e-02	9.267311e-03	4.302486e-01	4.792828e-02	3.461871e-02	2.130347e-01	3.200768e-02	6.255795e-01	4.856005e-02	4.619937e-02	4.991100e-02	4.643634e-01	1.609044e-01	3.520945e-02	2.558130e-01	3.379865e-02	1.671704e-02	2.158534e-01	8.993185e-02	1.778166e-02	5.667574e-01	9.295865e-02	2.318751e-02	3.476524e-01	1.335495e-02	4.936851e-01	2.279877e-02	9.932129e-02	8.572572e-02	3.519901e-01	1.888148e-01	2.939553e-02	2.603376e-01	8.373627e-02	9.990609e-02	2.768217e-02	4.428285e-03	4.259663e-03	8.143947e-01	4.932907e-02	1.808931e-02	8.760204e-02	8.706043e-02	2.793592e-02	4.502272e-01	3.290851e-01	1.266609e-01	4.336696e-01	1.746509e-01	5.150460e-02	1.859416e-01	2.757229e-02	1.333964e-01	4.989024e-02	2.490343e-01	2.295593e-02	4.620406e-01	8.268245e-02	1.148916e-01	1.007426e-01	5.198802e-02	4.401806e-01	2.315344e-01	6.066283e-02	4.928851e-02	4.219076e-01	1.916530e-01	1.335555e-02	3.062009e-01	1.759447e-02	1.782862e-01	1.381211e-01	1.730542e-01	5.850788e-02	3.821810e-01	6.984961e-02	1.561793e-01	2.100175e-01	2.722423e-01	2.681205e-01	6.828708e-02	2.515343e-02	6.877756e-02	3.509820e-01	6.959226e-02	2.078079e-04	3.465010e-01	1.639394e-01	4.209868e-01	4.270874e-02	1.133819e-01	4.229226e-01	3.966203e-01	4.950641e-02	1.052741e-01	4.485993e-01	2.389076e-01	2.475253e-01	2.676100e-01	2.459570e-01	2.046142e-01	2.746039e-01	3.296061e-01	1.911758e-01	1.904579e-01	2.410869e-01	3.977530e-01	1.707022e-01	4.029870e-01	1.894429e-01	1.558454e-01	2.517246e-01	5.388338e-02	4.962091e-01	2.733802e-01	1.765273e-01	2.400214e-01	1.723380e-01	4.325839e-01	1.550567e-01	4.481591e-01	1.935783e-01	1.680148e-01	1.902478e-01	1.901508e-01	3.086897e-01	2.085889e-01	2.925706e-01	2.084081e-01	1.701583e-01	4.614415e-01	1.599921e-01	2.321224e-01	3.024069e-01	1.495236e-01	3.159471e-01	1.392296e-01	3.281834e-01	1.587644e-01	3.738226e-01	1.905330e-01	3.138019e-01	3.559317e-01	1.397334e-01	2.243022e-01	3.223078e-01	2.019381e-01	2.514519e-01	1.090356e-01	4.378068e-01	2.378552e-01	2.153025e-01	1.903743e-01	1.902128e-01	4.334930e-01	1.859198e-01	3.269792e-01	2.202842e-01	2.180173e-01	2.347193e-01	1.270664e-01	3.128572e-01	2.747155e-01	2.853609e-01	2.969107e-01	1.399722e-01	3.631388e-01	1.999784e-01	2.815563e-01	3.141381e-01	1.772446e-01	2.270610e-01	8.219554e-02	5.336579e-01	2.925772e-01	9.156933e-02	4.633869e-01	3.445044e-01	1.110463e-01	2.861272e-01	7.624701e-02	2.781691e-02	1.539061e+00	1.568514e-01	8.203653e-02	2.658990e+00	2.333261e-02	2.955657e-01	2.453173e+00	3.866447e-01	1.472338e+00	1.315987e+00	1.482333e-01	4.593211e-02	3.044751e+00	1.570626e-01	4.446531e-02	1.077535e+00	1.592324e-01	3.865150e+00	4.332698e+00	1.270158e-01	5.120507e-01	2.095742e-01	3.376206e-01	2.654117e+00	5.324292e-01	9.014097e-02	2.542799e+00	2.718593e-01	4.581422e-02	2.090503e+00	1.320836e-01	5.986199e-03	2.768724e+00	3.700473e-01	7.718944e-02	2.592307e+00	5.649892e-01	3.119696e-01	4.219362e+00
3840000	-4.738037e+04	1.407867e+02	5.785238e+00	6.668999e-02	3.053300e-01	3.673610e-02	4.539222e-02	4.909144e-01	5.493730e-02	6.651733e-02	3.186220e-01	2.338097e-02	8.828125e-02	4.609228e-01	4.227569e-02	8.719739e-02	2.216274e-01	6.358300e-02	7.996097e-02	4.485711e-01	9.906015e-02	7.811821e-02	1.482617e-01	1.344739e-01	4.146836e-02	4.955578e-01	1.021200e-01	7.627084e-02	1.508401e-01	1.045661e-01	3.070784e-02	4.923767e-01	1.452384e-01	1.478658e-01	4.972754e-01	2.222215e-01	9.222061e-02	3.566563e-02	4.751034e-03	5.862338e-02	5.103501e-01	2.110395e-01	1.581199e-03	1.728184e-01	4.558747e-02	1.471404e-01	3.458623e-02	2.912924e-02	1.028147e-02	7.663448e-01	1.251787e-02	5.023320e-02	1.815138e-01	4.634885e-03	4.008411e-01	1.654616e-01	1.973154e-01	4.625203e-02	5.600071e-01	1.300400e-01	3.637442e-02	2.078314e-01	1.949506e-02	3.454076e-02	2.114274e-01	6.244872e-02	3.252038e-04	3.201592e-01	3.710987e-01	8.454211e-02	2.968913e-01	9.923008e-02	4.251705e-01	2.189141e-02	7.227458e-02	1.055733e-01	4.120776e-01	1.991534e-01	2.279615e-02	2.092251e-01	5.117448e-02	2.267847e-02	1.745735e-02	8.817981e-02	7.555534e-04	8.300116e-01	4.091724e-02	3.720219e-02	1.667574e-01	1.522781e-01	4.611918e-01	2.085700e-02	1.617135e-01	1.428197e-01	4.374802e-01	1.565164e-01	3.807193e-02	1.980080e-01	2.710387e-02	3.967235e-02	2.453163e-01	1.945316e-01	4.253964e-02	2.555757e-01	2.223644e-01	1.454622e-01	7.702759e-02	3.346149e-02	3.504162e-01	2.387660e-01	1.548665e-01	5.767762e-02	4.040786e-01	1.932827e-01	5.992576e-03	3.133845e-01	2.558400e-02	6.456997e-02	8.743318e-02	2.993305e-01	2.964699e-02	3.773274e-01	1.416920e-01	8.011700e-02	1.932825e-01	1.131667e-01	3.363066e-01	9.107423e-02	1.860529e-01	2.265195e-02	3.164640e-01	2.943763e-01	2.137429e-03	2.633361e-01	1.010343e-01	4.418745e-01	4.527097e-02	1.118060e-01	4.010485e-01	4.500066e-01	4.665754e-02	1.131412e-01	3.901947e-01	2.405641e-01	2.325187e-01	2.899877e-01	2.369295e-01	1.912955e-01	2.886203e-01	3.359726e-01	1.841115e-01	2.086865e-01	2.545796e-01	3.625636e-01	1.741703e-01	3.685032e-01	1.719055e-01	1.740699e-01	2.855214e-01	4.048055e-02	5.540351e-01	2.275314e-01	1.779529e-01	3.350503e-01	1.369603e-01	3.842511e-01	1.437382e-01	4.219257e-01	1.637684e-01	1.662271e-01	2.480788e-01	1.620744e-01	3.319419e-01	2.205667e-01	2.854170e-01	2.973260e-01	1.395289e-01	3.852121e-01	1.779330e-01	2.073704e-01	3.113524e-01	1.750431e-01	3.062341e-01	1.049034e-01	3.612442e-01	2.028908e-01	3.309616e-01	2.457384e-01	3.802363e-01	3.013863e-01	7.263902e-02	2.823789e-01	3.266829e-01	1.642978e-01	2.266405e-01	8.718776e-02	3.961095e-01	2.889268e-01	2.277760e-01	2.538113e-01	2.147076e-01	2.871473e-01	2.443337e-01	3.788013e-01	2.377316e-01	1.329954e-01	2.504716e-01	1.165190e-01	3.396159e-01	2.679411e-01	2.759240e-01	3.203885e-01	1.974606e-01	3.542062e-01	1.279447e-01	2.248222e-01	3.253332e-01	2.097910e-01	2.400537e-01	8.134807e-02	5.722846e-01	2.457508e-01	1.006165e-01	4.885761e-01	3.557599e-01	7.929689e-02	2.649924e-01	1.102043e-01	3.125941e-02	1.614688e+00	1.495694e-01	2.880129e-01	1.934789e+00	1.438529e-02	7.797766e-01	2.949145e+00	1.129182e-01	3.471167e-01	1.301896e+00	5.173251e-02	2.457762e-01	1.930190e+00	1.757283e-01	2.869647e-02	1.042205e+00	1.501409e-01	3.633925e+00	4.983030e+00	8.965107e-02	5.181232e-01	1.304696e-01	2.918692e-01	2.452606e+00	1.107126e+00	9.325725e-02	2.329213e+00	3.000101e-01	3.969420e-02	2.326916e+00	1.366208e-01	6.615557e-03	2.862767e+00	3.185184e-01	6.294654e-02	2.369979e+00	4.079501e-01	1.937605e-01	3.946675e+00
3850000	-4.739545e+04	1.621027e+02	4.997590e+00	9.556524e-02	2.711066e-01	3.057371e-02	7.741890e-02	4.897790e-01	3.555650e-02	6.196533e-02	3.620860e-01	2.704156e-02	4.462911e-02	4.430688e-01	6.120914e-02	9.695546e-02	1.533943e-01	5.584883e-02	8.214033e-02	4.639567e-01	1.477044e-01	7.227479e-02	1.522494e-01	1.134009e-01	4.496859e-02	4.854190e-01	1.316873e-01	2.644846e-02	1.321973e-01	2.071661e-01	1.510940e-02	5.186529e-01	1.004258e-01	6.116937e-02	4.499081e-01	3.648452e-01	6.238495e-02	2.569536e-02	3.599701e-02	8.788005e-02	3.981848e-01	2.823546e-01	2.713362e-03	2.005593e-01	2.830782e-02	8.790025e-02	4.986311e-02	6.863118e-02	4.753263e-03	7.428919e-01	4.596029e-02	1.689156e-01	2.484429e-01	2.825009e-02	2.568036e-01	2.152003e-01	8.238757e-02	4.092381e-02	4.491354e-01	2.098973e-01	2.842868e-02	2.588095e-01	1.280522e-02	1.026998e-01	2.002702e-01	1.134325e-01	4.360407e-02	4.308489e-01	1.091446e-01	1.446995e-02	3.091002e-01	9.398951e-02	5.697290e-01	9.430955e-03	3.280361e-03	1.201944e-01	4.080293e-01	1.565567e-01	3.517735e-02	2.307519e-01	4.929030e-02	9.373383e-02	5.845876e-03	8.736225e-02	6.744859e-03	7.625615e-01	4.375169e-02	5.909158e-02	1.396877e-02	1.451015e-01	4.114336e-01	2.930205e-01	7.738405e-02	9.148953e-02	5.049519e-01	1.225101e-01	4.344886e-02	1.813413e-01	5.625837e-02	8.414765e-02	1.587590e-01	2.006004e-01	2.076730e-02	4.094178e-01	1.263078e-01	1.399189e-01	1.076754e-01	1.915674e-01	3.265662e-01	1.682397e-01	6.603225e-02	7.160673e-02	4.312697e-01	1.388372e-01	1.353310e-02	3.140574e-01	3.069595e-02	1.282797e-01	1.472828e-01	2.186922e-01	4.999823e-02	3.435098e-01	1.122373e-01	7.123525e-02	1.753725e-01	8.262821e-02	4.912275e-01	8.801326e-02	9.152326e-02	5.440952e-02	2.342226e-01	7.995826e-02	9.088306e-04	4.459694e-01	1.845314e-01	4.193886e-01	3.784019e-02	1.209311e-01	4.218401e-01	4.193742e-01	4.442863e-02	1.127381e-01	4.234591e-01	2.474387e-01	2.307746e-01	2.822725e-01	2.395143e-01	2.221611e-01	2.701639e-01	3.127414e-01	1.949336e-01	2.168354e-01	3.210401e-01	2.987483e-01	1.633762e-01	3.615832e-01	1.785555e-01	1.589874e-01	3.008740e-01	3.972690e-02	5.506735e-01	2.429610e-01	1.666386e-01	3.977383e-01	1.662204e-01	3.056868e-01	1.303545e-01	4.499064e-01	1.801631e-01	1.403088e-01	2.296216e-01	1.557112e-01	3.419744e-01	2.405178e-01	2.617966e-01	2.477540e-01	1.364006e-01	4.347002e-01	1.811452e-01	2.518877e-01	2.854802e-01	1.783192e-01	2.843130e-01	1.484783e-01	3.155100e-01	1.494133e-01	3.865984e-01	2.458719e-01	3.391798e-01	2.837005e-01	1.312477e-01	2.908533e-01	3.296804e-01	1.128144e-01	2.666519e-01	1.211549e-01	4.304119e-01	2.268655e-01	2.215677e-01	2.162127e-01	1.902314e-01	3.878119e-01	2.057440e-01	3.283615e-01	2.350632e-01	2.226683e-01	2.139070e-01	1.410360e-01	3.223053e-01	2.616010e-01	2.750577e-01	2.913640e-01	1.881331e-01	3.118517e-01	2.086512e-01	2.632093e-01	3.077507e-01	2.030133e-01	2.260268e-01	1.016458e-01	5.522352e-01	2.542985e-01	9.182042e-02	4.656856e-01	4.291641e-01	1.365652e-01	3.089381e-01	8.970000e-02	4.044650e-03	1.810881e+00	2.491712e-01	1.589302e-01	2.270258e+00	4.922858e-02	4.421150e-02	2.748737e+00	1.980080e-01	5.436516e-01	1.275581e+00	1.262168e-01	4.319874e-02	2.904173e+00	2.059296e-01	6.306585e-03	1.236596e+00	1.803017e-01	3.682965e+00	4.464530e+00	1.288286e-01	5.347212e-01	2.229258e-01	2.773976e-01	2.611362e+00	7.994772e-01	1.088339e-01	2.037351e+00	2.209661e-01	7.855475e-02	2.314157e+00	1.100890e-01	5.461538e-03	2.786603e+00	3.173064e-01	1.554740e-01	2.735550e+00	4.607482e-01	2.870531e-01	3.990611e+00
3860000	-4.739630e+04	1.530283e+02	5.188932e+00	7.717040e-02	3.152771e-01	3.450153e-02	7.921435e-02	4.388465e-01	5.499015e-02	6.553160e-02	4.465996e-01	2.513396e-02	4.139667e-02	3.625447e-01	5.879349e-02	1.031888e-01	1.359369e-01	9.117848e-02	6.748629e-02	4.866591e-01	1.155504e-01	7.604862e-02	1.456092e-01	1.402959e-01	4.995200e-02	4.962407e-01	9.185356e-02	4.462674e-02	1.395526e-01	1.865083e-01	3.782056e-02	5.178830e-01	7.360876e-02	7.946620e-02	4.511615e-01	2.368287e-01	1.041537e-01	9.503014e-02	3.335974e-02	4.901637e-02	4.091843e-01	2.615233e-01	2.631960e-03	2.459849e-01	3.165919e-02	1.756737e-01	2.034813e-02	6.878557e-02	1.036497e-02	6.901063e-01	3.472135e-02	1.006154e-01	2.244927e-01	4.181654e-02	4.409721e-01	1.645302e-01	2.757307e-02	4.322966e-02	5.455484e-01	1.684104e-01	2.831865e-02	2.089855e-01	5.507418e-03	2.100781e-02	1.264255e-01	8.070473e-03	2.399245e-02	6.284549e-01	1.920489e-01	3.462117e-02	2.245056e-01	7.795286e-03	6.709915e-01	8.575980e-03	5.351044e-02	1.515915e-01	3.270783e-01	1.821216e-01	2.410436e-02	2.596402e-01	5.546396e-02	8.691878e-02	5.633470e-03	5.396516e-02	5.228037e-03	6.405133e-01	2.077413e-01	6.323574e-02	9.814519e-02	2.598306e-01	1.038230e-01	3.436463e-01	1.313191e-01	1.634042e-01	4.027060e-01	1.402788e-01	3.431661e-02	2.127101e-01	4.658421e-02	1.693718e-01	1.232156e-01	1.778447e-01	2.789853e-02	3.397102e-01	1.619592e-01	1.786933e-01	4.702468e-02	8.363430e-02	3.480294e-01	1.706690e-01	1.719493e-01	4.822301e-02	4.111350e-01	1.764775e-01	7.919685e-03	3.428223e-01	1.342258e-02	5.545265e-02	5.941436e-02	2.186212e-01	6.642354e-03	5.761653e-01	8.370414e-02	1.315392e-01	1.916780e-01	2.786331e-01	2.265509e-01	3.031138e-02	1.412874e-01	6.187234e-02	3.089575e-01	8.624942e-02	2.158569e-03	3.828646e-01	1.578975e-01	4.249000e-01	4.953067e-02	1.092932e-01	4.162761e-01	4.019773e-01	4.788291e-02	1.003787e-01	4.497611e-01	2.510545e-01	2.447494e-01	2.691223e-01	2.350737e-01	2.085302e-01	2.810383e-01	3.194168e-01	1.910147e-01	2.072378e-01	2.229029e-01	3.741090e-01	1.957503e-01	3.231155e-01	1.631931e-01	1.878621e-01	3.258293e-01	5.052946e-02	5.052087e-01	2.867187e-01	1.575431e-01	3.946818e-01	1.116400e-01	3.448939e-01	1.487843e-01	3.381677e-01	1.613537e-01	1.904328e-01	3.100458e-01	1.684387e-01	2.629149e-01	2.656240e-01	3.030224e-01	3.001236e-01	1.858196e-01	4.106575e-01	1.033993e-01	2.938073e-01	3.033324e-01	1.650132e-01	2.378471e-01	1.249382e-01	3.219872e-01	1.791194e-01	3.739551e-01	2.417996e-01	2.843637e-01	3.139556e-01	1.598811e-01	3.389118e-01	3.129838e-01	1.582055e-01	1.898988e-01	9.690577e-02	4.093480e-01	2.673915e-01	2.263547e-01	2.811875e-01	1.660419e-01	3.708084e-01	1.819622e-01	3.832317e-01	1.427024e-01	2.482468e-01	2.258192e-01	1.330232e-01	3.094533e-01	2.765376e-01	2.809859e-01	3.166249e-01	2.573233e-01	3.287764e-01	9.727536e-02	2.635216e-01	2.810290e-01	2.033894e-01	2.520600e-01	7.709227e-02	5.613641e-01	2.727879e-01	8.875576e-02	5.018214e-01	3.698080e-01	9.934745e-02	2.893464e-01	1.172822e-01	3.435257e-02	1.561456e+00	1.754273e-01	3.327716e-01	4.573355e+00	5.137304e-02	1.203471e-01	2.545620e+00	1.161574e-02	1.247458e+00	1.488576e+00	1.268198e-01	7.104868e-02	2.758820e+00	6.688992e-02	2.639707e-02	2.079588e+00	1.626831e-01	3.982096e+00	4.144758e+00	1.134248e-01	5.686649e-01	1.436395e-01	2.589677e-01	2.471535e+00	7.932770e-01	1.191121e-01	2.396593e+00	1.746971e-01	1.282926e-01	2.627186e+00	7.817928e-02	2.492376e-03	3.327108e+00	4.599469e-01	6.630885e-02	2.570190e+00	4.989076e-01	2.621119e-01	3.520379e+00
3870000	-4.739267e+04	1.504160e+02	5.341477e+00	9.066923e-02	2.491890e-01	3.059755e-02	7.980787e-02	5.030260e-01	4.671037e-02	5.204919e-02	3.282008e-01	2.885693e-02	7.151955e-02	4.685220e-01	5.085149e-02	1.189250e-01	1.670328e-01	8.360404e-02	5.477739e-02	4.738434e-01	1.018173e-01	9.145234e-02	1.444863e-01	1.215976e-01	4.219614e-02	4.796755e-01	1.205922e-01	7.938908e-02	1.287641e-01	1.033823e-01	2.204582e-02	5.986264e-01	6.779237e-02	3.133941e-02	4.596008e-01	1.911994e-01	2.505220e-01	2.146634e-02	4.587213e-02	8.192827e-02	3.614279e-01	1.591504e-01	1.056731e-03	3.254852e-01	7.095148e-02	1.382304e-01	3.467690e-02	1.507765e-02	3.025600e-02	7.163891e-01	6.536996e-02	4.118219e-02	3.144916e-01	1.431026e-01	3.676738e-01	5.250697e-02	8.104288e-02	3.668013e-02	5.944564e-01	1.436237e-01	3.942849e-02	1.743571e-01	1.145421e-02	2.312835e-02	2.185867e-01	9.551098e-03	7.054030e-02	3.712601e-01	3.069334e-01	1.599317e-02	3.187272e-01	3.680498e-02	4.458610e-01	4.217627e-03	1.783960e-01	1.714743e-01	3.020673e-01	1.573697e-01	2.291172e-02	3.004266e-01	4.575037e-02	9.805212e-02	8.965557e-02	1.306949e-01	9.164627e-03	6.044962e-01	6.793654e-02	2.539213e-01	6.866699e-02	4.253687e-01	1.777344e-01	7.399987e-03	6.690871e-02	1.189444e-01	4.823592e-01	1.439900e-01	2.795301e-02	1.854090e-01	4.134437e-02	1.066473e-01	1.177204e-01	3.467228e-01	1.373513e-02	2.963933e-01	1.187811e-01	1.096662e-01	7.596054e-02	3.805729e-02	4.586610e-01	1.749992e-01	1.426557e-01	6.118155e-02	4.956498e-01	1.770796e-01	1.783047e-03	2.500047e-01	1.430128e-02	8.732538e-02	1.120166e-01	3.800993e-01	2.249795e-02	3.332972e-01	6.476360e-02	7.845296e-02	2.079856e-01	1.086561e-01	3.345637e-01	1.016659e-01	1.686758e-01	6.907358e-02	3.046512e-01	7.598443e-02	6.107927e-04	3.364003e-01	2.132797e-01	4.358616e-01	4.012319e-02	1.284760e-01	3.955392e-01	4.372960e-01	4.867602e-02	1.113377e-01	4.026902e-01	2.381763e-01	2.458098e-01	2.870191e-01	2.289949e-01	2.049990e-01	2.826349e-01	3.112131e-01	2.011530e-01	2.015793e-01	2.825909e-01	3.497041e-01	1.661257e-01	3.415434e-01	2.291698e-01	1.558880e-01	2.733988e-01	5.563048e-02	5.330524e-01	2.713235e-01	1.399936e-01	3.546270e-01	1.589569e-01	3.745975e-01	1.118186e-01	4.013284e-01	1.495673e-01	2.227000e-01	2.264043e-01	1.431965e-01	3.341360e-01	2.041462e-01	3.185213e-01	3.197114e-01	1.472204e-01	3.987568e-01	1.343114e-01	2.419747e-01	2.726877e-01	1.867414e-01	2.985963e-01	1.329265e-01	3.039506e-01	2.046755e-01	3.584474e-01	1.937485e-01	3.934972e-01	2.550797e-01	1.576746e-01	2.715291e-01	2.938746e-01	2.124942e-01	2.221021e-01	1.148594e-01	4.487493e-01	2.354153e-01	2.009760e-01	2.740400e-01	2.289264e-01	3.353073e-01	1.617263e-01	3.402029e-01	2.077907e-01	1.616121e-01	2.903943e-01	1.068147e-01	3.381892e-01	2.526341e-01	3.023621e-01	3.087222e-01	2.158121e-01	3.227790e-01	1.526868e-01	2.328576e-01	3.642375e-01	1.812219e-01	2.216831e-01	9.670812e-02	5.151230e-01	2.916709e-01	9.649797e-02	4.722610e-01	4.194508e-01	6.995681e-02	3.114200e-01	7.209702e-02	5.106654e-02	1.501540e+00	1.206242e-01	8.666195e-02	2.158611e+00	2.354429e-02	2.040763e-01	2.861268e+00	3.308683e-01	1.968960e+00	1.722664e+00	1.297964e-01	3.187851e-01	2.265369e+00	1.512346e-01	4.032110e-02	1.561928e+00	1.905407e-01	4.277717e+00	4.072610e+00	1.036219e-01	5.742183e-01	1.966796e-01	1.722684e-01	2.643924e+00	9.354599e-01	1.387966e-01	2.107897e+00	2.824292e-01	1.034082e-01	2.302133e+00	1.154617e-01	1.116074e-02	3.175527e+00	3.705357e-01	8.084819e-02	2.772497e+00	4.478237e-01	3.073409e-01	3.341148e+00
3880000	-4.742195e+04	1.476512e+02	5.504110e+00	4.393277e-02	2.961948e-01	4.863880e-02	7.951512e-02	4.793231e-01	5.239539e-02	5.394304e-02	3.323824e-01	2.863657e-02	6.114498e-02	4.761256e-01	4.776742e-02	1.124610e-01	1.551971e-01	5.458296e-02	1.096289e-01	4.557246e-01	1.124054e-01	8.330126e-02	1.391559e-01	1.284096e-01	4.757461e-02	4.938633e-01	1.076953e-01	5.533025e-02	1.192773e-01	6.002191e-02	4.106124e-02	6.818146e-01	4.249473e-02	5.756230e-02	2.928831e-01	3.992900e-01	9.163813e-02	1.378640e-02	1.448401e-01	8.284416e-02	5.243837e-01	2.231769e-01	8.212160e-04	1.451686e-01	2.360544e-02	2.898117e-01	2.030932e-02	2.881985e-02	1.007619e-03	6.242680e-01	3.578356e-02	2.129548e-01	2.279397e-01	7.006839e-02	4.058111e-01	1.040855e-02	7.281753e-02	4.229386e-02	5.147874e-01	1.471708e-01	2.946427e-02	2.558417e-01	1.044203e-02	2.369988e-02	1.244606e-01	4.820474e-02	5.383841e-04	5.435653e-01	2.595311e-01	4.937099e-02	2.296623e-01	1.193455e-01	4.407679e-01	3.345073e-02	1.274026e-01	1.621354e-01	3.816868e-01	1.647700e-01	2.140469e-02	2.336760e-01	3.632722e-02	5.803516e-02	3.425652e-04	5.612669e-02	8.995308e-03	7.745242e-01	1.019761e-01	1.154727e-02	9.189396e-02	1.619223e-01	2.833743e-01	3.421414e-02	4.170481e-01	1.016257e-01	4.222068e-01	1.918705e-01	2.435306e-02	2.217588e-01	3.818514e-02	1.089580e-01	1.521968e-01	2.712857e-01	4.093187e-02	2.864365e-01	1.401911e-01	1.357956e-02	1.152093e-01	3.563516e-02	5.181584e-01	2.194269e-01	9.799067e-02	5.983572e-02	4.078169e-01	1.506892e-01	9.900860e-03	3.552225e-01	1.653487e-02	1.842483e-01	1.782814e-01	2.503640e-01	2.305872e-02	2.872935e-01	7.675409e-02	1.273641e-01	1.277068e-01	7.835023e-02	4.315794e-01	1.451044e-01	8.989517e-02	2.743131e-02	2.345770e-01	4.579823e-01	2.546103e-04	2.238299e-01	5.592485e-02	3.992113e-01	5.590213e-02	1.267777e-01	4.181089e-01	4.185480e-01	4.275389e-02	1.071414e-01	4.315566e-01	2.601006e-01	2.227096e-01	2.755863e-01	2.416035e-01	2.123714e-01	2.748554e-01	3.237607e-01	1.890125e-01	3.057272e-01	2.820225e-01	2.323561e-01	1.798942e-01	3.929227e-01	2.064111e-01	1.805298e-01	2.201364e-01	3.257042e-02	4.874570e-01	2.983523e-01	1.816203e-01	4.034404e-01	1.523421e-01	2.961927e-01	1.480248e-01	3.829834e-01	1.230976e-01	2.059110e-01	2.880080e-01	1.889489e-01	2.914767e-01	2.176462e-01	3.019282e-01	3.326467e-01	1.107333e-01	4.158326e-01	1.407874e-01	2.941542e-01	3.105753e-01	1.218225e-01	2.734479e-01	1.190506e-01	3.290758e-01	1.696829e-01	3.821907e-01	2.962498e-01	2.130981e-01	3.419373e-01	1.487148e-01	3.952308e-01	2.129494e-01	1.761635e-01	2.156563e-01	1.013747e-01	4.137148e-01	2.894639e-01	1.954466e-01	2.389108e-01	2.339484e-01	3.657607e-01	1.613801e-01	3.070494e-01	2.212333e-01	2.221151e-01	2.496023e-01	1.376146e-01	3.213640e-01	2.716181e-01	2.694033e-01	3.134144e-01	1.763182e-01	3.283687e-01	1.818987e-01	2.768243e-01	2.819357e-01	2.038176e-01	2.374224e-01	7.096790e-02	5.280507e-01	3.176373e-01	8.334403e-02	5.112955e-01	3.986646e-01	1.017648e-01	2.930730e-01	1.235940e-01	1.111260e-01	1.378406e+00	8.883542e-02	3.580588e-02	2.614284e+00	1.066713e-02	1.022061e+00	1.978391e+00	3.364893e-01	7.073565e-01	1.497013e+00	3.409544e-02	2.052436e-01	2.101609e+00	1.536670e-01	8.549117e-02	1.243127e+00	1.648563e-01	3.607054e+00	4.051567e+00	1.151113e-01	5.076786e-01	1.888023e-01	3.889367e-01	2.465675e+00	1.123057e+00	7.517247e-02	2.268972e+00	2.388499e-01	7.092873e-02	2.678878e+00	9.426022e-02	3.444379e-04	3.257810e+00	3.204366e-01	9.343417e-02	2.828767e+00	7.118930e-01	3.460243e-01	4.135129e+00
3890000	-4.738749e+04	1.435874e+02	5.624237e+00	6.515690e-02	2.583628e-01	3.543291e-02	6.039009e-02	5.472097e-01	3.344752e-02	6.655735e-02	2.795526e-01	2.014845e-02	7.902495e-02	5.137291e-01	4.098755e-02	9.640298e-02	1.592908e-01	1.050596e-01	9.744987e-02	3.921866e-01	1.496102e-01	6.983214e-02	1.630910e-01	1.244636e-01	5.534373e-02	4.628092e-01	1.244603e-01	7.759986e-02	1.103741e-01	8.173816e-02	6.527978e-02	5.952342e-01	6.977391e-02	2.225742e-02	4.026501e-01	3.870597e-01	1.054971e-01	6.316635e-02	1.936927e-02	6.367735e-02	4.424191e-01	1.661168e-01	2.351944e-03	2.820695e-01	4.336527e-02	1.735688e-01	5.045093e-02	1.053244e-01	4.922147e-04	6.041286e-01	6.603502e-02	5.954706e-02	2.918092e-01	9.704007e-03	5.375535e-01	5.625777e-03	9.576050e-02	4.072289e-02	4.383837e-01	1.760673e-01	3.375535e-02	2.961032e-01	1.496759e-02	2.122024e-02	1.685815e-01	3.801966e-02	2.588405e-03	5.937745e-01	1.758158e-01	7.882079e-03	2.943235e-01	7.182501e-02	4.023305e-01	1.141487e-02	2.122240e-01	1.436443e-01	3.300661e-01	1.733843e-01	2.799202e-02	2.687948e-01	5.611838e-02	5.027062e-02	9.877779e-03	2.836518e-02	1.139289e-02	8.833614e-01	1.673214e-02	7.513389e-04	4.670421e-02	1.856854e-01	4.146420e-01	4.106268e-03	3.481107e-01	1.421071e-01	4.831744e-01	1.260570e-01	2.786347e-02	1.765848e-01	4.421328e-02	1.332651e-01	2.038990e-01	1.255816e-01	1.020646e-02	3.633337e-01	1.637141e-01	3.883771e-02	7.627638e-02	9.139700e-02	5.415560e-01	1.770274e-01	7.490552e-02	6.991707e-02	3.429777e-01	1.794941e-01	1.793910e-02	3.722304e-01	1.744164e-02	9.886960e-02	9.142022e-02	2.740586e-01	2.310370e-02	3.859720e-01	1.265758e-01	1.233696e-01	1.055042e-01	4.759984e-02	4.948574e-01	7.241646e-02	1.562525e-01	4.126762e-02	2.321242e-01	2.376584e-01	5.821545e-04	3.381925e-01	1.501752e-01	4.419226e-01	3.966472e-02	1.299649e-01	3.884477e-01	4.277158e-01	3.822274e-02	1.177077e-01	4.163537e-01	2.279419e-01	2.513298e-01	2.720935e-01	2.486348e-01	2.218317e-01	2.836367e-01	3.002589e-01	1.942728e-01	3.067165e-01	1.708169e-01	3.118220e-01	2.106447e-01	3.981574e-01	2.116762e-01	1.759333e-01	2.142331e-01	5.548648e-02	5.659482e-01	2.222984e-01	1.562669e-01	2.819370e-01	2.216075e-01	3.635110e-01	1.329446e-01	3.452633e-01	1.727653e-01	1.373700e-01	3.446014e-01	1.612833e-01	2.749044e-01	2.981405e-01	2.656717e-01	2.972520e-01	1.619798e-01	4.184909e-01	1.222774e-01	2.557681e-01	3.193782e-01	1.396230e-01	2.852307e-01	1.336431e-01	3.101482e-01	2.150738e-01	3.411349e-01	2.439828e-01	3.068598e-01	2.850040e-01	1.641533e-01	2.860072e-01	2.927668e-01	1.165470e-01	3.046791e-01	9.606464e-02	4.375616e-01	2.325436e-01	2.338303e-01	2.422875e-01	1.627977e-01	3.902976e-01	2.046171e-01	3.273499e-01	2.493996e-01	1.964133e-01	2.268371e-01	1.546171e-01	2.787037e-01	3.061195e-01	2.605597e-01	3.251886e-01	2.098630e-01	3.274335e-01	1.375148e-01	2.945629e-01	2.695972e-01	1.750888e-01	2.607511e-01	9.343185e-02	5.161102e-01	2.912249e-01	9.923298e-02	4.367371e-01	3.646068e-01	1.271423e-01	3.116494e-01	1.659206e-01	1.192723e-01	1.709719e+00	1.188230e-01	4.505487e-02	1.992105e+00	8.632842e-02	6.489489e-02	2.467947e+00	5.587935e-01	1.294892e+00	1.679806e+00	8.331533e-02	6.976826e-02	2.400987e+00	1.008681e-01	4.936887e-02	1.554169e+00	1.647114e-01	4.490801e+00	4.504805e+00	9.712557e-02	5.108223e-01	1.495040e-01	2.646813e-01	2.540892e+00	8.239432e-01	1.222978e-01	2.734695e+00	2.354839e-01	6.981808e-02	2.219704e+00	2.613435e-01	2.169478e-03	2.923594e+00	2.742964e-01	7.215462e-02	2.384117e+00	5.239481e-01	2.091961e-01	3.352118e+00
3900000	-4.738554e+04	1.472509e+02	5.470399e+00	7.486695e-02	2.389764e-01	3.322498e-02	5.131777e-02	5.670901e-01	3.452382e-02	6.738408e-02	3.214350e-01	2.062322e-02	4.048767e-02	5.100638e-01	4.000620e-02	9.542906e-02	2.747184e-01	7.039337e-02	6.329464e-02	3.526638e-01	1.435008e-01	6.574549e-02	1.297804e-01	1.461409e-01	3.626471e-02	4.978277e-01	1.242409e-01	5.569083e-02	1.679196e-01	1.417232e-01	1.554179e-02	4.520759e-01	1.670486e-01	3.055145e-02	3.235615e-01	4.543048e-01	1.013130e-01	3.049010e-02	5.977922e-02	7.778629e-02	3.610418e-01	1.437547e-01	2.595909e-03	3.380185e-01	7.680278e-02	3.074753e-01	4.092311e-02	8.540113e-03	9.021515e-03	5.940192e-01	4.002078e-02	7.601698e-02	3.299141e-01	3.572670e-02	4.254084e-01	9.731228e-02	3.562152e-02	6.564373e-02	4.544830e-01	1.760379e-01	5.122541e-02	2.350524e-01	1.755761e-02	8.575695e-03	1.265235e-01	1.272644e-01	1.346022e-02	4.035043e-01	3.206718e-01	9.583836e-03	1.840582e-01	6.037532e-03	4.817377e-01	4.745403e-03	3.138373e-01	1.549435e-01	3.723424e-01	1.725308e-01	1.053911e-02	2.315012e-01	5.814306e-02	2.121087e-02	1.382751e-02	8.432571e-02	1.664615e-03	8.370909e-01	4.188042e-02	1.944392e-02	2.683553e-02	3.228917e-01	1.472971e-01	3.806002e-01	1.029315e-01	1.561349e-01	3.988626e-01	1.732688e-01	2.147105e-02	2.188743e-01	3.138837e-02	8.316732e-02	1.953323e-01	2.077977e-01	2.727344e-02	3.341619e-01	1.522674e-01	8.884017e-02	1.346530e-01	7.009572e-02	2.826664e-01	2.822441e-01	1.415006e-01	9.744336e-02	3.329200e-01	1.801479e-01	5.009594e-03	3.721001e-01	1.237900e-02	1.393749e-01	1.639245e-01	2.436526e-01	5.266787e-02	2.838592e-01	1.165210e-01	7.261346e-02	2.110199e-01	1.474877e-01	4.674348e-01	5.642089e-02	4.502328e-02	3.763879e-02	2.699137e-01	1.647000e-01	5.995617e-03	3.778655e-01	1.438865e-01	4.308379e-01	4.364318e-02	1.300216e-01	3.954974e-01	4.439158e-01	3.705828e-02	1.079314e-01	4.110945e-01	2.290195e-01	2.382642e-01	2.656681e-01	2.670481e-01	2.173240e-01	2.875287e-01	3.229266e-01	1.722206e-01	2.380479e-01	2.904289e-01	3.152903e-01	1.562329e-01	4.754670e-01	1.809084e-01	1.274299e-01	2.161947e-01	5.588776e-02	5.182538e-01	2.684427e-01	1.574157e-01	3.413340e-01	1.006085e-01	3.724044e-01	1.856531e-01	3.580815e-01	1.623440e-01	1.991336e-01	2.804409e-01	1.900256e-01	2.650121e-01	2.590757e-01	2.858866e-01	2.709236e-01	1.435987e-01	4.086283e-01	1.768494e-01	2.574823e-01	3.182566e-01	1.308244e-01	2.934367e-01	1.173039e-01	3.475304e-01	1.607337e-01	3.744321e-01	1.999889e-01	3.798606e-01	3.612596e-01	5.889083e-02	2.950097e-01	3.034414e-01	2.013361e-01	2.002128e-01	9.621644e-02	4.182256e-01	2.948120e-01	1.907459e-01	2.313721e-01	2.030665e-01	4.090420e-01	1.565194e-01	3.683005e-01	2.694102e-01	1.582341e-01	2.040552e-01	1.470416e-01	2.735960e-01	3.332974e-01	2.460650e-01	3.395834e-01	1.954846e-01	3.093550e-01	1.555769e-01	2.694587e-01	2.516010e-01	1.748540e-01	3.040863e-01	8.008583e-02	5.442191e-01	3.006664e-01	7.502865e-02	4.402855e-01	3.806476e-01	1.154990e-01	2.861253e-01	1.181965e-01	6.733580e-02	1.533350e+00	1.624701e-01	1.244236e-01	3.288983e+00	1.150262e-02	4.240409e-02	3.449160e+00	1.182862e-01	3.180226e-02	1.224952e+00	4.325152e-02	2.904476e-01	2.572223e+00	1.813356e-01	4.417153e-02	1.842778e+00	1.703978e-01	4.314366e+00	4.786713e+00	9.679802e-02	4.729599e-01	1.984995e-01	4.113455e-01	2.340093e+00	7.325329e-01	1.236289e-01	2.446743e+00	2.878941e-01	5.381816e-02	2.221866e+00	1.517467e-01	5.925967e-03	3.459402e+00	3.049267e-01	5.536199e-02	2.749157e+00	5.545914e-01	1.981842e-01	3.053199e+00
3910000	-4.740067e+04	1.474526e+02	5.469635e+00	8.248445e-02	2.629116e-01	3.248377e-02	4.528638e-02	5.293882e-01	4.744560e-02	6.152905e-02	3.914786e-01	2.183132e-02	5.407679e-02	4.174442e-01	5.364002e-02	1.391700e-01	1.673204e-01	7.136454e-02	8.232221e-02	4.100285e-01	1.297943e-01	8.167799e-02	1.478924e-01	1.289439e-01	3.609358e-02	4.924020e-01	1.129901e-01	4.671029e-02	1.776094e-01	1.645146e-01	4.651627e-02	4.750289e-01	8.962052e-02	1.832701e-02	4.200655e-01	2.351006e-01	2.749263e-01	4.816648e-02	3.414075e-03	5.985558e-02	2.905138e-01	2.467218e-01	6.782272e-03	3.348297e-01	6.129683e-02	1.759568e-01	5.208991e-02	7.097785e-02	1.088219e-02	6.204723e-01	6.962095e-02	1.874474e-01	3.948564e-01	2.490646e-02	2.107508e-01	1.078152e-01	7.422382e-02	5.104226e-02	4.515942e-01	1.704225e-01	3.452145e-02	2.738745e-01	1.854514e-02	5.945427e-02	1.870981e-01	1.026254e-01	3.997731e-02	3.735328e-01	2.373121e-01	4.714797e-03	4.979699e-01	2.197210e-02	4.141040e-01	1.011760e-02	5.112160e-02	1.281067e-01	5.031086e-01	1.390554e-01	7.584011e-03	1.702198e-01	5.192541e-02	6.174179e-02	2.487665e-03	1.504749e-01	9.028334e-03	7.181371e-01	5.813027e-02	7.223138e-02	8.280720e-03	1.369829e-01	4.177241e-01	3.535267e-01	1.125428e-02	1.089312e-01	4.237514e-01	1.799045e-01	2.822423e-02	2.236229e-01	3.556580e-02	1.198381e-01	1.227562e-01	2.500725e-01	1.880019e-02	3.242942e-01	1.642388e-01	3.920293e-02	1.763675e-01	3.738217e-02	2.979183e-01	2.952171e-01	1.539120e-01	5.516735e-02	4.352238e-01	1.648552e-01	1.135985e-02	2.982510e-01	3.514289e-02	8.313615e-02	1.040347e-01	3.200765e-01	2.815874e-02	2.924554e-01	1.721385e-01	9.020564e-02	1.709513e-01	2.109653e-01	3.137036e-01	9.698457e-02	1.171895e-01	6.710648e-02	3.890087e-01	1.894720e-01	1.816867e-04	2.508332e-01	1.033979e-01	4.583315e-01	4.103859e-02	1.298890e-01	3.707410e-01	4.497908e-01	4.520425e-02	1.074556e-01	3.975493e-01	2.615475e-01	2.431209e-01	2.595155e-01	2.358161e-01	2.029767e-01	2.811979e-01	3.427070e-01	1.731184e-01	1.932790e-01	3.074263e-01	3.044795e-01	1.948151e-01	3.879366e-01	1.782691e-01	1.610582e-01	2.727361e-01	5.732499e-02	5.127355e-01	2.795050e-01	1.504345e-01	3.314306e-01	2.173913e-01	3.077601e-01	1.434179e-01	3.722050e-01	1.884842e-01	1.951394e-01	2.441713e-01	1.756642e-01	2.986584e-01	2.450901e-01	2.805874e-01	3.643672e-01	1.618434e-01	3.024158e-01	1.713735e-01	2.532167e-01	3.653430e-01	1.477918e-01	2.336485e-01	9.834435e-02	3.744646e-01	1.363189e-01	3.908721e-01	2.845134e-01	2.796555e-01	3.096612e-01	1.261699e-01	3.452698e-01	2.269164e-01	1.726768e-01	2.551370e-01	1.061332e-01	4.369443e-01	2.669404e-01	1.899821e-01	2.522385e-01	1.683308e-01	3.623109e-01	2.171198e-01	3.431741e-01	2.483623e-01	2.107566e-01	1.977070e-01	1.176063e-01	2.899740e-01	2.781214e-01	3.142983e-01	2.922823e-01	2.404183e-01	3.472317e-01	1.200677e-01	2.617031e-01	3.482600e-01	1.619699e-01	2.280670e-01	6.848810e-02	5.315533e-01	3.120050e-01	8.795358e-02	4.660100e-01	3.397531e-01	5.633435e-02	2.847663e-01	6.599601e-02	1.532016e-02	1.540041e+00	1.544738e-01	1.811410e-01	1.761900e+00	5.243171e-02	1.317835e-01	2.869125e+00	3.858204e-01	1.059857e+00	1.334387e+00	1.188198e-01	2.111661e-01	2.957322e+00	7.174530e-02	7.191992e-02	2.059036e+00	1.345384e-01	4.591630e+00	4.400245e+00	1.112562e-01	4.933683e-01	2.354344e-01	2.597572e-01	2.421945e+00	8.025184e-01	1.606730e-01	2.270376e+00	2.324648e-01	8.208326e-02	2.452144e+00	1.604265e-01	9.198925e-03	3.469109e+00	4.246745e-01	7.366824e-02	2.091814e+00	4.285707e-01	3.194336e-01	3.420351e+00
3920000	-4.739907e+04	1.397394e+02	5.756807e+00	7.258421e-02	3.137836e-01	3.800826e-02	3.000820e-02	4.961447e-01	4.947104e-02	6.578551e-02	3.453865e-01	1.964836e-02	8.716014e-02	4.283629e-01	5.365658e-02	7.718751e-02	1.866551e-01	9.272013e-02	7.704486e-02	4.290592e-01	1.373332e-01	6.153657e-02	1.338321e-01	1.366531e-01	5.247099e-02	5.090064e-01	1.065008e-01	8.324036e-02	1.853998e-01	7.357981e-02	1.289095e-02	5.739621e-01	7.092693e-02	7.294302e-02	4.334253e-01	3.202413e-01	1.163269e-01	4.093662e-02	1.612680e-02	1.030303e-01	4.813937e-01	1.384284e-01	1.928447e-03	2.168367e-01	5.838250e-02	1.207970e-01	2.740123e-02	6.907449e-02	1.272521e-03	7.527417e-01	2.871310e-02	2.451032e-01	1.909016e-01	1.483370e-01	2.169788e-01	9.370130e-02	1.049780e-01	3.610904e-02	5.145204e-01	1.810048e-01	1.717087e-02	2.369361e-01	1.425878e-02	3.282174e-02	1.157725e-01	4.511807e-02	1.813352e-02	5.836463e-01	2.045079e-01	1.719025e-02	2.698535e-01	3.588048e-02	6.444489e-01	5.587547e-03	2.703932e-02	1.368521e-01	4.432433e-01	1.708159e-01	2.619892e-02	1.716481e-01	5.124174e-02	4.910344e-02	3.244754e-02	8.733145e-02	1.785789e-02	7.518906e-01	6.136904e-02	1.240294e-01	1.790580e-01	1.490217e-01	2.743536e-01	9.428140e-02	1.792558e-01	9.567048e-02	4.721895e-01	1.334162e-01	4.301726e-02	1.963625e-01	5.934416e-02	1.465951e-01	1.913639e-01	3.109084e-01	5.422955e-02	2.442261e-01	5.267689e-02	5.285389e-02	3.479794e-02	6.960583e-02	5.562703e-01	2.232519e-01	6.322016e-02	7.956041e-02	3.642793e-01	1.449927e-01	1.682577e-02	3.566018e-01	3.773999e-02	2.237844e-01	1.260432e-01	1.860396e-01	5.427784e-02	2.856226e-01	1.242323e-01	1.317409e-01	2.079233e-01	7.816908e-02	4.101153e-01	5.721129e-02	1.148401e-01	4.145124e-02	2.840853e-01	1.292971e-01	4.587585e-04	3.682576e-01	1.764500e-01	4.376410e-01	4.826079e-02	1.129733e-01	4.011249e-01	4.240844e-01	5.081271e-02	1.097482e-01	4.153547e-01	2.486724e-01	2.261934e-01	2.816877e-01	2.434465e-01	2.160097e-01	2.800888e-01	3.229428e-01	1.809587e-01	2.945611e-01	2.766399e-01	2.610907e-01	1.677083e-01	4.037479e-01	1.641701e-01	1.642084e-01	2.678737e-01	3.796916e-02	5.390565e-01	2.312376e-01	1.917367e-01	3.293910e-01	1.788938e-01	3.381895e-01	1.535257e-01	3.463720e-01	1.884275e-01	2.456964e-01	2.195041e-01	1.503957e-01	2.827382e-01	2.888973e-01	2.779689e-01	2.140693e-01	1.868830e-01	4.671582e-01	1.318894e-01	2.345893e-01	2.669999e-01	1.738590e-01	3.245518e-01	9.531711e-02	3.641456e-01	1.656958e-01	3.748415e-01	2.219902e-01	3.046645e-01	2.899608e-01	1.833845e-01	3.214538e-01	2.360621e-01	1.545123e-01	2.879718e-01	1.101745e-01	4.189931e-01	2.182794e-01	2.525530e-01	2.713170e-01	1.704913e-01	3.306726e-01	2.275191e-01	3.870187e-01	1.995040e-01	1.639938e-01	2.494835e-01	1.694031e-01	2.895426e-01	2.453380e-01	2.957163e-01	2.971461e-01	1.824209e-01	3.457130e-01	1.747200e-01	2.407841e-01	3.312290e-01	2.271624e-01	2.008245e-01	9.020355e-02	5.700910e-01	2.511783e-01	8.852709e-02	4.941372e-01	3.731480e-01	1.005546e-01	3.090073e-01	2.034402e-01	1.582178e-01	1.237637e+00	1.093045e-01	8.709512e-02	2.319185e+00	1.208349e-01	1.107396e-01	2.661767e+00	4.519156e-01	1.225780e-01	1.696761e+00	1.846408e-01	1.429397e+00	2.860998e+00	1.824656e-01	6.196274e-02	8.198804e-01	2.072192e-01	3.547051e+00	5.321915e+00	9.371593e-02	4.864949e-01	1.609944e-01	3.119910e-01	2.102767e+00	1.308064e+00	1.534326e-01	2.065634e+00	2.637710e-01	6.885727e-02	2.336857e+00	1.432626e-01	2.680251e-03	2.632771e+00	3.641726e-01	5.173939e-02	2.160842e+00	3.887663e-01	2.255227e-01	4.293191e+00
3930000	-4.740202e+04	1.468585e+02	5.445246e+00	6.691348e-02	3.060210e-01	5.048900e-02	6.676179e-02	4.633332e-01	4.648158e-02	5.353624e-02	3.614371e-01	1.810845e-02	7.830888e-02	4.422375e-01	4.637179e-02	1.167367e-01	2.021432e-01	7.164003e-02	6.499214e-02	4.258013e-01	1.186866e-01	8.348077e-02	1.530633e-01	1.157634e-01	4.704208e-02	5.050315e-01	9.561898e-02	7.140588e-02	1.387137e-01	4.511697e-02	1.343834e-02	6.195399e-01	1.117852e-01	5.901906e-02	4.329607e-01	3.867539e-01	1.146965e-02	2.483773e-02	8.495896e-02	1.172519e-01	5.088885e-01	1.346411e-01	5.497593e-03	1.984912e-01	3.522971e-02	2.141524e-01	2.305921e-02	1.842032e-02	6.564429e-04	7.218756e-01	2.183610e-02	1.137114e-01	2.406625e-01	1.954824e-03	5.225702e-01	4.204797e-02	7.905308e-02	6.618025e-02	5.255480e-01	1.780084e-01	2.541816e-02	2.024963e-01	2.348916e-03	7.778891e-02	1.017768e-01	8.133654e-02	2.620623e-02	4.551118e-01	2.577797e-01	1.638587e-01	3.550422e-01	1.049883e-01	3.276585e-01	1.419835e-02	3.425398e-02	1.476566e-01	3.326467e-01	1.872856e-01	2.208720e-02	2.700412e-01	4.028263e-02	1.164099e-01	3.365503e-02	3.512343e-02	6.146026e-03	7.790266e-01	2.963898e-02	5.175159e-01	1.276547e-01	3.755731e-02	1.296294e-01	1.712754e-02	1.705152e-01	8.923547e-02	3.887937e-01	2.078129e-01	4.683824e-02	2.214132e-01	4.590642e-02	1.394675e-01	1.528663e-01	2.834557e-01	8.757277e-03	2.365953e-01	1.788580e-01	1.081112e-01	1.793187e-01	1.423616e-01	2.206427e-01	3.156251e-01	3.394070e-02	7.747863e-02	3.593353e-01	1.814401e-01	1.109255e-02	3.407717e-01	2.988173e-02	1.006166e-01	1.941322e-01	2.281167e-01	4.717960e-02	3.237857e-01	1.061692e-01	1.208532e-01	2.949795e-01	1.084024e-01	3.152390e-01	5.982618e-02	1.006998e-01	3.994568e-02	3.763900e-01	2.256082e-01	7.695027e-04	2.531873e-01	1.040993e-01	4.078827e-01	5.084839e-02	1.174719e-01	4.237970e-01	4.315169e-01	4.187878e-02	1.068269e-01	4.197775e-01	2.256832e-01	2.380807e-01	2.797838e-01	2.564524e-01	2.261253e-01	2.500535e-01	3.341084e-01	1.897128e-01	2.175917e-01	2.353421e-01	3.885198e-01	1.585464e-01	3.526832e-01	2.128461e-01	2.108080e-01	2.236627e-01	3.811048e-02	5.538608e-01	1.978827e-01	2.101460e-01	2.978161e-01	1.414098e-01	4.275628e-01	1.332113e-01	3.908491e-01	2.015334e-01	1.405486e-01	2.670689e-01	1.436985e-01	3.005356e-01	2.391196e-01	3.166463e-01	3.263790e-01	1.608040e-01	3.934565e-01	1.193605e-01	2.236387e-01	2.968782e-01	2.191253e-01	2.603578e-01	1.378114e-01	3.358247e-01	1.583904e-01	3.679735e-01	1.669680e-01	3.453049e-01	3.327766e-01	1.549505e-01	2.329885e-01	2.766265e-01	1.744960e-01	3.158891e-01	1.159568e-01	4.098501e-01	2.433265e-01	2.308666e-01	2.491119e-01	2.285557e-01	3.239901e-01	1.983422e-01	3.156845e-01	1.952155e-01	2.602187e-01	2.288813e-01	1.344339e-01	3.136344e-01	2.882920e-01	2.636396e-01	3.297249e-01	2.073720e-01	2.906740e-01	1.722292e-01	2.617015e-01	2.700258e-01	1.596695e-01	3.086032e-01	6.452955e-02	5.849314e-01	2.663983e-01	8.414067e-02	5.222871e-01	3.690868e-01	2.174359e-02	2.926947e-01	2.252351e-01	6.382596e-02	1.461230e+00	9.870263e-02	2.623765e-01	2.096100e+00	9.589472e-02	1.501613e-01	2.686925e+00	4.034858e-01	1.534516e+00	1.755151e+00	5.854048e-02	3.009265e-01	3.548337e+00	1.189707e-01	1.345451e-01	1.264221e+00	1.722677e-01	3.304012e+00	5.120882e+00	8.801027e-02	4.876121e-01	1.861536e-01	4.810927e-01	2.054590e+00	9.699199e-01	1.365878e-01	2.254545e+00	3.121934e-01	5.891740e-02	2.380891e+00	9.841909e-02	2.057867e-03	3.289578e+00	2.990657e-01	6.311397e-02	2.295009e+00	4.090779e-01	2.672395e-01	4.501996e+00
3940000	-4.737330e+04	1.469435e+02	5.492626e+00	7.158301e-02	3.691494e-01	4.190592e-02	1.205144e-02	4.466423e-01	5.866791e-02	7.774531e-02	3.563740e-01	2.706293e-02	6.296986e-02	4.334701e-01	4.237777e-02	9.722861e-02	1.772666e-01	5.830007e-02	1.002180e-01	4.273076e-01	1.396791e-01	6.925451e-02	1.335911e-01	1.178993e-01	5.856724e-02	5.236827e-01	9.700521e-02	7.749096e-02	1.683636e-01	6.368696e-02	1.553267e-02	5.563681e-01	1.185577e-01	6.414964e-02	4.688561e-01	3.457388e-01	1.031364e-01	1.492038e-02	3.198654e-03	8.016700e-02	5.031105e-01	1.770496e-01	8.162061e-06	2.013262e-01	3.833854e-02	6.157625e-02	2.026064e-02	9.029660e-02	3.315204e-03	8.042365e-01	2.031477e-02	7.387000e-02	3.391660e-01	1.057122e-01	3.791115e-01	6.970551e-02	3.243486e-02	3.473696e-02	5.242932e-01	2.243467e-01	2.874363e-02	1.834192e-01	4.460303e-03	1.247497e-02	1.618038e-01	1.464929e-01	1.374957e-02	4.283050e-01	2.371737e-01	8.325360e-02	3.705586e-01	5.654121e-02	3.707672e-01	2.759548e-02	9.128394e-02	1.431091e-01	3.752734e-01	1.848738e-01	3.135540e-02	2.246088e-01	4.077958e-02	3.660624e-02	5.024409e-03	9.222661e-02	4.469736e-03	8.131487e-01	4.852432e-02	1.442818e-01	4.696115e-02	1.800701e-02	3.881343e-01	1.492593e-01	2.533565e-01	1.036466e-01	4.213562e-01	1.505905e-01	2.906890e-02	2.244878e-01	7.085007e-02	8.474715e-02	1.717686e-01	2.251008e-01	1.767777e-02	3.905095e-01	1.101963e-01	1.057390e-01	4.837425e-02	2.717945e-02	2.640299e-01	4.958884e-01	5.878904e-02	9.756892e-02	3.654248e-01	2.101080e-01	1.009940e-02	3.069937e-01	9.805201e-03	9.192794e-02	1.637826e-01	2.125103e-01	3.136717e-02	3.684747e-01	1.319373e-01	6.743452e-02	1.419566e-01	7.672695e-02	4.995955e-01	1.141706e-01	1.001158e-01	5.579070e-02	2.507070e-01	1.667161e-01	4.480965e-04	3.549934e-01	1.713448e-01	4.128764e-01	5.905597e-02	1.273876e-01	4.006800e-01	4.067081e-01	5.092990e-02	1.097760e-01	4.325861e-01	2.561913e-01	2.313444e-01	2.705317e-01	2.419326e-01	2.372796e-01	2.628708e-01	3.215539e-01	1.782957e-01	3.071029e-01	2.470445e-01	2.712486e-01	1.746041e-01	4.435831e-01	1.638545e-01	1.407930e-01	2.517694e-01	5.135490e-02	5.355766e-01	2.490588e-01	1.640098e-01	3.412224e-01	1.678776e-01	3.341905e-01	1.567095e-01	3.377561e-01	2.341426e-01	2.319130e-01	1.961882e-01	1.374450e-01	3.313285e-01	2.391450e-01	2.920815e-01	3.322697e-01	1.724859e-01	3.862380e-01	1.090065e-01	2.060585e-01	3.177682e-01	1.761020e-01	3.000713e-01	1.216550e-01	3.343331e-01	1.792572e-01	3.647546e-01	2.138364e-01	3.236552e-01	3.353493e-01	1.271591e-01	2.807566e-01	2.988965e-01	1.655815e-01	2.547654e-01	1.056632e-01	4.539600e-01	2.467849e-01	1.935920e-01	2.432527e-01	1.817387e-01	4.467667e-01	1.282419e-01	4.192632e-01	1.890038e-01	1.700122e-01	2.217208e-01	1.146236e-01	3.169022e-01	3.133632e-01	2.551111e-01	2.428905e-01	2.036636e-01	3.773147e-01	1.761312e-01	3.177365e-01	2.507016e-01	1.637193e-01	2.678427e-01	9.045431e-02	5.448265e-01	2.818952e-01	8.282391e-02	4.900206e-01	3.868775e-01	1.269434e-01	2.988738e-01	7.053181e-02	1.016732e-02	1.330981e+00	1.437500e-01	1.221115e-01	2.179018e+00	1.216032e-01	9.451191e-02	2.478623e+00	2.424322e-01	1.259465e+00	1.803298e+00	5.388151e-02	6.974798e-01	2.320591e+00	2.727202e-01	3.500265e-02	1.519504e+00	1.726227e-01	4.610717e+00	4.430809e+00	1.031193e-01	4.903112e-01	1.503638e-01	3.352225e-01	2.343357e+00	1.421534e+00	1.608498e-01	2.220808e+00	3.210821e-01	5.911596e-02	2.292819e+00	1.398425e-01	1.487808e-02	3.309734e+00	2.882692e-01	9.157701e-02	2.377080e+00	5.473091e-01	1.681051e-01	3.242045e+00
3950000	-4.740072e+04	1.422367e+02	5.660595e+00	1.068378e-01	2.964152e-01	3.027607e-02	2.459711e-02	4.850184e-01	5.685535e-02	4.508051e-02	3.361938e-01	2.341102e-02	1.151617e-01	4.312740e-01	4.887906e-02	1.439743e-01	2.047220e-01	7.241144e-02	9.043207e-02	3.624759e-01	1.259842e-01	8.546909e-02	1.446073e-01	1.152071e-01	5.158750e-02	5.050866e-01	9.804243e-02	3.370030e-02	1.343071e-01	1.515188e-01	2.064448e-02	5.680438e-01	9.178543e-02	6.970115e-02	3.770900e-01	3.673017e-01	1.014557e-01	3.174964e-02	5.270179e-02	6.163293e-02	4.292938e-01	2.468944e-01	3.664267e-03	2.257890e-01	3.272556e-02	1.543898e-01	1.992802e-02	1.009475e-02	2.498542e-03	7.946863e-01	1.840260e-02	1.380482e-01	2.140863e-01	5.952412e-02	4.892013e-01	4.086231e-02	5.827778e-02	5.066567e-02	4.202181e-01	1.941139e-01	3.857023e-02	2.760781e-01	2.035401e-02	2.353240e-02	2.538136e-01	1.023093e-01	1.746571e-02	2.285952e-01	3.742838e-01	2.673089e-03	3.629670e-01	5.510829e-02	4.101688e-01	4.091281e-02	1.281700e-01	1.800216e-01	4.049376e-01	1.903933e-01	1.264011e-02	1.917072e-01	2.030024e-02	9.017859e-02	2.824662e-02	2.320726e-02	5.656180e-03	7.579891e-01	9.472226e-02	2.620323e-04	4.663200e-01	5.258866e-02	3.917778e-01	2.113931e-02	6.791220e-02	1.146657e-01	4.887393e-01	1.085872e-01	4.458744e-02	1.895946e-01	5.382576e-02	8.181993e-02	6.887737e-02	1.578214e-01	3.299195e-02	4.132056e-01	2.452838e-01	5.681004e-02	5.259616e-02	1.003491e-02	6.963123e-01	1.280091e-01	5.623748e-02	4.913504e-02	3.340449e-01	2.709532e-01	8.027453e-03	3.083054e-01	2.953394e-02	1.467091e-01	1.626291e-01	1.750633e-01	3.532332e-02	3.720119e-01	1.082632e-01	1.485834e-01	2.885490e-01	9.516968e-02	3.545932e-01	5.415735e-02	5.894739e-02	3.929232e-02	2.673821e-01	2.548961e-01	2.246254e-04	3.373408e-01	1.008641e-01	4.059788e-01	5.316077e-02	1.247044e-01	4.161561e-01	4.036673e-01	5.767260e-02	1.110673e-01	4.275929e-01	2.410658e-01	2.362273e-01	2.763712e-01	2.463357e-01	2.153254e-01	2.540218e-01	3.396012e-01	1.910515e-01	2.899498e-01	2.491959e-01	2.972637e-01	1.635906e-01	3.855250e-01	1.716824e-01	1.941354e-01	2.486572e-01	4.777781e-02	4.945947e-01	2.564493e-01	2.011783e-01	3.445003e-01	1.586018e-01	3.657053e-01	1.311926e-01	3.461677e-01	2.167941e-01	1.870147e-01	2.500236e-01	1.730252e-01	2.735355e-01	2.576940e-01	2.957452e-01	2.412695e-01	2.482083e-01	3.699853e-01	1.405370e-01	2.163045e-01	3.333472e-01	1.840105e-01	2.663378e-01	9.918556e-02	3.456307e-01	1.671517e-01	3.880321e-01	1.770667e-01	4.341101e-01	2.513566e-01	1.374666e-01	3.136080e-01	3.184124e-01	1.303184e-01	2.376612e-01	1.115744e-01	4.052902e-01	2.396889e-01	2.434464e-01	2.646927e-01	2.112123e-01	3.548782e-01	1.692168e-01	3.814560e-01	2.639568e-01	1.423765e-01	2.122107e-01	1.334945e-01	3.250118e-01	2.873892e-01	2.541045e-01	2.887282e-01	2.349084e-01	3.144700e-01	1.618934e-01	2.797587e-01	2.778867e-01	1.723731e-01	2.699814e-01	8.680638e-02	5.513838e-01	2.821993e-01	7.961045e-02	4.521731e-01	3.860504e-01	8.103197e-02	2.921970e-01	3.657125e-02	8.577360e-02	1.236580e+00	1.485111e-01	1.120416e-01	3.291820e+00	5.491697e-02	1.490972e-02	2.395359e+00	2.403665e-01	7.082570e-01	1.352401e+00	5.524776e-02	5.332955e-01	3.090677e+00	1.285080e-01	6.225030e-03	1.466838e+00	1.700903e-01	4.252425e+00	4.597472e+00	8.884244e-02	4.999201e-01	1.671354e-01	4.719478e-01	2.463083e+00	1.324409e+00	1.145895e-01	2.367474e+00	2.648752e-01	6.928479e-02	2.368099e+00	2.572709e-01	4.497817e-03	3.414323e+00	2.357548e-01	5.453547e-02	2.053272e+00	5.401733e-01	2.380124e-01	3.378459e+00
3960000	-4.738688e+04	1.362388e+02	5.954922e+00	7.321412e-02	2.498134e-01	3.195396e-02	5.944848e-02	5.377650e-01	4.780500e-02	5.701370e-02	3.802098e-01	2.988742e-02	6.561226e-02	4.290242e-01	3.825262e-02	9.659894e-02	1.961493e-01	9.768796e-02	7.692355e-02	4.334368e-01	9.920347e-02	6.532865e-02	1.571158e-01	1.090030e-01	5.332744e-02	4.960783e-01	1.191468e-01	4.840856e-02	1.132824e-01	6.078990e-02	3.258843e-02	5.102118e-01	2.347190e-01	6.416053e-02	3.280479e-01	4.091519e-01	1.437952e-01	1.388779e-02	4.095667e-02	3.302346e-02	4.478578e-01	3.390281e-01	5.708273e-03	1.642995e-01	1.008294e-02	1.369309e-01	2.014215e-02	8.053324e-02	6.800589e-03	7.454307e-01	1.016244e-02	1.181293e-01	2.951213e-01	4.700170e-02	3.536658e-01	8.284053e-02	1.032414e-01	6.501128e-02	3.849058e-01	2.109752e-01	2.635541e-02	3.044299e-01	8.322412e-03	3.878192e-02	1.342441e-01	3.800167e-02	4.468456e-02	5.048030e-01	2.394848e-01	3.514686e-02	5.941437e-01	1.634820e-02	2.837681e-01	8.602037e-03	6.199116e-02	1.819261e-01	4.419371e-01	2.061245e-01	8.039239e-03	1.452524e-01	1.672060e-02	9.821303e-02	3.131966e-03	9.859082e-02	1.915910e-02	7.637422e-01	1.716287e-02	7.134126e-02	1.388813e-01	4.044751e-01	2.257414e-01	1.036043e-01	5.595670e-02	7.272923e-02	4.402283e-01	1.982029e-01	2.048445e-02	2.173688e-01	5.098629e-02	1.025879e-01	1.466552e-01	2.529668e-01	2.884310e-02	3.738829e-01	9.506411e-02	8.140121e-03	1.108320e-01	3.710845e-02	6.579978e-01	1.569892e-01	2.893239e-02	6.702139e-02	4.160093e-01	1.835820e-01	9.326590e-03	3.037011e-01	2.035962e-02	1.876572e-01	1.586395e-01	2.433737e-01	2.176149e-02	3.271063e-01	6.146176e-02	9.587314e-02	2.688966e-01	1.178382e-01	3.979839e-01	7.609748e-02	4.331073e-02	6.179587e-02	2.404124e-01	3.437928e-01	9.668485e-05	2.682238e-01	8.567842e-02	4.491666e-01	4.199773e-02	1.318343e-01	3.770014e-01	3.928881e-01	4.950558e-02	1.043412e-01	4.532651e-01	2.303267e-01	2.453517e-01	2.645788e-01	2.597428e-01	2.224070e-01	2.791540e-01	3.052265e-01	1.932125e-01	2.590173e-01	2.123071e-01	3.485844e-01	1.800912e-01	4.122458e-01	1.588311e-01	1.372816e-01	2.916415e-01	4.613768e-02	5.336377e-01	2.272455e-01	1.929791e-01	2.917546e-01	1.506629e-01	4.533891e-01	1.041935e-01	3.950234e-01	1.393721e-01	1.987151e-01	2.668894e-01	1.689731e-01	2.852822e-01	2.946476e-01	2.510971e-01	3.593549e-01	1.697954e-01	3.547930e-01	1.160567e-01	2.527578e-01	3.372576e-01	1.410711e-01	2.689134e-01	8.746964e-02	3.324592e-01	1.840594e-01	3.960118e-01	2.112795e-01	2.668645e-01	3.611043e-01	1.607517e-01	2.025685e-01	3.374003e-01	1.708670e-01	2.891643e-01	9.716636e-02	4.641586e-01	2.445322e-01	1.941429e-01	2.395753e-01	1.762421e-01	4.038732e-01	1.803094e-01	3.389035e-01	2.077065e-01	2.357290e-01	2.176610e-01	1.167860e-01	3.087978e-01	2.728881e-01	3.015281e-01	2.450982e-01	2.708964e-01	3.452886e-01	1.387167e-01	2.190586e-01	3.590927e-01	1.413374e-01	2.805113e-01	7.405561e-02	5.183121e-01	3.244597e-01	8.317265e-02	4.945244e-01	3.800945e-01	6.772262e-02	2.779974e-01	5.340938e-02	9.345628e-04	1.062541e+00	1.244720e-01	1.277090e-01	3.666066e+00	1.575818e-02	1.306768e-01	1.913878e+00	4.454586e-01	4.495253e-03	1.083782e+00	8.485942e-02	7.595014e-02	2.474051e+00	2.184114e-01	4.282704e-02	1.687860e+00	1.597274e-01	4.045949e+00	4.668797e+00	8.995500e-02	5.185511e-01	1.909300e-01	4.162496e-01	2.548784e+00	1.414492e+00	1.457151e-01	1.866049e+00	2.469738e-01	7.396919e-02	2.644073e+00	9.268341e-02	1.013647e-03	3.107536e+00	2.659912e-01	9.733263e-02	2.333888e+00	5.621233e-01	1.986380e-01	3.193951e+00
3970000	-4.738229e+04	1.382638e+02	5.775729e+00	7.754636e-02	2.285208e-01	3.070271e-02	7.224535e-02	5.496573e-01	4.132749e-02	4.293069e-02	3.446147e-01	2.493482e-02	7.682148e-02	4.739646e-01	3.673367e-02	9.320276e-02	1.868643e-01	6.708206e-02	7.342876e-02	4.409084e-01	1.385137e-01	7.280997e-02	1.664882e-01	1.084173e-01	3.801743e-02	5.071912e-01	1.070759e-01	5.705900e-02	9.872594e-02	9.469077e-02	3.252893e-02	5.790420e-01	1.379534e-01	3.940968e-02	4.898061e-01	1.893016e-01	1.032588e-01	7.685996e-02	1.013638e-01	8.379650e-02	4.678226e-01	2.538121e-01	6.277855e-04	1.732281e-01	2.071284e-02	1.768913e-01	5.329831e-02	1.370337e-02	1.859768e-03	7.231892e-01	3.105803e-02	5.471373e-02	6.078696e-01	1.172903e-02	2.364807e-01	5.980289e-02	2.940410e-02	9.290765e-02	4.389624e-01	2.069848e-01	4.185310e-02	2.111370e-01	8.155082e-03	1.447783e-02	7.629223e-02	5.051793e-02	9.951172e-03	5.700628e-01	2.786980e-01	3.911910e-02	1.504496e-01	1.126419e-01	5.840298e-01	6.922453e-03	1.068371e-01	1.544536e-01	3.683812e-01	1.608357e-01	1.614912e-02	2.481092e-01	5.207115e-02	2.739966e-02	5.718473e-03	1.550370e-01	1.572226e-03	8.085685e-01	1.704095e-03	5.179482e-02	5.867633e-02	1.080732e-01	3.576048e-01	3.672791e-01	5.657173e-02	1.312834e-01	4.760447e-01	1.732017e-01	3.022945e-02	1.645368e-01	2.470392e-02	1.534672e-01	1.094512e-01	1.210082e-01	9.751373e-03	4.448919e-01	1.614300e-01	7.657358e-03	6.781333e-02	9.178078e-02	4.787296e-01	2.572617e-01	9.675724e-02	4.275160e-02	4.220953e-01	1.872653e-01	1.893145e-02	3.011469e-01	2.780945e-02	1.223864e-01	1.993705e-01	1.567981e-01	5.406130e-02	3.397570e-01	1.276267e-01	1.395523e-01	2.326429e-01	8.771869e-02	2.600283e-01	1.206082e-01	1.594496e-01	5.277471e-02	2.913907e-01	2.223420e-01	4.086041e-05	2.921937e-01	1.412580e-01	4.342262e-01	4.363533e-02	1.208359e-01	4.013025e-01	4.216404e-01	5.045854e-02	1.150742e-01	4.128269e-01	2.592878e-01	2.246244e-01	2.580792e-01	2.580085e-01	2.105875e-01	2.669750e-01	3.356742e-01	1.867633e-01	2.789047e-01	2.330265e-01	3.211760e-01	1.668928e-01	4.331555e-01	1.504254e-01	1.806697e-01	2.357494e-01	3.300525e-02	5.398350e-01	2.486463e-01	1.785134e-01	3.940972e-01	1.630751e-01	3.186844e-01	1.241432e-01	3.656989e-01	2.195478e-01	1.419371e-01	2.728162e-01	1.274463e-01	3.069861e-01	2.618401e-01	3.037275e-01	2.645034e-01	2.202741e-01	3.920910e-01	1.231315e-01	3.052283e-01	2.829061e-01	1.651700e-01	2.466955e-01	1.368532e-01	3.227475e-01	1.696607e-01	3.707386e-01	1.941071e-01	4.609770e-01	2.650730e-01	7.984289e-02	2.993590e-01	2.813269e-01	1.745668e-01	2.447473e-01	1.023146e-01	4.058292e-01	2.304935e-01	2.613628e-01	2.514673e-01	1.820125e-01	3.769486e-01	1.895716e-01	3.383419e-01	2.420321e-01	2.059574e-01	2.136686e-01	1.410715e-01	3.330002e-01	2.524107e-01	2.735175e-01	3.117896e-01	2.131562e-01	3.272663e-01	1.477879e-01	2.903988e-01	2.896674e-01	2.010548e-01	2.188790e-01	6.834381e-02	5.862004e-01	2.531830e-01	9.227281e-02	4.532018e-01	3.674030e-01	9.255449e-02	2.609690e-01	2.749454e-03	3.030964e-02	1.746881e+00	1.865257e-01	1.127751e-01	2.708877e+00	4.033193e-03	5.174006e-02	3.248460e+00	8.074253e-02	2.579280e-01	1.256941e+00	1.445006e-01	5.167897e-01	3.974386e+00	1.460931e-01	4.883667e-02	1.377899e+00	1.560313e-01	4.385381e+00	4.973133e+00	9.561911e-02	4.833918e-01	1.853656e-01	3.838867e-01	2.344551e+00	6.481530e-01	2.089182e-01	1.894486e+00	1.813240e-01	6.975706e-02	2.457071e+00	1.804300e-01	3.337950e-03	3.337609e+00	2.980567e-01	6.631896e-02	2.511443e+00	4.244594e-01	3.157794e-01	2.997402e+00
3980000	-4.739770e+04	1.483216e+02	5.352729e+00	8.326883e-02	2.802223e-01	3.192609e-02	3.627698e-02	5.283780e-01	3.992784e-02	5.021383e-02	3.272587e-01	3.031655e-02	5.788236e-02	4.891459e-01	4.518267e-02	8.870092e-02	2.133890e-01	1.121623e-01	7.403590e-02	3.684928e-01	1.432190e-01	6.242668e-02	1.658862e-01	1.297528e-01	4.278242e-02	4.940886e-01	1.050633e-01	3.213173e-02	2.203992e-01	9.811714e-02	1.302536e-01	4.569697e-01	6.212860e-02	4.099307e-02	4.831003e-01	2.921297e-01	5.775586e-02	5.341114e-02	7.260997e-02	7.896897e-02	4.650464e-01	2.455250e-01	1.089639e-03	1.889760e-01	2.039393e-02	1.979958e-01	2.982899e-02	7.284816e-02	4.373407e-03	6.678508e-01	2.710284e-02	5.242251e-02	2.116105e-01	2.071381e-02	4.595988e-01	9.490790e-02	1.607465e-01	5.805902e-02	5.376282e-01	1.409811e-01	2.851180e-02	2.193258e-01	1.549408e-02	3.747957e-02	1.332292e-01	2.222872e-02	3.188157e-02	5.851922e-01	1.899887e-01	2.092843e-02	4.895060e-01	2.056326e-02	2.831155e-01	7.200054e-02	1.138863e-01	1.445159e-01	3.717842e-01	1.777605e-01	2.741542e-02	2.233983e-01	5.512567e-02	1.727943e-01	1.905937e-03	2.211822e-02	8.244005e-04	7.731297e-01	2.922740e-02	2.641520e-02	2.191898e-01	2.238994e-01	2.408899e-01	2.740310e-01	1.557468e-02	8.441077e-02	5.200739e-01	1.256074e-01	3.276356e-02	1.961964e-01	4.094806e-02	1.404576e-01	1.277759e-01	1.820687e-01	5.211126e-03	3.832947e-01	1.611920e-01	5.805823e-03	1.789681e-01	1.870188e-02	4.373301e-01	3.236600e-01	3.553416e-02	6.219438e-02	4.604545e-01	1.908693e-01	7.228418e-03	2.626122e-01	1.664117e-02	8.462202e-02	1.045590e-01	2.298364e-01	7.631886e-02	4.462730e-01	5.839072e-02	1.971488e-01	2.384891e-01	5.311019e-02	3.535066e-01	7.985747e-02	7.788789e-02	7.732630e-02	3.830567e-01	2.498703e-01	2.276211e-04	1.974510e-01	9.206812e-02	4.245780e-01	3.872125e-02	1.290333e-01	4.076675e-01	4.415290e-01	4.316443e-02	1.210362e-01	3.942704e-01	2.496543e-01	2.354137e-01	2.557490e-01	2.591830e-01	2.066562e-01	2.943766e-01	3.172900e-01	1.816772e-01	2.262518e-01	2.545119e-01	3.396988e-01	1.795376e-01	3.485209e-01	2.116876e-01	2.039770e-01	2.358145e-01	3.416704e-02	5.247151e-01	2.830230e-01	1.580949e-01	3.106172e-01	1.351589e-01	3.986829e-01	1.555410e-01	4.093889e-01	1.599965e-01	1.967912e-01	2.338234e-01	1.747449e-01	3.491054e-01	1.862776e-01	2.898721e-01	2.942123e-01	1.417487e-01	4.087854e-01	1.552535e-01	2.449984e-01	2.826293e-01	2.080817e-01	2.642907e-01	1.141695e-01	3.275414e-01	1.877158e-01	3.705732e-01	2.165172e-01	3.260332e-01	2.659548e-01	1.914948e-01	3.223276e-01	2.305159e-01	1.684249e-01	2.787316e-01	9.847994e-02	4.592835e-01	2.211515e-01	2.210851e-01	2.066517e-01	2.375250e-01	3.745160e-01	1.813073e-01	4.327258e-01	1.905922e-01	1.686488e-01	2.080332e-01	1.058440e-01	3.242722e-01	2.931168e-01	2.767670e-01	2.648793e-01	1.916015e-01	3.704636e-01	1.730556e-01	2.428107e-01	2.896907e-01	2.211983e-01	2.463003e-01	6.993531e-02	6.082615e-01	2.219470e-01	9.985622e-02	4.600670e-01	3.782456e-01	7.344243e-02	2.822079e-01	9.098523e-02	3.869665e-02	1.706603e+00	1.128931e-01	1.041836e-01	2.202593e+00	8.854557e-02	6.079167e-02	3.808787e+00	1.499839e+00	1.347129e+00	1.302744e+00	1.441473e-01	6.976785e-02	3.157211e+00	2.270901e-01	6.196690e-02	1.397977e+00	1.729562e-01	4.195361e+00	4.372242e+00	1.008968e-01	5.151728e-01	1.876068e-01	3.938877e-01	2.319627e+00	1.724106e+00	7.562810e-02	2.343540e+00	2.195027e-01	4.847263e-02	2.201539e+00	1.158259e-01	3.353047e-03	2.924926e+00	3.636919e-01	8.543316e-02	2.342846e+00	5.888268e-01	2.197779e-01	3.749008e+00
3990000	-4.740831e+04	1.453415e+02	5.449076e+00	8.284249e-02	2.576560e-01	3.441943e-02	1.994373e-02	5.541907e-01	5.094770e-02	4.500815e-02	2.929499e-01	2.849422e-02	5.777149e-02	5.280966e-01	4.767962e-02	1.141654e-01	1.811403e-01	7.487154e-02	6.094626e-02	4.280598e-01	1.408166e-01	7.724836e-02	1.403068e-01	1.051651e-01	5.568030e-02	4.986782e-01	1.229212e-01	5.199989e-02	1.903714e-01	8.812636e-02	2.627521e-02	5.103163e-01	1.329108e-01	3.954154e-02	4.557468e-01	2.299475e-01	1.781524e-01	9.526114e-02	1.350603e-03	1.208964e-01	5.051792e-01	1.139915e-01	4.498299e-03	2.110586e-01	4.437599e-02	8.096718e-02	4.313322e-02	1.411687e-01	1.236661e-02	6.882664e-01	3.409789e-02	1.632238e-01	2.799378e-01	2.443176e-02	4.250444e-01	4.483646e-02	6.252581e-02	4.945288e-02	5.253971e-01	1.700885e-01	2.438784e-02	2.064988e-01	2.417492e-02	1.436376e-02	1.796007e-01	5.100676e-02	2.168294e-02	5.234780e-01	2.098679e-01	7.106940e-02	2.504539e-01	6.533606e-02	5.069863e-01	7.324192e-02	3.291243e-02	1.596031e-01	4.337817e-01	1.459524e-01	8.709238e-03	2.008491e-01	5.110450e-02	6.665737e-02	1.638122e-02	9.822984e-02	2.171617e-02	7.587890e-01	3.822641e-02	1.272589e-01	7.038349e-02	2.397198e-01	1.137622e-01	1.664070e-01	2.824686e-01	6.568621e-02	4.444148e-01	1.557487e-01	3.916382e-02	2.348446e-01	6.014188e-02	8.699401e-02	1.492891e-01	1.862381e-01	5.622249e-03	3.650806e-01	2.067759e-01	7.703315e-02	6.081897e-02	1.372363e-01	2.969285e-01	3.374103e-01	9.057280e-02	9.360991e-02	4.313277e-01	1.414338e-01	7.686999e-03	3.093136e-01	1.662802e-02	1.523360e-01	9.957858e-02	2.526283e-01	3.296714e-02	3.360465e-01	1.264435e-01	1.167432e-01	2.407243e-01	2.159277e-01	2.905606e-01	6.507102e-02	7.097322e-02	3.694614e-02	2.891605e-01	3.762314e-01	3.252619e-04	1.935504e-01	1.037863e-01	4.649511e-01	3.938042e-02	1.259627e-01	3.697058e-01	4.413533e-01	4.441968e-02	1.144678e-01	3.997592e-01	2.492562e-01	2.459379e-01	2.688510e-01	2.359548e-01	2.110704e-01	2.673907e-01	3.240099e-01	1.975289e-01	2.247267e-01	2.173088e-01	3.583496e-01	1.996149e-01	4.495746e-01	1.549576e-01	1.537886e-01	2.416793e-01	4.485768e-02	4.608406e-01	3.173645e-01	1.769372e-01	2.831895e-01	1.675031e-01	4.086058e-01	1.407017e-01	4.834747e-01	1.624169e-01	1.806512e-01	1.734572e-01	1.601264e-01	3.641960e-01	1.956259e-01	2.800518e-01	2.816834e-01	1.022476e-01	4.521677e-01	1.639012e-01	2.546664e-01	2.792762e-01	1.911880e-01	2.748694e-01	1.019697e-01	3.307118e-01	1.595384e-01	4.077801e-01	2.476955e-01	2.963570e-01	2.744935e-01	1.814540e-01	3.343565e-01	2.018232e-01	2.228030e-01	2.410173e-01	1.055621e-01	4.696858e-01	2.308002e-01	1.939519e-01	2.114954e-01	2.194294e-01	3.901762e-01	1.788990e-01	3.682094e-01	1.702033e-01	1.771341e-01	2.844531e-01	1.305447e-01	3.153454e-01	2.729500e-01	2.811600e-01	3.064736e-01	2.430176e-01	2.894726e-01	1.610363e-01	2.200387e-01	3.263907e-01	1.849809e-01	2.685897e-01	6.557870e-02	6.311236e-01	2.167400e-01	8.655763e-02	4.584493e-01	3.698859e-01	1.109102e-01	2.860261e-01	8.391737e-02	4.001206e-02	1.379732e+00	1.135437e-01	2.148494e-02	2.885737e+00	7.302881e-02	1.200581e-01	3.012532e+00	7.473764e-01	3.107253e+00	1.280636e+00	1.096963e-01	2.532422e-01	2.768231e+00	1.324934e-01	1.684973e-02	1.503629e+00	1.898185e-01	4.150489e+00	4.627866e+00	1.070088e-01	5.182495e-01	1.327897e-01	3.520676e-01	2.415849e+00	1.021386e+00	1.233880e-01	2.375409e+00	2.390748e-01	5.518776e-02	2.116448e+00	9.043368e-02	2.247581e-03	2.640835e+00	2.851267e-01	8.724092e-02	2.563551e+00	5.461580e-01	1.811789e-01	3.770068e+00
4000000	-4.738855e+04	1.484274e+02	5.418082e+00	7.027978e-02	3.458888e-01	3.595608e-02	4.501221e-02	4.709362e-01	3.192699e-02	6.161965e-02	2.894874e-01	2.415895e-02	4.657732e-02	5.371814e-01	4.097528e-02	8.544110e-02	1.986191e-01	8.017925e-02	9.707774e-02	4.126111e-01	1.260717e-01	7.605515e-02	1.723626e-01	1.250444e-01	5.077746e-02	4.604093e-01	1.153511e-01	3.271564e-02	2.158496e-01	8.611483e-02	3.882005e-02	5.338790e-01	9.262088e-02	4.742192e-02	5.414091e-01	1.825859e-01	1.581348e-01	2.323001e-02	4.721829e-02	4.910157e-02	3.175612e-01	3.880882e-01	5.285050e-04	2.164420e-01	2.827848e-02	1.272325e-01	3.202203e-02	1.275803e-02	2.128931e-03	8.140485e-01	1.180998e-02	3.485692e-02	3.424921e-01	1.539374e-02	4.470896e-01	7.096582e-02	8.920181e-02	3.220193e-02	5.230003e-01	1.542444e-01	6.043884e-02	1.997847e-01	3.032988e-02	1.483318e-02	2.662239e-01	7.588917e-02	7.221825e-03	3.444586e-01	2.913733e-01	1.470662e-02	4.607849e-01	3.065585e-02	4.205415e-01	1.531639e-02	5.799466e-02	1.344407e-01	5.071539e-01	1.439151e-01	9.762788e-03	1.676148e-01	3.711277e-02	6.628465e-02	3.058454e-03	5.872613e-02	2.182521e-03	8.264800e-01	4.326825e-02	1.273683e-01	2.357638e-02	1.251867e-01	3.230225e-01	3.441779e-01	5.666825e-02	7.553872e-02	3.943839e-01	1.484186e-01	5.203942e-02	2.705581e-01	5.906123e-02	9.926515e-02	1.585878e-01	2.938323e-01	2.008185e-02	2.490461e-01	1.791868e-01	4.590965e-02	6.030995e-02	3.171526e-02	4.544838e-01	2.462697e-01	1.613116e-01	6.476221e-02	3.668602e-01	1.283982e-01	2.294034e-02	3.851134e-01	3.192567e-02	1.774925e-01	8.401668e-02	1.537210e-01	7.651865e-02	4.097246e-01	9.852655e-02	1.880746e-01	1.523410e-01	1.122348e-01	3.127165e-01	1.323794e-01	1.022536e-01	7.368907e-02	3.975680e-01	1.535578e-01	1.385050e-03	2.444956e-01	1.293045e-01	4.258338e-01	4.335924e-02	1.182310e-01	4.125760e-01	4.414849e-01	3.976211e-02	1.137208e-01	4.050322e-01	2.376308e-01	2.367462e-01	2.791342e-01	2.464889e-01	2.045161e-01	2.809776e-01	3.288132e-01	1.856931e-01	2.481516e-01	2.325952e-01	3.072608e-01	2.119923e-01	3.636710e-01	2.032651e-01	1.773469e-01	2.557171e-01	4.240562e-02	5.322740e-01	2.653283e-01	1.599921e-01	3.230390e-01	1.551956e-01	3.396787e-01	1.820867e-01	3.792016e-01	1.250189e-01	1.735911e-01	3.221883e-01	1.628845e-01	3.367626e-01	2.270069e-01	2.733459e-01	2.935755e-01	1.593374e-01	3.910534e-01	1.560337e-01	2.555890e-01	3.299949e-01	1.247612e-01	2.896549e-01	1.099014e-01	3.396692e-01	1.525305e-01	3.978989e-01	2.290748e-01	3.024173e-01	3.207982e-01	1.477096e-01	2.789153e-01	2.636991e-01	1.698848e-01	2.875008e-01	1.257058e-01	4.258197e-01	2.589305e-01	1.895440e-01	2.231104e-01	1.664252e-01	3.835952e-01	2.268693e-01	3.402949e-01	2.546124e-01	1.944510e-01	2.106418e-01	1.750331e-01	2.869954e-01	2.864510e-01	2.515205e-01	3.538461e-01	1.539303e-01	3.202392e-01	1.719845e-01	2.424618e-01	2.984520e-01	1.676397e-01	2.914466e-01	7.425282e-02	5.690820e-01	2.631758e-01	9.348931e-02	4.237676e-01	3.548937e-01	5.371184e-02	2.712035e-01	1.363868e-01	5.617350e-02	1.627751e+00	1.283794e-01	7.278366e-02	2.409284e+00	4.848927e-02	6.523072e-02	2.652554e+00	4.451038e-01	2.857932e-01	1.789466e+00	6.658896e-02	5.524900e-01	3.727897e+00	1.934927e-01	4.183011e-03	1.293333e+00	1.637518e-01	4.240787e+00	4.757060e+00	1.056718e-01	5.054415e-01	1.822502e-01	2.271208e-01	2.480038e+00	9.600235e-01	1.126356e-01	2.215021e+00	2.475304e-01	7.503199e-02	2.542257e+00	1.138829e-01	3.257054e-03	2.837894e+00	3.571732e-01	6.866836e-02	2.144104e+00	6.637443e-01	2.530054e-01	3.282907e+00
4010000	-4.737817e+04	1.336127e+02	5.971200e+00	7.659626e-02	3.070991e-01	2.740473e-02	3.913311e-02	4.959748e-01	5.379197e-02	5.078255e-02	3.147565e-01	2.337304e-02	5.131230e-02	5.141784e-01	4.559722e-02	1.040322e-01	1.887364e-01	6.264810e-02	1.212667e-01	3.829561e-01	1.403605e-01	8.306826e-02	1.609510e-01	1.132059e-01	4.107790e-02	4.919460e-01	1.097509e-01	2.549549e-02	1.969015e-01	6.285747e-02	3.613209e-02	5.446389e-01	1.339746e-01	8.089256e-02	5.311013e-01	2.831655e-01	7.672014e-02	7.609668e-03	2.051083e-02	6.561283e-02	3.950125e-01	3.661302e-01	2.086058e-03	1.618976e-01	9.260792e-03	2.705941e-01	5.931304e-02	1.406135e-02	8.585075e-04	6.407652e-01	1.440779e-02	8.076307e-02	2.917556e-01	9.150572e-02	4.076927e-01	1.193761e-01	8.906856e-03	4.765778e-02	4.876271e-01	1.956025e-01	2.487924e-02	2.348099e-01	9.423427e-03	2.546691e-02	2.537031e-01	1.238575e-01	2.788110e-02	3.448190e-01	2.242725e-01	4.421347e-03	2.808756e-01	1.052032e-01	5.430782e-01	3.450213e-03	6.297140e-02	1.619466e-01	3.797619e-01	1.956960e-01	1.910702e-02	2.282371e-01	1.525135e-02	6.653738e-02	1.680089e-03	4.384615e-02	5.180132e-03	8.484321e-01	3.432411e-02	8.405580e-02	3.162135e-01	1.446284e-01	1.782885e-01	7.041538e-02	2.063984e-01	1.209744e-01	4.441037e-01	1.362262e-01	3.570259e-02	2.275902e-01	3.540300e-02	6.636894e-02	1.701190e-01	2.291054e-01	1.735500e-02	3.936649e-01	1.233867e-01	6.367152e-02	7.301673e-02	9.074810e-02	4.803076e-01	1.803685e-01	1.118876e-01	5.202397e-02	4.728975e-01	1.539188e-01	1.299420e-02	3.022266e-01	5.938903e-03	1.743408e-01	1.889218e-01	1.761700e-01	3.005125e-02	2.721646e-01	1.583517e-01	1.799202e-01	1.461342e-01	1.090658e-01	3.811533e-01	6.460708e-02	1.191194e-01	3.922574e-02	3.000246e-01	2.618619e-01	1.447401e-04	2.734435e-01	1.252995e-01	4.524467e-01	4.494677e-02	1.124839e-01	3.901227e-01	4.300588e-01	4.391916e-02	1.185294e-01	4.074927e-01	2.489124e-01	2.335968e-01	2.577251e-01	2.597657e-01	2.122886e-01	2.859308e-01	3.256739e-01	1.761067e-01	3.063981e-01	2.901672e-01	2.367877e-01	1.666469e-01	4.092693e-01	1.818692e-01	1.383462e-01	2.705154e-01	3.624081e-02	5.471603e-01	2.369661e-01	1.796328e-01	2.635407e-01	1.802578e-01	3.186558e-01	2.375457e-01	4.396572e-01	1.278170e-01	1.360803e-01	2.964455e-01	1.503332e-01	3.332227e-01	2.630384e-01	2.534057e-01	3.122406e-01	1.660279e-01	3.787857e-01	1.429457e-01	3.159523e-01	2.949214e-01	1.972004e-01	1.919260e-01	1.124687e-01	3.348325e-01	1.980486e-01	3.546501e-01	1.834301e-01	3.476559e-01	3.589358e-01	1.099782e-01	2.677379e-01	2.734351e-01	1.291696e-01	3.296575e-01	1.207227e-01	3.938745e-01	2.670087e-01	2.183941e-01	2.473104e-01	1.929695e-01	3.766796e-01	1.830405e-01	3.376355e-01	2.345230e-01	1.907742e-01	2.370673e-01	1.407355e-01	3.326516e-01	2.197030e-01	3.069099e-01	2.649523e-01	2.312403e-01	3.577299e-01	1.460776e-01	2.378617e-01	3.272328e-01	1.687140e-01	2.661916e-01	8.653970e-02	5.035724e-01	3.114937e-01	9.839423e-02	4.625839e-01	3.739792e-01	6.300735e-02	2.641682e-01	4.805231e-02	7.834014e-02	1.221554e+00	1.365719e-01	5.877462e-02	2.908775e+00	1.474224e-01	7.275759e-01	2.246760e+00	3.211352e-01	1.932190e-01	1.331987e+00	4.991676e-02	1.307806e+00	2.698215e+00	1.864452e-01	5.126958e-03	1.811631e+00	1.706325e-01	4.478789e+00	4.867620e+00	7.886637e-02	4.613154e-01	1.574592e-01	2.790302e-01	2.605577e+00	1.217313e+00	1.244992e-01	1.876423e+00	3.057189e-01	6.834105e-02	2.260032e+00	1.849462e-01	7.912884e-04	3.010019e+00	2.961207e-01	5.417561e-02	2.370621e+00	4.016219e-01	2.676816e-01	3.473069e+00
4020000	-4.738999e+04	1.389518e+02	5.738801e+00	6.899838e-02	2.920579e-01	3.432348e-02	3.126021e-02	5.128485e-01	6.051160e-02	6.454795e-02	3.028366e-01	2.312202e-02	5.053045e-02	5.001291e-01	5.883385e-02	9.039446e-02	1.862880e-01	7.075294e-02	7.688550e-02	4.493407e-01	1.263384e-01	6.974756e-02	1.350227e-01	1.287091e-01	4.914314e-02	4.899896e-01	1.273879e-01	4.732864e-02	1.166907e-01	1.089125e-01	2.569399e-02	5.274298e-01	1.739444e-01	7.203616e-02	4.076545e-01	2.447389e-01	1.831898e-01	2.937554e-02	6.300508e-02	2.349864e-02	3.664631e-01	4.043125e-01	3.539542e-03	1.956858e-01	6.500376e-03	2.802771e-01	6.127376e-02	1.539597e-02	5.836467e-04	6.009313e-01	4.153821e-02	8.316337e-02	1.178818e-01	5.188945e-02	6.392876e-01	1.353343e-02	9.424433e-02	5.582386e-02	4.668492e-01	1.638431e-01	4.072330e-02	2.566705e-01	1.609003e-02	1.564214e-02	1.196355e-01	1.530478e-01	4.560186e-03	4.597552e-01	2.473592e-01	3.536697e-02	2.487467e-01	9.861856e-02	4.922580e-01	7.943606e-02	4.557376e-02	1.558129e-01	3.646443e-01	1.695774e-01	2.031100e-02	2.387925e-01	5.086194e-02	6.853298e-02	2.838937e-04	2.589123e-02	4.828026e-03	8.806456e-01	1.981831e-02	8.322566e-02	4.435271e-02	3.388260e-02	3.553781e-01	3.064330e-01	1.767279e-01	1.212008e-01	3.620830e-01	2.007403e-01	2.936921e-02	2.392497e-01	4.735693e-02	1.031659e-01	1.507608e-01	1.496168e-01	2.371986e-02	4.319281e-01	1.408086e-01	1.506767e-02	1.153600e-01	4.743943e-02	4.517347e-01	2.035084e-01	1.668898e-01	5.107658e-02	3.642188e-01	1.776630e-01	9.134504e-03	3.598036e-01	3.810342e-02	5.499512e-02	1.434866e-01	3.825631e-01	1.306355e-02	3.090304e-01	9.686124e-02	1.147386e-01	1.942670e-01	2.030615e-01	3.404344e-01	1.246320e-01	2.286643e-02	4.160553e-02	2.875184e-01	2.534596e-01	2.415297e-03	3.219589e-01	9.304225e-02	4.668930e-01	4.428998e-02	1.225286e-01	3.662884e-01	4.585318e-01	4.627011e-02	1.226802e-01	3.725178e-01	2.496575e-01	2.340021e-01	2.680701e-01	2.482703e-01	2.274008e-01	2.637006e-01	3.241071e-01	1.847915e-01	2.765681e-01	3.009719e-01	2.868397e-01	1.356202e-01	3.898026e-01	1.706138e-01	1.763778e-01	2.632058e-01	5.003335e-02	5.436927e-01	2.633233e-01	1.429507e-01	2.559634e-01	1.306206e-01	4.308909e-01	1.825252e-01	3.920618e-01	1.478347e-01	1.819820e-01	2.781215e-01	1.548132e-01	3.491527e-01	1.915525e-01	3.044817e-01	2.400931e-01	1.936015e-01	4.413920e-01	1.249134e-01	2.242737e-01	2.770028e-01	1.933525e-01	3.053711e-01	1.098861e-01	3.349019e-01	2.060488e-01	3.491632e-01	2.635370e-01	4.107854e-01	2.031587e-01	1.225189e-01	2.766110e-01	3.006446e-01	1.853554e-01	2.373890e-01	1.040938e-01	4.239211e-01	2.966320e-01	1.753531e-01	2.424980e-01	1.956282e-01	3.589355e-01	2.029384e-01	4.097894e-01	1.959659e-01	1.513017e-01	2.429430e-01	1.475167e-01	3.105402e-01	2.889035e-01	2.530396e-01	3.099970e-01	2.068460e-01	3.353232e-01	1.478338e-01	2.544576e-01	3.108450e-01	2.150790e-01	2.196184e-01	8.068789e-02	5.436754e-01	2.885699e-01	8.706688e-02	4.809267e-01	3.674043e-01	1.004202e-01	2.735941e-01	1.395434e-01	9.560025e-02	9.362804e-01	1.138577e-01	1.305389e-01	1.706850e+00	6.047363e-02	6.757826e-02	4.337101e+00	7.725240e-01	1.659855e+00	1.222797e+00	2.043477e-02	1.719796e-01	3.253355e+00	1.105898e-01	5.608158e-02	1.283440e+00	1.503576e-01	4.031768e+00	5.153533e+00	9.265262e-02	4.793437e-01	1.451518e-01	2.724290e-01	2.597606e+00	1.062565e+00	1.609396e-01	2.162857e+00	1.618796e-01	5.861974e-02	2.238972e+00	2.509199e-01	4.921331e-03	3.596056e+00	2.147785e-01	4.670571e-02	2.345302e+00	5.271397e-01	2.826599e-01	3.011039e+00
4030000	-4.738640e+04	1.448744e+02	5.504583e+00	9.863416e-02	2.820951e-01	3.152292e-02	3.403635e-02	5.021669e-01	5.154450e-02	4.705499e-02	2.874871e-01	1.758972e-02	9.860773e-02	5.091825e-01	4.007804e-02	1.325813e-01	1.693341e-01	7.357756e-02	7.813712e-02	4.326214e-01	1.137485e-01	7.622784e-02	1.351252e-01	1.242535e-01	4.682715e-02	4.988841e-01	1.186822e-01	3.197966e-02	2.067109e-01	3.668200e-02	3.387041e-02	5.548555e-01	1.359016e-01	2.280911e-02	5.062373e-01	1.950172e-01	1.420690e-01	8.445346e-02	4.941400e-02	7.877092e-02	3.799978e-01	2.777832e-01	4.533860e-04	2.291036e-01	3.389103e-02	1.360258e-01	3.763472e-02	9.720733e-02	1.170709e-02	6.807114e-01	3.671363e-02	7.601029e-02	2.086483e-01	2.888874e-02	5.808640e-01	2.892108e-02	7.666751e-02	1.343690e-02	5.159640e-01	1.859171e-01	2.946197e-02	2.444906e-01	1.072947e-02	7.219388e-03	1.297228e-01	5.037012e-02	7.528741e-03	5.606039e-01	2.445550e-01	8.731716e-02	2.896497e-01	2.162535e-02	3.484800e-01	1.247686e-01	1.281592e-01	1.416287e-01	4.473602e-01	1.723169e-01	3.632927e-03	1.872229e-01	4.783848e-02	3.002278e-02	8.425834e-03	3.108938e-02	2.540532e-03	9.173822e-01	1.053927e-02	2.089447e-01	1.223651e-01	2.424837e-01	4.253297e-02	4.127378e-02	3.423997e-01	1.258964e-01	3.999145e-01	1.932669e-01	3.104087e-02	2.242358e-01	2.564551e-02	9.276116e-02	1.424712e-01	1.808287e-01	2.080003e-02	4.249037e-01	1.382352e-01	7.598769e-02	6.866545e-02	1.184097e-01	4.354041e-01	1.944958e-01	1.070373e-01	8.446437e-02	3.682277e-01	1.964817e-01	1.387822e-02	3.023603e-01	3.458769e-02	1.001571e-01	1.567419e-01	2.577178e-01	4.507993e-02	3.293692e-01	1.109340e-01	1.273126e-01	2.432555e-01	1.763402e-01	2.974736e-01	6.155532e-02	9.406278e-02	4.488816e-02	2.454005e-01	1.715210e-01	1.311926e-03	3.747726e-01	1.621059e-01	4.257836e-01	4.131638e-02	1.161328e-01	4.167672e-01	4.629766e-01	4.304580e-02	1.105871e-01	3.833904e-01	2.524396e-01	2.340394e-01	2.695049e-01	2.440161e-01	2.244352e-01	2.684858e-01	3.206104e-01	1.864687e-01	2.218735e-01	2.938377e-01	3.144551e-01	1.698337e-01	3.967781e-01	1.904652e-01	1.666241e-01	2.461326e-01	4.450106e-02	4.996040e-01	2.684014e-01	1.874935e-01	3.221234e-01	1.304934e-01	3.919064e-01	1.554769e-01	3.382892e-01	1.840961e-01	1.674919e-01	3.101228e-01	1.830725e-01	2.952861e-01	2.482672e-01	2.733742e-01	3.544567e-01	1.368158e-01	3.683249e-01	1.404026e-01	1.992480e-01	2.970779e-01	2.537069e-01	2.499673e-01	9.580854e-02	3.635074e-01	1.741743e-01	3.665098e-01	2.114347e-01	3.435443e-01	3.435812e-01	1.014399e-01	2.898074e-01	2.649040e-01	2.364792e-01	2.088095e-01	1.057310e-01	3.787651e-01	3.118028e-01	2.037011e-01	2.194200e-01	1.995384e-01	3.556018e-01	2.254398e-01	3.255839e-01	2.110388e-01	2.080683e-01	2.553091e-01	1.244195e-01	3.294012e-01	2.859998e-01	2.601795e-01	3.002601e-01	2.018351e-01	3.302147e-01	1.676901e-01	2.209851e-01	3.469660e-01	1.508496e-01	2.811992e-01	1.049457e-01	4.965761e-01	2.993793e-01	9.909891e-02	5.097080e-01	3.581888e-01	7.159232e-02	2.968628e-01	1.317298e-01	1.499867e-02	1.383468e+00	1.299205e-01	7.574576e-02	2.259895e+00	5.091298e-02	2.228902e-01	2.437368e+00	3.680834e-01	3.672697e+00	1.589705e+00	4.213446e-02	1.386554e-01	2.597657e+00	1.330357e-01	7.516045e-03	1.302992e+00	1.692298e-01	3.785812e+00	4.860922e+00	8.852206e-02	5.319935e-01	2.456193e-01	1.897076e-01	2.537548e+00	9.061544e-01	1.321016e-01	2.299065e+00	2.014984e-01	7.103751e-02	2.305522e+00	5.009723e-01	1.046207e-02	3.316118e+00	2.738685e-01	6.250362e-02	2.561185e+00	4.694674e-01	2.455169e-01	3.242683e+00
4040000	-4.740903e+04	1.435114e+02	5.486694e+00	8.193218e-02	2.923172e-01	3.253922e-02	2.170855e-02	5.152437e-01	5.625917e-02	5.922406e-02	2.915475e-01	2.420499e-02	8.775717e-02	4.960242e-01	4.124210e-02	9.607581e-02	2.025024e-01	7.644775e-02	7.985416e-02	4.121904e-01	1.329295e-01	8.896744e-02	1.500605e-01	1.229698e-01	3.754420e-02	4.717488e-01	1.287092e-01	4.623476e-02	2.047514e-01	1.084948e-01	4.833545e-02	5.094869e-01	8.269675e-02	4.587374e-02	3.887668e-01	4.512369e-01	6.972242e-02	1.227688e-02	3.212333e-02	5.551039e-02	4.029030e-01	2.675441e-01	9.284093e-04	2.137255e-01	5.938863e-02	8.690500e-02	3.083645e-02	6.748656e-02	7.335582e-03	7.981559e-01	9.280520e-03	7.601464e-02	4.826107e-01	4.366214e-02	2.867369e-01	5.368222e-02	5.729333e-02	4.593185e-02	5.019623e-01	1.588953e-01	1.449466e-02	2.711074e-01	7.608511e-03	2.261381e-02	1.666648e-01	1.015242e-01	9.215300e-03	4.831455e-01	2.168365e-01	2.831026e-03	2.509451e-01	5.758992e-02	5.371594e-01	4.211467e-02	1.093599e-01	1.560852e-01	3.699737e-01	1.957979e-01	1.907055e-02	2.165645e-01	4.250817e-02	1.130939e-01	1.286484e-02	1.042723e-02	1.960247e-03	8.478731e-01	1.378070e-02	1.450623e-02	2.169081e-01	1.063923e-01	3.786769e-01	4.083368e-02	2.426827e-01	1.236448e-01	3.809500e-01	1.534359e-01	4.234740e-02	2.618656e-01	3.775615e-02	1.474430e-01	1.107125e-01	2.401977e-01	1.964663e-02	3.537408e-01	1.282594e-01	6.597973e-02	4.320911e-02	8.012053e-02	6.293304e-01	1.240733e-01	5.728696e-02	6.700855e-02	4.645646e-01	1.632407e-01	1.111168e-02	2.792676e-01	1.480692e-02	5.437088e-02	1.290024e-01	1.573933e-01	2.802445e-02	5.460020e-01	8.520695e-02	9.891751e-02	1.774502e-01	1.916579e-01	3.318362e-01	9.548507e-02	1.046531e-01	7.377605e-02	2.727133e-01	1.348542e-01	2.965632e-04	3.478468e-01	1.705131e-01	4.316387e-01	4.751391e-02	1.285863e-01	3.922611e-01	4.479315e-01	4.382829e-02	1.112813e-01	3.969589e-01	2.450885e-01	2.349047e-01	2.660720e-01	2.539348e-01	2.212168e-01	2.781304e-01	3.161032e-01	1.845497e-01	2.008774e-01	2.755178e-01	3.389914e-01	1.846135e-01	4.033674e-01	2.150380e-01	1.433261e-01	2.382685e-01	3.764459e-02	5.332360e-01	2.491217e-01	1.799977e-01	3.081409e-01	1.771868e-01	3.337416e-01	1.809307e-01	3.410963e-01	2.178130e-01	1.583209e-01	2.827698e-01	1.633132e-01	2.759455e-01	2.625826e-01	2.981587e-01	3.466831e-01	1.387477e-01	3.114320e-01	2.031371e-01	2.296288e-01	3.011088e-01	1.523549e-01	3.169075e-01	1.163296e-01	3.656644e-01	1.405742e-01	3.774318e-01	1.951585e-01	3.054921e-01	4.032565e-01	9.609290e-02	2.731881e-01	3.871144e-01	1.417768e-01	1.979208e-01	1.115594e-01	3.997089e-01	2.998236e-01	1.889081e-01	2.163933e-01	1.798496e-01	3.814121e-01	2.223450e-01	3.849052e-01	2.058868e-01	1.916347e-01	2.175732e-01	1.296028e-01	3.039122e-01	2.438450e-01	3.226401e-01	2.706956e-01	2.117469e-01	3.862989e-01	1.312586e-01	2.607154e-01	3.473739e-01	1.743232e-01	2.175875e-01	6.449365e-02	5.212462e-01	3.436215e-01	7.063863e-02	4.781263e-01	3.850366e-01	1.544567e-01	2.683524e-01	1.189922e-01	9.537747e-02	1.709495e+00	1.375207e-01	1.400543e-01	3.533762e+00	6.377485e-02	1.999510e-01	3.431423e+00	2.579471e-01	1.200628e+00	1.368526e+00	1.079134e-01	1.840855e-01	3.135265e+00	1.299525e-01	4.667720e-02	2.508025e+00	1.766305e-01	3.739373e+00	4.728444e+00	1.119148e-01	4.947497e-01	1.622710e-01	5.757834e-01	2.383388e+00	1.332956e+00	2.425939e-01	2.301346e+00	2.510385e-01	4.477887e-02	2.395507e+00	3.054616e-01	5.655534e-03	3.512995e+00	2.959057e-01	4.792558e-02	2.598874e+00	4.777760e-01	2.038152e-01	3.149112e+00
4050000	-4.739521e+04	1.381108e+02	5.885033e+00	7.465486e-02	1.950505e-01	2.750382e-02	3.096749e-02	6.454651e-01	2.635826e-02	5.687184e-02	3.932420e-01	2.455971e-02	2.079224e-02	4.610764e-01	4.345778e-02	1.084290e-01	2.000591e-01	7.096511e-02	6.355133e-02	3.719211e-01	1.850744e-01	9.686831e-02	1.498308e-01	1.117373e-01	3.813897e-02	4.802794e-01	1.231452e-01	9.809919e-02	2.134702e-01	6.440264e-02	3.711931e-02	4.353177e-01	1.515910e-01	1.994743e-02	3.766987e-01	3.725789e-01	1.463868e-01	5.656654e-02	2.782162e-02	7.948683e-02	4.712461e-01	2.111744e-01	5.272231e-03	2.060968e-01	2.672362e-02	1.518560e-01	5.586866e-02	8.092817e-02	2.036091e-02	6.419867e-01	4.899952e-02	4.458791e-02	3.742249e-01	3.592053e-02	4.326352e-01	2.853474e-02	8.409672e-02	7.015800e-02	4.587385e-01	1.298696e-01	4.211985e-02	2.836976e-01	1.541644e-02	4.076622e-03	9.056459e-02	1.733833e-01	2.843049e-03	4.737499e-01	2.553826e-01	6.281686e-02	3.325529e-01	2.593296e-02	4.970055e-01	1.640488e-02	6.528692e-02	1.735049e-01	4.129669e-01	1.528639e-01	1.262028e-02	2.130937e-01	3.495038e-02	3.228041e-02	3.836103e-02	4.151936e-02	1.326146e-03	8.063474e-01	8.016561e-02	2.897818e-01	1.688895e-01	1.163135e-01	1.835071e-01	1.895137e-01	5.199446e-02	1.083271e-01	4.233055e-01	1.573063e-01	3.315010e-02	2.352703e-01	4.264070e-02	1.349967e-01	2.382442e-01	1.555320e-01	9.116942e-03	3.261494e-01	1.359608e-01	1.249373e-02	5.864729e-02	1.971895e-02	3.434199e-01	5.568551e-01	8.864999e-03	6.352775e-02	3.744066e-01	1.804369e-01	1.251323e-02	3.537390e-01	1.537646e-02	1.123500e-01	1.197519e-01	2.974966e-01	2.601074e-02	3.454508e-01	9.893999e-02	2.607753e-01	2.276414e-01	6.605419e-02	3.082119e-01	9.627683e-02	4.104035e-02	3.852021e-02	3.569885e-01	3.485153e-01	7.503916e-04	1.839874e-01	7.123818e-02	4.490601e-01	3.631860e-02	1.365393e-01	3.780820e-01	4.175374e-01	4.625353e-02	1.047319e-01	4.314772e-01	2.472275e-01	2.498807e-01	2.521789e-01	2.507130e-01	1.956135e-01	2.759754e-01	3.315892e-01	1.968219e-01	2.350747e-01	2.792949e-01	2.932476e-01	1.923828e-01	4.431923e-01	2.177031e-01	1.418838e-01	1.972208e-01	4.714159e-02	4.950431e-01	2.691823e-01	1.886331e-01	3.680767e-01	1.860447e-01	3.225776e-01	1.233011e-01	4.319773e-01	2.223953e-01	1.384961e-01	2.071314e-01	2.003056e-01	2.723904e-01	2.402903e-01	2.870138e-01	2.664871e-01	2.093465e-01	3.896367e-01	1.345297e-01	2.072862e-01	3.033861e-01	2.049528e-01	2.843749e-01	8.313674e-02	3.450459e-01	1.736738e-01	3.981435e-01	2.480437e-01	4.577709e-01	2.187714e-01	7.541406e-02	1.864609e-01	3.916897e-01	1.618971e-01	2.599523e-01	9.513842e-02	3.981342e-01	2.893672e-01	2.173602e-01	2.388672e-01	2.444607e-01	3.353842e-01	1.812879e-01	3.159226e-01	2.230068e-01	2.287316e-01	2.323390e-01	1.332393e-01	2.746517e-01	3.112928e-01	2.808163e-01	3.599972e-01	2.002768e-01	3.348863e-01	1.048397e-01	3.116897e-01	2.500637e-01	1.945151e-01	2.437315e-01	6.492225e-02	5.925218e-01	2.544278e-01	8.812820e-02	4.468772e-01	3.992662e-01	1.168343e-01	2.984900e-01	1.060191e-01	5.773892e-02	1.436301e+00	1.750965e-01	2.589922e-01	2.153610e+00	1.180292e-01	4.383945e-03	2.548956e+00	1.626358e-02	6.281431e-01	1.543630e+00	5.845303e-02	2.734595e-01	2.191817e+00	1.631962e-01	3.060186e-02	1.336877e+00	1.652203e-01	4.486885e+00	4.101749e+00	9.576565e-02	4.834581e-01	1.879674e-01	3.992795e-01	2.366980e+00	1.056889e+00	1.099400e-01	2.049777e+00	2.725978e-01	7.744521e-02	2.547017e+00	1.793827e-01	3.997566e-03	3.444279e+00	3.617127e-01	7.280872e-02	2.358080e+00	6.029814e-01	3.003288e-01	3.899511e+00
4060000	-4.739901e+04	1.457564e+02	5.585861e+00	6.937870e-02	2.313118e-01	2.498842e-02	3.694942e-02	5.877949e-01	4.957676e-02	5.207761e-02	3.119751e-01	2.560268e-02	9.939527e-02	4.629983e-01	4.795100e-02	9.673168e-02	1.858493e-01	9.772619e-02	6.298240e-02	4.291455e-01	1.275649e-01	7.784202e-02	1.390580e-01	1.312450e-01	4.482850e-02	4.969002e-01	1.101262e-01	5.589950e-02	3.074901e-01	4.498144e-02	6.242879e-02	4.750499e-01	5.415027e-02	1.149869e-02	5.019733e-01	3.349959e-01	1.082759e-01	4.170076e-02	1.555314e-03	3.924715e-02	4.279316e-01	1.741787e-01	4.000823e-03	3.057870e-01	4.885479e-02	1.714195e-01	5.093482e-02	1.215418e-01	1.528628e-02	5.982547e-01	4.256293e-02	3.340386e-02	2.165752e-01	6.527940e-02	3.795989e-01	7.324041e-02	2.319022e-01	4.056375e-02	4.963379e-01	1.784344e-01	3.460704e-02	2.392594e-01	1.079749e-02	6.399760e-02	1.798365e-01	2.456442e-02	6.389659e-03	5.375178e-01	1.876940e-01	2.208842e-02	4.257029e-01	4.252186e-02	4.477223e-01	3.009927e-02	3.186525e-02	1.493912e-01	4.678656e-01	2.025023e-01	1.680038e-02	1.493075e-01	1.413293e-02	4.859526e-02	3.888965e-03	1.036357e-01	4.441793e-03	7.860932e-01	5.334513e-02	3.984310e-02	8.889786e-03	7.293639e-02	5.015960e-01	3.020598e-01	7.467488e-02	8.699691e-02	4.366364e-01	1.741964e-01	3.313975e-02	2.383044e-01	3.072609e-02	6.980842e-02	1.671813e-01	1.607869e-01	2.020551e-02	3.982570e-01	1.837609e-01	5.248256e-02	5.833124e-02	2.068411e-01	3.731939e-01	2.154731e-01	9.367820e-02	7.050866e-02	4.463210e-01	2.116964e-01	1.145778e-02	2.488630e-01	1.115319e-02	1.745149e-01	1.731960e-01	1.491121e-01	6.520911e-02	3.845539e-01	5.341405e-02	8.497280e-02	2.202555e-01	8.372438e-02	3.816174e-01	9.779868e-02	1.316312e-01	3.761476e-02	3.712586e-01	3.596451e-01	4.635244e-03	1.859844e-01	4.086190e-02	4.512237e-01	3.540907e-02	1.246063e-01	3.887609e-01	4.335632e-01	4.925052e-02	1.010788e-01	4.161075e-01	2.542511e-01	2.204382e-01	2.828107e-01	2.425000e-01	2.112240e-01	2.803418e-01	3.278210e-01	1.806132e-01	1.629174e-01	2.267478e-01	3.341045e-01	2.762303e-01	3.911251e-01	1.565924e-01	1.664983e-01	2.857842e-01	6.075830e-02	5.139838e-01	2.620263e-01	1.632316e-01	3.666288e-01	1.667233e-01	3.451512e-01	1.214967e-01	4.553969e-01	1.656082e-01	1.406389e-01	2.383560e-01	1.690279e-01	3.109600e-01	2.600708e-01	2.599412e-01	2.961640e-01	1.316395e-01	4.261483e-01	1.460483e-01	1.913972e-01	2.857527e-01	1.880789e-01	3.347712e-01	8.160307e-02	3.502366e-01	1.658931e-01	4.022672e-01	2.709950e-01	3.573335e-01	2.952131e-01	7.645840e-02	2.943181e-01	2.117611e-01	2.684020e-01	2.255188e-01	1.059365e-01	4.002341e-01	2.794195e-01	2.144099e-01	2.764290e-01	1.919595e-01	3.670402e-01	1.645713e-01	3.893980e-01	1.965320e-01	2.091566e-01	2.049134e-01	1.223875e-01	3.215136e-01	2.702876e-01	2.858113e-01	2.413262e-01	1.658570e-01	4.087904e-01	1.840264e-01	2.764983e-01	3.185380e-01	1.962053e-01	2.087584e-01	6.980003e-02	5.251097e-01	2.932359e-01	1.118544e-01	4.251209e-01	4.001241e-01	1.270823e-01	2.877274e-01	9.875956e-02	4.605979e-02	1.533133e+00	1.554307e-01	7.252005e-02	1.358945e+00	6.474094e-02	6.846417e-02	2.361555e+00	2.420589e-01	1.048071e+00	1.324588e+00	4.746443e-03	1.877166e-01	2.494282e+00	1.553317e-01	6.950931e-02	2.151721e+00	1.798814e-01	5.002740e+00	3.958022e+00	1.042889e-01	4.942207e-01	1.538310e-01	3.362787e-01	2.541237e+00	1.126682e+00	1.163243e-01	2.173373e+00	2.375935e-01	3.519711e-02	2.349784e+00	1.538593e-01	4.573721e-03	2.841750e+00	3.005469e-01	8.396643e-02	2.400672e+00	5.703870e-01	2.878341e-01	3.653305e+00
4070000	-4.738023e+04	1.333683e+02	5.946695e+00	8.014656e-02	2.546795e-01	3.287654e-02	7.916003e-02	5.190825e-01	3.405485e-02	8.272830e-02	3.257969e-01	1.894141e-02	8.800015e-02	4.502124e-01	3.432081e-02	9.170198e-02	1.892735e-01	5.740817e-02	7.610803e-02	4.528100e-01	1.326983e-01	7.010632e-02	1.666532e-01	1.356414e-01	4.622549e-02	4.635008e-01	1.178728e-01	7.745290e-02	1.335783e-01	7.445184e-02	1.173297e-02	6.556715e-01	4.711251e-02	3.748657e-02	4.507228e-01	2.881319e-01	1.586377e-01	4.017853e-02	2.484250e-02	8.329605e-02	4.424624e-01	1.865046e-01	1.941970e-03	2.532862e-01	3.250882e-02	1.700384e-01	3.372591e-02	7.517348e-02	7.925585e-03	6.901267e-01	2.300989e-02	5.560598e-02	2.202629e-01	3.306188e-02	6.549486e-01	2.363915e-02	1.248152e-02	5.164870e-02	4.944498e-01	1.851727e-01	3.543003e-02	2.160212e-01	1.727767e-02	1.426538e-02	1.447035e-01	1.517233e-01	1.759331e-03	4.736233e-01	2.139252e-01	1.164322e-01	3.269644e-01	9.199641e-02	3.595816e-01	8.253744e-02	2.248798e-02	1.686703e-01	3.971244e-01	1.435732e-01	2.502534e-02	2.322887e-01	3.331798e-02	2.926655e-02	1.481191e-02	7.746142e-02	3.974592e-03	8.433491e-01	3.113646e-02	7.602454e-02	2.337170e-01	7.372985e-02	1.609959e-01	6.817361e-02	3.873591e-01	9.754176e-02	4.546636e-01	1.543471e-01	3.499490e-02	2.062473e-01	5.220536e-02	6.422545e-02	1.596764e-01	1.692101e-01	4.856810e-02	4.676559e-01	9.066401e-02	1.057366e-02	5.535344e-02	3.496850e-02	6.787844e-01	1.501078e-01	7.021220e-02	4.954497e-02	4.288397e-01	1.934807e-01	3.673022e-03	3.061145e-01	1.834705e-02	2.824075e-01	1.608454e-01	2.046497e-01	3.358889e-02	2.884303e-01	3.007820e-02	1.793807e-01	1.277776e-01	9.248588e-02	4.052956e-01	1.634388e-01	3.162139e-02	5.108660e-02	2.962911e-01	8.097966e-02	1.909607e-03	4.506730e-01	1.190600e-01	4.241718e-01	4.403531e-02	1.302510e-01	4.015419e-01	4.369953e-01	4.186954e-02	1.113317e-01	4.098034e-01	2.427110e-01	2.365541e-01	2.760034e-01	2.447315e-01	2.076440e-01	2.743345e-01	3.305250e-01	1.874965e-01	2.283396e-01	2.586494e-01	3.322912e-01	1.807198e-01	3.173403e-01	1.553334e-01	1.958173e-01	3.315090e-01	4.586549e-02	5.080649e-01	2.682610e-01	1.778086e-01	3.504710e-01	1.472672e-01	3.337670e-01	1.684948e-01	3.195679e-01	1.965645e-01	2.102944e-01	2.735732e-01	1.371847e-01	3.637103e-01	1.927186e-01	3.063863e-01	2.496817e-01	1.341022e-01	4.588244e-01	1.573917e-01	2.573382e-01	2.677677e-01	1.968145e-01	2.780797e-01	1.128857e-01	3.382552e-01	1.604659e-01	3.883931e-01	2.117703e-01	4.261483e-01	2.831215e-01	7.895992e-02	2.411472e-01	2.899693e-01	1.934436e-01	2.754399e-01	1.001316e-01	4.260906e-01	2.485972e-01	2.251806e-01	2.502126e-01	2.147592e-01	3.200890e-01	2.149392e-01	3.382800e-01	2.103708e-01	2.484074e-01	2.029417e-01	1.160452e-01	3.199933e-01	2.652388e-01	2.987227e-01	2.836843e-01	2.602130e-01	3.089836e-01	1.471191e-01	2.731716e-01	2.652645e-01	2.009450e-01	2.606189e-01	9.124745e-02	5.288254e-01	2.931770e-01	8.675019e-02	4.672918e-01	3.844241e-01	1.008356e-01	2.880860e-01	4.223058e-03	8.491960e-03	9.998934e-01	1.298121e-01	1.227138e-02	2.137765e+00	9.900106e-02	1.849051e-01	2.273061e+00	6.726687e-02	5.294162e+00	1.256543e+00	6.363597e-02	2.529106e-02	2.174688e+00	1.922166e-01	2.062211e-02	1.330539e+00	1.580560e-01	4.914943e+00	4.009925e+00	9.481169e-02	4.695925e-01	1.255217e-01	3.152208e-01	2.643296e+00	9.931385e-01	1.443312e-01	2.199009e+00	2.409172e-01	3.675031e-02	2.158829e+00	1.652658e-01	4.378154e-03	2.747412e+00	3.268495e-01	9.669447e-02	2.602924e+00	6.193303e-01	2.207216e-01	4.021779e+00
4080000	-4.741432e+04	1.350154e+02	5.736676e+00	6.206473e-02	2.514094e-01	2.423742e-02	6.499193e-02	5.532737e-01	4.402285e-02	5.139396e-02	3.477147e-01	2.360731e-02	8.700308e-02	4.473148e-01	4.296613e-02	9.775223e-02	1.595518e-01	7.673086e-02	5.537592e-02	4.761629e-01	1.344263e-01	6.904133e-02	1.427021e-01	9.706129e-02	5.976046e-02	5.077747e-01	1.236601e-01	6.748226e-02	7.488667e-02	9.759001e-02	2.042183e-02	5.783825e-01	1.612367e-01	8.330909e-03	3.581477e-01	4.778000e-01	1.192735e-01	1.383177e-02	2.261612e-02	9.154132e-02	3.519617e-01	3.023655e-01	2.585726e-03	2.238062e-01	2.773949e-02	1.006802e-01	5.914794e-02	5.468490e-02	7.354238e-03	7.103470e-01	6.778570e-02	1.019889e-01	2.332416e-01	1.832551e-01	3.019458e-01	4.112703e-02	1.384415e-01	6.493075e-02	4.171544e-01	2.255786e-01	3.604154e-02	2.538599e-01	2.434745e-03	4.615978e-02	1.440182e-01	7.100766e-02	5.149515e-04	4.589466e-01	2.793528e-01	4.047986e-02	4.019186e-01	2.961965e-02	1.963270e-01	9.235412e-03	3.224195e-01	1.152361e-01	3.481778e-01	2.270815e-01	1.640051e-02	2.380228e-01	5.508136e-02	5.922094e-02	4.867754e-02	2.150671e-01	1.115803e-02	5.824892e-01	8.338716e-02	7.005815e-02	8.570089e-02	2.823169e-01	2.586534e-01	2.005303e-01	1.027404e-01	1.014149e-01	5.039028e-01	1.362848e-01	4.990073e-02	1.785866e-01	2.991014e-02	7.370907e-02	1.959490e-01	2.372141e-01	5.011239e-02	2.922640e-01	1.507514e-01	1.263651e-01	1.274480e-01	3.796096e-02	3.299786e-01	2.385894e-01	1.396580e-01	7.134927e-02	4.197226e-01	1.585172e-01	7.213911e-03	3.065853e-01	3.661180e-02	1.647174e-01	1.871612e-01	1.205996e-01	1.021555e-01	3.122247e-01	1.131417e-01	1.933743e-01	2.957661e-01	1.278116e-01	1.809701e-01	6.624764e-02	1.358303e-01	5.293031e-02	3.132414e-01	2.362182e-01	2.464284e-04	3.092550e-01	8.810874e-02	4.523322e-01	3.714374e-02	1.227122e-01	3.878119e-01	4.219935e-01	5.282312e-02	1.114697e-01	4.137138e-01	2.489768e-01	2.361176e-01	2.849512e-01	2.299544e-01	2.322189e-01	2.634838e-01	3.111022e-01	1.931951e-01	2.439041e-01	2.662862e-01	3.390571e-01	1.507526e-01	4.166585e-01	1.691798e-01	1.580259e-01	2.561357e-01	4.743761e-02	5.010976e-01	2.707269e-01	1.807379e-01	3.381313e-01	1.728051e-01	3.396285e-01	1.494351e-01	3.933550e-01	1.628757e-01	1.569426e-01	2.868267e-01	1.698881e-01	3.394938e-01	2.552934e-01	2.353246e-01	2.832141e-01	1.394585e-01	4.252031e-01	1.521244e-01	2.412293e-01	3.344867e-01	1.768619e-01	2.474221e-01	1.268081e-01	3.269168e-01	1.817129e-01	3.645622e-01	2.214252e-01	3.084225e-01	3.159802e-01	1.541721e-01	3.837362e-01	2.953507e-01	9.213127e-02	2.287818e-01	1.057946e-01	4.473483e-01	2.054453e-01	2.414118e-01	2.631114e-01	2.187981e-01	3.154330e-01	2.026575e-01	3.235034e-01	2.300174e-01	2.360133e-01	2.104659e-01	1.356411e-01	2.717807e-01	2.946674e-01	2.979108e-01	3.176167e-01	1.958109e-01	3.094844e-01	1.770881e-01	2.377476e-01	3.029439e-01	1.966204e-01	2.626880e-01	6.876028e-02	5.847255e-01	2.637102e-01	8.280398e-02	4.348632e-01	3.936267e-01	1.434234e-01	3.120792e-01	1.146467e-01	7.404660e-02	1.486134e+00	1.253368e-01	8.470482e-02	2.662855e+00	1.180880e-01	2.499537e+00	3.164940e+00	5.165551e-01	1.217832e+00	1.932117e+00	7.865376e-02	2.774465e-01	4.011762e+00	2.449534e-01	6.599425e-02	1.394573e+00	1.794395e-01	4.625966e+00	4.236452e+00	1.123528e-01	4.459987e-01	2.301761e-01	4.140923e-01	2.734809e+00	1.131938e+00	9.298786e-02	2.130903e+00	2.435346e-01	8.959434e-02	2.304685e+00	1.278790e-01	1.142142e-03	2.695797e+00	3.688960e-01	1.113160e-01	2.625370e+00	4.519877e-01	2.370049e-01	3.704989e+00
4090000	-4.740941e+04	1.460821e+02	5.560394e+00	9.658851e-02	2.656759e-01	2.721945e-02	5.454237e-02	5.062267e-01	4.974706e-02	5.585111e-02	2.753476e-01	2.247642e-02	5.629365e-02	5.509943e-01	3.903696e-02	1.127705e-01	2.162858e-01	5.005334e-02	8.442989e-02	4.354660e-01	1.009946e-01	6.026129e-02	1.573628e-01	1.151584e-01	5.669922e-02	5.015201e-01	1.089982e-01	7.485543e-02	2.717522e-01	1.725071e-01	1.352485e-02	3.729525e-01	9.440792e-02	1.518274e-02	4.892324e-01	1.777397e-01	9.791112e-02	1.328580e-01	8.707600e-02	1.154049e-01	3.713754e-01	2.094737e-01	2.009816e-03	2.685467e-01	3.318953e-02	2.594055e-01	7.020079e-02	9.729317e-02	1.075169e-03	5.051139e-01	6.691148e-02	1.380605e-01	2.007103e-01	1.853675e-02	4.070250e-01	4.799978e-02	1.876677e-01	6.114735e-02	4.363834e-01	1.555280e-01	2.732767e-02	3.039334e-01	1.568016e-02	5.987601e-04	1.418717e-01	1.141364e-01	1.818875e-02	4.825080e-01	2.426964e-01	2.135018e-02	4.065875e-01	1.751296e-01	1.987323e-01	9.220787e-03	1.889796e-01	1.385943e-01	3.766484e-01	1.774963e-01	1.683798e-02	2.229790e-01	6.744405e-02	7.850849e-02	1.419678e-02	6.117038e-02	3.272621e-03	7.627808e-01	8.007097e-02	1.537839e-01	6.646833e-02	1.887914e-01	1.372690e-01	4.335103e-01	2.017709e-02	1.066415e-01	4.322696e-01	1.867146e-01	3.082246e-02	1.857793e-01	5.777254e-02	5.290724e-02	2.271899e-01	1.759465e-01	1.983125e-02	4.034817e-01	1.206434e-01	2.318765e-02	7.561660e-02	6.885587e-02	5.533433e-01	1.335801e-01	1.454165e-01	9.774025e-02	4.423747e-01	1.563849e-01	8.283809e-03	2.804815e-01	1.473487e-02	1.792643e-01	1.645523e-01	1.635241e-01	3.508768e-02	3.963159e-01	6.125573e-02	8.658387e-02	2.448726e-01	1.700723e-01	3.321032e-01	3.846001e-02	1.279080e-01	4.601776e-02	3.888836e-01	2.565851e-01	3.558329e-03	2.461678e-01	5.878740e-02	4.393722e-01	4.564291e-02	1.060807e-01	4.089042e-01	4.389970e-01	3.834205e-02	1.171824e-01	4.054786e-01	2.457736e-01	2.419391e-01	2.568001e-01	2.554872e-01	2.181499e-01	2.932264e-01	3.078935e-01	1.807301e-01	2.484616e-01	2.722287e-01	2.876798e-01	1.916299e-01	3.944648e-01	2.065519e-01	1.623037e-01	2.366796e-01	4.214609e-02	4.674559e-01	3.355020e-01	1.548960e-01	3.143961e-01	1.672826e-01	3.608114e-01	1.575098e-01	4.009174e-01	1.871289e-01	1.683942e-01	2.435596e-01	2.071191e-01	2.633887e-01	2.492807e-01	2.802115e-01	2.697015e-01	1.493265e-01	4.454218e-01	1.355502e-01	2.233989e-01	3.292962e-01	1.682735e-01	2.790314e-01	1.172212e-01	3.408828e-01	1.530981e-01	3.887979e-01	2.061843e-01	3.691436e-01	3.023302e-01	1.223419e-01	3.010442e-01	2.407818e-01	1.366963e-01	3.214777e-01	8.897482e-02	4.471184e-01	2.489098e-01	2.149970e-01	2.697535e-01	2.054776e-01	3.360816e-01	1.886873e-01	4.030045e-01	2.251582e-01	1.535006e-01	2.183367e-01	1.343378e-01	3.289336e-01	2.522117e-01	2.845168e-01	2.433382e-01	1.676682e-01	4.148410e-01	1.741526e-01	2.225954e-01	3.274874e-01	2.028781e-01	2.470391e-01	7.792582e-02	6.122044e-01	2.049914e-01	1.048784e-01	4.679968e-01	3.804642e-01	8.403020e-02	2.718187e-01	7.242466e-02	1.956037e-02	1.929922e+00	1.256654e-01	8.743851e-02	1.529826e+00	6.388054e-03	3.628686e-01	2.195860e+00	3.118828e-01	1.288170e+00	1.262839e+00	6.032970e-02	1.211026e-01	2.758227e+00	1.750094e-01	5.826131e-02	1.479084e+00	1.667268e-01	3.860779e+00	4.220400e+00	1.064654e-01	5.274778e-01	2.022994e-01	3.142045e-01	2.804303e+00	9.680582e-01	1.278041e-01	1.882234e+00	2.408540e-01	4.161210e-02	2.622197e+00	1.776802e-01	2.912052e-02	3.023984e+00	3.685952e-01	1.049892e-01	2.576496e+00	4.494525e-01	2.684186e-01	3.955273e+00
4100000	-4.740276e+04	1.505653e+02	5.324443e+00	9.398506e-02	2.604178e-01	3.860421e-02	3.990628e-02	5.138205e-01	5.326614e-02	5.410464e-02	2.796465e-01	2.140194e-02	6.363945e-02	5.319799e-01	4.922757e-02	9.312570e-02	1.667046e-01	8.214427e-02	6.366967e-02	4.668580e-01	1.274977e-01	8.496384e-02	1.401770e-01	1.360812e-01	4.735376e-02	4.820801e-01	1.093441e-01	6.692615e-02	3.588096e-01	3.580562e-02	7.236088e-02	3.550367e-01	1.110611e-01	8.796989e-02	4.292882e-01	2.810792e-01	1.104143e-01	6.445616e-02	2.679225e-02	6.277564e-02	4.292549e-01	1.532645e-01	1.386507e-03	2.876503e-01	6.566818e-02	1.809396e-01	6.628084e-02	7.194935e-03	1.556628e-03	6.468658e-01	9.716217e-02	2.124248e-01	2.447210e-01	2.580332e-03	4.742504e-01	4.273510e-02	2.328842e-02	5.092597e-02	5.557149e-01	2.072376e-01	2.298331e-02	1.590500e-01	4.088212e-03	2.729338e-02	8.870265e-02	3.233449e-02	7.488342e-03	7.609403e-01	8.324080e-02	1.698311e-02	3.363486e-01	2.584198e-02	4.899446e-01	6.131979e-03	1.247497e-01	1.507498e-01	4.422839e-01	1.895248e-01	9.022247e-03	1.911170e-01	1.730211e-02	1.556434e-02	1.660319e-02	4.849324e-02	6.838391e-04	8.694206e-01	4.923483e-02	4.407468e-02	3.716053e-01	2.153310e-01	1.991573e-01	5.558569e-02	1.142461e-01	1.170333e-01	4.952594e-01	1.575523e-01	2.376793e-02	1.639556e-01	4.243139e-02	9.895805e-02	1.608588e-01	2.016666e-01	1.191970e-02	3.653752e-01	1.612217e-01	1.083299e-02	5.198827e-02	8.860754e-02	6.265574e-01	1.794277e-01	4.258611e-02	6.996372e-02	4.465168e-01	2.109446e-01	1.003277e-02	2.435644e-01	1.897766e-02	2.124349e-01	1.966550e-01	7.039309e-02	2.488364e-02	4.492107e-01	4.642276e-02	1.516143e-01	2.375262e-01	8.686422e-02	2.692531e-01	1.030677e-01	1.516744e-01	6.017747e-02	3.352053e-01	1.345040e-01	2.928352e-04	3.015003e-01	1.683201e-01	4.530399e-01	4.322386e-02	1.251224e-01	3.786138e-01	4.470466e-01	4.273422e-02	1.261804e-01	3.840388e-01	2.524391e-01	2.334961e-01	2.850196e-01	2.290452e-01	2.058436e-01	2.777223e-01	3.196249e-01	1.968091e-01	2.159858e-01	2.786148e-01	2.987892e-01	2.066103e-01	3.571292e-01	1.747787e-01	1.876949e-01	2.803971e-01	6.340855e-02	5.159287e-01	2.571579e-01	1.635049e-01	3.045999e-01	1.559221e-01	3.710640e-01	1.684141e-01	3.348351e-01	2.111616e-01	1.912455e-01	2.627579e-01	1.139585e-01	3.220204e-01	2.161438e-01	3.478773e-01	3.212403e-01	1.101175e-01	4.183642e-01	1.502780e-01	2.170655e-01	2.687881e-01	1.776329e-01	3.365134e-01	9.712222e-02	3.194566e-01	1.971265e-01	3.862947e-01	2.453466e-01	3.899962e-01	3.298919e-01	3.476529e-02	2.816514e-01	3.383694e-01	1.580676e-01	2.219116e-01	9.732447e-02	4.085451e-01	2.703317e-01	2.237987e-01	2.305463e-01	1.992821e-01	3.514161e-01	2.187556e-01	3.518921e-01	2.616503e-01	1.439019e-01	2.425557e-01	1.227363e-01	3.768773e-01	2.179172e-01	2.824692e-01	2.710976e-01	2.100368e-01	3.413961e-01	1.774694e-01	2.408761e-01	2.866344e-01	2.594218e-01	2.130676e-01	5.856382e-02	5.738533e-01	2.776087e-01	8.997418e-02	4.425291e-01	4.085077e-01	1.096255e-01	2.642879e-01	2.279214e-01	8.654206e-03	2.272510e+00	1.405003e-01	3.004096e-03	2.993278e+00	6.309602e-02	6.812046e-02	1.789270e+00	7.354577e-02	1.548851e+00	1.471253e+00	7.691628e-02	1.685374e-01	2.421364e+00	3.072478e-01	4.284740e-02	2.278534e+00	1.675373e-01	3.975745e+00	4.755462e+00	9.868641e-02	5.373774e-01	1.875352e-01	2.632920e-01	2.634394e+00	5.237546e-01	1.861564e-01	2.200385e+00	1.111305e-01	6.762103e-02	2.680712e+00	1.417942e-01	8.576951e-03	3.520539e+00	2.521937e-01	4.935894e-02	2.196562e+00	5.351942e-01	1.663325e-01	3.357863e+00
4110000	-4.739532e+04	1.574039e+02	5.014569e+00	7.819115e-02	3.165033e-01	3.557335e-02	2.073253e-02	4.940844e-01	5.491524e-02	4.616441e-02	3.061220e-01	2.681325e-02	5.308146e-02	5.091139e-01	5.870505e-02	1.248137e-01	1.942386e-01	5.467777e-02	5.000304e-02	4.416396e-01	1.346273e-01	6.892363e-02	1.746182e-01	1.403177e-01	4.232343e-02	4.586860e-01	1.151310e-01	1.193261e-01	1.567997e-01	8.417523e-02	1.970209e-02	5.571525e-01	6.284436e-02	1.334890e-02	3.408442e-01	2.757216e-01	2.187401e-01	7.240398e-02	7.894127e-02	1.014656e-01	4.278445e-01	9.130962e-02	7.559689e-03	2.944019e-01	7.741868e-02	1.322759e-01	4.422516e-02	2.377388e-02	1.535487e-03	7.679625e-01	3.022704e-02	5.775274e-02	1.573115e-01	2.872214e-02	6.007849e-01	8.979609e-02	6.563263e-02	5.571276e-02	4.309556e-01	2.135408e-01	3.476403e-02	2.439016e-01	2.112521e-02	3.831183e-03	1.632006e-01	7.871255e-02	9.042474e-03	4.037804e-01	3.414328e-01	1.340825e-01	1.912660e-01	1.146024e-01	4.956816e-01	3.560801e-02	2.875936e-02	1.570348e-01	4.006288e-01	1.971547e-01	2.011475e-02	1.920048e-01	3.306222e-02	5.310538e-02	1.542251e-02	6.710436e-02	1.728727e-03	8.369077e-01	2.573129e-02	2.567160e-01	3.831341e-02	2.402999e-01	2.141147e-01	1.054822e-02	2.400077e-01	8.652979e-02	4.129015e-01	1.055636e-01	3.982686e-02	2.970234e-01	5.815485e-02	1.404183e-01	1.593091e-01	1.672732e-01	1.384991e-02	3.392970e-01	1.798525e-01	2.431940e-02	1.024283e-01	1.000015e-01	5.552494e-01	1.277718e-01	9.022949e-02	9.937472e-02	3.523689e-01	1.521872e-01	9.228820e-03	3.571165e-01	2.972385e-02	1.100842e-01	1.071254e-01	1.358127e-01	6.798662e-02	4.428152e-01	1.361759e-01	9.691395e-02	2.654498e-01	8.066795e-02	3.674915e-01	1.110639e-01	7.841293e-02	3.396922e-02	2.383371e-01	1.340504e-01	3.833395e-03	3.771861e-01	2.126237e-01	4.307198e-01	4.357353e-02	1.284717e-01	3.972350e-01	4.529292e-01	4.911382e-02	1.107113e-01	3.872456e-01	2.468448e-01	2.340083e-01	2.694990e-01	2.496479e-01	1.861652e-01	2.861893e-01	3.323693e-01	1.952762e-01	2.899480e-01	1.993337e-01	3.301531e-01	1.805652e-01	4.027208e-01	1.875810e-01	1.677790e-01	2.419192e-01	6.118003e-02	5.380105e-01	2.259890e-01	1.748204e-01	2.798919e-01	1.852726e-01	4.317115e-01	1.031240e-01	4.017876e-01	1.244928e-01	2.523422e-01	2.213774e-01	1.556341e-01	3.467032e-01	2.453485e-01	2.523142e-01	2.777272e-01	1.435337e-01	4.437302e-01	1.350089e-01	2.858897e-01	2.561200e-01	2.144536e-01	2.435367e-01	1.134420e-01	3.628650e-01	1.505312e-01	3.731618e-01	2.849676e-01	2.866119e-01	3.087808e-01	1.196396e-01	2.757694e-01	2.684904e-01	1.245169e-01	3.312232e-01	1.152736e-01	4.622743e-01	2.368120e-01	1.856401e-01	2.939972e-01	1.844190e-01	3.101768e-01	2.114070e-01	3.077053e-01	2.528610e-01	1.698859e-01	2.695478e-01	1.454226e-01	2.968210e-01	3.087108e-01	2.490456e-01	3.413857e-01	1.791108e-01	3.458605e-01	1.336431e-01	2.163186e-01	3.243586e-01	1.995165e-01	2.598063e-01	9.718921e-02	5.669468e-01	2.459257e-01	8.993823e-02	4.949180e-01	4.122988e-01	1.347292e-01	3.331281e-01	9.898207e-02	3.602731e-02	1.629018e+00	1.463235e-01	3.723339e-02	3.711987e+00	1.703600e-01	1.281908e-01	4.048401e+00	2.322984e-01	5.475259e-01	1.692586e+00	8.951994e-02	1.108631e-02	3.122385e+00	2.451018e-01	3.414976e-02	2.130541e+00	2.087066e-01	3.969036e+00	4.499626e+00	1.336803e-01	5.335223e-01	1.525408e-01	1.863000e-01	2.161236e+00	9.715543e-01	1.225578e-01	2.042277e+00	2.871208e-01	7.859019e-02	2.564179e+00	1.573738e-01	1.217886e-03	3.337374e+00	3.857647e-01	8.493708e-02	2.591335e+00	4.841707e-01	2.106926e-01	3.588949e+00
4120000	-4.740398e+04	1.463907e+02	5.554221e+00	7.327044e-02	3.073434e-01	4.869356e-02	3.668413e-02	4.608353e-01	7.317318e-02	6.232584e-02	3.029581e-01	1.602208e-02	5.616314e-02	5.242506e-01	3.828020e-02	1.076122e-01	1.584736e-01	8.837178e-02	7.858734e-02	4.289077e-01	1.380475e-01	9.281164e-02	1.474245e-01	1.064116e-01	5.193122e-02	4.890697e-01	1.123514e-01	3.765948e-02	1.561240e-01	7.381706e-02	6.326990e-02	5.438597e-01	1.252699e-01	9.453868e-03	4.700251e-01	3.501809e-01	1.157332e-01	5.092506e-02	3.681829e-03	6.002736e-02	4.438796e-01	3.153519e-01	9.739030e-04	1.581469e-01	2.162037e-02	1.503549e-01	4.393328e-02	2.117044e-02	1.511849e-02	7.302128e-01	3.921009e-02	6.957155e-02	4.545190e-01	8.414010e-02	3.276925e-01	4.099974e-02	2.307713e-02	7.547323e-02	4.690991e-01	1.745201e-01	2.267820e-02	2.474065e-01	1.082280e-02	4.542776e-02	1.007954e-01	6.629093e-02	4.113016e-02	5.935138e-01	1.528420e-01	3.515441e-02	4.135234e-01	4.197918e-03	3.996139e-01	7.502489e-03	1.400079e-01	1.114974e-01	3.957797e-01	9.848299e-02	1.965499e-02	2.892887e-01	8.529622e-02	1.908483e-02	3.259319e-03	1.682565e-01	6.233909e-04	5.252535e-01	2.835225e-01	1.822098e-01	1.742162e-02	6.409803e-02	6.978130e-01	3.621400e-02	2.243482e-03	1.048397e-01	3.881921e-01	2.017144e-01	2.305210e-02	2.406847e-01	4.151708e-02	1.478355e-01	1.716927e-01	2.042187e-01	3.988898e-02	3.211132e-01	1.152509e-01	2.707180e-02	1.435453e-01	8.042314e-02	4.993061e-01	2.271412e-01	2.251249e-02	6.404309e-02	4.190294e-01	2.327090e-01	4.382668e-03	2.699758e-01	9.860058e-03	9.859364e-02	1.319343e-01	1.656823e-01	3.658859e-02	4.151724e-01	1.520287e-01	1.280425e-01	2.220940e-01	2.006226e-01	3.096045e-01	7.102659e-02	6.860973e-02	5.245473e-02	4.628854e-01	1.370941e-01	2.336814e-03	2.440846e-01	1.011444e-01	4.535780e-01	5.145923e-02	1.164145e-01	3.785483e-01	4.374619e-01	4.694354e-02	1.049178e-01	4.106767e-01	2.400300e-01	2.549887e-01	2.643809e-01	2.406004e-01	2.060064e-01	2.816077e-01	3.237715e-01	1.886144e-01	2.649540e-01	2.602059e-01	3.032937e-01	1.715463e-01	3.199554e-01	2.189167e-01	1.550585e-01	3.060694e-01	3.921245e-02	5.459371e-01	2.342166e-01	1.806338e-01	2.990042e-01	1.834650e-01	3.333335e-01	1.841973e-01	3.770842e-01	1.988564e-01	1.614947e-01	2.625647e-01	1.541207e-01	3.123541e-01	2.418349e-01	2.916903e-01	3.233231e-01	1.618629e-01	3.531177e-01	1.616963e-01	2.669308e-01	2.479061e-01	1.794524e-01	3.057107e-01	1.525527e-01	3.301482e-01	1.573572e-01	3.599419e-01	2.044427e-01	3.868368e-01	3.343060e-01	7.441448e-02	2.063499e-01	3.352743e-01	2.102409e-01	2.481350e-01	1.080483e-01	4.411015e-01	2.682718e-01	1.825784e-01	2.423329e-01	2.249689e-01	3.556640e-01	1.770341e-01	3.350614e-01	2.154471e-01	2.460833e-01	2.034082e-01	1.126436e-01	3.484105e-01	2.666866e-01	2.722594e-01	3.096544e-01	2.233441e-01	3.524117e-01	1.145897e-01	2.679058e-01	3.163179e-01	1.734160e-01	2.423603e-01	7.280634e-02	5.441842e-01	2.697624e-01	1.132471e-01	5.266030e-01	3.651846e-01	9.499805e-02	2.845196e-01	1.628227e-01	5.991400e-02	1.584149e+00	1.260716e-01	2.438331e-01	3.624581e+00	5.253557e-03	3.064970e-01	1.944584e+00	1.287189e-02	5.048049e-01	1.432234e+00	1.568713e-01	6.268936e-02	1.844913e+00	1.678334e-01	2.037461e-02	1.378442e+00	1.602187e-01	3.563649e+00	4.801935e+00	9.678687e-02	5.477260e-01	1.550113e-01	2.487369e-01	2.863950e+00	1.094937e+00	1.793508e-01	2.194251e+00	1.680774e-01	8.990489e-02	2.016590e+00	1.825421e-01	7.570843e-03	3.669557e+00	2.618770e-01	5.116526e-02	2.281391e+00	5.433704e-01	2.133514e-01	3.583989e+00
4130000	-4.740285e+04	1.542222e+02	5.318212e+00	4.699668e-02	3.511414e-01	4.178317e-02	3.804331e-02	4.652529e-01	5.678258e-02	5.004935e-02	3.857830e-01	2.780133e-02	4.886914e-02	4.419645e-01	4.553272e-02	9.551028e-02	1.746396e-01	5.282251e-02	6.590405e-02	4.570356e-01	1.540879e-01	1.008128e-01	1.443899e-01	9.925940e-02	4.956377e-02	4.938989e-01	1.120752e-01	9.095838e-02	2.329318e-01	5.618067e-02	8.133037e-02	3.487579e-01	1.898409e-01	1.816933e-02	4.742455e-01	1.242567e-01	1.891238e-01	1.601726e-02	1.781874e-01	4.375291e-02	4.093379e-01	3.433722e-01	4.671635e-04	1.797645e-01	2.330526e-02	1.013843e-01	3.492984e-02	5.210651e-03	4.007961e-03	8.257486e-01	2.871874e-02	2.607369e-01	2.659135e-01	2.391485e-02	2.720746e-01	1.108417e-01	6.651839e-02	2.706109e-02	4.309887e-01	2.943826e-01	2.659622e-02	2.194207e-01	1.550671e-03	1.509480e-02	1.448188e-01	1.150276e-01	1.574391e-02	5.749503e-01	1.343646e-01	1.353339e-02	3.678235e-01	1.003347e-01	4.505336e-01	3.234222e-03	6.454065e-02	9.370871e-02	3.785268e-01	2.237241e-01	1.573847e-02	2.567842e-01	3.151776e-02	2.699232e-02	6.342793e-04	1.283250e-01	1.504772e-03	8.317076e-01	1.083600e-02	1.910026e-01	7.131903e-02	6.987217e-02	6.097226e-02	3.918792e-01	2.149547e-01	1.207708e-01	3.792425e-01	1.644188e-01	2.930486e-02	2.497142e-01	5.654888e-02	6.728654e-02	1.652705e-01	2.018867e-01	1.998990e-02	3.390024e-01	2.065640e-01	1.252993e-02	2.966340e-01	9.409410e-02	3.453958e-01	1.917384e-01	5.960771e-02	5.553079e-02	4.500014e-01	2.010533e-01	1.975857e-02	2.620309e-01	1.162500e-02	9.806109e-02	1.471413e-01	1.585874e-01	3.696572e-03	4.158027e-01	1.767109e-01	8.864552e-02	2.938165e-01	7.244373e-02	4.285646e-01	6.882128e-02	4.770839e-02	4.735391e-02	3.001489e-01	2.950142e-01	1.931186e-03	2.649448e-01	9.060701e-02	4.170176e-01	5.356609e-02	1.156703e-01	4.137460e-01	4.303121e-01	4.584532e-02	1.002654e-01	4.235772e-01	2.727772e-01	2.220122e-01	2.567442e-01	2.484663e-01	2.136078e-01	2.536264e-01	3.442435e-01	1.885223e-01	2.656605e-01	2.456053e-01	2.897160e-01	1.990182e-01	3.544817e-01	2.319559e-01	1.432955e-01	2.702669e-01	4.304745e-02	5.296749e-01	2.598041e-01	1.674736e-01	3.587116e-01	1.798736e-01	3.376553e-01	1.237596e-01	2.447304e-01	1.790331e-01	2.366260e-01	3.396106e-01	1.518832e-01	3.441151e-01	2.206676e-01	2.833341e-01	2.897320e-01	1.475571e-01	4.120849e-01	1.506260e-01	2.281064e-01	3.103029e-01	1.844511e-01	2.771396e-01	1.298876e-01	3.109559e-01	2.054007e-01	3.537558e-01	2.022404e-01	3.692684e-01	3.633590e-01	6.513215e-02	3.469984e-01	2.245215e-01	1.568656e-01	2.716145e-01	1.092699e-01	4.205690e-01	2.857108e-01	1.844503e-01	2.943910e-01	2.064125e-01	3.462005e-01	1.529960e-01	3.445023e-01	2.251072e-01	2.291635e-01	2.012270e-01	1.128441e-01	3.141343e-01	2.649714e-01	3.080502e-01	2.649017e-01	2.175148e-01	3.636095e-01	1.539740e-01	2.430056e-01	2.966041e-01	2.252858e-01	2.351045e-01	5.564031e-02	5.563880e-01	2.932328e-01	9.473885e-02	5.061240e-01	3.879396e-01	1.206215e-01	2.783135e-01	3.137012e-02	1.885917e-02	1.178221e+00	1.070763e-01	1.786760e-01	2.072123e+00	1.030245e-01	2.419719e-01	2.343513e+00	1.762584e-01	3.326313e-01	1.227873e+00	6.970449e-02	4.952597e-02	2.369697e+00	1.493270e-01	2.101390e-02	1.738270e+00	1.711772e-01	3.893625e+00	4.663750e+00	1.238379e-01	4.790797e-01	1.718388e-01	2.962451e-01	2.745768e+00	9.564741e-01	1.194033e-01	2.272353e+00	2.802788e-01	4.837502e-02	2.224132e+00	2.918415e-01	3.631942e-03	3.013280e+00	3.054227e-01	1.153750e-01	2.769150e+00	5.931984e-01	2.539222e-01	3.314078e+00
4140000	-4.739647e+04	1.562351e+02	5.240212e+00	5.274926e-02	3.338918e-01	4.496219e-02	7.023265e-02	4.539333e-01	4.423083e-02	4.763284e-02	4.208459e-01	2.665074e-02	8.928570e-02	3.538431e-01	6.174168e-02	1.179665e-01	1.849410e-01	8.243360e-02	6.631410e-02	3.997579e-01	1.485869e-01	8.617634e-02	1.462985e-01	1.357131e-01	5.336989e-02	4.584433e-01	1.199988e-01	6.096742e-02	2.363053e-01	1.205423e-01	4.604191e-02	4.817543e-01	5.438877e-02	2.878369e-02	3.580603e-01	3.895834e-01	1.265861e-01	2.715674e-02	6.982964e-02	5.528219e-02	5.360710e-01	1.962516e-01	1.769304e-03	1.867238e-01	2.390208e-02	1.497972e-01	2.511091e-02	3.171535e-02	1.051261e-02	7.650150e-01	1.784892e-02	7.753973e-02	5.281620e-01	3.354482e-02	2.542672e-01	6.690389e-02	3.958230e-02	6.201882e-02	4.733824e-01	1.659561e-01	2.826177e-02	2.661273e-01	4.253628e-03	4.688246e-02	9.339383e-02	7.988364e-03	2.468531e-02	6.669962e-01	1.600539e-01	3.901123e-02	3.485505e-01	3.732839e-02	3.744452e-01	8.105601e-03	1.925590e-01	1.294931e-01	3.971681e-01	1.388456e-01	1.422140e-02	2.620438e-01	5.822797e-02	6.626873e-02	1.209232e-04	1.087464e-03	3.377587e-03	8.534688e-01	7.567649e-02	1.403108e-01	2.340251e-01	8.680531e-02	1.163846e-01	4.186181e-01	3.856065e-03	1.390549e-01	4.618499e-01	1.128787e-01	3.795474e-02	1.936991e-01	5.456261e-02	8.976142e-02	1.254447e-01	1.924309e-01	3.887468e-02	4.442423e-01	1.092459e-01	6.920480e-02	1.006287e-01	9.371469e-02	5.575570e-01	1.309342e-01	4.796071e-02	8.735431e-02	4.483035e-01	1.657256e-01	1.011336e-02	2.658530e-01	2.265032e-02	6.919918e-02	1.009959e-01	2.451755e-01	2.323109e-02	4.654357e-01	9.596262e-02	6.174639e-02	1.624397e-01	3.112101e-01	3.259474e-01	8.665624e-02	5.200017e-02	5.082823e-02	3.697183e-01	1.614694e-01	1.077478e-03	2.745478e-01	1.423587e-01	3.977418e-01	5.332889e-02	1.254869e-01	4.234423e-01	4.164619e-01	5.559733e-02	1.073798e-01	4.205610e-01	2.415344e-01	2.402090e-01	2.582081e-01	2.600486e-01	2.194937e-01	2.884848e-01	3.129500e-01	1.790715e-01	2.561647e-01	2.203729e-01	3.537822e-01	1.696801e-01	4.442644e-01	1.922456e-01	1.269022e-01	2.365878e-01	4.363350e-02	5.332689e-01	2.461367e-01	1.769609e-01	4.255814e-01	1.472888e-01	2.923309e-01	1.347989e-01	3.156730e-01	1.837478e-01	1.858890e-01	3.146902e-01	1.599722e-01	2.883333e-01	2.754373e-01	2.762573e-01	2.779189e-01	1.548873e-01	4.023272e-01	1.648666e-01	2.688451e-01	3.076220e-01	1.859022e-01	2.376306e-01	1.330395e-01	3.615963e-01	1.523457e-01	3.530186e-01	2.142440e-01	3.372723e-01	3.015150e-01	1.469687e-01	2.161601e-01	2.472256e-01	2.125430e-01	3.240713e-01	1.044797e-01	4.123764e-01	2.581847e-01	2.249592e-01	2.446524e-01	1.852483e-01	3.880868e-01	1.820125e-01	4.265529e-01	2.091528e-01	1.263517e-01	2.379427e-01	1.170261e-01	3.348916e-01	2.311085e-01	3.169738e-01	3.027191e-01	1.956673e-01	3.908179e-01	1.107958e-01	2.878026e-01	3.051424e-01	1.859316e-01	2.211234e-01	6.501208e-02	5.809903e-01	2.599547e-01	9.404290e-02	5.259876e-01	3.572112e-01	1.134655e-01	2.633271e-01	2.057047e-01	4.240326e-03	1.306803e+00	8.669304e-02	1.612577e-01	2.484120e+00	4.683002e-02	1.045131e-01	2.128241e+00	2.647196e-01	5.126877e-01	1.672693e+00	9.328696e-02	2.027369e-01	1.916745e+00	1.854422e-01	4.818700e-02	1.257913e+00	1.569223e-01	4.046833e+00	4.465687e+00	1.094484e-01	5.099296e-01	1.479256e-01	4.621990e-01	2.773333e+00	1.147231e+00	1.112368e-01	1.876584e+00	1.696979e-01	9.074200e-02	2.312792e+00	2.273602e-01	4.847689e-03	3.191675e+00	3.068646e-01	7.964306e-02	2.640304e+00	6.039083e-01	3.246760e-01	3.215979e+00
4150000	-4.738128e+04	1.382527e+02	5.830077e+00	9.041098e-02	2.921986e-01	3.014603e-02	1.109108e-01	4.318546e-01	4.447898e-02	6.034357e-02	2.692996e-01	1.909425e-02	7.645678e-02	5.379782e-01	3.682759e-02	1.035574e-01	1.607467e-01	5.448655e-02	8.656963e-02	4.470747e-01	1.475650e-01	8.360320e-02	1.501175e-01	1.430679e-01	4.271135e-02	4.713565e-01	1.091436e-01	7.753222e-02	1.097271e-01	5.455493e-02	4.038183e-02	6.077433e-01	1.100607e-01	7.388597e-02	4.298843e-01	2.246599e-01	1.992869e-01	3.651721e-02	3.576560e-02	7.867752e-02	4.360044e-01	2.164952e-01	2.253424e-03	2.299592e-01	3.661031e-02	1.008642e-01	3.958239e-02	2.333614e-02	1.079701e-02	7.979806e-01	2.743965e-02	4.261082e-02	2.656983e-01	3.446040e-02	5.743125e-01	5.480140e-02	2.811653e-02	3.177115e-02	5.288855e-01	2.010132e-01	3.091571e-02	2.054415e-01	1.972998e-03	5.303396e-02	1.244929e-01	6.117131e-02	1.330174e-01	4.141270e-01	2.141574e-01	6.860081e-02	3.507289e-01	2.454772e-02	5.304931e-01	3.541648e-03	2.208788e-02	1.510841e-01	3.404109e-01	1.853086e-01	2.314131e-02	2.463196e-01	5.373551e-02	2.280685e-02	1.912150e-02	7.156575e-02	4.123832e-03	8.438256e-01	3.855651e-02	1.361639e-01	1.909212e-02	4.824009e-02	6.226165e-01	4.547261e-02	1.284148e-01	6.658823e-02	5.236959e-01	1.361243e-01	3.289916e-02	1.726871e-01	6.800535e-02	8.036442e-02	1.377163e-01	1.950174e-01	5.478071e-02	3.580569e-01	1.740642e-01	1.067779e-01	2.028855e-01	2.572879e-02	3.737002e-01	1.516644e-01	1.392431e-01	7.217491e-02	3.882174e-01	2.144021e-01	1.668232e-02	2.988899e-01	9.633374e-03	1.550704e-01	1.349401e-01	2.030721e-01	7.596297e-02	3.825434e-01	4.841092e-02	1.373903e-01	1.672161e-01	7.188652e-02	5.431996e-01	3.326938e-02	4.703810e-02	7.543802e-02	3.416161e-01	8.293406e-02	3.486661e-03	3.437562e-01	1.527689e-01	4.316159e-01	4.929207e-02	1.138152e-01	4.052768e-01	4.292233e-01	4.302900e-02	1.155367e-01	4.122110e-01	2.504418e-01	2.593226e-01	2.499090e-01	2.403266e-01	2.093292e-01	2.862289e-01	3.184084e-01	1.860335e-01	2.332466e-01	2.382707e-01	3.518524e-01	1.766303e-01	3.696901e-01	1.791449e-01	1.776415e-01	2.735236e-01	6.156074e-02	5.180771e-01	2.414432e-01	1.789190e-01	3.075961e-01	2.069809e-01	3.450821e-01	1.403408e-01	3.898793e-01	2.045329e-01	1.470811e-01	2.585068e-01	1.754478e-01	3.506223e-01	1.879497e-01	2.859802e-01	2.722899e-01	1.605069e-01	3.823534e-01	1.848499e-01	2.727189e-01	2.783569e-01	1.590401e-01	2.898840e-01	1.172337e-01	3.036734e-01	2.078250e-01	3.712678e-01	2.349305e-01	4.166476e-01	2.752063e-01	7.321563e-02	2.974409e-01	3.558830e-01	1.198524e-01	2.268237e-01	9.902968e-02	4.494743e-01	2.252756e-01	2.262204e-01	2.685679e-01	2.185491e-01	3.572313e-01	1.556517e-01	3.488039e-01	2.525971e-01	1.738526e-01	2.247463e-01	1.157495e-01	3.173183e-01	2.855686e-01	2.813636e-01	3.112116e-01	1.593870e-01	3.538824e-01	1.755189e-01	2.650748e-01	3.105320e-01	1.370809e-01	2.873124e-01	7.405180e-02	6.103583e-01	2.140253e-01	1.015646e-01	4.321334e-01	3.486891e-01	1.295688e-01	3.184802e-01	1.870715e-02	1.189608e-02	1.818763e+00	1.204455e-01	2.338428e-01	2.715447e+00	1.954992e-02	2.049221e-01	2.747693e+00	1.819788e-01	1.201181e-01	1.448072e+00	1.316938e-01	1.192612e-01	2.898750e+00	1.522449e-01	4.084521e-02	1.439530e+00	1.925883e-01	4.673170e+00	4.430051e+00	8.911338e-02	5.273760e-01	1.771688e-01	1.785142e-01	2.474353e+00	1.309583e+00	1.581591e-01	2.265496e+00	1.802454e-01	9.279897e-02	2.338772e+00	1.486655e-01	5.314007e-03	3.063601e+00	2.926398e-01	7.355793e-02	2.432566e+00	3.651859e-01	2.132520e-01	3.217291e+00
4160000	-4.736884e+04	1.439227e+02	5.703006e+00	8.530896e-02	2.758409e-01	2.345896e-02	3.808064e-03	5.710468e-01	4.053631e-02	5.260938e-02	3.607872e-01	2.937327e-02	5.283581e-02	4.523047e-01	5.208961e-02	1.166450e-01	1.969022e-01	6.423171e-02	8.616109e-02	4.225153e-01	1.135447e-01	6.260398e-02	1.384137e-01	1.185762e-01	5.406522e-02	4.985798e-01	1.277611e-01	3.035957e-02	1.011745e-01	1.059220e-01	1.723092e-02	6.121591e-01	1.331539e-01	3.048107e-02	4.578648e-01	2.426888e-01	1.267184e-01	6.706762e-02	7.517933e-02	5.836213e-02	3.347781e-01	2.261491e-01	9.825915e-04	3.101871e-01	6.954095e-02	1.480630e-01	1.668623e-02	4.715734e-03	7.976464e-04	8.019686e-01	2.776879e-02	2.054418e-01	3.562133e-01	2.071114e-02	2.695487e-01	5.800636e-02	9.007874e-02	5.379895e-02	4.422142e-01	2.044407e-01	5.004621e-02	2.413480e-01	8.151914e-03	4.081282e-02	1.924313e-01	3.766927e-02	9.644043e-03	5.376422e-01	1.818003e-01	5.863288e-02	5.521689e-01	6.622156e-02	2.616928e-01	8.101301e-03	5.318259e-02	1.589292e-01	4.263745e-01	1.351470e-01	2.268699e-02	2.118958e-01	4.496653e-02	2.041044e-02	3.221883e-03	6.456835e-02	3.776225e-03	8.419510e-01	6.607212e-02	3.789383e-01	1.078019e-02	4.345385e-02	5.409717e-01	1.500144e-02	1.085457e-02	1.088972e-01	5.270400e-01	1.230567e-01	3.640017e-02	1.674575e-01	3.714844e-02	1.265357e-01	1.808294e-01	1.189429e-01	4.010578e-02	3.824709e-01	1.511153e-01	8.144119e-03	2.733354e-01	2.429887e-02	3.178787e-01	3.029284e-01	7.341451e-02	6.694749e-02	4.442236e-01	1.877825e-01	1.218031e-02	2.799135e-01	8.952693e-03	1.086795e-01	1.478133e-01	2.646099e-01	2.061937e-02	2.914313e-01	1.668466e-01	2.254247e-01	2.979565e-01	1.436906e-01	2.603750e-01	4.255207e-02	3.000105e-02	5.376285e-02	2.913510e-01	1.980061e-01	8.360025e-05	3.213406e-01	1.354558e-01	4.232286e-01	4.269505e-02	1.100908e-01	4.239855e-01	4.022098e-01	4.594650e-02	1.192019e-01	4.326418e-01	2.200333e-01	2.475618e-01	2.801804e-01	2.522245e-01	2.296328e-01	2.719691e-01	3.131475e-01	1.852505e-01	2.809959e-01	2.171295e-01	3.125660e-01	1.893086e-01	3.851669e-01	1.941022e-01	1.647663e-01	2.559645e-01	5.781534e-02	5.127301e-01	2.705098e-01	1.589447e-01	3.613172e-01	1.437494e-01	3.465086e-01	1.484249e-01	3.438314e-01	1.500658e-01	2.386063e-01	2.674965e-01	1.852805e-01	2.946623e-01	2.292451e-01	2.908121e-01	2.947087e-01	1.528299e-01	3.943092e-01	1.581522e-01	2.596962e-01	2.903817e-01	1.995640e-01	2.503580e-01	1.080509e-01	3.366395e-01	1.700856e-01	3.852240e-01	1.923709e-01	4.208222e-01	2.859050e-01	1.009019e-01	2.964695e-01	3.214151e-01	1.236776e-01	2.584378e-01	8.648728e-02	4.601897e-01	2.348322e-01	2.184908e-01	2.586131e-01	2.008272e-01	3.472930e-01	1.932667e-01	4.006602e-01	2.090228e-01	1.575058e-01	2.328112e-01	1.224919e-01	3.232899e-01	2.757636e-01	2.784547e-01	3.142516e-01	1.921042e-01	3.320645e-01	1.615797e-01	1.860571e-01	3.868016e-01	1.764005e-01	2.507408e-01	8.763069e-02	5.651113e-01	2.705280e-01	7.672995e-02	4.201273e-01	3.640581e-01	9.071711e-02	2.986928e-01	9.669056e-03	1.593486e-02	1.018041e+00	1.305639e-01	9.900723e-02	1.848772e+00	6.123878e-02	1.495348e-01	2.906809e+00	2.009039e-01	4.501015e-01	1.375824e+00	8.650662e-04	2.048593e-01	1.774409e+00	2.373267e-01	3.736549e-02	1.650138e+00	1.715416e-01	4.576375e+00	4.505713e+00	9.672321e-02	4.954788e-01	1.543645e-01	2.801560e-01	2.455323e+00	1.447260e+00	1.184798e-01	2.292143e+00	1.738813e-01	9.148204e-02	2.425239e+00	2.159118e-01	1.457807e-02	3.018529e+00	2.610588e-01	1.251269e-01	2.464787e+00	4.180833e-01	2.474287e-01	3.107291e+00
4170000	-4.739041e+04	1.445559e+02	5.425410e+00	1.063038e-01	3.130099e-01	2.646516e-02	2.437311e-02	4.803191e-01	4.952899e-02	5.088582e-02	3.034793e-01	2.384365e-02	5.946907e-02	5.229168e-01	3.940537e-02	9.600956e-02	2.007510e-01	6.654395e-02	9.371719e-02	3.900402e-01	1.529381e-01	7.759106e-02	1.356822e-01	1.332359e-01	4.433611e-02	4.994921e-01	1.096626e-01	4.080712e-02	2.245789e-01	6.209323e-02	1.859940e-02	5.785304e-01	7.539087e-02	5.423721e-02	4.516430e-01	2.969580e-01	7.874367e-02	9.464889e-02	2.376921e-02	8.075923e-02	3.947611e-01	2.827438e-01	5.499291e-03	2.022380e-01	3.399857e-02	1.469395e-01	2.625273e-02	9.298834e-02	2.562649e-03	7.088877e-01	2.236904e-02	8.800675e-02	2.201592e-01	8.614141e-02	4.926466e-01	4.633109e-02	6.671497e-02	4.548877e-02	4.669465e-01	1.687562e-01	4.278787e-02	2.584692e-01	1.755148e-02	1.645159e-02	1.323518e-01	5.484461e-02	2.816421e-02	5.269883e-01	2.411995e-01	8.974289e-03	5.177347e-01	8.278188e-02	3.293459e-01	3.032380e-02	3.083942e-02	1.290485e-01	4.137580e-01	2.121149e-01	8.440799e-03	1.951973e-01	4.144052e-02	6.067636e-02	5.402448e-03	1.823923e-01	5.149975e-03	6.916198e-01	5.475915e-02	4.972184e-02	7.182068e-03	2.229040e-02	5.030421e-01	3.902477e-01	2.751595e-02	1.228666e-01	4.170376e-01	1.768985e-01	4.152080e-02	2.168576e-01	2.481888e-02	5.512721e-02	1.652249e-01	2.544678e-01	3.275538e-02	3.366017e-01	1.558231e-01	5.452106e-02	1.682584e-02	4.588388e-02	5.797049e-01	2.722579e-01	3.080644e-02	1.061595e-01	4.548563e-01	1.503040e-01	6.982586e-03	2.655209e-01	1.617675e-02	1.845384e-01	2.084080e-01	1.634427e-01	2.555957e-02	3.615576e-01	5.649382e-02	1.160977e-01	1.716348e-01	7.096332e-02	4.350348e-01	1.167169e-01	8.955250e-02	4.909721e-02	3.461791e-01	1.240680e-01	8.980281e-04	3.077721e-01	1.719855e-01	4.050016e-01	4.265518e-02	1.192262e-01	4.331171e-01	4.456717e-01	4.127342e-02	1.111881e-01	4.018667e-01	2.510477e-01	2.454306e-01	2.572279e-01	2.462937e-01	2.055316e-01	2.927944e-01	3.275334e-01	1.741406e-01	2.573897e-01	2.787305e-01	3.022314e-01	1.616484e-01	3.881836e-01	1.731043e-01	1.741733e-01	2.645388e-01	4.829976e-02	5.083220e-01	2.617567e-01	1.816216e-01	3.557374e-01	1.728893e-01	3.006449e-01	1.707284e-01	3.777219e-01	1.153081e-01	1.670095e-01	3.399604e-01	1.738149e-01	2.919183e-01	2.421592e-01	2.921077e-01	2.973441e-01	1.452669e-01	3.923101e-01	1.650789e-01	2.037991e-01	3.079674e-01	1.883528e-01	2.998807e-01	1.165543e-01	3.437223e-01	1.628194e-01	3.769040e-01	2.103833e-01	3.512800e-01	3.456689e-01	9.266780e-02	2.704018e-01	2.684251e-01	1.591839e-01	3.019892e-01	1.143237e-01	4.089701e-01	2.718094e-01	2.048968e-01	2.578001e-01	2.122371e-01	3.583461e-01	1.716167e-01	3.211656e-01	2.521999e-01	2.437205e-01	1.829140e-01	1.111722e-01	3.609460e-01	2.525153e-01	2.753666e-01	3.174063e-01	1.725236e-01	3.521215e-01	1.579486e-01	2.765167e-01	2.007435e-01	2.349545e-01	2.877854e-01	6.866615e-02	5.808486e-01	2.652050e-01	8.528026e-02	4.534711e-01	3.727426e-01	5.159774e-02	2.928772e-01	7.529546e-02	7.145116e-02	1.550160e+00	1.090987e-01	1.333793e-01	2.896403e+00	7.670760e-02	1.028921e-01	5.746151e+00	9.164451e-02	1.540187e+00	1.389976e+00	8.092994e-02	4.722237e-01	2.775541e+00	2.294401e-01	5.602843e-02	1.756152e+00	1.864001e-01	4.616383e+00	4.556378e+00	8.987197e-02	4.764563e-01	1.485136e-01	1.935957e-01	2.280531e+00	1.440434e+00	9.922127e-02	2.167638e+00	2.538795e-01	9.595079e-02	2.513102e+00	1.323484e-01	2.839880e-03	2.641544e+00	2.852458e-01	6.623996e-02	2.562285e+00	5.603901e-01	2.099278e-01	3.493864e+00
4180000	-4.737927e+04	1.411710e+02	5.745696e+00	4.663063e-02	3.376874e-01	4.028323e-02	5.910414e-02	4.565255e-01	5.976909e-02	5.551784e-02	2.699315e-01	1.983531e-02	9.393997e-02	5.241644e-01	3.661095e-02	8.415039e-02	1.941421e-01	5.949711e-02	7.935260e-02	4.490735e-01	1.337843e-01	9.535279e-02	1.432936e-01	1.008809e-01	5.484969e-02	4.961637e-01	1.094594e-01	8.377340e-02	1.336309e-01	9.949533e-02	6.628681e-02	5.583377e-01	5.847589e-02	5.659120e-02	4.791465e-01	1.619123e-01	1.720332e-01	1.237787e-01	6.538184e-03	8.133285e-02	4.243307e-01	2.764599e-01	5.245119e-03	1.954714e-01	1.715993e-02	2.951954e-01	3.142618e-02	5.451218e-02	3.132078e-03	5.738106e-01	4.192358e-02	1.568039e-01	1.406449e-01	2.402037e-02	4.986006e-01	7.558626e-02	1.043440e-01	6.538880e-02	4.048515e-01	2.113544e-01	2.547021e-02	2.696774e-01	2.325767e-02	7.201737e-03	1.133514e-01	4.032853e-02	2.719164e-02	3.987304e-01	4.131963e-01	5.009685e-02	3.297430e-01	4.438843e-02	4.975367e-01	6.628407e-03	7.160668e-02	1.464271e-01	3.497903e-01	2.139854e-01	6.653946e-03	2.447055e-01	3.843779e-02	3.454597e-02	1.216586e-03	9.336455e-02	2.989861e-03	8.546492e-01	1.323382e-02	4.985271e-02	2.012874e-01	1.116223e-01	5.116068e-01	1.046780e-01	2.095279e-02	1.166130e-01	3.951428e-01	2.000327e-01	4.590815e-02	2.079279e-01	3.437540e-02	4.229130e-02	2.284802e-01	2.514890e-01	1.204579e-02	3.200941e-01	1.455995e-01	1.953885e-02	5.093196e-02	7.412162e-02	6.253835e-01	1.962547e-01	3.376942e-02	7.932936e-02	4.067399e-01	1.722726e-01	7.123863e-03	3.041848e-01	3.034947e-02	1.180054e-01	1.608786e-01	6.460882e-02	5.507046e-02	5.211838e-01	8.025294e-02	5.012808e-02	1.844202e-01	5.069398e-02	5.221545e-01	1.279998e-01	6.460338e-02	8.893796e-02	4.561229e-01	1.242626e-01	9.427663e-04	2.527602e-01	7.697358e-02	4.225613e-01	4.584836e-02	1.194267e-01	4.121637e-01	4.462361e-01	4.205990e-02	1.192421e-01	3.924619e-01	2.418940e-01	2.309583e-01	2.756617e-01	2.514859e-01	2.198348e-01	2.583536e-01	3.186160e-01	2.031956e-01	2.583037e-01	2.169940e-01	3.360711e-01	1.886312e-01	3.514124e-01	1.545633e-01	1.922706e-01	3.017537e-01	3.370724e-02	4.941123e-01	2.721388e-01	2.000416e-01	3.453815e-01	1.556735e-01	3.642073e-01	1.347377e-01	4.677304e-01	1.186969e-01	1.486314e-01	2.649413e-01	1.394606e-01	3.006490e-01	2.882937e-01	2.715968e-01	3.371079e-01	1.517294e-01	3.872253e-01	1.239373e-01	2.655464e-01	2.763422e-01	1.508195e-01	3.072919e-01	1.208307e-01	3.050046e-01	2.154373e-01	3.587274e-01	2.842415e-01	3.372372e-01	3.158679e-01	6.265343e-02	2.597042e-01	3.650473e-01	1.547361e-01	2.205123e-01	1.012373e-01	4.274620e-01	2.807161e-01	1.905846e-01	2.269411e-01	2.113332e-01	3.800008e-01	1.817248e-01	3.608712e-01	1.692330e-01	2.213883e-01	2.485075e-01	1.352634e-01	3.177993e-01	2.664844e-01	2.804529e-01	3.158929e-01	1.606653e-01	3.544474e-01	1.689944e-01	3.067838e-01	2.824710e-01	1.663669e-01	2.443783e-01	7.457148e-02	5.601253e-01	2.674618e-01	9.784144e-02	4.623769e-01	3.630731e-01	3.512993e-02	2.978288e-01	5.218252e-01	1.209393e-02	1.283666e+00	9.730085e-02	3.579835e-01	1.680845e+00	1.457195e-01	7.500084e-02	3.102165e+00	1.228536e-01	7.356066e-02	1.285037e+00	5.654829e-03	4.082255e-01	3.082870e+00	2.658899e-01	7.180807e-02	1.207967e+00	1.435064e-01	4.304380e+00	4.541748e+00	8.684821e-02	5.164863e-01	1.740755e-01	2.076261e-01	2.788274e+00	1.475739e+00	1.194489e-01	1.711970e+00	2.457497e-01	5.909089e-02	2.250200e+00	1.488733e-01	1.344038e-02	3.080157e+00	3.829022e-01	6.829759e-02	2.526369e+00	4.627882e-01	1.681081e-01	3.392633e+00
4190000	-4.740351e+04	1.483148e+02	5.491027e+00	7.135550e-02	3.216440e-01	2.838144e-02	7.998277e-02	4.501587e-01	4.847760e-02	6.114458e-02	3.621137e-01	2.581425e-02	6.354251e-02	4.513423e-01	3.604266e-02	7.852598e-02	1.786899e-01	6.459484e-02	8.121485e-02	4.758974e-01	1.210770e-01	9.226594e-02	1.465805e-01	9.625232e-02	4.690872e-02	5.023503e-01	1.156422e-01	1.030483e-01	1.313903e-01	1.790936e-01	3.512582e-02	4.822154e-01	6.912653e-02	4.671170e-02	4.116638e-01	1.808205e-01	2.682792e-01	7.306211e-02	1.946272e-02	7.132089e-02	4.485571e-01	1.604226e-01	5.291730e-03	2.568961e-01	5.751164e-02	2.415405e-01	5.460634e-02	7.224227e-03	3.026027e-03	6.500793e-01	4.352360e-02	1.344669e-01	4.354618e-01	5.713738e-02	3.240265e-01	6.543211e-03	4.236418e-02	4.647316e-02	5.089292e-01	1.862552e-01	2.380391e-02	2.341876e-01	3.509278e-04	2.321164e-02	2.401905e-01	3.606201e-02	8.123412e-03	4.318252e-01	2.605872e-01	7.263137e-02	1.938080e-01	6.361741e-02	5.212733e-01	2.569930e-02	1.229706e-01	1.485471e-01	4.282489e-01	1.734632e-01	1.358115e-02	2.015351e-01	3.462461e-02	8.679672e-02	6.543827e-03	5.926593e-02	6.334436e-03	8.068723e-01	3.418683e-02	1.096149e-01	3.784079e-02	4.548812e-02	4.354928e-01	4.420205e-02	3.273614e-01	9.332309e-02	4.283345e-01	1.764151e-01	4.232957e-02	2.169064e-01	4.269126e-02	6.337246e-02	1.131583e-01	2.186465e-01	1.322855e-02	4.991800e-01	9.241414e-02	2.169585e-02	1.038842e-01	3.462249e-02	3.303269e-01	4.190822e-01	9.038825e-02	7.029969e-02	3.546896e-01	1.914559e-01	5.789935e-03	3.482871e-01	2.947781e-02	2.195279e-01	1.648413e-01	1.709641e-01	3.082698e-02	3.566935e-01	5.714632e-02	7.692047e-02	3.002683e-01	1.216131e-01	4.123248e-01	7.038336e-02	1.849009e-02	3.603355e-02	3.098125e-01	3.155798e-01	2.244114e-04	2.238554e-01	1.144944e-01	4.296076e-01	5.133674e-02	1.198157e-01	3.992400e-01	4.009910e-01	4.856741e-02	1.129637e-01	4.374779e-01	2.578605e-01	2.273226e-01	2.672360e-01	2.475809e-01	2.178924e-01	2.720325e-01	3.200426e-01	1.900325e-01	2.147551e-01	2.832207e-01	3.208379e-01	1.811864e-01	4.423509e-01	2.019616e-01	1.155457e-01	2.401418e-01	4.921632e-02	5.078940e-01	2.498384e-01	1.930513e-01	2.938207e-01	1.624898e-01	3.334764e-01	2.102131e-01	3.837072e-01	1.508433e-01	2.032667e-01	2.621828e-01	1.556456e-01	3.069238e-01	2.778929e-01	2.595377e-01	3.125422e-01	1.533120e-01	4.017993e-01	1.323465e-01	2.504964e-01	3.314115e-01	1.659660e-01	2.521261e-01	9.378910e-02	3.371158e-01	1.875410e-01	3.815540e-01	2.492237e-01	3.330969e-01	3.173655e-01	1.003139e-01	2.904091e-01	2.373529e-01	1.151823e-01	3.570557e-01	1.210692e-01	3.942949e-01	2.536204e-01	2.310155e-01	2.544146e-01	2.084713e-01	3.849389e-01	1.521752e-01	3.653906e-01	2.167504e-01	2.175523e-01	2.003066e-01	1.487707e-01	3.185387e-01	2.645742e-01	2.681164e-01	3.344377e-01	1.804406e-01	3.234291e-01	1.616926e-01	2.977877e-01	2.660137e-01	1.648440e-01	2.713546e-01	7.039645e-02	6.167886e-01	2.162612e-01	9.655382e-02	4.776646e-01	4.082039e-01	1.096502e-01	2.844188e-01	1.363003e-01	2.114044e-02	1.658717e+00	1.839824e-01	2.034365e-01	2.777726e+00	8.464885e-02	9.122514e-02	2.124871e+00	2.398116e-01	1.459937e-01	1.049569e+00	2.011310e-01	1.619835e-02	3.063226e+00	1.677361e-01	2.117655e-02	1.264737e+00	1.860734e-01	4.748317e+00	4.096932e+00	1.036447e-01	4.989753e-01	2.058057e-01	2.297857e-01	2.388201e+00	9.608551e-01	1.539076e-01	2.233149e+00	5.259759e-01	1.030658e-01	2.376645e+00	1.524252e-01	1.147452e-03	2.774366e+00	2.323175e-01	4.559892e-02	2.432321e+00	6.080687e-01	2.181147e-01	3.762292e+00
4200000	-4.742382e+04	1.437261e+02	5.646522e+00	4.808258e-02	3.676477e-01	4.851317e-02	5.578294e-02	4.008135e-01	7.916016e-02	5.493819e-02	3.140928e-01	2.347629e-02	6.885749e-02	5.017693e-01	3.686594e-02	9.070894e-02	1.526479e-01	9.173978e-02	7.789478e-02	4.615233e-01	1.254853e-01	5.641913e-02	1.388461e-01	1.159901e-01	5.130166e-02	5.213675e-01	1.160756e-01	3.612282e-02	2.444172e-01	1.002082e-01	5.641462e-02	5.293594e-01	3.347776e-02	9.988883e-02	4.668976e-01	3.006806e-01	7.694561e-02	5.339519e-02	2.192194e-03	4.417364e-02	3.772379e-01	1.684127e-01	1.403243e-02	3.312785e-01	6.486483e-02	1.088706e-01	3.245134e-02	3.728783e-02	1.763111e-02	7.544210e-01	4.933816e-02	1.577255e-01	3.672212e-01	3.131567e-02	3.398953e-01	8.449113e-02	1.935129e-02	6.090119e-02	4.911653e-01	2.120044e-01	2.127834e-02	2.028071e-01	1.184373e-02	1.745110e-03	6.832671e-02	1.183940e-02	4.761357e-03	7.650459e-01	1.482815e-01	1.016151e-01	2.898735e-01	6.232788e-02	4.141195e-01	8.285824e-04	1.312354e-01	1.618659e-01	4.518572e-01	1.297616e-01	1.872661e-02	2.055766e-01	3.221217e-02	2.225634e-02	1.310393e-03	3.783538e-03	3.218808e-03	9.001805e-01	6.925045e-02	8.913352e-02	3.359018e-01	7.151346e-03	2.808827e-01	1.069838e-01	1.799469e-01	1.323695e-01	4.099010e-01	1.658695e-01	4.309737e-02	2.248824e-01	2.388029e-02	5.694237e-02	1.341450e-01	2.972405e-01	8.566617e-03	3.889062e-01	1.141993e-01	2.508458e-02	1.395386e-01	2.148274e-01	3.401843e-01	2.589810e-01	2.138418e-02	5.401763e-02	3.338470e-01	2.017126e-01	1.525670e-02	3.841726e-01	1.099347e-02	2.214853e-01	9.212134e-02	1.161005e-01	8.192243e-02	4.421638e-01	4.620662e-02	7.514138e-02	5.025754e-01	1.579151e-01	1.707448e-01	3.419640e-02	5.942699e-02	4.081606e-02	3.497938e-01	8.207563e-02	6.427686e-04	3.367231e-01	1.899486e-01	4.193616e-01	5.467095e-02	1.111892e-01	4.147783e-01	4.577459e-01	3.768493e-02	1.184899e-01	3.860793e-01	2.498194e-01	2.604873e-01	2.554012e-01	2.342921e-01	2.198440e-01	2.697918e-01	3.234826e-01	1.868815e-01	2.342368e-01	3.068550e-01	2.810985e-01	1.778097e-01	3.688860e-01	2.066652e-01	1.478905e-01	2.765582e-01	5.898928e-02	5.005969e-01	2.429757e-01	1.974381e-01	3.827319e-01	1.448429e-01	3.356476e-01	1.367777e-01	3.298561e-01	1.704373e-01	1.850820e-01	3.146245e-01	1.278376e-01	2.841758e-01	2.854105e-01	3.025761e-01	2.679017e-01	1.433248e-01	4.300799e-01	1.586936e-01	2.578913e-01	3.212745e-01	1.601308e-01	2.607034e-01	1.221809e-01	3.480511e-01	1.728403e-01	3.569277e-01	1.791576e-01	4.433063e-01	3.069348e-01	7.060128e-02	2.821826e-01	2.829481e-01	2.285978e-01	2.062715e-01	9.839840e-02	3.497140e-01	3.229244e-01	2.289632e-01	2.454661e-01	2.082547e-01	3.611111e-01	1.851682e-01	3.929642e-01	2.130651e-01	1.675051e-01	2.264656e-01	1.398489e-01	2.797459e-01	2.962608e-01	2.841444e-01	3.199769e-01	2.104715e-01	3.218747e-01	1.476769e-01	2.407931e-01	3.218423e-01	1.485558e-01	2.888088e-01	8.728360e-02	5.514484e-01	2.690027e-01	9.226533e-02	4.842993e-01	3.601692e-01	6.148093e-02	2.798107e-01	2.573557e-02	2.417366e-02	1.838685e+00	1.698860e-01	2.059948e-01	1.740794e+00	2.649673e-02	8.456116e-02	3.334974e+00	6.252692e-02	1.413764e+00	1.399632e+00	2.422593e-02	3.174443e-01	1.855196e+00	2.540837e-01	9.040570e-02	1.005846e+00	1.351129e-01	3.582677e+00	4.844209e+00	9.790251e-02	5.048192e-01	1.942690e-01	1.686575e-01	2.635763e+00	1.015828e+00	8.544418e-02	2.074401e+00	1.739400e-01	4.719120e-02	2.479644e+00	1.887450e-01	6.554167e-03	3.004306e+00	2.895378e-01	7.693354e-02	2.903543e+00	6.121730e-01	2.287234e-01	3.573880e+00
4210000	-4.736517e+04	1.477098e+02	5.475709e+00	7.121838e-02	2.824811e-01	3.686876e-02	4.288949e-02	5.165493e-01	4.999298e-02	5.099743e-02	3.075386e-01	2.808371e-02	8.590543e-02	4.864579e-01	4.101694e-02	1.014895e-01	2.129771e-01	6.832449e-02	9.541858e-02	4.101633e-01	1.116270e-01	5.936558e-02	1.498474e-01	1.188589e-01	4.391547e-02	4.938759e-01	1.341368e-01	6.866547e-02	1.866687e-01	1.027949e-01	4.599316e-02	5.213122e-01	7.456559e-02	3.745779e-02	3.610532e-01	2.124864e-01	2.843482e-01	9.571279e-02	8.941615e-03	8.306512e-02	3.565246e-01	2.870397e-01	7.091046e-04	2.269336e-01	4.572786e-02	8.856446e-02	2.682493e-02	7.913315e-02	3.621219e-03	7.376976e-01	6.415868e-02	9.448886e-02	3.248917e-01	3.602608e-02	5.162318e-01	1.402903e-02	1.433248e-02	6.889853e-02	4.340859e-01	2.019685e-01	2.713475e-02	2.619761e-01	5.936217e-03	8.086607e-03	2.260754e-01	1.177614e-01	5.064682e-03	4.285225e-01	2.144894e-01	3.938485e-03	3.467419e-01	7.974231e-02	5.159191e-01	1.861741e-02	3.504079e-02	1.207881e-01	4.578737e-01	1.484066e-01	1.193830e-02	2.188719e-01	4.212141e-02	1.379744e-02	1.127948e-03	1.171550e-01	6.685096e-04	8.361694e-01	3.108175e-02	9.025515e-02	1.804834e-01	5.703999e-02	2.596269e-01	3.325529e-01	8.004167e-02	1.360974e-01	4.716322e-01	1.243310e-01	3.859694e-02	1.903358e-01	3.900665e-02	1.386971e-01	8.803169e-02	2.820279e-01	1.207047e-02	3.622312e-01	1.169417e-01	1.607552e-02	1.344868e-01	1.583527e-02	5.261996e-01	1.671945e-01	1.402083e-01	6.016018e-02	4.149690e-01	1.698273e-01	8.378039e-03	3.233488e-01	2.331673e-02	1.379040e-01	2.698150e-01	2.114412e-01	4.190258e-02	2.498753e-01	8.906186e-02	1.174234e-01	1.932848e-01	1.482069e-01	2.973259e-01	1.534983e-01	9.026075e-02	6.240921e-02	2.591595e-01	1.241602e-01	1.175682e-03	4.151443e-01	1.379511e-01	4.598542e-01	4.324068e-02	1.252552e-01	3.716499e-01	4.614580e-01	4.510466e-02	1.094829e-01	3.839544e-01	2.464039e-01	2.278989e-01	2.777436e-01	2.479536e-01	2.260633e-01	2.827233e-01	3.115023e-01	1.797110e-01	2.103253e-01	2.537470e-01	3.172896e-01	2.186382e-01	4.257400e-01	2.181458e-01	1.552607e-01	2.008535e-01	3.793644e-02	5.559491e-01	2.565750e-01	1.495394e-01	3.820995e-01	1.945968e-01	3.020943e-01	1.212093e-01	4.158021e-01	1.156913e-01	2.125899e-01	2.559167e-01	1.407128e-01	3.283350e-01	2.792048e-01	2.517473e-01	2.479660e-01	1.781584e-01	4.352307e-01	1.386449e-01	2.832142e-01	2.793448e-01	1.508602e-01	2.865808e-01	1.124240e-01	3.686125e-01	1.634973e-01	3.554662e-01	2.102174e-01	3.441338e-01	3.511758e-01	9.447300e-02	2.590311e-01	3.263457e-01	1.738043e-01	2.408189e-01	1.094203e-01	4.133326e-01	2.618006e-01	2.154466e-01	2.755798e-01	1.742365e-01	3.818715e-01	1.683122e-01	3.508691e-01	2.255805e-01	1.502093e-01	2.733411e-01	1.378689e-01	3.148352e-01	2.807106e-01	2.665852e-01	3.125260e-01	1.949835e-01	2.946390e-01	1.978515e-01	2.373195e-01	3.218355e-01	1.816276e-01	2.592174e-01	8.481785e-02	5.383450e-01	2.916203e-01	8.521686e-02	4.887305e-01	3.640471e-01	1.049466e-01	2.983015e-01	1.906205e-01	3.216733e-02	1.963930e+00	1.530046e-01	1.619539e-01	1.930943e+00	1.240312e-01	1.307776e-01	3.134348e+00	2.778751e-01	2.636648e-02	2.115713e+00	5.098644e-02	9.430220e-02	2.225817e+00	9.483180e-02	6.533786e-02	1.733625e+00	1.753052e-01	3.875292e+00	4.980250e+00	1.033734e-01	4.948970e-01	2.200159e-01	2.710988e-01	2.328938e+00	1.045246e+00	1.103977e-01	2.155629e+00	1.762268e-01	5.929335e-02	2.255041e+00	8.863351e-02	1.196075e-03	3.285929e+00	2.260696e-01	6.922304e-02	2.609859e+00	4.367551e-01	2.431529e-01	3.650267e+00
4220000	-4.738843e+04	1.481402e+02	5.490068e+00	6.841552e-02	2.779669e-01	4.640108e-02	8.767196e-02	4.741722e-01	4.537237e-02	6.715848e-02	3.244826e-01	2.883206e-02	3.038755e-02	5.034916e-01	4.564775e-02	1.281364e-01	2.136321e-01	5.974472e-02	6.602415e-02	3.999416e-01	1.325210e-01	7.570477e-02	1.503470e-01	1.310852e-01	4.075033e-02	4.780289e-01	1.240838e-01	4.117193e-02	1.989133e-01	3.942841e-02	2.175445e-02	5.276574e-01	1.710746e-01	2.879459e-02	6.604559e-01	1.841893e-01	4.558326e-02	4.931409e-02	3.166291e-02	8.203149e-02	3.328255e-01	3.527848e-01	3.563042e-03	2.153606e-01	1.343455e-02	1.374572e-01	2.727091e-02	1.563616e-01	2.045742e-02	6.421484e-01	1.630440e-02	2.046581e-01	2.996937e-01	3.203465e-02	4.050637e-01	5.378794e-02	4.761948e-03	4.216850e-02	4.023703e-01	2.179562e-01	4.333478e-02	2.920314e-01	2.138809e-03	3.337215e-02	1.607293e-01	1.151757e-01	5.999801e-04	4.616101e-01	2.285128e-01	4.352562e-02	5.308876e-01	7.067383e-03	3.126629e-01	3.549600e-02	7.036042e-02	1.317696e-01	3.616706e-01	1.668905e-01	3.197623e-02	2.655478e-01	4.214526e-02	3.706217e-02	3.908741e-03	4.593967e-02	6.104898e-03	8.691906e-01	3.779389e-02	2.301719e-01	2.162917e-01	3.775152e-02	1.148041e-01	3.296950e-01	7.128571e-02	1.088055e-01	4.394598e-01	1.565393e-01	3.305393e-02	2.032802e-01	5.886133e-02	9.100605e-02	1.460127e-01	1.711132e-01	2.265836e-02	3.804410e-01	1.887687e-01	1.599235e-01	2.365648e-02	5.272528e-02	3.704269e-01	3.336173e-01	5.965050e-02	9.671224e-02	4.723230e-01	1.634266e-01	6.100941e-03	2.476819e-01	1.375537e-02	2.324874e-01	1.548201e-01	1.337838e-01	5.038075e-02	3.965079e-01	3.201995e-02	1.034686e-01	2.939199e-01	2.508415e-01	2.203874e-01	7.665151e-02	5.473112e-02	4.190284e-02	3.164747e-01	1.514117e-01	2.437582e-04	2.984407e-01	1.915264e-01	4.323002e-01	4.379075e-02	1.338722e-01	3.900368e-01	4.457753e-01	4.654769e-02	1.211524e-01	3.865246e-01	2.251984e-01	2.541758e-01	2.749305e-01	2.456954e-01	1.959609e-01	2.739257e-01	3.485457e-01	1.815677e-01	2.303887e-01	2.600292e-01	3.024170e-01	2.071650e-01	4.106282e-01	1.947577e-01	1.712967e-01	2.233174e-01	4.236672e-02	4.946729e-01	3.113916e-01	1.515688e-01	2.788673e-01	1.858787e-01	3.648051e-01	1.704488e-01	3.465725e-01	1.586029e-01	2.135975e-01	2.812272e-01	1.668813e-01	2.958332e-01	2.278052e-01	3.094803e-01	2.487512e-01	1.618679e-01	4.485915e-01	1.407894e-01	2.663142e-01	3.354559e-01	1.444617e-01	2.537681e-01	1.155078e-01	3.253660e-01	1.684430e-01	3.906832e-01	1.547974e-01	4.361297e-01	3.382672e-01	7.080565e-02	2.948684e-01	3.002611e-01	1.279737e-01	2.768968e-01	1.072069e-01	4.518780e-01	2.460842e-01	1.948309e-01	2.265398e-01	2.111213e-01	4.023427e-01	1.599963e-01	3.957690e-01	2.044365e-01	1.884189e-01	2.113756e-01	1.331082e-01	3.182052e-01	2.291403e-01	3.195463e-01	3.258151e-01	1.832452e-01	3.362802e-01	1.546595e-01	2.596898e-01	3.185596e-01	2.405761e-01	1.811745e-01	1.010176e-01	5.628999e-01	2.339717e-01	1.021108e-01	5.428683e-01	3.878554e-01	4.377098e-02	2.941135e-01	1.328063e-01	3.191879e-02	1.655205e+00	1.325245e-01	4.486592e-02	2.457791e+00	6.996015e-02	3.686176e-02	2.511557e+00	1.664085e-01	7.451534e-01	1.560095e+00	1.021060e-01	1.874875e-01	2.188178e+00	2.275720e-01	1.033693e-01	1.310335e+00	1.786265e-01	3.591612e+00	4.958614e+00	9.753076e-02	4.681403e-01	2.045031e-01	3.294300e-01	2.501793e+00	1.201996e+00	1.534317e-01	2.065578e+00	1.656115e-01	4.023803e-02	2.299400e+00	2.037172e-01	3.030062e-03	3.355014e+00	3.810810e-01	3.513186e-02	2.592693e+00	3.532191e-01	2.936572e-01	3.971309e+00
4230000	-4.740911e+04	1.491373e+02	5.358248e+00	4.223995e-02	2.734205e-01	3.043669e-02	2.904896e-02	5.528690e-01	7.198491e-02	5.119016e-02	3.098796e-01	2.761359e-02	5.236763e-02	5.211271e-01	3.782197e-02	1.197325e-01	1.886331e-01	8.107061e-02	8.522112e-02	4.331641e-01	9.217855e-02	8.553964e-02	1.464360e-01	1.114818e-01	5.726336e-02	5.042993e-01	9.497988e-02	1.086331e-01	3.211510e-01	5.129378e-02	4.364807e-02	3.904008e-01	8.487318e-02	2.941984e-02	4.443231e-01	3.031239e-01	1.480623e-01	3.645636e-02	3.861449e-02	4.376801e-02	3.129800e-01	2.932541e-01	8.083462e-03	3.006118e-01	4.130272e-02	1.438933e-01	4.188921e-02	3.711729e-02	1.219788e-02	7.536830e-01	1.121933e-02	2.360774e-01	2.777276e-01	4.284205e-02	3.382191e-01	3.599605e-02	6.913784e-02	6.579718e-02	4.276817e-01	1.781744e-01	3.075178e-02	2.689047e-01	2.869017e-02	3.750165e-02	1.272076e-01	5.455317e-02	2.114057e-02	5.383310e-01	2.212660e-01	7.925210e-02	2.953331e-01	1.050619e-01	3.814940e-01	8.446268e-03	1.304127e-01	1.588647e-01	3.628634e-01	1.326499e-01	2.253954e-02	2.437824e-01	7.930000e-02	2.525262e-02	3.169370e-03	1.863619e-02	1.164324e-02	9.121757e-01	2.912291e-02	2.738617e-01	1.229882e-03	3.352247e-01	8.601146e-02	3.273076e-02	2.709415e-01	1.028245e-01	4.820881e-01	1.463800e-01	3.647062e-02	1.774268e-01	5.480990e-02	1.139014e-01	1.082732e-01	8.170411e-02	5.157346e-03	5.410396e-01	1.499243e-01	3.671818e-02	7.027981e-02	3.425574e-02	4.527945e-01	3.495159e-01	5.643581e-02	5.384222e-02	3.934717e-01	1.853147e-01	2.043397e-02	3.239616e-01	2.297586e-02	1.419635e-01	2.371697e-01	1.036246e-01	3.227523e-02	3.088169e-01	1.761501e-01	1.458811e-01	1.882011e-01	1.501811e-01	3.849325e-01	3.982809e-02	9.097613e-02	6.718312e-02	3.649800e-01	3.737599e-02	3.227046e-03	3.224098e-01	2.048241e-01	4.894123e-01	4.830971e-02	1.150076e-01	3.472704e-01	4.380873e-01	4.574964e-02	1.340383e-01	3.821248e-01	2.494878e-01	2.361285e-01	2.617216e-01	2.526621e-01	2.061474e-01	2.692966e-01	3.447425e-01	1.798135e-01	1.740299e-01	2.705718e-01	3.458406e-01	2.095577e-01	3.701382e-01	2.090650e-01	1.969667e-01	2.238301e-01	5.916227e-02	5.815203e-01	2.025358e-01	1.567817e-01	3.000455e-01	1.690045e-01	3.631673e-01	1.677827e-01	3.306543e-01	1.730840e-01	1.869615e-01	3.093001e-01	1.338206e-01	3.027640e-01	2.815505e-01	2.818648e-01	3.355519e-01	1.322298e-01	4.067553e-01	1.254629e-01	2.617956e-01	2.721578e-01	2.160080e-01	2.500385e-01	1.492935e-01	3.106209e-01	1.503964e-01	3.896893e-01	2.639904e-01	4.119833e-01	2.402238e-01	8.380239e-02	2.855339e-01	3.234808e-01	1.359608e-01	2.550245e-01	9.183215e-02	4.443036e-01	2.365672e-01	2.272971e-01	2.492341e-01	1.654258e-01	4.263156e-01	1.590245e-01	4.502340e-01	2.014929e-01	1.643399e-01	1.839332e-01	1.516153e-01	3.054148e-01	2.740700e-01	2.688999e-01	2.790364e-01	2.205415e-01	3.387907e-01	1.616314e-01	2.521198e-01	3.021403e-01	1.893849e-01	2.563550e-01	1.039017e-01	5.604287e-01	2.267897e-01	1.088799e-01	4.675904e-01	3.877362e-01	1.054250e-01	2.864437e-01	1.667398e-03	8.621645e-02	1.279771e+00	1.624961e-01	2.311464e-01	4.273395e+00	1.344985e-01	7.856941e-01	2.307027e+00	9.099718e-02	2.636092e-01	1.483021e+00	1.389659e-01	6.870050e-02	3.607462e+00	1.818970e-01	9.358061e-02	1.205642e+00	1.509756e-01	3.969452e+00	4.901811e+00	9.913904e-02	5.075139e-01	1.642621e-01	2.634755e-01	2.473065e+00	8.800142e-01	1.605655e-01	2.190682e+00	2.652013e-01	7.208396e-02	2.232634e+00	2.428324e-01	8.784623e-03	2.954561e+00	2.826128e-01	5.733295e-02	2.484897e+00	5.512268e-01	1.824767e-01	3.562945e+00
4240000	-4.738117e+04	1.487301e+02	5.323088e+00	5.373823e-02	3.302853e-01	4.524106e-02	4.895474e-02	4.711315e-01	5.064920e-02	4.383273e-02	3.787789e-01	2.515976e-02	5.639767e-02	4.444028e-01	5.142815e-02	1.156383e-01	2.242360e-01	8.908249e-02	7.675145e-02	3.935255e-01	1.007661e-01	7.197966e-02	1.509594e-01	1.413738e-01	4.713488e-02	4.782822e-01	1.102701e-01	4.670760e-02	3.006098e-01	4.219451e-02	6.771286e-02	4.465229e-01	9.625232e-02	5.742039e-02	3.732272e-01	1.808165e-01	1.390075e-01	9.269312e-02	1.568352e-01	4.667698e-02	3.715699e-01	2.693762e-01	4.005378e-03	2.670033e-01	4.136816e-02	2.016474e-01	4.671457e-02	9.779128e-03	1.348756e-03	7.218807e-01	1.862946e-02	6.721834e-02	2.255626e-01	3.400775e-03	5.647529e-01	4.389256e-02	9.517277e-02	5.220180e-02	4.357102e-01	1.723607e-01	3.940180e-02	2.951764e-01	5.149111e-03	3.360772e-02	7.691932e-02	2.564562e-02	2.712441e-02	6.470178e-01	1.896852e-01	6.762041e-02	3.146017e-01	3.508797e-02	5.395117e-01	1.376080e-02	2.941741e-02	1.345794e-01	3.900070e-01	1.747716e-01	1.669009e-02	2.277610e-01	5.619086e-02	3.296869e-02	1.468587e-02	9.796582e-02	7.320755e-04	7.930080e-01	6.063958e-02	3.340245e-02	2.675671e-01	2.572022e-01	3.652726e-02	4.349874e-02	3.618022e-01	7.041246e-02	4.453408e-01	2.360646e-01	3.262542e-02	1.830860e-01	3.247079e-02	1.056861e-01	1.293856e-01	1.500272e-01	2.606902e-02	4.375746e-01	1.512574e-01	4.330000e-02	1.533342e-01	1.419614e-02	5.628221e-01	1.095384e-01	1.168093e-01	6.654329e-02	4.050491e-01	1.884027e-01	1.145563e-02	3.150147e-01	1.353459e-02	9.139198e-02	1.123373e-01	1.567998e-01	1.695752e-02	4.922525e-01	1.302610e-01	1.102081e-01	2.960959e-01	1.349649e-01	2.980669e-01	7.357897e-02	8.708520e-02	5.946792e-02	3.318425e-01	1.143729e-01	2.005042e-04	3.419477e-01	1.521684e-01	4.384895e-01	5.713386e-02	1.239565e-01	3.804202e-01	4.477792e-01	5.031503e-02	1.052056e-01	3.967001e-01	2.355606e-01	2.405728e-01	2.639782e-01	2.598884e-01	2.069558e-01	2.898376e-01	3.078827e-01	1.953239e-01	2.476720e-01	2.070254e-01	3.550841e-01	1.902185e-01	4.024307e-01	1.883357e-01	1.399654e-01	2.692682e-01	5.356519e-02	5.165105e-01	2.396265e-01	1.902979e-01	2.803399e-01	1.688616e-01	3.702507e-01	1.805478e-01	4.316770e-01	1.274416e-01	1.565218e-01	2.843597e-01	2.063517e-01	3.167667e-01	2.368910e-01	2.399906e-01	3.582227e-01	1.691328e-01	3.566929e-01	1.159515e-01	2.512753e-01	2.542392e-01	2.189439e-01	2.755416e-01	1.062906e-01	3.300884e-01	1.798655e-01	3.837554e-01	2.081476e-01	4.138650e-01	2.981750e-01	7.981238e-02	3.377469e-01	2.612756e-01	1.325748e-01	2.684026e-01	9.896227e-02	4.402416e-01	2.373287e-01	2.234675e-01	2.462450e-01	2.266315e-01	3.290818e-01	1.980417e-01	4.038723e-01	2.320087e-01	1.572497e-01	2.068693e-01	1.325630e-01	3.114166e-01	3.071981e-01	2.488224e-01	3.112461e-01	2.548072e-01	3.350909e-01	9.885579e-02	2.466150e-01	3.201240e-01	1.635317e-01	2.697292e-01	7.965239e-02	5.519950e-01	2.756246e-01	9.272795e-02	4.842388e-01	4.011622e-01	3.231655e-02	2.755020e-01	8.243393e-02	3.704599e-02	1.334008e+00	1.454721e-01	1.186694e-01	5.319163e+00	1.721880e-01	1.299578e-01	3.081044e+00	2.112482e-01	1.766597e+00	1.167172e+00	1.671595e-02	1.240436e-01	2.309725e+00	9.250019e-02	4.840986e-02	1.704824e+00	1.567518e-01	3.744917e+00	4.952334e+00	9.192795e-02	5.017385e-01	1.492641e-01	2.724927e-01	2.459299e+00	1.440277e+00	1.400048e-01	2.184230e+00	1.729581e-01	6.259705e-02	2.273612e+00	1.712431e-01	5.857265e-03	3.056749e+00	2.512603e-01	9.905816e-02	2.439428e+00	3.851636e-01	2.076981e-01	3.845370e+00
4250000	-4.738958e+04	1.480423e+02	5.457372e+00	5.601140e-02	3.293754e-01	4.155174e-02	6.644465e-02	4.424456e-01	6.417128e-02	5.607804e-02	3.272506e-01	1.837268e-02	3.213915e-02	5.197240e-01	4.643553e-02	9.960662e-02	2.239998e-01	1.078110e-01	7.293124e-02	3.484309e-01	1.472204e-01	9.472342e-02	1.647195e-01	1.263885e-01	5.273501e-02	4.640618e-01	9.737176e-02	6.758215e-02	1.681669e-01	1.011758e-01	6.383167e-02	4.052850e-01	1.939586e-01	4.461705e-02	4.456531e-01	3.409978e-01	1.011355e-01	4.927083e-02	1.832567e-02	8.210246e-02	2.993719e-01	1.836084e-01	8.078636e-03	3.840613e-01	4.277735e-02	2.265723e-01	3.094894e-02	1.922028e-02	8.631781e-03	7.073219e-01	7.304827e-03	7.431094e-02	2.875549e-01	1.882742e-02	5.086845e-01	9.924569e-02	1.137658e-02	4.984704e-02	4.348054e-01	1.841246e-01	1.761554e-02	2.908931e-01	2.271424e-02	1.049633e-02	2.139761e-01	6.959100e-02	4.587407e-04	4.407989e-01	2.646790e-01	1.760023e-02	3.613833e-01	1.883691e-02	4.576380e-01	1.527516e-02	1.292664e-01	1.191884e-01	3.935536e-01	1.453236e-01	2.636753e-02	2.418627e-01	7.370418e-02	2.624781e-02	1.930082e-02	9.252703e-02	1.693606e-03	8.563838e-01	3.846888e-03	3.779717e-02	7.997251e-02	6.873814e-02	3.335769e-01	4.184706e-01	6.144474e-02	7.557416e-02	4.752846e-01	1.647237e-01	4.351794e-02	1.943403e-01	4.655942e-02	5.042137e-02	1.143293e-01	2.052561e-01	2.053541e-02	5.056020e-01	1.038559e-01	1.074779e-01	7.997447e-02	6.199469e-02	4.998487e-01	2.053823e-01	4.532197e-02	8.756877e-02	4.183909e-01	1.615594e-01	2.113126e-02	2.954270e-01	1.592266e-02	2.354530e-01	8.799047e-02	1.476328e-01	4.659320e-02	4.304305e-01	5.190003e-02	1.814078e-01	2.118380e-01	6.429922e-02	3.998837e-01	9.553054e-02	4.704072e-02	1.029610e-01	3.287367e-01	1.600839e-01	3.045229e-04	3.244408e-01	8.347310e-02	4.475755e-01	4.866526e-02	1.127728e-01	3.909864e-01	4.268229e-01	4.250115e-02	1.108603e-01	4.198156e-01	2.317766e-01	2.471176e-01	2.644233e-01	2.566826e-01	2.121853e-01	2.738754e-01	3.095685e-01	2.043707e-01	2.795998e-01	2.011878e-01	3.097645e-01	2.094478e-01	3.561856e-01	2.122156e-01	1.796950e-01	2.519038e-01	6.429515e-02	4.800467e-01	2.682971e-01	1.873610e-01	3.538026e-01	1.204190e-01	3.427698e-01	1.830086e-01	3.923209e-01	1.635424e-01	1.733013e-01	2.708354e-01	1.797800e-01	2.995805e-01	2.612421e-01	2.593974e-01	3.285184e-01	1.143282e-01	4.242638e-01	1.328896e-01	2.420511e-01	3.024683e-01	1.576222e-01	2.978583e-01	1.382992e-01	2.941226e-01	1.622823e-01	4.052959e-01	2.422567e-01	3.813306e-01	2.903689e-01	8.604379e-02	2.705292e-01	3.866700e-01	1.193243e-01	2.234765e-01	1.104422e-01	4.112484e-01	2.481815e-01	2.301279e-01	2.494895e-01	1.876313e-01	3.979551e-01	1.649241e-01	2.737326e-01	2.788254e-01	2.058410e-01	2.416010e-01	1.513217e-01	3.047365e-01	2.649187e-01	2.790232e-01	2.834331e-01	1.485994e-01	4.061252e-01	1.618423e-01	2.666638e-01	2.731273e-01	2.203333e-01	2.398755e-01	6.744591e-02	5.023231e-01	3.206484e-01	1.095826e-01	4.685105e-01	3.659960e-01	8.382845e-02	2.839823e-01	1.310406e-01	8.620835e-03	1.376873e+00	1.298525e-01	1.239943e-01	2.482315e+00	6.901558e-02	1.760047e-01	3.731853e+00	1.354072e-01	4.840613e-02	1.145796e+00	1.067161e-01	9.166614e-02	3.487661e+00	1.851508e-01	3.574809e-02	1.273479e+00	1.410117e-01	3.789915e+00	5.016480e+00	1.026851e-01	4.913706e-01	1.628394e-01	3.343978e-01	2.573789e+00	1.119574e+00	1.416263e-01	2.489490e+00	3.212975e-01	5.591771e-02	2.363561e+00	2.173050e-01	3.467329e-03	2.663013e+00	3.865176e-01	9.573631e-02	2.326813e+00	4.495787e-01	2.338382e-01	3.317669e+00
4260000	-4.738742e+04	1.624313e+02	4.954664e+00	5.400404e-02	3.326320e-01	3.791899e-02	6.035535e-02	4.716225e-01	4.346714e-02	6.404881e-02	3.529373e-01	3.372148e-02	5.218145e-02	4.503005e-01	4.681049e-02	1.041020e-01	2.023367e-01	7.041648e-02	7.417610e-02	4.223137e-01	1.266550e-01	8.165683e-02	1.344703e-01	1.072268e-01	4.087988e-02	5.208822e-01	1.148840e-01	3.189985e-02	1.210018e-01	9.313531e-02	5.033720e-02	5.755193e-01	1.281066e-01	4.811723e-02	4.839669e-01	2.640558e-01	9.243815e-02	4.667661e-02	6.474529e-02	7.142636e-02	2.812997e-01	2.949755e-01	3.995993e-03	2.845063e-01	6.379612e-02	2.472489e-01	5.100998e-02	8.391021e-03	1.280781e-02	6.609796e-01	1.956262e-02	1.746312e-01	2.993424e-01	7.111865e-02	2.688044e-01	5.225584e-02	1.338475e-01	5.069480e-02	4.467831e-01	1.656531e-01	3.163698e-02	2.814949e-01	2.373707e-02	2.947885e-02	6.837043e-02	6.400624e-02	5.646264e-02	5.343830e-01	2.472989e-01	1.099235e-02	3.050355e-01	1.290830e-01	5.111543e-01	3.030994e-02	1.342489e-02	1.214688e-01	4.178913e-01	1.757307e-01	2.449064e-02	2.231154e-01	3.730316e-02	1.050060e-01	6.024807e-03	9.193060e-03	4.245108e-03	8.444587e-01	3.107234e-02	5.368535e-01	1.074497e-01	4.597187e-02	2.091917e-01	7.748683e-02	2.304642e-02	9.254622e-02	4.092220e-01	1.659563e-01	4.784099e-02	2.503206e-01	3.411395e-02	5.307395e-02	1.578566e-01	1.647855e-01	5.422217e-03	4.908819e-01	1.279799e-01	2.139432e-02	1.059552e-01	1.826440e-02	4.473249e-01	2.856589e-01	1.214023e-01	6.248459e-02	3.912182e-01	1.778520e-01	1.047212e-02	3.332960e-01	2.467714e-02	9.461654e-02	7.943637e-02	2.314160e-01	3.788664e-02	3.777178e-01	1.789266e-01	1.369993e-01	1.436632e-01	1.492393e-01	3.885942e-01	6.007852e-02	1.214255e-01	5.354472e-02	2.991110e-01	3.039258e-01	3.090039e-04	2.684921e-01	7.461734e-02	4.196576e-01	5.171936e-02	1.142102e-01	4.144128e-01	4.255089e-01	4.621286e-02	1.177052e-01	4.105730e-01	2.237229e-01	2.454046e-01	2.703829e-01	2.604896e-01	2.092812e-01	2.626440e-01	3.385431e-01	1.895318e-01	2.752995e-01	2.539396e-01	3.143820e-01	1.563789e-01	3.460188e-01	1.831115e-01	2.054614e-01	2.654083e-01	5.711154e-02	5.094920e-01	2.748679e-01	1.585285e-01	3.586570e-01	1.460422e-01	3.164159e-01	1.788849e-01	3.608849e-01	1.825723e-01	2.115832e-01	2.449596e-01	1.647112e-01	3.125127e-01	2.667679e-01	2.560081e-01	3.235938e-01	1.658310e-01	3.811318e-01	1.294434e-01	2.786767e-01	3.173424e-01	1.520252e-01	2.519556e-01	1.025427e-01	3.810075e-01	1.613656e-01	3.550842e-01	2.746327e-01	2.785759e-01	2.469442e-01	1.998472e-01	2.565197e-01	2.788706e-01	1.306131e-01	3.339965e-01	1.143165e-01	4.305591e-01	2.574824e-01	1.976420e-01	2.383952e-01	1.656016e-01	4.209624e-01	1.750409e-01	3.709347e-01	2.001209e-01	2.126706e-01	2.162737e-01	1.340346e-01	2.897138e-01	2.941040e-01	2.821477e-01	3.197450e-01	2.114432e-01	3.449899e-01	1.238219e-01	2.481194e-01	3.035596e-01	2.203341e-01	2.279868e-01	6.845541e-02	5.566047e-01	2.963212e-01	7.861867e-02	5.169539e-01	3.804645e-01	1.072015e-01	2.855161e-01	4.236998e-02	8.184809e-03	1.718729e+00	1.560800e-01	9.357198e-02	2.489311e+00	7.894438e-02	1.458870e-01	2.481452e+00	4.719444e-01	1.250952e+00	1.712168e+00	4.137622e-02	5.458313e-02	2.258516e+00	1.369091e-01	4.252358e-02	1.818486e+00	1.813466e-01	3.533502e+00	4.895186e+00	1.123947e-01	5.259294e-01	1.395871e-01	3.958885e-01	2.356293e+00	6.422464e-01	1.298825e-01	2.288592e+00	3.034979e-01	1.205005e-01	2.501504e+00	1.782492e-01	2.689319e-03	3.367896e+00	2.766452e-01	9.801571e-02	2.737438e+00	5.491211e-01	2.322338e-01	3.205123e+00
4270000	-4.741318e+04	1.396235e+02	5.689473e+00	1.052464e-01	2.599508e-01	3.108715e-02	3.703748e-02	5.280410e-01	3.863716e-02	6.331025e-02	3.455894e-01	2.492625e-02	5.178851e-02	4.563810e-01	5.800457e-02	1.111963e-01	2.003942e-01	5.701186e-02	5.488265e-02	4.405538e-01	1.359612e-01	7.018325e-02	1.484597e-01	1.284738e-01	4.438865e-02	5.061983e-01	1.022963e-01	1.152975e-02	1.824573e-01	4.392358e-02	3.584991e-02	6.031887e-01	1.230507e-01	1.372912e-02	4.403716e-01	3.086437e-01	1.895276e-01	1.651344e-02	3.121454e-02	6.351460e-02	3.304311e-01	1.803058e-01	1.664074e-03	3.642290e-01	5.985550e-02	1.743488e-01	4.782716e-02	5.824497e-02	2.781219e-02	6.765515e-01	1.521537e-02	2.146609e-02	2.044175e-01	6.595714e-02	6.109678e-01	5.245663e-02	4.473486e-02	1.070616e-01	4.516224e-01	1.823117e-01	2.713394e-02	2.223217e-01	9.548660e-03	3.739533e-02	1.928825e-01	2.305082e-02	4.478074e-03	5.279214e-01	2.142719e-01	5.026756e-02	4.172481e-01	8.593073e-02	3.756652e-01	7.310964e-03	6.357746e-02	1.507047e-01	4.203948e-01	1.457156e-01	1.024419e-02	2.170145e-01	5.592626e-02	5.869697e-02	1.161225e-02	1.381019e-01	8.318116e-03	7.593366e-01	2.393418e-02	1.686240e-03	3.683382e-02	1.478937e-01	5.061771e-01	2.798944e-01	2.751479e-02	1.439355e-01	3.655359e-01	1.088035e-01	4.990895e-02	2.855607e-01	4.625542e-02	6.864749e-02	1.612617e-01	1.506999e-01	6.021716e-03	4.734347e-01	1.399345e-01	5.137692e-02	1.177841e-01	3.826592e-02	4.056450e-01	3.401756e-01	4.675241e-02	5.990298e-02	4.190387e-01	1.802941e-01	1.530326e-02	3.002712e-01	2.518976e-02	1.096781e-01	1.028769e-01	7.977767e-02	4.523481e-02	5.987502e-01	6.368230e-02	1.055773e-01	3.614331e-01	1.817138e-01	2.855671e-01	4.000744e-02	2.570127e-02	3.554611e-02	2.678513e-01	1.566357e-01	1.277785e-04	3.260087e-01	2.138304e-01	4.431460e-01	4.716068e-02	1.208251e-01	3.888682e-01	4.208148e-01	4.225607e-02	1.234025e-01	4.135266e-01	2.355848e-01	2.425864e-01	2.813247e-01	2.405041e-01	2.182299e-01	2.712899e-01	3.132285e-01	1.972517e-01	2.443898e-01	2.577922e-01	2.965938e-01	2.012243e-01	3.105756e-01	1.851151e-01	1.637129e-01	3.405963e-01	5.909773e-02	5.251157e-01	2.643026e-01	1.514839e-01	3.164770e-01	1.570161e-01	3.784915e-01	1.480154e-01	3.622923e-01	1.711936e-01	1.603789e-01	3.061352e-01	1.284556e-01	3.066462e-01	2.763027e-01	2.885956e-01	2.480867e-01	1.800200e-01	4.044281e-01	1.674652e-01	2.093573e-01	4.149303e-01	1.495870e-01	2.261255e-01	1.166376e-01	3.274405e-01	1.640761e-01	3.918458e-01	1.875707e-01	4.540944e-01	2.829641e-01	7.537068e-02	2.122246e-01	3.561163e-01	1.948589e-01	2.368002e-01	1.126302e-01	3.945947e-01	2.805586e-01	2.122165e-01	2.455472e-01	2.092097e-01	3.686140e-01	1.766291e-01	4.198718e-01	1.995467e-01	1.740535e-01	2.065280e-01	1.301026e-01	2.993599e-01	2.560784e-01	3.144592e-01	3.781996e-01	1.774777e-01	3.075024e-01	1.368204e-01	2.311449e-01	3.148250e-01	2.051277e-01	2.489023e-01	8.439813e-02	5.688543e-01	2.635145e-01	8.323310e-02	4.816609e-01	4.003565e-01	1.277182e-01	2.946130e-01	5.701889e-02	8.964924e-02	1.043034e+00	1.666417e-01	8.052706e-03	2.563423e+00	8.752914e-02	3.028671e-02	4.619288e+00	2.607916e-01	6.046640e-01	1.872332e+00	7.038775e-02	1.031080e-01	2.529932e+00	2.083542e-01	3.507760e-02	2.352703e+00	1.736713e-01	4.099806e+00	4.703490e+00	1.019459e-01	5.424083e-01	1.524391e-01	5.199156e-01	2.499613e+00	6.646773e-01	4.612526e-02	2.286882e+00	3.172657e-01	6.392183e-02	2.209250e+00	1.434505e-01	4.383641e-03	3.167656e+00	2.406224e-01	6.583824e-02	2.403836e+00	4.114803e-01	2.663310e-01	3.307968e+00
4280000	-4.741217e+04	1.453917e+02	5.606139e+00	7.641130e-02	2.231107e-01	2.887093e-02	6.184779e-02	5.634160e-01	4.634325e-02	9.010628e-02	2.898554e-01	2.486731e-02	5.860365e-02	4.933214e-01	4.324589e-02	1.128064e-01	2.296845e-01	3.946024e-02	9.684379e-02	3.807766e-01	1.404285e-01	7.702275e-02	1.416992e-01	1.232545e-01	3.648182e-02	4.855352e-01	1.360065e-01	6.297799e-02	2.267589e-01	7.325468e-02	7.120722e-02	4.846564e-01	8.114484e-02	3.270771e-02	5.106079e-01	2.195569e-01	1.105801e-01	6.625520e-02	6.029225e-02	1.017269e-01	4.780050e-01	1.291099e-01	3.893396e-03	2.532266e-01	3.403819e-02	2.566317e-01	3.355865e-02	3.759865e-02	1.106468e-02	6.087822e-01	5.236420e-02	6.553250e-02	3.907375e-01	5.728389e-02	2.887695e-01	1.021966e-01	9.548003e-02	3.989808e-02	4.535447e-01	1.899574e-01	1.890837e-02	2.969091e-01	7.824358e-04	5.084381e-02	1.610295e-01	5.502165e-02	4.942275e-02	4.539655e-01	2.297168e-01	7.453960e-02	2.876284e-01	3.886142e-02	5.105705e-01	4.105556e-02	4.734451e-02	1.986893e-01	3.396723e-01	1.689584e-01	1.457508e-02	2.352654e-01	4.283957e-02	3.199099e-02	1.236911e-02	3.333325e-01	1.349182e-03	5.985834e-01	2.237487e-02	1.726802e-02	1.634311e-01	1.258502e-01	8.470623e-02	5.684569e-01	4.028757e-02	9.643835e-02	3.665883e-01	2.121782e-01	4.025257e-02	2.546010e-01	2.994154e-02	8.565767e-02	2.197724e-01	1.672930e-01	3.520217e-02	3.405492e-01	1.515255e-01	4.503058e-02	2.724423e-02	6.339640e-02	3.369821e-01	4.430138e-01	8.433288e-02	9.361796e-02	3.319707e-01	1.809956e-01	8.591785e-03	3.714041e-01	1.341980e-02	1.685646e-01	1.992839e-01	1.154460e-01	6.032728e-02	3.412719e-01	1.151063e-01	6.625228e-02	2.791442e-01	6.200488e-02	4.137797e-01	9.547964e-02	8.333936e-02	4.836324e-02	3.754503e-01	1.278999e-01	4.955941e-03	2.872550e-01	1.560757e-01	4.351284e-01	4.042228e-02	1.222634e-01	4.021860e-01	4.210201e-01	4.660708e-02	1.230479e-01	4.093250e-01	2.418670e-01	2.522732e-01	2.478879e-01	2.579719e-01	2.083889e-01	2.938177e-01	3.181887e-01	1.796047e-01	2.642763e-01	2.375314e-01	3.062074e-01	1.919849e-01	3.927365e-01	2.300868e-01	1.495910e-01	2.275858e-01	4.709638e-02	5.263310e-01	2.658443e-01	1.607283e-01	2.848923e-01	1.373482e-01	4.258815e-01	1.518781e-01	4.182540e-01	1.319523e-01	2.355413e-01	2.142523e-01	1.536204e-01	2.686476e-01	3.480240e-01	2.297079e-01	2.724647e-01	1.849264e-01	4.014051e-01	1.412038e-01	2.274512e-01	3.053836e-01	2.053668e-01	2.617984e-01	1.057309e-01	3.486535e-01	1.665630e-01	3.790525e-01	2.168121e-01	3.112873e-01	3.464926e-01	1.254080e-01	3.035661e-01	2.718816e-01	1.395677e-01	2.849846e-01	1.309176e-01	4.157733e-01	2.418149e-01	2.114941e-01	2.760454e-01	1.434207e-01	3.747754e-01	2.057584e-01	4.116140e-01	1.435382e-01	2.375497e-01	2.072981e-01	1.286148e-01	2.451122e-01	3.793807e-01	2.468923e-01	3.053949e-01	2.012496e-01	2.978635e-01	1.954920e-01	3.045516e-01	2.841798e-01	2.094714e-01	2.017973e-01	8.810934e-02	5.630955e-01	2.599296e-01	8.886562e-02	4.849299e-01	3.766061e-01	1.373516e-01	2.920095e-01	8.799789e-02	7.711693e-02	1.432055e+00	1.298695e-01	8.652314e-02	1.913998e+00	6.959799e-02	2.519851e-02	2.443727e+00	3.249483e-01	1.325466e+00	1.298960e+00	8.835242e-02	9.529864e-02	2.299612e+00	1.301615e-01	7.830481e-02	1.291499e+00	1.549085e-01	4.111379e+00	4.745077e+00	9.946549e-02	5.164316e-01	1.332375e-01	3.338244e-01	2.415428e+00	7.313592e-01	1.226009e-01	2.354148e+00	3.242855e-01	4.988749e-02	2.378577e+00	1.515590e-01	3.738612e-03	3.211127e+00	3.115516e-01	8.433888e-02	2.505791e+00	4.122797e-01	2.564750e-01	3.330225e+00
4290000	-4.740581e+04	1.471637e+02	5.445572e+00	8.835023e-02	2.198865e-01	3.287193e-02	4.495729e-02	5.732440e-01	4.069005e-02	6.033748e-02	2.576739e-01	2.736841e-02	5.165478e-02	5.601041e-01	4.286135e-02	9.253267e-02	2.064400e-01	5.767108e-02	1.056420e-01	4.021411e-01	1.355732e-01	7.526388e-02	1.458082e-01	1.343792e-01	5.015285e-02	4.829361e-01	1.114597e-01	3.963116e-02	2.688250e-01	5.573299e-02	3.649517e-02	5.238765e-01	7.543920e-02	3.991574e-02	4.473674e-01	3.864359e-01	8.912425e-02	7.728446e-03	2.942832e-02	8.029032e-02	4.991835e-01	1.125540e-01	1.588631e-03	2.395967e-01	6.678679e-02	1.707404e-01	4.417691e-02	8.493885e-02	1.774805e-02	6.746062e-01	7.789579e-03	7.872952e-02	3.445024e-01	1.875119e-02	4.816131e-01	1.687854e-02	5.952518e-02	5.480513e-02	4.094013e-01	1.945373e-01	2.431124e-02	3.091085e-01	7.836516e-03	1.903156e-02	1.395762e-01	4.813856e-02	1.467080e-02	4.397479e-01	3.388350e-01	4.833127e-02	5.969905e-01	3.534763e-02	2.484949e-01	1.707332e-02	5.376242e-02	1.387822e-01	3.693041e-01	1.759266e-01	2.014925e-02	2.536560e-01	4.218192e-02	4.575082e-02	2.326233e-03	3.041632e-01	8.919937e-04	6.193591e-01	2.750864e-02	1.308701e-01	2.086046e-01	1.533104e-01	3.579386e-01	1.157960e-01	3.348038e-02	8.765872e-02	3.647158e-01	1.545241e-01	5.449323e-02	2.795502e-01	5.905789e-02	3.703900e-02	2.454631e-01	2.583988e-01	1.419836e-02	2.964140e-01	1.484866e-01	4.652814e-02	8.174273e-02	1.186173e-01	3.875921e-01	3.059493e-01	5.957039e-02	4.561470e-02	3.492304e-01	1.732509e-01	2.645009e-03	3.968244e-01	3.243462e-02	1.295381e-01	1.660949e-01	2.247202e-01	4.420735e-02	2.925988e-01	1.428407e-01	1.337237e-01	2.492221e-01	1.262197e-01	3.685191e-01	6.917213e-02	5.314328e-02	5.276610e-02	2.989696e-01	2.226564e-01	2.410587e-04	2.738318e-01	1.515350e-01	4.549964e-01	3.885717e-02	1.355431e-01	3.706033e-01	4.655950e-01	4.199363e-02	1.251738e-01	3.672376e-01	2.326687e-01	2.469717e-01	2.736412e-01	2.467184e-01	2.133475e-01	2.847571e-01	3.099835e-01	1.919119e-01	2.398380e-01	2.723638e-01	2.684754e-01	2.193228e-01	3.478593e-01	2.724723e-01	1.681101e-01	2.115582e-01	5.004073e-02	5.121913e-01	2.474728e-01	1.902951e-01	4.182820e-01	1.054483e-01	3.213656e-01	1.549042e-01	4.398202e-01	1.752611e-01	1.486612e-01	2.362575e-01	1.899065e-01	2.895002e-01	2.969407e-01	2.236527e-01	2.774185e-01	1.370414e-01	4.540460e-01	1.314940e-01	3.133673e-01	2.433452e-01	1.900640e-01	2.532235e-01	1.365316e-01	3.223422e-01	1.528988e-01	3.882274e-01	1.650677e-01	4.486606e-01	2.987193e-01	8.755238e-02	3.285099e-01	3.521363e-01	1.308499e-01	1.885038e-01	1.153358e-01	3.961720e-01	2.782752e-01	2.102170e-01	2.914736e-01	1.708991e-01	3.444298e-01	1.931975e-01	4.138314e-01	2.178472e-01	1.693324e-01	1.989891e-01	1.620043e-01	3.213798e-01	2.747082e-01	2.419077e-01	3.242209e-01	1.768491e-01	3.185905e-01	1.803395e-01	2.590639e-01	3.321192e-01	1.940312e-01	2.147857e-01	8.004342e-02	6.001230e-01	2.221642e-01	9.766940e-02	5.235930e-01	3.828793e-01	3.010301e-02	2.586578e-01	8.307892e-02	1.487197e-02	1.561945e+00	1.207346e-01	2.429468e-01	4.056631e+00	6.344612e-02	2.038665e-01	2.706578e+00	2.370709e-01	4.711482e-01	1.417093e+00	1.605891e-02	5.157160e-01	2.641556e+00	1.295488e-01	1.112248e-01	1.361911e+00	1.499569e-01	4.327245e+00	4.628223e+00	8.899608e-02	5.141798e-01	1.887680e-01	4.131909e-01	2.261997e+00	8.547941e-01	2.203917e-01	2.199883e+00	1.687523e-01	6.603454e-02	2.362513e+00	1.944324e-01	6.569913e-03	2.827493e+00	3.126743e-01	9.286384e-02	2.558590e+00	3.751330e-01	2.207340e-01	3.662115e+00
4300000	-4.740191e+04	1.398431e+02	5.727533e+00	4.095695e-02	2.932088e-01	3.182568e-02	9.059877e-02	4.599196e-01	8.349017e-02	5.508945e-02	3.306267e-01	3.041609e-02	4.467351e-02	4.966169e-01	4.257742e-02	1.107906e-01	1.988868e-01	8.949450e-02	7.733156e-02	3.966312e-01	1.268652e-01	8.796894e-02	1.444298e-01	1.196047e-01	4.380079e-02	4.780398e-01	1.261560e-01	4.981857e-02	1.543126e-01	5.501300e-02	4.069035e-02	5.802436e-01	1.199219e-01	3.991828e-02	5.105734e-01	1.928080e-01	8.985784e-02	5.898586e-02	1.078566e-01	6.105015e-02	4.495594e-01	2.098447e-01	2.660298e-03	2.496965e-01	2.718893e-02	6.310539e-02	2.494149e-02	7.763353e-03	1.521803e-03	8.785106e-01	2.415740e-02	1.035690e-01	1.800841e-01	1.707108e-02	4.994085e-01	5.081101e-02	1.490562e-01	6.620059e-02	4.712516e-01	2.143597e-01	4.322439e-02	2.021260e-01	2.837687e-03	1.186988e-02	1.031546e-01	1.089155e-01	2.258540e-02	4.732221e-01	2.802526e-01	1.239701e-02	3.813357e-01	2.791222e-02	4.782327e-01	1.171743e-02	8.840494e-02	1.625579e-01	3.649003e-01	1.328706e-01	1.546998e-02	2.586145e-01	6.558672e-02	7.426600e-02	1.979113e-02	6.700693e-02	1.173854e-03	7.664090e-01	7.135312e-02	2.420339e-01	1.409756e-01	2.465268e-01	9.119028e-02	2.511593e-02	2.541574e-01	1.143889e-01	4.468441e-01	1.993774e-01	2.446591e-02	1.632632e-01	5.166046e-02	7.228706e-02	2.427279e-01	1.312491e-01	3.064919e-03	3.787060e-01	1.719650e-01	8.455567e-02	1.143547e-01	9.791285e-02	4.180144e-01	2.076438e-01	7.751852e-02	6.395103e-02	3.633942e-01	1.753884e-01	1.011879e-02	3.521667e-01	3.498086e-02	1.448435e-01	2.207388e-01	1.513094e-01	1.855908e-02	3.503474e-01	1.142019e-01	5.140603e-02	2.161226e-01	1.552328e-01	4.450788e-01	5.358257e-02	7.857717e-02	3.244486e-02	2.786955e-01	3.219432e-01	6.347613e-05	3.001632e-01	6.668968e-02	4.601995e-01	5.069039e-02	1.134989e-01	3.756113e-01	4.245077e-01	4.859963e-02	1.252080e-01	4.016848e-01	2.499450e-01	2.393884e-01	2.763968e-01	2.342698e-01	2.149298e-01	2.853681e-01	3.156037e-01	1.840984e-01	2.511878e-01	2.414612e-01	3.232131e-01	1.841379e-01	3.605518e-01	2.591365e-01	1.153155e-01	2.649963e-01	4.935283e-02	5.401863e-01	2.459568e-01	1.645041e-01	2.891012e-01	2.353270e-01	3.501904e-01	1.253814e-01	3.862089e-01	1.344091e-01	1.545315e-01	3.248505e-01	1.278350e-01	2.970114e-01	2.907303e-01	2.844233e-01	3.055798e-01	1.805779e-01	3.756086e-01	1.382336e-01	2.990143e-01	2.854152e-01	1.273273e-01	2.882432e-01	1.271430e-01	3.099774e-01	1.785939e-01	3.842857e-01	2.145108e-01	4.121827e-01	2.230297e-01	1.502768e-01	2.641815e-01	2.662985e-01	1.772892e-01	2.922307e-01	9.010930e-02	4.387708e-01	2.762330e-01	1.948869e-01	2.495302e-01	1.964361e-01	3.567239e-01	1.973099e-01	3.813149e-01	2.076607e-01	1.935458e-01	2.174787e-01	1.499677e-01	3.122777e-01	2.617796e-01	2.759750e-01	3.410017e-01	2.109235e-01	2.808817e-01	1.671931e-01	3.202397e-01	2.650833e-01	2.226563e-01	1.920207e-01	5.784347e-02	5.600462e-01	3.051612e-01	7.694912e-02	4.737972e-01	4.017161e-01	1.201432e-01	2.977079e-01	6.531278e-02	7.446597e-03	2.326587e+00	1.321870e-01	2.235007e-01	3.157667e+00	9.496123e-02	2.460716e-01	2.566484e+00	1.720914e-01	1.380738e-01	1.046876e+00	3.223308e-02	6.712793e-01	2.977399e+00	1.735342e-01	9.728088e-02	1.347502e+00	1.667823e-01	3.901113e+00	4.737445e+00	9.646694e-02	4.852144e-01	1.531346e-01	2.740022e-01	2.687063e+00	1.022532e+00	1.358427e-01	2.100483e+00	2.752188e-01	7.519664e-02	2.277724e+00	1.600472e-01	5.607100e-03	3.232067e+00	2.743952e-01	4.226711e-02	2.295576e+00	5.365598e-01	1.929219e-01	4.043666e+00
4310000	-4.738034e+04	1.508419e+02	5.396605e+00	4.965107e-02	3.488444e-01	3.671184e-02	6.868360e-03	4.859593e-01	7.196504e-02	5.909044e-02	2.959252e-01	2.414969e-02	5.804912e-02	5.183957e-01	4.438988e-02	9.250476e-02	1.558003e-01	7.254065e-02	8.511756e-02	4.580457e-01	1.359911e-01	9.179781e-02	1.482165e-01	1.140398e-01	4.165158e-02	4.772380e-01	1.270564e-01	6.832067e-02	1.807819e-01	1.445786e-01	2.910568e-02	3.928042e-01	1.844089e-01	2.656058e-02	4.278058e-01	2.706034e-01	1.920086e-01	4.316448e-02	3.985716e-02	7.151553e-02	4.953068e-01	1.883203e-01	4.216334e-03	1.990116e-01	4.162949e-02	1.125844e-01	3.035632e-02	5.948407e-02	2.692273e-02	7.508750e-01	1.977754e-02	8.006551e-02	3.808307e-01	3.216638e-02	1.703596e-01	2.990250e-02	3.066753e-01	3.414761e-02	5.124638e-01	1.850083e-01	3.866520e-02	2.119933e-01	1.772181e-02	1.010446e-02	5.725988e-02	8.796789e-02	1.172147e-02	6.485154e-01	1.844309e-01	6.833433e-02	1.551554e-01	3.040018e-02	5.522032e-01	1.470888e-01	4.681803e-02	1.251145e-01	4.153284e-01	1.659309e-01	1.966939e-02	2.365948e-01	3.736212e-02	5.175195e-02	2.759360e-03	8.428644e-02	1.999293e-03	8.076460e-01	5.155698e-02	1.294298e-02	2.277579e-01	3.085585e-01	3.622920e-01	4.084360e-02	4.760503e-02	1.083281e-01	4.509445e-01	1.511646e-01	2.850728e-02	2.012805e-01	5.977501e-02	9.953698e-02	1.599449e-01	1.903230e-01	3.169702e-02	3.918477e-01	1.266504e-01	1.556808e-01	2.166149e-02	4.730116e-02	4.778669e-01	2.317313e-01	6.575839e-02	7.462047e-02	4.180040e-01	1.632500e-01	7.053796e-03	3.145951e-01	2.247672e-02	1.575639e-01	1.599396e-01	1.533260e-01	4.763084e-02	2.978523e-01	1.836873e-01	9.420530e-02	1.544397e-01	1.815806e-01	2.800923e-01	1.697626e-01	1.199195e-01	1.630092e-02	2.540237e-01	3.691160e-01	7.241103e-04	2.747172e-01	8.511805e-02	4.587947e-01	5.431570e-02	1.229915e-01	3.638981e-01	4.353371e-01	4.437457e-02	1.166150e-01	4.036734e-01	2.578851e-01	2.237740e-01	2.804280e-01	2.379129e-01	2.170418e-01	2.655076e-01	3.293491e-01	1.881015e-01	2.096446e-01	2.743336e-01	3.113274e-01	2.046943e-01	4.300044e-01	1.927057e-01	1.620093e-01	2.152806e-01	4.926413e-02	5.139150e-01	2.451918e-01	1.916290e-01	3.379152e-01	1.423713e-01	3.777619e-01	1.419517e-01	3.505493e-01	1.929979e-01	2.163541e-01	2.400987e-01	1.676290e-01	3.365994e-01	2.076958e-01	2.880758e-01	3.424950e-01	1.381245e-01	4.174642e-01	1.019163e-01	2.500030e-01	3.695921e-01	1.445211e-01	2.358838e-01	1.256450e-01	3.673367e-01	1.949273e-01	3.120911e-01	1.862437e-01	3.700155e-01	3.760871e-01	6.765356e-02	3.207337e-01	3.273030e-01	1.695886e-01	1.823748e-01	9.772752e-02	4.495408e-01	2.416814e-01	2.110503e-01	2.522487e-01	1.988939e-01	3.598903e-01	1.889672e-01	3.600725e-01	2.103504e-01	1.874548e-01	2.421223e-01	1.364373e-01	3.073555e-01	2.830227e-01	2.731845e-01	3.027060e-01	2.072130e-01	3.492225e-01	1.408585e-01	2.509620e-01	3.476329e-01	1.814858e-01	2.199193e-01	8.704017e-02	4.997128e-01	3.268257e-01	8.642136e-02	4.458977e-01	4.152450e-01	7.789945e-02	2.569591e-01	1.250958e-01	7.922776e-02	1.365153e+00	1.387661e-01	1.525337e-01	2.355822e+00	1.048191e-01	1.949456e-01	3.164350e+00	8.855119e-02	2.375306e-01	1.285521e+00	1.322456e-03	9.818595e-02	2.405440e+00	1.186756e-01	2.264388e-02	1.715783e+00	1.583667e-01	3.764395e+00	4.630128e+00	9.388999e-02	4.887484e-01	1.636930e-01	2.134958e-01	2.821224e+00	9.118226e-01	1.844737e-01	2.235531e+00	2.036868e-01	7.469261e-02	2.376960e+00	1.579080e-01	7.886213e-03	3.478592e+00	2.803068e-01	5.718240e-02	2.189415e+00	5.167822e-01	3.603042e-01	4.091986e+00
4320000	-4.738340e+04	1.425081e+02	5.356695e+00	6.704928e-02	3.273675e-01	3.580899e-02	1.422213e-02	4.871915e-01	6.836059e-02	6.835970e-02	2.921737e-01	2.670549e-02	4.056165e-02	5.293059e-01	4.289356e-02	9.836385e-02	2.034382e-01	7.395877e-02	7.908745e-02	4.070668e-01	1.380849e-01	8.077526e-02	1.705393e-01	1.394167e-01	4.506078e-02	4.578634e-01	1.063445e-01	5.178331e-02	6.591852e-02	5.534672e-02	9.578480e-03	6.247589e-01	1.926141e-01	3.229321e-02	4.799071e-01	2.443878e-01	1.397582e-01	2.671746e-02	7.693624e-02	1.037889e-01	4.091542e-01	2.488373e-01	9.413709e-04	2.175708e-01	1.970744e-02	1.233139e-01	3.574405e-02	2.653076e-02	4.913259e-03	7.603700e-01	4.912807e-02	9.295074e-02	2.925374e-01	6.807005e-02	4.022430e-01	3.323300e-02	1.109658e-01	3.606804e-02	5.106156e-01	2.064912e-01	3.732871e-02	2.032548e-01	6.241686e-03	3.938806e-02	4.739367e-02	3.001421e-02	4.122988e-03	6.778934e-01	2.011877e-01	2.420148e-02	3.503277e-01	1.141061e-02	4.111659e-01	2.418623e-02	1.787081e-01	1.585201e-01	3.306932e-01	1.723205e-01	3.040803e-02	2.615285e-01	4.652969e-02	1.724593e-02	1.088881e-02	4.027559e-02	5.522494e-03	8.240333e-01	1.020339e-01	3.070825e-01	4.186495e-02	1.423690e-01	1.704488e-01	8.219141e-02	2.560434e-01	1.363539e-01	4.531511e-01	1.341565e-01	2.490865e-02	1.982534e-01	5.317650e-02	6.164606e-02	1.267338e-01	1.777038e-01	4.134825e-02	3.913856e-01	2.011825e-01	7.772456e-02	9.685846e-02	2.581776e-01	2.625603e-01	2.551160e-01	4.956313e-02	6.616026e-02	3.547516e-01	1.623075e-01	1.797378e-02	3.588269e-01	3.997992e-02	1.535350e-01	1.338825e-01	1.577849e-01	1.004111e-01	4.256099e-01	2.877650e-02	1.027797e-01	3.436127e-01	5.884331e-02	3.155663e-01	4.647796e-02	1.327201e-01	3.419974e-02	2.718044e-01	3.463471e-01	8.426797e-04	2.501552e-01	9.665092e-02	4.197865e-01	4.905707e-02	1.136716e-01	4.174849e-01	4.440765e-01	4.882816e-02	1.156100e-01	3.914853e-01	2.631336e-01	2.197943e-01	2.561960e-01	2.608761e-01	1.994355e-01	2.769691e-01	3.345492e-01	1.890462e-01	2.207336e-01	2.043329e-01	3.937281e-01	1.812054e-01	3.766597e-01	2.013513e-01	1.516137e-01	2.703753e-01	4.385583e-02	4.877023e-01	2.966683e-01	1.717736e-01	3.179992e-01	1.664407e-01	3.327097e-01	1.828504e-01	3.671314e-01	1.951068e-01	1.642482e-01	2.735136e-01	1.564384e-01	2.796726e-01	2.286233e-01	3.352657e-01	3.643444e-01	1.215214e-01	3.783270e-01	1.358072e-01	3.091338e-01	3.064151e-01	1.411182e-01	2.433330e-01	1.216556e-01	3.073731e-01	1.901204e-01	3.808510e-01	2.724007e-01	3.649554e-01	2.862850e-01	7.635890e-02	3.464321e-01	3.118849e-01	1.263710e-01	2.153120e-01	8.919710e-02	4.274086e-01	2.707750e-01	2.126193e-01	2.390540e-01	2.130085e-01	3.472566e-01	2.006809e-01	3.727535e-01	2.927748e-01	1.353508e-01	1.991209e-01	1.741250e-01	3.119722e-01	2.741255e-01	2.397773e-01	2.641565e-01	1.902118e-01	3.733652e-01	1.722665e-01	2.778672e-01	2.984777e-01	1.630868e-01	2.605684e-01	7.606448e-02	6.002710e-01	2.416390e-01	8.202555e-02	4.839965e-01	3.888254e-01	1.173576e-01	2.787789e-01	1.119067e-01	9.887592e-02	1.810629e+00	1.529669e-01	2.054203e-01	2.301395e+00	9.273014e-02	6.642579e-03	4.297450e+00	2.941341e-01	5.033110e+00	1.748181e+00	4.567201e-02	5.360844e-01	4.599615e+00	2.196625e-01	2.115660e-02	1.471795e+00	1.789076e-01	4.107345e+00	4.755104e+00	1.057556e-01	4.514018e-01	1.465691e-01	2.462052e-01	2.592053e+00	9.742901e-01	1.537712e-01	1.960797e+00	2.078938e-01	7.624262e-02	2.136898e+00	1.563392e-01	1.305107e-03	3.245536e+00	3.301864e-01	7.334489e-02	2.339067e+00	3.947246e-01	2.572495e-01	4.353622e+00
4330000	-4.738568e+04	1.453117e+02	5.592759e+00	1.247105e-01	2.822980e-01	3.384851e-02	3.442126e-02	4.769206e-01	4.780115e-02	5.531560e-02	3.182695e-01	1.747939e-02	8.890115e-02	4.728896e-01	4.714481e-02	1.027237e-01	1.960733e-01	5.823900e-02	7.889029e-02	4.274134e-01	1.366603e-01	8.215692e-02	1.407961e-01	9.715107e-02	4.339377e-02	5.274209e-01	1.090813e-01	9.352856e-02	1.968894e-01	6.282413e-02	2.228405e-02	5.108508e-01	1.136230e-01	6.552407e-02	3.569016e-01	4.504436e-01	8.194183e-02	3.334098e-02	1.184787e-02	1.040690e-01	4.180332e-01	1.535555e-01	3.568816e-03	2.654094e-01	5.536420e-02	9.485838e-02	2.036108e-02	7.805348e-02	6.565265e-03	7.555319e-01	4.462992e-02	6.930386e-02	4.911975e-01	2.970000e-02	2.719637e-01	5.493302e-02	8.290198e-02	4.437590e-02	5.401724e-01	1.905595e-01	2.809035e-02	1.919283e-01	4.873499e-03	1.966274e-02	1.743868e-01	5.079574e-02	2.845889e-02	5.101299e-01	2.165659e-01	1.117613e-01	4.414015e-01	7.460865e-02	2.795955e-01	1.093266e-02	8.170037e-02	1.517443e-01	4.259396e-01	1.433577e-01	2.539796e-02	2.199533e-01	3.360714e-02	2.607738e-02	6.073525e-04	5.231872e-02	5.474870e-03	9.023293e-01	1.319241e-02	2.959286e-03	1.794580e-01	2.590417e-01	2.564598e-01	9.610128e-02	2.059799e-01	8.769299e-02	5.386011e-01	1.398444e-01	3.862450e-02	1.502456e-01	4.499147e-02	8.700292e-02	1.505884e-01	1.631372e-01	1.511762e-02	3.969507e-01	1.872031e-01	2.023934e-02	2.172421e-03	3.875723e-02	6.579565e-01	2.205416e-01	6.033293e-02	7.173604e-02	3.873391e-01	2.092399e-01	7.715202e-03	3.088902e-01	1.507949e-02	1.583097e-01	1.575307e-01	1.086326e-01	9.147855e-02	3.344085e-01	1.496400e-01	1.962190e-01	1.894537e-01	6.688854e-02	3.694573e-01	1.241107e-01	5.387073e-02	3.898680e-02	2.885184e-01	3.445346e-01	1.323337e-04	2.350190e-01	9.280886e-02	4.353798e-01	4.466507e-02	1.200327e-01	3.999224e-01	4.186527e-01	5.024650e-02	1.174360e-01	4.136648e-01	2.386183e-01	2.466896e-01	2.815189e-01	2.331733e-01	2.100314e-01	2.541098e-01	3.431439e-01	1.927148e-01	2.224783e-01	2.386705e-01	3.552031e-01	1.836481e-01	4.145238e-01	1.940570e-01	1.843605e-01	2.070586e-01	6.050787e-02	5.020727e-01	2.629934e-01	1.744261e-01	3.339267e-01	2.093767e-01	3.658141e-01	9.088248e-02	3.195598e-01	2.133947e-01	2.317621e-01	2.352833e-01	1.518281e-01	3.287078e-01	2.373975e-01	2.820666e-01	2.983764e-01	1.310946e-01	4.123689e-01	1.581601e-01	2.378006e-01	3.313560e-01	1.605572e-01	2.702862e-01	1.281755e-01	3.349480e-01	1.293930e-01	4.074835e-01	1.797939e-01	4.855230e-01	2.523495e-01	8.233356e-02	3.484093e-01	2.283417e-01	1.972984e-01	2.259506e-01	1.117225e-01	4.027791e-01	2.469146e-01	2.385838e-01	2.427245e-01	1.891197e-01	3.887801e-01	1.793756e-01	4.175582e-01	2.236357e-01	1.520494e-01	2.067568e-01	1.461474e-01	3.109554e-01	2.712629e-01	2.716343e-01	3.058828e-01	2.019715e-01	3.404083e-01	1.517374e-01	2.629076e-01	3.112351e-01	1.850240e-01	2.408333e-01	7.472402e-02	5.762761e-01	2.660288e-01	8.297105e-02	4.501847e-01	3.790704e-01	9.570824e-02	2.630709e-01	4.036460e-02	3.321126e-02	1.258972e+00	1.075856e-01	1.022839e-01	2.423635e+00	7.174865e-02	1.691427e-02	3.646146e+00	1.683168e-01	6.340515e-01	9.900844e-01	1.274187e-01	3.961642e-02	2.198198e+00	1.677536e-01	8.611116e-02	1.633679e+00	1.575053e-01	3.703303e+00	4.720146e+00	1.014001e-01	5.108988e-01	1.708873e-01	3.399429e-01	2.031659e+00	1.276402e+00	2.360708e-01	2.561747e+00	2.156736e-01	5.360016e-02	2.580416e+00	2.341999e-01	7.260233e-03	3.062735e+00	3.277470e-01	5.456361e-02	2.483214e+00	4.597023e-01	2.317320e-01	3.831850e+00
4340000	-4.740541e+04	1.528664e+02	5.276038e+00	8.090782e-02	3.195336e-01	3.003280e-02	3.118342e-02	4.705268e-01	6.781558e-02	5.218976e-02	3.659143e-01	2.197156e-02	3.811946e-02	4.623540e-01	5.945090e-02	1.178294e-01	1.976909e-01	6.398344e-02	8.741955e-02	4.162794e-01	1.167973e-01	8.047458e-02	1.431320e-01	1.243630e-01	5.521313e-02	4.840083e-01	1.128089e-01	4.168521e-02	1.825071e-01	6.195050e-02	3.164069e-02	5.067667e-01	1.754497e-01	3.567069e-03	3.958609e-01	3.508613e-01	1.255556e-01	1.191582e-01	4.996871e-03	8.180781e-02	5.589995e-01	1.475506e-01	3.191021e-03	1.791370e-01	2.931412e-02	2.082939e-01	5.011300e-02	6.987575e-02	3.379685e-02	5.887979e-01	4.912262e-02	3.228690e-02	2.491874e-01	3.502644e-02	4.738837e-01	8.687318e-03	2.009283e-01	5.007913e-02	4.648888e-01	1.468564e-01	4.964247e-02	2.608106e-01	2.772259e-02	1.039938e-02	7.467554e-02	1.360389e-01	9.778769e-03	3.340511e-01	4.350563e-01	7.715725e-02	2.346235e-01	1.098994e-01	2.780730e-01	2.256165e-02	2.776851e-01	1.179960e-01	3.971961e-01	1.806774e-01	3.968502e-02	2.233011e-01	4.114441e-02	5.229180e-02	1.134509e-02	7.162699e-02	1.270509e-02	6.980037e-01	1.540273e-01	7.233142e-02	4.577822e-02	2.585047e-01	2.145219e-01	2.214500e-01	1.874137e-01	9.500958e-02	5.006843e-01	1.219572e-01	4.213968e-02	1.954618e-01	4.474735e-02	1.278428e-01	7.823797e-02	2.692556e-01	3.548476e-02	3.196617e-01	1.695171e-01	1.708401e-01	8.003114e-02	2.334918e-02	5.121664e-01	1.482394e-01	6.537372e-02	6.073332e-02	3.695636e-01	2.070104e-01	4.478923e-03	3.320832e-01	2.613055e-02	1.534026e-01	1.884770e-01	2.949638e-01	4.105738e-02	2.599335e-01	6.216576e-02	1.573094e-01	2.784048e-01	9.785085e-02	2.906119e-01	6.558191e-02	1.102412e-01	6.051619e-02	4.043892e-01	1.858492e-01	3.056459e-04	2.353553e-01	1.135844e-01	4.370314e-01	4.625241e-02	1.123403e-01	4.043759e-01	4.315433e-01	4.996945e-02	1.080451e-01	4.104422e-01	2.391707e-01	2.486028e-01	2.724161e-01	2.398104e-01	2.164397e-01	2.642563e-01	3.294345e-01	1.898695e-01	2.188613e-01	2.785030e-01	3.048187e-01	1.978171e-01	4.526764e-01	1.613131e-01	1.673755e-01	2.186350e-01	4.168878e-02	4.959422e-01	2.598495e-01	2.025195e-01	3.131370e-01	1.402127e-01	4.059166e-01	1.407337e-01	4.273226e-01	1.871589e-01	1.378922e-01	2.476262e-01	1.538020e-01	3.281940e-01	1.973624e-01	3.206415e-01	3.118849e-01	1.380455e-01	4.214021e-01	1.286675e-01	2.068215e-01	3.410743e-01	1.635851e-01	2.885191e-01	1.221472e-01	3.277597e-01	1.423706e-01	4.077224e-01	2.449713e-01	3.309506e-01	3.045363e-01	1.195417e-01	2.711541e-01	3.496786e-01	1.630598e-01	2.161076e-01	1.127625e-01	4.044973e-01	2.507252e-01	2.320149e-01	2.405464e-01	1.892140e-01	3.665253e-01	2.037143e-01	3.459835e-01	2.260276e-01	1.797706e-01	2.482183e-01	1.473570e-01	3.167720e-01	2.675029e-01	2.683681e-01	2.807079e-01	2.488511e-01	2.976922e-01	1.727488e-01	2.459628e-01	3.472170e-01	2.087835e-01	1.980367e-01	9.246406e-02	4.986618e-01	3.083728e-01	1.005013e-01	4.821745e-01	3.917475e-01	1.116319e-01	2.935418e-01	9.893433e-02	3.303194e-02	1.413803e+00	1.329490e-01	1.214879e-02	4.197544e+00	7.012373e-02	1.547575e-01	2.527163e+00	2.490174e-01	1.083715e-01	1.690827e+00	1.619802e-01	1.127109e-01	2.901373e+00	2.170808e-01	1.217422e-02	8.992540e-01	1.731228e-01	3.707959e+00	4.278483e+00	1.132006e-01	4.909786e-01	2.435553e-01	5.345009e-01	2.386267e+00	9.423857e-01	1.443847e-01	2.219890e+00	1.782908e-01	9.445514e-02	2.731320e+00	1.218613e-01	3.322043e-03	3.165711e+00	3.479574e-01	6.122336e-02	2.635840e+00	4.680604e-01	1.429676e-01	4.346153e+00
4350000	-4.737852e+04	1.384620e+02	5.767690e+00	6.059801e-02	3.516163e-01	3.783191e-02	2.728462e-02	4.534211e-01	6.924810e-02	6.605856e-02	3.710223e-01	2.420399e-02	3.409934e-02	4.546129e-01	5.000288e-02	1.193935e-01	2.050915e-01	5.688469e-02	6.508026e-02	4.103606e-01	1.431895e-01	8.752537e-02	1.534262e-01	1.451480e-01	5.451525e-02	4.766869e-01	8.269823e-02	7.511829e-02	2.669631e-01	4.786223e-02	3.028171e-02	3.644599e-01	2.153147e-01	4.332003e-02	4.093340e-01	2.623569e-01	2.407820e-01	2.601904e-02	1.818802e-02	7.640866e-02	3.294143e-01	2.533623e-01	6.093073e-03	2.783520e-01	5.636974e-02	4.915430e-01	3.826918e-02	7.005079e-02	1.112372e-02	3.358435e-01	5.316984e-02	1.151527e-01	3.088646e-01	3.336173e-02	4.104888e-01	6.544501e-02	6.668713e-02	3.479010e-02	4.787871e-01	1.742389e-01	3.964264e-02	2.562926e-01	1.624870e-02	3.750776e-02	2.895169e-01	1.297012e-02	1.652278e-02	3.019818e-01	3.415006e-01	1.046967e-01	2.989308e-01	3.300310e-02	4.429797e-01	2.698892e-02	9.340073e-02	1.581085e-01	4.133240e-01	1.734868e-01	1.534985e-02	2.055777e-01	3.415313e-02	1.716909e-02	1.019429e-02	1.867212e-01	1.529118e-03	7.494646e-01	3.492171e-02	4.132732e-01	3.229919e-01	1.215630e-02	9.301285e-02	1.345261e-01	2.403967e-02	1.068182e-01	4.855051e-01	1.381926e-01	3.667219e-02	1.903947e-01	4.241720e-02	1.485922e-01	1.328269e-01	1.794013e-01	3.096434e-02	3.697715e-01	1.384438e-01	5.784468e-02	1.545159e-01	2.453050e-02	4.657384e-01	1.505392e-01	1.468314e-01	8.747986e-02	4.001125e-01	1.559393e-01	1.079654e-02	3.219236e-01	2.374817e-02	1.393527e-01	1.087533e-01	2.314621e-01	8.299326e-02	2.908404e-01	1.465982e-01	1.348842e-01	3.056133e-01	9.509850e-02	2.742402e-01	1.285573e-01	6.160653e-02	1.501093e-02	3.099207e-01	3.965285e-01	3.642299e-04	2.187536e-01	5.942203e-02	4.448868e-01	4.786572e-02	1.174827e-01	3.897648e-01	4.284031e-01	4.869058e-02	1.123492e-01	4.105572e-01	2.354981e-01	2.263315e-01	2.786485e-01	2.595218e-01	2.070879e-01	2.769419e-01	3.212842e-01	1.946860e-01	2.428441e-01	2.547694e-01	3.148608e-01	1.875257e-01	4.560743e-01	1.728206e-01	9.660813e-02	2.744969e-01	5.297591e-02	4.976544e-01	2.750759e-01	1.742938e-01	2.575526e-01	1.313228e-01	4.296031e-01	1.815215e-01	4.413487e-01	1.472774e-01	1.847430e-01	2.266308e-01	1.979593e-01	2.792237e-01	2.499022e-01	2.729148e-01	2.736942e-01	1.368924e-01	4.530461e-01	1.363673e-01	3.468992e-01	2.694587e-01	1.599386e-01	2.237035e-01	1.090214e-01	3.488327e-01	1.698097e-01	3.723362e-01	1.627448e-01	4.486820e-01	3.349016e-01	5.367162e-02	3.093244e-01	2.325650e-01	2.047534e-01	2.533572e-01	9.147693e-02	4.214871e-01	2.598049e-01	2.272310e-01	2.522829e-01	1.927817e-01	3.413801e-01	2.135553e-01	3.818799e-01	2.067893e-01	1.819824e-01	2.293485e-01	1.523715e-01	3.273157e-01	2.495678e-01	2.707449e-01	3.448452e-01	1.928101e-01	3.308328e-01	1.315119e-01	2.594941e-01	2.925862e-01	1.877555e-01	2.601643e-01	5.727016e-02	5.760697e-01	2.773610e-01	8.929913e-02	4.584196e-01	3.675370e-01	1.129503e-01	2.976285e-01	6.576064e-02	4.160462e-02	1.615809e+00	1.086976e-01	1.485320e-01	2.155793e+00	6.984298e-02	2.899843e-02	3.499540e+00	2.922816e-01	2.675702e-02	1.476973e+00	6.642653e-02	9.343400e-01	3.424658e+00	1.886638e-01	7.117253e-02	1.632507e+00	1.785248e-01	3.663845e+00	5.380870e+00	9.529869e-02	4.927655e-01	1.740091e-01	3.192390e-01	2.434555e+00	1.197601e+00	1.206181e-01	2.073661e+00	2.168661e-01	5.927335e-02	2.028023e+00	1.805738e-01	1.114261e-02	2.774879e+00	2.745776e-01	5.657779e-02	2.370317e+00	4.009238e-01	1.724997e-01	3.802533e+00
4360000	-4.740271e+04	1.508582e+02	5.361045e+00	1.011249e-01	3.008816e-01	3.558200e-02	4.615842e-02	4.771349e-01	3.911820e-02	4.350025e-02	4.017682e-01	2.979692e-02	6.370433e-02	4.140843e-01	4.714600e-02	9.530729e-02	2.158767e-01	9.040601e-02	7.569805e-02	4.055003e-01	1.172116e-01	7.647337e-02	1.404540e-01	1.151343e-01	4.087367e-02	4.995502e-01	1.275144e-01	9.362107e-02	2.055353e-01	1.555471e-01	2.131100e-02	4.144897e-01	1.094958e-01	1.151825e-02	3.639219e-01	1.897758e-01	2.314363e-01	1.036923e-01	9.965536e-02	5.799021e-02	3.846990e-01	2.736594e-01	4.653146e-03	2.409456e-01	3.805269e-02	1.070368e-01	2.548809e-02	4.450682e-02	1.398311e-02	7.531108e-01	5.587434e-02	7.638865e-02	2.184901e-01	1.258114e-02	4.811401e-01	1.684096e-01	4.299038e-02	6.720237e-02	4.967197e-01	1.575052e-01	2.216771e-02	2.549535e-01	1.451506e-03	2.265027e-02	1.755249e-01	1.602969e-01	2.678831e-02	3.894659e-01	2.252737e-01	1.074663e-01	4.008308e-01	1.275082e-02	4.053504e-01	2.183725e-02	5.176439e-02	1.489543e-01	4.262072e-01	1.617712e-01	6.789943e-03	2.087638e-01	4.751352e-02	8.649879e-02	3.945734e-02	2.300670e-01	3.192844e-03	5.901077e-01	5.067634e-02	1.078350e-01	3.959037e-02	6.600010e-02	4.798553e-01	3.004301e-01	6.289201e-03	9.414249e-02	4.789483e-01	1.674217e-01	3.580913e-02	1.870978e-01	3.658062e-02	8.591681e-02	1.075797e-01	1.566984e-01	1.382960e-02	4.958997e-01	1.400757e-01	2.335228e-02	7.752762e-02	6.940399e-03	6.129336e-01	2.502614e-01	2.898473e-02	5.610397e-02	3.533004e-01	2.091139e-01	2.051530e-02	3.309155e-01	3.005091e-02	1.240291e-01	2.562467e-01	2.155894e-01	1.903757e-02	2.217925e-01	1.633048e-01	1.040876e-01	2.076183e-01	5.771261e-02	3.542542e-01	1.165917e-01	1.597357e-01	6.856249e-02	3.097822e-01	1.195739e-01	5.034906e-05	3.393500e-01	1.626811e-01	4.086422e-01	5.438617e-02	1.249784e-01	4.119932e-01	4.383197e-01	4.836339e-02	1.100944e-01	4.032225e-01	2.482443e-01	2.407972e-01	2.580089e-01	2.529495e-01	2.178453e-01	2.769966e-01	3.220046e-01	1.831535e-01	2.693191e-01	1.838576e-01	3.462023e-01	2.006210e-01	3.496683e-01	2.028372e-01	1.878224e-01	2.596721e-01	5.642841e-02	5.074134e-01	2.549624e-01	1.811958e-01	3.307850e-01	1.214049e-01	4.277458e-01	1.200643e-01	4.138892e-01	1.493371e-01	1.548317e-01	2.819419e-01	1.340933e-01	2.835969e-01	2.951908e-01	2.871190e-01	2.095901e-01	1.647336e-01	4.339423e-01	1.917339e-01	2.517688e-01	3.317139e-01	1.328420e-01	2.836753e-01	9.888016e-02	3.630716e-01	1.761775e-01	3.618708e-01	2.020529e-01	3.041418e-01	2.604147e-01	2.333906e-01	2.844281e-01	3.313856e-01	1.810012e-01	2.031851e-01	9.839888e-02	4.066208e-01	2.833011e-01	2.116791e-01	2.563531e-01	1.692535e-01	3.952507e-01	1.791426e-01	3.804798e-01	2.300321e-01	1.616093e-01	2.278788e-01	1.363897e-01	3.657289e-01	2.306304e-01	2.672509e-01	2.919624e-01	2.065365e-01	3.476289e-01	1.538723e-01	2.903260e-01	3.012359e-01	1.627082e-01	2.457298e-01	7.182925e-02	5.566102e-01	2.789860e-01	9.257448e-02	4.578137e-01	3.684621e-01	2.973871e-02	3.010420e-01	4.469254e-02	6.867021e-02	1.728990e+00	1.130058e-01	5.074209e-02	2.157366e+00	1.021718e-01	5.373160e-02	2.611325e+00	2.219956e-01	2.276489e+00	1.691415e+00	1.214646e-01	8.079773e-03	2.074144e+00	7.869753e-02	4.304558e-02	1.239474e+00	1.610292e-01	4.165697e+00	4.563032e+00	9.049557e-02	4.927505e-01	1.670979e-01	2.266787e-01	2.362921e+00	1.110651e+00	9.893599e-02	2.506361e+00	3.516145e-01	7.988493e-02	2.620795e+00	1.255187e-01	1.316379e-02	2.870557e+00	3.108974e-01	6.699212e-02	2.531537e+00	2.377388e-01	2.343358e-01	3.843597e+00
4370000	-4.741476e+04	1.445810e+02	5.580381e+00	6.691496e-02	2.812188e-01	4.321032e-02	4.717268e-02	4.966921e-01	6.479116e-02	5.778361e-02	2.808104e-01	2.436790e-02	6.578732e-02	5.347471e-01	3.650369e-02	8.718081e-02	1.834101e-01	8.697776e-02	5.467856e-02	4.591553e-01	1.285974e-01	7.121885e-02	1.461640e-01	1.174555e-01	4.686743e-02	4.974806e-01	1.208136e-01	8.825852e-02	1.396037e-01	3.609256e-02	5.358821e-02	6.046445e-01	7.781251e-02	2.372478e-02	4.976048e-01	2.886495e-01	1.054724e-01	4.275959e-02	4.178885e-02	6.642086e-02	3.484682e-01	1.634101e-01	5.364712e-03	3.525624e-01	6.377371e-02	1.510205e-01	1.579251e-02	2.445660e-02	5.770212e-03	7.920875e-01	1.087267e-02	5.750853e-02	1.300421e-01	8.781596e-02	4.146253e-01	1.506014e-01	1.594066e-01	1.855465e-02	5.539509e-01	1.475259e-01	3.982236e-02	2.341866e-01	5.959568e-03	2.896720e-03	1.227356e-01	4.282028e-02	2.944285e-02	5.503432e-01	2.517614e-01	6.517751e-02	3.726562e-01	2.589905e-02	2.534758e-01	7.404480e-03	2.753869e-01	1.613391e-01	3.924973e-01	1.616912e-01	1.257337e-02	2.349089e-01	3.699022e-02	4.392378e-02	1.238203e-02	5.214434e-02	6.126011e-03	8.022118e-01	8.321204e-02	7.565845e-02	1.525120e-01	1.632003e-01	3.342841e-01	2.450585e-02	2.498393e-01	1.310851e-01	4.525313e-01	1.235393e-01	4.117844e-02	2.031810e-01	4.848481e-02	8.646370e-02	1.236614e-01	2.496180e-01	2.342133e-02	3.649450e-01	1.518906e-01	8.481984e-02	6.742455e-02	4.798453e-02	3.996289e-01	3.735705e-01	2.657169e-02	5.714188e-02	2.925102e-01	1.725588e-01	2.610254e-02	4.244574e-01	2.722925e-02	1.027407e-01	2.634809e-01	1.069675e-01	3.293317e-02	3.433859e-01	1.504918e-01	1.415839e-01	1.974867e-01	1.775711e-01	2.706617e-01	1.455074e-01	6.718916e-02	4.341001e-02	2.717317e-01	2.717583e-01	5.532453e-04	3.544664e-01	5.808029e-02	4.377219e-01	5.517287e-02	1.269430e-01	3.801623e-01	4.224133e-01	4.682400e-02	1.299406e-01	4.008222e-01	2.455952e-01	2.369064e-01	2.803100e-01	2.371884e-01	2.166111e-01	2.763065e-01	3.265319e-01	1.805505e-01	2.276592e-01	2.242462e-01	3.913016e-01	1.567930e-01	3.867350e-01	2.235040e-01	1.755428e-01	2.142182e-01	7.826581e-02	4.738413e-01	2.845241e-01	1.633688e-01	4.128031e-01	1.152682e-01	3.528228e-01	1.191059e-01	4.513548e-01	1.438380e-01	2.100961e-01	1.947111e-01	1.845380e-01	2.963680e-01	2.221127e-01	2.969813e-01	2.853426e-01	1.871610e-01	3.784757e-01	1.490207e-01	1.892694e-01	3.619081e-01	1.562064e-01	2.926162e-01	1.055664e-01	3.320500e-01	1.893346e-01	3.730490e-01	2.362943e-01	2.809506e-01	3.326734e-01	1.500817e-01	2.463847e-01	3.357150e-01	1.261799e-01	2.917205e-01	1.000396e-01	4.231806e-01	2.336557e-01	2.431241e-01	2.157693e-01	2.408793e-01	3.546763e-01	1.886750e-01	2.992564e-01	2.521140e-01	2.257536e-01	2.228760e-01	1.467742e-01	2.934529e-01	2.788280e-01	2.809449e-01	2.703903e-01	2.368965e-01	3.068941e-01	1.858192e-01	2.497469e-01	3.120475e-01	1.995863e-01	2.386193e-01	8.518025e-02	5.595267e-01	2.663426e-01	8.895047e-02	4.973883e-01	4.008100e-01	1.060857e-01	2.664694e-01	8.024042e-02	1.170443e-01	1.401574e+00	1.132176e-01	1.779458e-01	2.004415e+00	7.850434e-02	2.099297e-02	3.869568e+00	2.263913e-01	2.028841e-01	1.664654e+00	2.282203e-02	4.706466e-01	3.077822e+00	1.332363e-01	1.507043e-02	1.055105e+00	1.547936e-01	4.004115e+00	4.563899e+00	1.009672e-01	5.087263e-01	1.037470e-01	3.250160e-01	2.624441e+00	9.339053e-01	1.639235e-01	2.254592e+00	1.910289e-01	4.550664e-02	2.256428e+00	9.088539e-02	6.024662e-03	3.299228e+00	2.522426e-01	6.633647e-02	2.294156e+00	6.579012e-01	2.282653e-01	3.929781e+00
4380000	-4.738537e+04	1.511468e+02	5.199034e+00	8.681427e-02	3.640220e-01	3.481073e-02	2.509574e-02	4.244089e-01	6.484835e-02	4.725638e-02	3.352586e-01	2.241125e-02	5.595612e-02	5.013730e-01	3.774471e-02	9.258257e-02	1.811787e-01	8.484499e-02	8.107231e-02	4.185974e-01	1.417241e-01	6.705066e-02	1.531459e-01	1.224123e-01	4.625743e-02	4.977893e-01	1.133444e-01	4.186244e-02	1.445282e-01	1.639791e-01	2.674830e-02	4.503623e-01	1.725196e-01	1.125136e-01	4.468706e-01	2.607293e-01	9.961370e-02	4.550574e-02	3.476700e-02	1.137253e-01	3.596312e-01	2.655429e-01	3.020856e-03	2.191221e-01	3.895761e-02	2.064281e-01	2.296259e-02	4.911529e-02	4.044477e-04	6.979572e-01	2.313241e-02	9.474849e-02	2.247180e-01	6.109087e-02	4.583617e-01	4.386111e-02	1.172199e-01	3.549928e-02	4.969769e-01	2.319197e-01	2.924815e-02	2.020144e-01	4.341524e-03	2.490893e-02	1.935848e-01	6.931928e-02	1.753713e-02	5.263284e-01	1.683215e-01	8.501903e-02	4.221811e-01	7.283875e-02	4.101945e-01	6.844961e-03	2.921718e-03	1.459976e-01	4.047743e-01	1.880521e-01	1.527790e-02	2.019759e-01	4.392212e-02	6.875257e-02	7.936817e-02	7.251075e-02	7.602778e-03	7.608683e-01	1.089748e-02	1.726612e-01	3.404132e-01	6.359257e-02	2.753923e-01	1.846508e-02	1.294756e-01	1.238492e-01	4.613366e-01	1.263662e-01	4.647765e-02	2.001498e-01	4.182050e-02	8.702385e-02	1.764502e-01	2.461363e-01	9.090371e-03	3.644716e-01	1.168276e-01	7.937436e-02	8.032289e-02	4.029794e-02	3.565084e-01	2.003568e-01	2.431396e-01	4.078375e-02	4.037345e-01	2.050525e-01	1.201585e-02	3.149236e-01	2.348988e-02	1.885473e-01	1.829285e-01	1.677222e-01	4.834330e-02	3.599243e-01	5.253434e-02	1.451773e-01	2.890067e-01	1.221218e-01	3.306715e-01	7.249816e-02	4.052460e-02	5.547154e-02	3.346000e-01	6.775347e-02	4.945132e-03	3.472044e-01	1.900254e-01	4.379117e-01	4.844691e-02	1.192989e-01	3.943426e-01	4.351889e-01	4.436810e-02	1.024485e-01	4.179945e-01	2.368845e-01	2.478250e-01	2.649887e-01	2.503018e-01	2.061047e-01	2.895732e-01	3.197560e-01	1.845661e-01	2.344070e-01	2.514640e-01	2.878505e-01	2.262785e-01	3.413980e-01	1.833931e-01	2.182273e-01	2.569816e-01	3.323867e-02	5.263179e-01	2.788893e-01	1.615542e-01	3.438348e-01	1.252249e-01	3.962620e-01	1.346783e-01	3.359105e-01	2.181363e-01	1.811760e-01	2.647772e-01	1.543746e-01	3.226084e-01	2.787857e-01	2.442312e-01	3.190217e-01	1.468143e-01	3.877740e-01	1.463900e-01	2.426483e-01	2.964267e-01	1.736470e-01	2.872780e-01	1.303507e-01	3.586549e-01	1.408141e-01	3.701804e-01	2.649355e-01	3.693991e-01	1.877105e-01	1.779549e-01	2.997640e-01	3.307573e-01	8.779346e-02	2.816853e-01	1.090848e-01	4.275285e-01	2.397375e-01	2.236493e-01	2.725165e-01	2.402689e-01	3.184254e-01	1.687893e-01	3.681402e-01	2.572472e-01	1.584985e-01	2.161141e-01	1.372339e-01	3.270366e-01	2.669222e-01	2.688073e-01	3.304989e-01	1.877196e-01	2.993041e-01	1.824773e-01	2.535402e-01	2.888436e-01	1.946714e-01	2.629448e-01	9.152633e-02	5.619603e-01	2.478836e-01	9.862974e-02	4.612032e-01	4.005055e-01	8.748240e-02	3.170675e-01	5.810521e-02	6.647420e-02	1.546230e+00	1.032812e-01	1.386092e-01	1.959929e+00	6.971889e-02	3.287433e-01	2.565365e+00	3.781767e-01	4.897388e+00	1.473293e+00	8.020912e-02	1.420770e-01	3.294899e+00	2.696564e-01	5.536776e-02	1.540630e+00	2.119641e-01	3.985422e+00	4.773433e+00	1.110046e-01	4.922692e-01	1.707336e-01	2.738767e-01	2.442045e+00	1.225297e+00	1.646769e-01	2.350770e+00	2.827502e-01	4.853212e-02	2.595441e+00	1.269897e-01	4.530307e-03	3.233524e+00	4.237389e-01	1.061207e-01	2.462699e+00	4.597157e-01	2.207537e-01	3.023744e+00
4390000	-4.738030e+04	1.440113e+02	5.721509e+00	6.416055e-02	4.104140e-01	3.510588e-02	3.597787e-03	4.087297e-01	7.799206e-02	4.372657e-02	3.293735e-01	2.163689e-02	6.480148e-02	4.973244e-01	4.313718e-02	9.873760e-02	1.962956e-01	6.513418e-02	6.161227e-02	4.287079e-01	1.495124e-01	8.140155e-02	1.501520e-01	1.164185e-01	4.759776e-02	4.824518e-01	1.219783e-01	5.453819e-02	1.647646e-01	1.727587e-01	3.697811e-02	4.331029e-01	1.378575e-01	4.269349e-02	4.594376e-01	2.802381e-01	1.517226e-01	6.471461e-02	1.193574e-03	5.366091e-02	3.770123e-01	3.658953e-01	3.715878e-03	1.857412e-01	1.397438e-02	1.486658e-01	4.958998e-02	1.692626e-02	2.985885e-03	7.530335e-01	2.879858e-02	6.183102e-02	3.474631e-01	2.939912e-02	4.098952e-01	1.460822e-01	5.329378e-03	6.228072e-02	4.128116e-01	1.938169e-01	2.958122e-02	2.984942e-01	3.015365e-03	1.321718e-02	9.870259e-02	4.854088e-02	1.189591e-02	4.723016e-01	3.553418e-01	1.378301e-02	3.284472e-01	2.497580e-02	4.963392e-01	9.788207e-03	1.266667e-01	1.426571e-01	3.548530e-01	2.346045e-01	5.974917e-03	2.163242e-01	4.558619e-02	5.720101e-02	2.527874e-02	8.896049e-02	1.591713e-03	7.945781e-01	3.238992e-02	1.803854e-01	3.938813e-01	2.261348e-02	1.667457e-01	2.208791e-01	1.549494e-02	1.078318e-01	4.139637e-01	1.752209e-01	3.295273e-02	2.226631e-01	4.736783e-02	1.037665e-01	1.479534e-01	2.083447e-01	3.447245e-02	3.654135e-01	1.400494e-01	5.726011e-02	1.584346e-01	1.139145e-01	4.138233e-01	2.387624e-01	1.780509e-02	4.344306e-02	4.521577e-01	1.594336e-01	1.533788e-02	3.076512e-01	2.197652e-02	1.533987e-01	2.202159e-01	1.235623e-01	2.026867e-02	3.433503e-01	1.392042e-01	1.640576e-01	1.359694e-01	3.594073e-02	4.123430e-01	1.192933e-01	1.323959e-01	6.075546e-02	2.877060e-01	5.447022e-02	1.370208e-03	3.976744e-01	1.980237e-01	4.374081e-01	4.639570e-02	1.236020e-01	3.925942e-01	4.332278e-01	4.226832e-02	1.102762e-01	4.142277e-01	2.522230e-01	2.344441e-01	2.604172e-01	2.529156e-01	2.344144e-01	2.671651e-01	3.116560e-01	1.867646e-01	2.569749e-01	2.497020e-01	2.833097e-01	2.100135e-01	4.060344e-01	1.726997e-01	1.336708e-01	2.875951e-01	4.046480e-02	5.188020e-01	2.877162e-01	1.530170e-01	3.380088e-01	1.441275e-01	3.706425e-01	1.472212e-01	3.941189e-01	1.606803e-01	2.192131e-01	2.259877e-01	1.631919e-01	2.729459e-01	2.978017e-01	2.660605e-01	3.476880e-01	1.495208e-01	3.849197e-01	1.178715e-01	3.370345e-01	3.384821e-01	1.341218e-01	1.903615e-01	1.064700e-01	3.657004e-01	1.794451e-01	3.483845e-01	1.679982e-01	4.577614e-01	2.901718e-01	8.406854e-02	3.190205e-01	3.010496e-01	1.288110e-01	2.511188e-01	1.086938e-01	4.121141e-01	2.533991e-01	2.257929e-01	2.101351e-01	2.881476e-01	3.369073e-01	1.648100e-01	2.951597e-01	2.494601e-01	1.894997e-01	2.658805e-01	1.563224e-01	2.976659e-01	2.588188e-01	2.871930e-01	2.832777e-01	2.388844e-01	3.235639e-01	1.542740e-01	2.957311e-01	3.133755e-01	1.843256e-01	2.065679e-01	1.012581e-01	5.453685e-01	2.652347e-01	8.813872e-02	4.404875e-01	3.535136e-01	5.504022e-02	2.720069e-01	2.111360e-01	6.504622e-02	1.207726e+00	1.624167e-01	1.977924e-01	1.385288e+00	1.189776e-01	6.572704e-02	2.392043e+00	1.043832e-01	9.567125e-03	1.194629e+00	7.840461e-02	2.255809e-01	2.484251e+00	1.442774e-01	3.682663e-02	1.557071e+00	1.524471e-01	4.294527e+00	4.940621e+00	1.052360e-01	4.796705e-01	2.057353e-01	2.615678e-01	2.174525e+00	1.069017e+00	7.835485e-02	2.364936e+00	2.769051e-01	9.813983e-02	2.480200e+00	1.822507e-01	5.612263e-03	3.245389e+00	3.158257e-01	7.466599e-02	2.273245e+00	3.817811e-01	2.025742e-01	3.252174e+00
4400000	-4.740569e+04	1.513871e+02	5.432930e+00	5.089642e-02	3.397369e-01	3.069821e-02	7.099138e-02	4.440141e-01	6.366302e-02	4.757797e-02	3.403190e-01	2.641831e-02	6.491406e-02	4.711139e-01	4.965675e-02	1.028360e-01	1.666343e-01	5.944347e-02	6.040560e-02	4.902002e-01	1.204804e-01	8.245408e-02	1.591091e-01	1.094172e-01	4.335165e-02	4.967960e-01	1.088719e-01	1.209591e-01	1.960309e-01	9.792709e-02	1.654681e-02	5.139636e-01	5.457240e-02	5.916952e-02	4.592310e-01	2.232488e-01	1.857939e-01	5.956262e-02	1.299415e-02	1.178856e-01	3.168720e-01	1.756557e-01	1.154107e-02	3.096967e-01	6.834883e-02	1.574869e-01	5.301961e-02	1.161570e-01	1.554571e-02	6.331710e-01	2.461980e-02	4.362748e-02	1.643736e-01	3.970632e-02	6.193192e-01	2.774410e-02	1.052294e-01	2.968116e-02	5.130919e-01	1.873000e-01	4.459270e-02	1.998990e-01	2.543516e-02	2.157859e-02	9.118755e-02	9.047398e-02	2.858903e-02	6.679132e-01	1.002577e-01	3.729453e-02	3.061821e-01	1.649805e-01	3.142848e-01	2.968225e-02	1.475758e-01	1.409271e-01	3.874273e-01	1.519198e-01	2.674067e-02	2.156523e-01	7.733289e-02	2.865974e-02	4.624573e-03	8.478890e-02	1.049553e-03	8.511449e-01	2.973236e-02	2.406558e-01	1.323070e-01	9.820108e-02	8.689903e-02	3.153673e-01	1.265697e-01	9.166826e-02	4.045192e-01	1.650075e-01	4.815894e-02	2.533649e-01	3.728116e-02	8.705199e-02	1.220065e-01	3.636105e-01	2.169919e-02	3.520241e-01	5.360765e-02	2.415358e-02	1.495529e-01	9.657326e-02	3.956949e-01	3.242189e-01	9.806479e-03	6.987382e-02	4.722858e-01	1.652870e-01	1.514669e-02	2.567717e-01	2.063506e-02	1.535195e-01	1.709450e-01	1.650312e-01	5.636435e-02	3.711263e-01	8.301362e-02	1.787003e-01	2.169056e-01	5.387433e-02	3.740790e-01	1.116611e-01	6.477971e-02	6.918248e-02	2.661111e-01	1.984488e-01	1.598373e-03	3.309862e-01	1.336731e-01	4.200476e-01	4.782985e-02	1.099316e-01	4.221910e-01	4.097195e-01	5.091583e-02	1.133553e-01	4.260094e-01	2.366752e-01	2.335700e-01	2.928924e-01	2.368624e-01	2.267368e-01	2.780866e-01	3.125925e-01	1.825841e-01	1.949544e-01	2.876005e-01	3.582211e-01	1.592239e-01	3.840494e-01	1.309640e-01	1.660689e-01	3.189178e-01	6.839275e-02	5.054859e-01	2.563874e-01	1.697339e-01	2.844121e-01	1.866790e-01	3.844790e-01	1.444299e-01	3.657758e-01	1.903708e-01	1.496479e-01	2.942055e-01	1.139673e-01	4.243735e-01	1.752064e-01	2.864528e-01	2.997531e-01	1.955153e-01	3.674483e-01	1.372833e-01	3.015676e-01	2.251820e-01	1.871530e-01	2.860973e-01	1.274160e-01	3.286399e-01	1.477916e-01	3.961525e-01	1.964936e-01	3.555425e-01	3.773707e-01	7.059320e-02	2.887982e-01	3.815747e-01	1.458224e-01	1.838047e-01	1.136533e-01	4.234221e-01	2.549586e-01	2.079660e-01	2.513008e-01	2.074922e-01	3.760046e-01	1.652024e-01	3.337829e-01	2.537712e-01	2.047620e-01	2.076840e-01	1.135225e-01	3.527778e-01	2.275471e-01	3.061526e-01	3.004038e-01	1.654167e-01	3.577324e-01	1.764472e-01	2.523903e-01	2.695486e-01	2.150533e-01	2.630078e-01	9.241640e-02	5.453371e-01	2.591294e-01	1.031171e-01	4.748949e-01	3.926376e-01	9.630017e-02	2.993854e-01	2.656691e-01	1.744416e-02	1.237914e+00	1.301366e-01	1.627279e-01	2.007875e+00	4.818365e-02	9.126529e-04	2.143464e+00	1.394510e-01	2.480263e-01	1.627858e+00	8.763170e-02	1.063743e-01	2.439556e+00	1.851059e-01	1.864894e-02	1.151669e+00	1.949902e-01	4.123041e+00	4.990815e+00	9.982863e-02	5.264431e-01	2.330926e-01	3.234975e-01	2.462222e+00	8.095811e-01	1.132459e-01	1.947817e+00	1.966671e-01	6.577517e-02	2.225282e+00	1.309474e-01	6.311194e-03	2.962741e+00	3.247895e-01	7.839806e-02	2.284765e+00	4.476814e-01	2.408146e-01	3.353268e+00
4410000	-4.740611e+04	1.404447e+02	5.684118e+00	6.642549e-02	3.086768e-01	4.415761e-02	5.869211e-02	4.843511e-01	3.769692e-02	5.426638e-02	4.444244e-01	2.432209e-02	3.198927e-02	3.922427e-01	5.275511e-02	8.259752e-02	1.946819e-01	9.362879e-02	8.803824e-02	4.185260e-01	1.225276e-01	8.177620e-02	1.219792e-01	1.238151e-01	4.649267e-02	5.179828e-01	1.079540e-01	4.410446e-02	2.497561e-01	4.271702e-02	2.953537e-02	6.057755e-01	2.811158e-02	5.980052e-02	5.028737e-01	3.175124e-01	5.505112e-02	3.575521e-02	2.900710e-02	5.531639e-02	3.456308e-01	2.790398e-01	2.397563e-03	2.746858e-01	4.292965e-02	8.568572e-02	5.318295e-02	5.995078e-02	1.687124e-02	7.460378e-01	3.827151e-02	6.471259e-02	1.765962e-01	4.012838e-02	5.941502e-01	1.751030e-02	1.069023e-01	5.412914e-02	4.931337e-01	1.577337e-01	2.787429e-02	2.516997e-01	1.542945e-02	3.385599e-02	1.190191e-01	1.390799e-01	1.566952e-02	4.692119e-01	2.231635e-01	5.594465e-02	3.494906e-01	4.000705e-03	5.119216e-01	5.673617e-02	2.190623e-02	1.580893e-01	3.238176e-01	1.807935e-01	1.458235e-02	2.794903e-01	4.322691e-02	6.267033e-02	2.726069e-05	6.089899e-02	1.237460e-02	8.061530e-01	5.787584e-02	5.983123e-02	2.854480e-01	3.658995e-01	1.845727e-01	5.734085e-02	4.690778e-02	1.083061e-01	4.039568e-01	1.798589e-01	3.157157e-02	2.360954e-01	4.021123e-02	1.747009e-01	2.159654e-01	1.102890e-01	1.993721e-02	3.302438e-01	1.488638e-01	8.819093e-02	7.342909e-02	7.027883e-02	4.363565e-01	3.242125e-01	7.532209e-03	8.062616e-02	3.521031e-01	1.603869e-01	8.213462e-03	3.797129e-01	1.895752e-02	7.064352e-02	9.282245e-02	3.508480e-01	2.258761e-02	2.807807e-01	1.823177e-01	1.429403e-01	1.428897e-01	8.666755e-02	3.252912e-01	1.371399e-01	1.650713e-01	5.225639e-02	2.395401e-01	2.973976e-01	1.008651e-04	3.038453e-01	1.068597e-01	4.167229e-01	4.970640e-02	1.171885e-01	4.163823e-01	3.981255e-01	4.844588e-02	1.042290e-01	4.491996e-01	2.480305e-01	2.396890e-01	2.695170e-01	2.427635e-01	2.249261e-01	2.533414e-01	3.282765e-01	1.934560e-01	2.233045e-01	2.726951e-01	2.748127e-01	2.291876e-01	4.348938e-01	1.668204e-01	1.360061e-01	2.622797e-01	3.961430e-02	5.003362e-01	3.188558e-01	1.411937e-01	3.622002e-01	2.176144e-01	2.816673e-01	1.385181e-01	3.537540e-01	2.225728e-01	1.510979e-01	2.725753e-01	1.556423e-01	2.780557e-01	3.091138e-01	2.571882e-01	2.932743e-01	1.924200e-01	4.055044e-01	1.088014e-01	2.541523e-01	2.845928e-01	1.675745e-01	2.936804e-01	1.242676e-01	3.279740e-01	1.778323e-01	3.699261e-01	2.177729e-01	3.492430e-01	2.972323e-01	1.357518e-01	2.185373e-01	3.515231e-01	2.032928e-01	2.266467e-01	1.048947e-01	3.975498e-01	3.197157e-01	1.778399e-01	2.649117e-01	2.406712e-01	3.213944e-01	1.730226e-01	3.199470e-01	2.328538e-01	2.323393e-01	2.148598e-01	1.519401e-01	2.731722e-01	3.222784e-01	2.526092e-01	3.224393e-01	2.198280e-01	3.536620e-01	1.040706e-01	3.003863e-01	3.072935e-01	1.496375e-01	2.426827e-01	8.204181e-02	5.651338e-01	2.535382e-01	9.928616e-02	5.078568e-01	3.680909e-01	8.285756e-02	3.123693e-01	2.529945e-01	4.723854e-02	2.307967e+00	1.186238e-01	7.741362e-02	2.279860e+00	4.164069e-02	1.263212e-01	2.334391e+00	3.811241e-01	9.167150e-02	1.582717e+00	1.326610e-01	1.192569e+00	3.606349e+00	1.392748e-01	3.386823e-02	1.311289e+00	1.767727e-01	3.502681e+00	5.586476e+00	9.385279e-02	4.655297e-01	1.337600e-01	4.637834e-01	2.368319e+00	1.098083e+00	1.860189e-01	2.348503e+00	1.394535e-01	6.714040e-02	2.449013e+00	1.200455e-01	1.748406e-03	2.878940e+00	2.823323e-01	4.467107e-02	2.192962e+00	6.156000e-01	1.846045e-01	3.342202e+00
4420000	-4.740029e+04	1.506386e+02	5.355968e+00	8.930617e-02	2.358899e-01	3.127965e-02	2.691824e-02	5.727291e-01	4.387692e-02	6.056382e-02	3.539884e-01	2.739159e-02	5.012127e-02	4.673506e-01	4.058434e-02	1.096697e-01	1.789639e-01	7.049097e-02	8.182998e-02	4.545374e-01	1.045080e-01	6.721987e-02	1.376427e-01	1.325740e-01	5.053748e-02	5.208569e-01	9.116914e-02	6.113629e-02	2.411604e-01	2.451912e-02	1.246633e-02	5.684226e-01	9.229521e-02	4.493076e-02	4.802720e-01	3.063025e-01	1.365522e-01	2.887698e-02	3.065626e-03	6.650915e-02	3.744891e-01	2.972359e-01	3.235684e-03	2.189516e-01	3.957862e-02	2.746517e-01	6.037925e-02	7.744191e-02	7.424077e-03	5.144367e-01	6.566632e-02	1.534051e-01	2.881879e-01	4.059850e-02	2.207950e-01	2.208772e-01	7.613624e-02	3.887773e-02	5.689462e-01	1.499970e-01	3.131136e-02	2.025004e-01	8.367318e-03	3.219485e-02	1.210540e-01	5.797719e-02	3.807043e-02	5.760143e-01	1.746892e-01	7.022883e-03	3.664024e-01	3.452385e-02	5.491746e-01	6.728193e-03	3.614811e-02	1.254009e-01	3.713778e-01	1.482740e-01	3.529349e-02	2.617350e-01	5.791888e-02	1.484697e-01	1.260352e-01	1.082563e-02	4.849158e-03	6.239279e-01	8.589240e-02	2.445289e-01	2.527343e-01	6.744571e-02	3.345972e-01	6.940690e-02	3.128705e-02	1.079280e-01	4.706171e-01	1.673034e-01	4.974826e-02	1.752199e-01	2.918335e-02	1.020906e-01	2.524799e-01	1.264586e-01	2.960905e-02	3.221870e-01	1.671747e-01	3.103414e-03	7.029812e-02	1.797380e-02	6.134990e-01	2.530629e-01	4.206275e-02	7.496667e-02	4.389519e-01	1.316953e-01	2.678292e-02	3.030516e-01	2.455167e-02	2.093915e-01	1.372362e-01	1.572327e-01	5.498190e-02	3.816026e-01	5.955511e-02	1.482109e-01	2.411351e-01	1.399421e-01	2.883464e-01	5.494032e-02	1.274252e-01	4.371386e-02	3.587419e-01	1.157336e-01	9.601966e-04	3.252256e-01	1.556248e-01	4.271303e-01	3.586343e-02	1.357846e-01	4.012217e-01	4.188825e-01	4.875905e-02	1.182546e-01	4.141039e-01	2.489887e-01	2.464317e-01	2.541852e-01	2.503944e-01	2.102718e-01	2.708363e-01	3.275300e-01	1.913619e-01	2.716651e-01	2.141718e-01	3.068544e-01	2.073087e-01	4.246907e-01	1.610824e-01	1.376764e-01	2.765505e-01	4.790044e-02	4.729358e-01	2.992021e-01	1.799617e-01	2.887831e-01	1.687931e-01	3.983262e-01	1.440976e-01	4.330976e-01	1.470240e-01	1.815664e-01	2.383120e-01	1.355693e-01	3.031966e-01	2.414450e-01	3.197891e-01	3.183010e-01	1.440741e-01	3.651540e-01	1.724710e-01	2.011600e-01	2.991822e-01	2.192946e-01	2.803631e-01	1.398360e-01	3.371116e-01	1.429109e-01	3.801415e-01	1.759549e-01	2.833344e-01	3.200785e-01	2.206322e-01	2.613927e-01	2.650206e-01	1.914508e-01	2.821359e-01	9.309978e-02	4.322299e-01	2.443939e-01	2.302764e-01	2.073244e-01	2.037821e-01	3.479096e-01	2.409840e-01	3.740384e-01	2.008724e-01	2.181667e-01	2.069225e-01	1.321813e-01	3.391690e-01	2.548796e-01	2.737701e-01	2.916556e-01	1.758530e-01	3.740972e-01	1.583942e-01	3.055873e-01	2.717293e-01	1.814152e-01	2.412682e-01	8.045204e-02	5.535959e-01	2.755314e-01	9.042067e-02	4.518380e-01	4.112052e-01	3.395686e-02	2.908177e-01	2.991534e-02	7.312826e-02	1.528988e+00	1.040915e-01	1.119393e-01	2.685071e+00	7.092986e-02	2.267735e-02	2.823174e+00	4.966894e-01	2.153933e-01	1.758191e+00	4.990696e-02	1.115031e-01	3.403352e+00	1.903776e-01	4.556041e-03	1.338887e+00	1.600533e-01	4.155737e+00	4.942077e+00	9.260737e-02	5.167911e-01	1.213650e-01	2.763750e-01	2.136144e+00	1.081928e+00	1.325531e-01	2.126936e+00	1.951373e-01	5.354877e-02	2.303818e+00	1.668803e-01	3.996370e-03	2.751124e+00	3.099723e-01	9.335351e-02	2.354999e+00	4.091774e-01	2.198026e-01	3.824615e+00
4430000	-4.738016e+04	1.410667e+02	5.562516e+00	7.298945e-02	2.895613e-01	4.189018e-02	4.795620e-03	5.420154e-01	4.874802e-02	5.038596e-02	3.051287e-01	2.316050e-02	1.142230e-01	4.645321e-01	4.256972e-02	8.124169e-02	1.571692e-01	8.621650e-02	7.768394e-02	4.641967e-01	1.334920e-01	8.113160e-02	1.372309e-01	1.392665e-01	5.287563e-02	4.866563e-01	1.028391e-01	1.662990e-01	1.441359e-01	7.205392e-02	6.358289e-02	5.161302e-01	3.779814e-02	2.145488e-02	4.943902e-01	3.463338e-01	6.275098e-02	6.801926e-02	7.050801e-03	6.283004e-02	4.596193e-01	2.025363e-01	2.723322e-03	2.359925e-01	3.629853e-02	2.743652e-01	8.566815e-02	1.357671e-02	4.453513e-03	5.834678e-01	3.846863e-02	1.721001e-01	3.040058e-01	1.664212e-02	3.698564e-01	6.167767e-02	7.571792e-02	4.853820e-02	4.989352e-01	1.797116e-01	4.507174e-02	2.140669e-01	1.367640e-02	4.699469e-02	1.095297e-01	3.146573e-02	2.497801e-02	5.308854e-01	2.561465e-01	2.068397e-02	6.335243e-01	7.041169e-02	2.122356e-01	2.373236e-03	6.077128e-02	1.772267e-01	4.112737e-01	1.339716e-01	2.281701e-02	2.091712e-01	4.553981e-02	3.110795e-02	1.345659e-02	1.243391e-01	2.938555e-04	7.572677e-01	7.353476e-02	1.550844e-02	3.149018e-01	2.474372e-01	9.297516e-02	3.788954e-02	2.912879e-01	1.090273e-01	4.177605e-01	1.720355e-01	3.130005e-02	2.356289e-01	3.424774e-02	1.223987e-01	1.718752e-01	1.905052e-01	1.982439e-02	3.653109e-01	1.300857e-01	4.692997e-02	4.008407e-02	1.336481e-01	4.452111e-01	2.696636e-01	6.446317e-02	7.476397e-02	3.741355e-01	2.164786e-01	8.224487e-03	3.167524e-01	9.644977e-03	1.042968e-01	2.606381e-01	2.044250e-01	1.965740e-02	3.106268e-01	1.003558e-01	1.741013e-01	9.411444e-02	1.846675e-01	3.681917e-01	6.497185e-02	1.139531e-01	4.346058e-02	2.950182e-01	2.146136e-01	1.476993e-04	3.066871e-01	1.400728e-01	4.399565e-01	4.517920e-02	1.344369e-01	3.804274e-01	4.309959e-01	4.891226e-02	1.207819e-01	3.993100e-01	2.440390e-01	2.425385e-01	2.679467e-01	2.454758e-01	2.063606e-01	2.765543e-01	3.292614e-01	1.878237e-01	2.487426e-01	2.636604e-01	2.759948e-01	2.116022e-01	4.170758e-01	1.754243e-01	1.539648e-01	2.535351e-01	5.278698e-02	5.272221e-01	2.545230e-01	1.654679e-01	3.589971e-01	1.644456e-01	3.207147e-01	1.558426e-01	4.208285e-01	1.123740e-01	1.670745e-01	2.997230e-01	1.652700e-01	3.361647e-01	2.037591e-01	2.948062e-01	2.873734e-01	1.262071e-01	4.256270e-01	1.607924e-01	2.914035e-01	2.831260e-01	2.008067e-01	2.246638e-01	1.041974e-01	3.078081e-01	2.058880e-01	3.821065e-01	2.613049e-01	4.271714e-01	2.229736e-01	8.855007e-02	2.889360e-01	2.106566e-01	1.697798e-01	3.306275e-01	1.173047e-01	3.618034e-01	3.237619e-01	1.971300e-01	2.147857e-01	1.841963e-01	3.611159e-01	2.399021e-01	3.586149e-01	1.963223e-01	2.221799e-01	2.228828e-01	1.339573e-01	2.985561e-01	2.873708e-01	2.801158e-01	2.751778e-01	2.343567e-01	3.702890e-01	1.201764e-01	2.692764e-01	2.947155e-01	1.523974e-01	2.836107e-01	7.915290e-02	5.475453e-01	2.754154e-01	9.788639e-02	4.682468e-01	3.720689e-01	1.022015e-01	2.841667e-01	3.650720e-02	5.851515e-02	1.878435e+00	1.194471e-01	1.933156e-01	2.745725e+00	5.529486e-02	2.051849e-01	2.610781e+00	2.430050e-02	3.955012e+00	1.265863e+00	4.144973e-02	2.378194e-01	3.274082e+00	2.029566e-01	8.300659e-02	1.791945e+00	1.770993e-01	4.029863e+00	4.803594e+00	9.288889e-02	5.218018e-01	1.306459e-01	3.563280e-01	2.392769e+00	1.083031e+00	1.142265e-01	1.953828e+00	1.849106e-01	5.600718e-02	2.447769e+00	1.351209e-01	7.066029e-03	2.986901e+00	2.653537e-01	6.957957e-02	2.431361e+00	4.677700e-01	1.922604e-01	3.696672e+00
4440000	-4.737972e+04	1.499837e+02	5.400720e+00	4.968739e-02	2.531692e-01	3.944915e-02	2.192792e-02	5.828142e-01	5.295219e-02	4.774873e-02	2.636381e-01	1.616349e-02	1.404990e-01	4.965588e-01	3.539187e-02	9.073610e-02	2.036981e-01	6.222488e-02	7.740811e-02	4.398434e-01	1.260894e-01	6.557084e-02	1.230188e-01	1.122607e-01	5.375690e-02	5.292713e-01	1.161214e-01	6.398218e-02	1.529865e-01	6.522246e-02	4.132231e-02	5.849494e-01	9.153715e-02	4.558661e-02	4.903176e-01	3.473180e-01	5.325979e-02	5.391780e-03	5.812616e-02	6.875971e-02	5.067060e-01	1.365689e-01	4.880504e-04	2.338089e-01	5.366843e-02	2.958219e-01	1.621421e-02	7.719017e-02	1.576678e-02	5.627893e-01	3.221762e-02	1.360908e-01	6.335325e-02	1.126440e-02	5.930599e-01	1.108938e-01	8.533776e-02	3.910354e-02	4.037345e-01	2.178332e-01	2.953149e-02	2.978071e-01	1.199016e-02	4.127024e-04	8.040477e-02	8.166876e-02	2.867535e-02	5.805451e-01	2.282933e-01	2.468031e-02	4.764374e-01	7.158178e-02	2.648483e-01	2.398649e-02	1.384658e-01	1.420434e-01	4.003985e-01	1.038409e-01	4.010495e-02	2.418054e-01	7.180679e-02	1.728274e-02	7.220001e-03	2.171757e-02	5.996182e-04	9.171328e-01	3.604729e-02	1.092870e-01	2.636516e-01	1.134618e-02	2.636214e-01	2.138007e-01	1.382930e-01	1.082377e-01	4.056474e-01	1.356512e-01	4.668724e-02	2.789601e-01	2.481636e-02	1.242912e-01	1.785971e-01	2.156501e-01	3.171481e-03	3.726020e-01	1.056882e-01	1.055446e-01	1.043337e-01	3.774072e-02	5.205676e-01	1.526439e-01	7.916945e-02	6.969629e-02	4.183631e-01	1.867214e-01	1.024156e-03	2.868406e-01	3.735444e-02	1.579000e-01	2.020351e-01	1.400635e-01	5.053767e-02	3.586278e-01	9.083595e-02	9.658538e-02	1.886675e-01	1.142698e-01	3.831685e-01	1.146230e-01	1.026858e-01	6.396960e-02	2.573528e-01	1.244759e-01	8.454589e-05	4.032443e-01	1.508729e-01	4.662538e-01	4.656201e-02	1.192352e-01	3.679490e-01	4.536121e-01	4.216731e-02	1.138221e-01	3.903984e-01	2.423073e-01	2.446092e-01	2.537346e-01	2.593490e-01	2.305138e-01	2.730905e-01	3.208902e-01	1.755055e-01	2.534494e-01	2.601094e-01	3.122944e-01	1.741468e-01	3.687210e-01	2.284677e-01	1.629819e-01	2.398294e-01	5.100031e-02	5.631139e-01	2.097133e-01	1.761725e-01	3.598722e-01	1.218405e-01	3.302908e-01	1.879966e-01	3.509944e-01	1.470391e-01	1.790676e-01	3.228988e-01	1.597610e-01	3.011779e-01	2.618502e-01	2.772109e-01	2.960686e-01	1.972545e-01	3.805966e-01	1.260803e-01	2.308426e-01	2.953614e-01	2.130281e-01	2.607679e-01	1.287440e-01	3.267503e-01	1.173150e-01	4.271907e-01	2.747051e-01	3.609768e-01	3.057256e-01	5.859251e-02	2.951750e-01	2.043332e-01	1.324717e-01	3.680202e-01	1.096617e-01	3.925644e-01	2.977903e-01	1.999835e-01	2.306694e-01	2.050658e-01	3.555129e-01	2.087520e-01	3.831758e-01	1.867784e-01	1.904475e-01	2.395983e-01	1.329928e-01	3.578816e-01	2.117326e-01	2.973930e-01	2.979658e-01	1.722184e-01	3.584406e-01	1.713753e-01	2.933220e-01	2.880011e-01	1.803893e-01	2.382876e-01	8.598404e-02	5.236233e-01	3.073556e-01	8.303701e-02	4.929768e-01	3.771586e-01	3.472255e-02	2.841576e-01	7.389696e-02	7.197949e-02	1.363670e+00	1.208467e-01	4.242693e-02	2.052566e+00	8.898808e-02	9.011621e-02	3.474465e+00	5.693764e-02	7.092262e-01	1.225542e+00	8.094525e-02	3.112417e-01	2.453924e+00	2.236524e-01	2.692337e-02	1.935913e+00	1.715555e-01	3.718889e+00	4.552005e+00	9.003755e-02	4.953515e-01	2.080227e-01	3.275364e-01	2.843898e+00	1.139175e+00	7.722253e-02	1.973901e+00	2.138104e-01	6.077594e-02	2.308332e+00	1.425505e-01	2.397377e-03	3.330407e+00	3.375078e-01	9.751021e-02	2.957022e+00	4.456559e-01	1.949795e-01	3.741428e+00
4450000	-4.739438e+04	1.356499e+02	5.863115e+00	7.104607e-02	3.581812e-01	3.628373e-02	2.143330e-02	4.580175e-01	5.503822e-02	7.616281e-02	3.496982e-01	1.434549e-02	8.171703e-02	4.302919e-01	4.778464e-02	8.354606e-02	2.119550e-01	6.065954e-02	7.268050e-02	4.398685e-01	1.312904e-01	6.686993e-02	1.397785e-01	1.163807e-01	5.273027e-02	4.928769e-01	1.313637e-01	6.950265e-02	2.471808e-01	7.523972e-02	1.931095e-02	4.784341e-01	1.103318e-01	2.430331e-02	4.969634e-01	2.806490e-01	1.509948e-01	1.818294e-02	2.890653e-02	5.858729e-02	3.589490e-01	2.014956e-01	2.243623e-03	3.026955e-01	7.602901e-02	2.744325e-01	5.371797e-02	7.321947e-02	8.852248e-03	5.717751e-01	1.800271e-02	5.767285e-02	4.247399e-01	1.929818e-02	4.006943e-01	2.101089e-02	7.658386e-02	2.745068e-02	4.395390e-01	2.186673e-01	2.869518e-02	2.642369e-01	2.141096e-02	3.542239e-02	1.476505e-01	3.490688e-02	7.855526e-04	4.780381e-01	3.031966e-01	2.834289e-02	3.666116e-01	6.907225e-03	4.149312e-01	1.905992e-02	1.641472e-01	8.239454e-02	4.477111e-01	1.556567e-01	1.690072e-02	2.511810e-01	4.615583e-02	6.038005e-02	4.875200e-02	1.529011e-01	1.069867e-02	6.959326e-01	3.133555e-02	3.799359e-01	9.552850e-02	6.852436e-02	2.389646e-01	8.576140e-02	1.312853e-01	1.288310e-01	4.797136e-01	1.109717e-01	4.083203e-02	2.009424e-01	3.870929e-02	5.464485e-02	1.684249e-01	2.197652e-01	8.520570e-03	3.257106e-01	2.229338e-01	1.930184e-02	1.766998e-01	8.355955e-02	3.836310e-01	2.457988e-01	9.100895e-02	7.783861e-02	4.117599e-01	1.924661e-01	4.058694e-03	2.940278e-01	1.984900e-02	3.054550e-01	1.836464e-01	1.054602e-01	8.503351e-02	2.572802e-01	6.312474e-02	8.349379e-02	3.645185e-01	1.993603e-01	2.699018e-01	2.302488e-02	5.970080e-02	4.645568e-02	3.289405e-01	2.105382e-01	1.779746e-03	3.123844e-01	9.990139e-02	4.244889e-01	4.766806e-02	1.299956e-01	3.978474e-01	4.143470e-01	4.268096e-02	1.010473e-01	4.419247e-01	2.489954e-01	2.318606e-01	2.675007e-01	2.516433e-01	2.205518e-01	2.927952e-01	3.010203e-01	1.856328e-01	2.160810e-01	2.419314e-01	3.440637e-01	1.979239e-01	3.894920e-01	2.165419e-01	1.214084e-01	2.725577e-01	5.406515e-02	5.377679e-01	2.304131e-01	1.777538e-01	3.346566e-01	1.998017e-01	3.122437e-01	1.532980e-01	3.543374e-01	2.701106e-01	1.453336e-01	2.302184e-01	1.627232e-01	3.285755e-01	2.508902e-01	2.578112e-01	3.381074e-01	1.524381e-01	3.769010e-01	1.325535e-01	2.678686e-01	3.585151e-01	1.686589e-01	2.049574e-01	1.311777e-01	3.242103e-01	1.450823e-01	3.995298e-01	2.066731e-01	3.342878e-01	2.404863e-01	2.185528e-01	2.635605e-01	3.179649e-01	1.681665e-01	2.503082e-01	1.122991e-01	4.280237e-01	2.347465e-01	2.249307e-01	2.421671e-01	1.843100e-01	3.746481e-01	1.988747e-01	3.520752e-01	2.404186e-01	1.996403e-01	2.078659e-01	1.202974e-01	3.304762e-01	2.828688e-01	2.663576e-01	2.343395e-01	1.979804e-01	3.858263e-01	1.818538e-01	2.662853e-01	2.941001e-01	2.013772e-01	2.382375e-01	8.990246e-02	5.482453e-01	2.690391e-01	9.281313e-02	4.718065e-01	3.378537e-01	8.350441e-02	2.750410e-01	3.241050e-02	1.538515e-02	1.989072e+00	1.814945e-01	9.717587e-02	1.813635e+00	8.642866e-02	2.694166e-01	2.853398e+00	4.760839e-01	1.919022e+00	1.614812e+00	8.871420e-02	3.713170e-01	2.547595e+00	2.879256e-01	5.090156e-02	1.530222e+00	1.792625e-01	3.857391e+00	5.423924e+00	8.617744e-02	4.653610e-01	1.440654e-01	3.027992e-01	2.219308e+00	9.127033e-01	8.893618e-02	1.865963e+00	2.429303e-01	6.473867e-02	2.215378e+00	1.581329e-01	8.311478e-03	3.060683e+00	3.311481e-01	8.208370e-02	2.302247e+00	4.112138e-01	2.099895e-01	3.977170e+00
4460000	-4.741131e+04	1.448439e+02	5.607728e+00	6.490817e-02	2.305208e-01	3.276173e-02	2.087468e-02	6.089303e-01	4.200431e-02	4.214170e-02	3.657788e-01	2.259452e-02	5.805494e-02	4.611562e-01	5.027390e-02	8.404047e-02	1.772281e-01	7.059959e-02	5.619307e-02	4.674806e-01	1.444581e-01	5.766294e-02	1.714899e-01	1.218278e-01	5.536189e-02	4.605330e-01	1.331243e-01	7.727299e-02	2.293399e-01	3.344624e-02	1.731750e-02	4.855514e-01	1.570719e-01	2.673932e-02	5.942695e-01	2.332932e-01	4.421862e-02	8.854531e-02	1.293406e-02	8.426235e-02	4.276861e-01	2.558586e-01	7.801917e-04	1.950019e-01	3.641082e-02	8.903735e-02	4.428703e-02	3.684070e-02	9.043414e-03	8.041515e-01	1.664001e-02	1.139027e-01	4.187673e-01	2.633820e-02	3.915040e-01	6.478378e-03	4.300944e-02	6.066483e-02	4.411507e-01	2.044195e-01	3.074411e-02	2.614375e-01	1.583326e-03	2.711240e-02	9.354205e-02	2.900420e-02	1.207598e-02	6.808380e-01	1.574274e-01	2.467702e-02	3.177358e-01	1.326746e-01	4.685922e-01	7.607694e-03	4.871267e-02	1.519395e-01	4.676084e-01	1.404987e-01	1.941874e-02	1.903540e-01	3.018075e-02	4.461255e-02	1.749869e-03	6.236150e-02	1.516092e-02	7.562478e-01	1.198674e-01	1.604878e-01	1.264013e-01	9.881829e-03	9.686297e-02	1.785349e-01	4.278313e-01	1.824922e-01	4.633664e-01	1.091296e-01	1.848165e-02	1.809675e-01	4.556267e-02	7.073070e-02	2.078422e-01	2.019275e-01	2.512824e-02	3.167459e-01	1.776255e-01	7.929800e-03	1.550081e-01	4.520208e-02	5.119842e-01	1.915017e-01	8.837404e-02	4.950478e-02	4.070986e-01	1.880490e-01	1.309780e-02	3.262750e-01	1.597480e-02	1.239771e-01	2.200956e-01	1.989489e-01	6.526301e-02	2.478533e-01	1.438622e-01	1.112704e-01	2.246167e-01	1.322147e-01	2.824668e-01	5.708298e-02	1.923483e-01	6.914746e-02	3.504250e-01	1.162046e-01	4.707889e-04	3.274132e-01	1.363389e-01	4.356282e-01	4.003982e-02	1.219435e-01	4.023884e-01	4.183203e-01	4.656578e-02	1.061231e-01	4.289909e-01	2.503849e-01	2.454773e-01	2.652671e-01	2.388707e-01	2.122604e-01	2.914814e-01	3.135652e-01	1.826929e-01	2.768059e-01	2.681188e-01	2.944858e-01	1.605895e-01	3.426324e-01	1.947938e-01	1.395886e-01	3.229851e-01	4.573098e-02	5.298954e-01	2.498440e-01	1.745296e-01	3.119718e-01	2.091615e-01	3.268831e-01	1.519835e-01	3.422659e-01	1.378367e-01	1.842961e-01	3.356013e-01	1.632174e-01	2.501851e-01	2.886280e-01	2.979695e-01	2.928739e-01	1.799200e-01	3.695537e-01	1.576523e-01	2.275989e-01	3.240340e-01	1.677882e-01	2.805789e-01	9.826354e-02	3.300650e-01	1.846109e-01	3.870605e-01	1.772042e-01	3.556357e-01	3.581301e-01	1.090300e-01	1.875660e-01	2.577609e-01	2.029552e-01	3.517179e-01	9.476718e-02	3.909967e-01	2.777153e-01	2.365208e-01	2.840038e-01	1.852519e-01	3.266935e-01	2.040509e-01	3.433830e-01	2.221195e-01	1.770806e-01	2.574168e-01	1.434695e-01	3.031084e-01	2.890499e-01	2.643721e-01	3.358339e-01	1.909260e-01	3.268476e-01	1.463924e-01	3.146530e-01	2.910080e-01	1.860008e-01	2.083383e-01	7.940986e-02	5.378557e-01	2.806493e-01	1.020852e-01	4.449812e-01	3.831240e-01	9.698928e-02	3.083991e-01	2.005208e-02	6.263192e-02	1.589377e+00	1.210158e-01	4.852828e-02	2.509908e+00	1.333808e-01	5.240854e-01	2.139314e+00	1.855867e-01	1.356125e+00	1.295679e+00	9.922899e-02	1.105353e-01	2.227030e+00	1.006111e-01	3.782564e-02	1.199778e+00	1.940075e-01	3.663133e+00	5.331360e+00	1.236752e-01	4.944583e-01	1.512137e-01	2.429596e-01	2.091842e+00	1.353269e+00	1.008127e-01	1.948404e+00	2.785757e-01	5.259197e-02	2.154928e+00	1.150253e-01	3.053725e-03	2.801204e+00	4.136142e-01	6.523352e-02	2.618290e+00	3.973958e-01	1.819126e-01	3.573250e+00
4470000	-4.740576e+04	1.499613e+02	5.344770e+00	8.596095e-02	3.138888e-01	3.431600e-02	2.605353e-02	4.839235e-01	5.585724e-02	7.269910e-02	3.442848e-01	2.337943e-02	3.883908e-02	4.686909e-01	5.210671e-02	9.090366e-02	1.988864e-01	5.632583e-02	7.771084e-02	4.174474e-01	1.587259e-01	7.074069e-02	1.420423e-01	1.379796e-01	4.659274e-02	4.922642e-01	1.103804e-01	1.181084e-01	1.186127e-01	1.160784e-01	1.551203e-02	5.157098e-01	1.159787e-01	1.959943e-02	3.934241e-01	3.349835e-01	1.514691e-01	5.529317e-02	4.523063e-02	7.297420e-02	4.474779e-01	1.648924e-01	6.479806e-04	2.510893e-01	6.291825e-02	1.600345e-01	2.375526e-02	4.595829e-02	7.719508e-03	7.321697e-01	3.036270e-02	6.291548e-02	2.559839e-01	1.098332e-02	5.649513e-01	5.340994e-02	5.175604e-02	2.532909e-02	4.758189e-01	1.887824e-01	3.564222e-02	2.573410e-01	1.708637e-02	3.190682e-02	2.017613e-01	6.034395e-02	1.079374e-02	4.585197e-01	2.366745e-01	4.723092e-02	4.142568e-01	4.499446e-02	3.995989e-01	2.957975e-02	6.433917e-02	1.166089e-01	3.343217e-01	2.210148e-01	3.237928e-02	2.590241e-01	3.665126e-02	1.255962e-01	4.559110e-02	9.572616e-03	3.467400e-03	7.489474e-01	6.682523e-02	1.980675e-02	1.625971e-02	6.115011e-02	1.438719e-01	6.329838e-01	1.259277e-01	1.033387e-01	4.164034e-01	9.590523e-02	4.284099e-02	2.793216e-01	6.219011e-02	1.908999e-01	8.350355e-02	1.180067e-01	2.171033e-04	4.372545e-01	1.701183e-01	9.836061e-02	1.517970e-01	1.631078e-02	5.370343e-01	1.266245e-01	6.987280e-02	8.189953e-02	4.124136e-01	1.594360e-01	1.100346e-02	3.010888e-01	3.415868e-02	1.596800e-01	8.202405e-02	1.162747e-01	4.758397e-02	5.123775e-01	8.205986e-02	1.330335e-01	2.115905e-01	3.838590e-02	3.418353e-01	1.372294e-01	1.379254e-01	4.159855e-02	3.994923e-01	2.436195e-01	5.430863e-04	1.991450e-01	1.156015e-01	4.211944e-01	5.027397e-02	1.149379e-01	4.135937e-01	4.255180e-01	4.569977e-02	1.103011e-01	4.184811e-01	2.387433e-01	2.507657e-01	2.621769e-01	2.483141e-01	2.146602e-01	2.920800e-01	3.184866e-01	1.747731e-01	2.544880e-01	2.371528e-01	3.547996e-01	1.535596e-01	4.292373e-01	1.392331e-01	1.864053e-01	2.451243e-01	4.062358e-02	5.811800e-01	2.140680e-01	1.641285e-01	2.837711e-01	1.724275e-01	4.173394e-01	1.264620e-01	3.972855e-01	1.815301e-01	1.930639e-01	2.281206e-01	1.713722e-01	3.201323e-01	2.398808e-01	2.686147e-01	2.894526e-01	1.496142e-01	4.072715e-01	1.536617e-01	2.594845e-01	3.348310e-01	1.248946e-01	2.807898e-01	1.246668e-01	3.278362e-01	1.705622e-01	3.769348e-01	1.725254e-01	3.619043e-01	3.066489e-01	1.589214e-01	3.329179e-01	2.296443e-01	1.565635e-01	2.808744e-01	1.300273e-01	3.858944e-01	2.691302e-01	2.149481e-01	2.739013e-01	2.209530e-01	2.872642e-01	2.178815e-01	4.204107e-01	1.889425e-01	1.295496e-01	2.610973e-01	1.636384e-01	3.318253e-01	2.362152e-01	2.683212e-01	3.543624e-01	1.813349e-01	3.150815e-01	1.492213e-01	2.738300e-01	2.972211e-01	2.053559e-01	2.235931e-01	7.595353e-02	5.780382e-01	2.523843e-01	9.362391e-02	4.781596e-01	4.079164e-01	1.087719e-01	2.685972e-01	1.209907e-01	7.575781e-02	1.596111e+00	1.098098e-01	2.093441e-01	2.535170e+00	8.973344e-02	3.887350e-01	3.623528e+00	4.428647e-01	7.871143e-01	1.423748e+00	8.787949e-02	1.076003e-01	2.716188e+00	1.677350e-01	7.445540e-03	1.449996e+00	1.935778e-01	3.648757e+00	4.626086e+00	1.032670e-01	4.973336e-01	1.516042e-01	4.557992e-01	2.477994e+00	1.423614e+00	2.445836e-01	1.934840e+00	3.571279e-01	9.634240e-02	2.430371e+00	1.617888e-01	4.296453e-03	3.107205e+00	3.381060e-01	7.707709e-02	2.826945e+00	6.240678e-01	2.201366e-01	3.388733e+00
4480000	-4.740158e+04	1.422448e+02	5.563229e+00	6.197623e-02	3.424942e-01	4.995080e-02	3.530626e-02	4.430342e-01	6.723836e-02	6.993431e-02	3.108085e-01	2.709907e-02	6.383222e-02	4.951119e-01	3.321398e-02	9.313902e-02	2.129121e-01	5.146286e-02	8.280205e-02	4.195787e-01	1.401053e-01	8.881373e-02	1.604064e-01	1.261965e-01	4.672690e-02	4.628341e-01	1.150224e-01	4.030211e-02	9.366304e-02	9.550069e-02	2.045570e-02	6.079366e-01	1.421418e-01	4.838726e-02	4.636898e-01	3.454647e-01	1.251537e-01	1.592609e-02	1.378386e-03	9.497890e-02	3.288052e-01	2.850316e-01	1.552080e-03	2.441727e-01	4.545956e-02	7.043286e-02	2.182739e-02	5.045256e-02	1.292217e-03	8.345033e-01	2.149172e-02	5.390557e-02	2.093443e-01	2.242670e-02	6.542100e-01	2.267553e-02	3.743798e-02	5.855416e-02	4.369045e-01	1.712665e-01	6.270256e-02	2.520502e-01	1.852218e-02	5.744243e-02	2.019939e-01	1.419987e-01	8.467626e-02	3.806182e-01	1.332705e-01	4.373981e-02	4.281858e-01	3.053908e-02	3.390561e-01	1.970959e-02	1.387696e-01	1.392497e-01	4.822935e-01	1.504363e-01	1.009050e-02	1.818668e-01	3.606315e-02	1.143136e-02	7.743902e-03	4.551879e-02	6.716222e-03	8.438379e-01	8.475182e-02	2.107486e-02	2.410487e-01	6.680844e-02	3.083650e-01	7.066601e-02	2.920370e-01	9.716533e-02	4.124246e-01	1.265297e-01	5.399264e-02	2.538496e-01	5.603820e-02	1.380431e-01	1.554502e-01	2.523371e-01	3.614744e-02	3.199472e-01	9.807486e-02	8.803016e-02	2.419050e-01	1.922593e-01	1.371994e-01	2.370217e-01	1.035845e-01	6.379878e-02	3.825469e-01	2.045342e-01	8.963976e-03	3.118455e-01	2.831074e-02	1.223954e-01	1.314731e-01	2.883736e-01	2.032012e-02	2.349080e-01	2.025298e-01	1.138465e-01	1.443338e-01	8.946543e-02	3.434053e-01	1.599212e-01	1.490278e-01	5.673048e-02	2.621525e-01	1.894685e-01	1.000000e-06	3.526278e-01	1.390197e-01	4.163419e-01	5.284851e-02	1.377770e-01	3.930326e-01	4.502478e-01	3.989878e-02	1.155509e-01	3.943025e-01	2.375177e-01	2.331478e-01	2.788008e-01	2.505336e-01	1.981699e-01	2.780475e-01	3.329520e-01	1.908306e-01	2.467419e-01	2.365934e-01	3.182976e-01	1.983672e-01	3.692579e-01	2.510542e-01	1.399970e-01	2.396909e-01	4.050250e-02	5.374762e-01	2.458853e-01	1.761360e-01	3.547469e-01	1.500976e-01	3.866459e-01	1.085097e-01	3.364760e-01	1.829958e-01	1.636352e-01	3.168929e-01	1.659178e-01	2.748499e-01	2.326433e-01	3.265890e-01	2.869090e-01	1.910057e-01	3.622590e-01	1.598262e-01	2.361384e-01	2.756615e-01	1.373161e-01	3.508841e-01	9.413735e-02	3.536873e-01	1.551026e-01	3.970728e-01	2.640705e-01	3.747076e-01	2.982389e-01	6.298300e-02	2.869809e-01	3.089686e-01	1.944629e-01	2.095876e-01	1.298484e-01	4.057718e-01	2.465351e-01	2.178448e-01	2.398011e-01	2.493294e-01	2.899079e-01	2.209616e-01	3.610234e-01	2.327029e-01	2.095190e-01	1.967548e-01	1.364124e-01	3.223580e-01	2.536832e-01	2.875465e-01	3.149255e-01	2.033696e-01	3.477767e-01	1.339282e-01	3.423647e-01	2.696419e-01	1.988804e-01	1.891130e-01	9.329428e-02	5.312092e-01	2.857138e-01	8.978272e-02	5.294840e-01	3.792197e-01	8.925560e-02	2.759734e-01	2.557795e-01	9.052588e-02	1.826247e+00	1.341558e-01	7.651087e-02	3.398411e+00	1.135809e-02	5.849208e-01	4.057056e+00	1.435259e-01	1.434721e+00	1.205850e+00	1.095892e-01	5.883814e-02	2.682770e+00	1.467584e-01	7.369533e-02	1.244011e+00	1.715592e-01	3.721779e+00	5.251134e+00	1.106138e-01	5.143819e-01	2.488720e-01	2.707206e-01	2.252163e+00	1.277428e+00	1.214763e-01	2.017356e+00	2.385197e-01	4.945511e-02	2.304320e+00	1.358055e-01	4.659947e-03	2.965843e+00	3.061383e-01	6.958085e-02	2.267526e+00	4.798039e-01	2.262541e-01	3.340255e+00
4490000	-4.740264e+04	1.434411e+02	5.594427e+00	9.401541e-02	2.553687e-01	2.396532e-02	8.117577e-02	5.072516e-01	3.822319e-02	4.106403e-02	3.410569e-01	2.935600e-02	2.786637e-02	5.162567e-01	4.439999e-02	1.164758e-01	1.617381e-01	5.235431e-02	9.452264e-02	4.523430e-01	1.225661e-01	7.305791e-02	1.471226e-01	1.293899e-01	4.542089e-02	4.953324e-01	1.096763e-01	6.700798e-02	3.138891e-01	1.061406e-01	2.774921e-02	3.924070e-01	9.280613e-02	2.774362e-02	3.604996e-01	3.460820e-01	1.925009e-01	6.394060e-02	9.233287e-03	6.402563e-02	5.226701e-01	2.010114e-01	2.893098e-03	1.733862e-01	3.601355e-02	9.927097e-02	4.695186e-02	4.305138e-02	2.048232e-02	7.630777e-01	2.716575e-02	6.951912e-02	2.796621e-01	6.705797e-03	4.316956e-01	1.145145e-01	9.790290e-02	6.834092e-02	4.542117e-01	1.613137e-01	4.626097e-02	2.555131e-01	1.435967e-02	7.821056e-02	2.001634e-01	9.722429e-02	2.510364e-02	4.954507e-01	1.038473e-01	3.493488e-02	3.034778e-01	1.979455e-02	5.973265e-01	3.025273e-04	4.416371e-02	1.425598e-01	3.673239e-01	1.904708e-01	2.444063e-02	2.385216e-01	3.668333e-02	1.162859e-02	5.514861e-03	1.476998e-01	5.268516e-03	7.311350e-01	9.875324e-02	4.579759e-03	8.173202e-02	3.334124e-01	2.781917e-01	9.892447e-02	2.031596e-01	1.038418e-01	4.453541e-01	2.097051e-01	2.486289e-02	1.771118e-01	3.912438e-02	7.320900e-02	1.009246e-01	2.174908e-01	1.901368e-02	3.590922e-01	2.302697e-01	4.845198e-02	1.683802e-01	6.778006e-02	4.339534e-01	2.200622e-01	6.137219e-02	7.308238e-02	4.172559e-01	1.513222e-01	9.273569e-03	3.366225e-01	1.244342e-02	9.397076e-02	1.155707e-01	2.030071e-01	2.133629e-02	4.391091e-01	1.270061e-01	1.144810e-01	2.024299e-01	1.782629e-01	2.089769e-01	1.065653e-01	1.892840e-01	3.343957e-02	2.211008e-01	1.898839e-01	1.000000e-06	3.892899e-01	1.662848e-01	4.458362e-01	4.441509e-02	1.179207e-01	3.918281e-01	4.520119e-01	4.059152e-02	1.284790e-01	3.789176e-01	2.473697e-01	2.326910e-01	2.850907e-01	2.348487e-01	2.228344e-01	2.690144e-01	3.311785e-01	1.769726e-01	1.935254e-01	2.680846e-01	2.806722e-01	2.577179e-01	3.681863e-01	2.355203e-01	1.485958e-01	2.476976e-01	4.985118e-02	5.385088e-01	2.206141e-01	1.910259e-01	2.940357e-01	1.547615e-01	4.142722e-01	1.369306e-01	3.319131e-01	1.987051e-01	1.482081e-01	3.211738e-01	1.565769e-01	2.729314e-01	2.409927e-01	3.294990e-01	2.629321e-01	1.566748e-01	3.904062e-01	1.899869e-01	2.482066e-01	3.104407e-01	1.712997e-01	2.700530e-01	1.251056e-01	2.953554e-01	1.903849e-01	3.891542e-01	1.989957e-01	4.534351e-01	2.983526e-01	4.921659e-02	2.569600e-01	2.442449e-01	1.608251e-01	3.379700e-01	1.009974e-01	4.701592e-01	2.335802e-01	1.952632e-01	2.197533e-01	1.820335e-01	4.154401e-01	1.827731e-01	3.494716e-01	2.708478e-01	1.337535e-01	2.459271e-01	1.203032e-01	2.929961e-01	3.121712e-01	2.745295e-01	2.821020e-01	2.077056e-01	3.450647e-01	1.651277e-01	2.705452e-01	2.841286e-01	1.920072e-01	2.533190e-01	1.013667e-01	5.125902e-01	2.983333e-01	8.770980e-02	4.641681e-01	3.561301e-01	5.978924e-02	2.971845e-01	2.338595e-01	1.819997e-02	1.222684e+00	1.179472e-01	1.154454e-01	2.992537e+00	7.269414e-02	1.185267e-01	2.388443e+00	1.338832e-02	4.830382e-01	1.532567e+00	1.069623e-01	1.268064e-01	4.370433e+00	2.099676e-01	1.233161e-01	1.335102e+00	1.737793e-01	3.922765e+00	5.513459e+00	1.052145e-01	5.036706e-01	2.404332e-01	2.672525e-01	2.088776e+00	1.175198e+00	1.636366e-01	1.872170e+00	2.097932e-01	7.775285e-02	2.082152e+00	1.344674e-01	4.315319e-03	3.008873e+00	2.817804e-01	8.649623e-02	2.288871e+00	4.065722e-01	1.581872e-01	3.314061e+00
4500000	-4.740445e+04	1.508961e+02	5.338082e+00	7.493116e-02	3.076305e-01	3.778647e-02	4.006875e-02	4.891843e-01	5.039882e-02	4.673227e-02	3.486041e-01	3.444079e-02	4.990201e-02	4.772260e-01	4.309488e-02	1.079182e-01	2.079150e-01	7.228441e-02	6.096451e-02	4.297649e-01	1.211530e-01	8.539433e-02	1.416492e-01	1.248873e-01	5.240656e-02	4.907733e-01	1.048893e-01	5.331009e-02	2.800438e-01	1.280703e-01	4.429193e-02	3.955036e-01	9.878027e-02	6.846759e-02	4.671245e-01	2.307551e-01	1.903938e-01	2.498858e-02	1.827045e-02	1.205768e-01	3.921851e-01	1.428971e-01	2.063907e-03	3.054786e-01	3.679858e-02	1.114696e-01	2.941505e-02	2.195769e-02	1.173225e-02	8.129984e-01	1.242704e-02	1.716770e-01	3.818642e-01	3.097735e-02	3.167192e-01	1.755340e-02	8.120888e-02	4.968431e-02	3.824652e-01	1.892324e-01	5.570272e-02	3.094463e-01	1.346905e-02	4.728805e-02	1.146506e-01	1.677442e-01	2.035436e-03	4.176137e-01	2.506681e-01	2.993637e-02	4.037519e-01	4.108126e-02	4.546072e-01	7.318136e-04	6.989148e-02	1.205975e-01	3.674352e-01	1.622218e-01	3.531239e-02	2.384254e-01	7.600761e-02	1.042547e-01	1.167302e-02	5.123299e-03	1.178869e-02	7.028376e-01	1.643227e-01	8.645247e-03	2.779409e-01	1.288075e-01	1.849579e-01	4.906497e-02	3.505835e-01	1.128215e-01	4.330000e-01	1.058373e-01	5.051488e-02	2.469934e-01	5.083291e-02	1.653082e-01	1.769537e-01	1.894704e-01	1.165062e-02	3.365393e-01	1.200778e-01	6.271736e-02	9.832774e-02	4.545768e-02	4.824384e-01	2.059896e-01	1.050692e-01	7.981915e-02	4.158414e-01	1.763257e-01	9.267720e-03	3.047126e-01	1.403345e-02	1.957977e-01	1.482844e-01	2.627862e-01	5.101909e-02	1.992125e-01	1.429001e-01	6.687574e-02	1.094476e-01	2.736907e-01	3.094584e-01	1.360735e-01	1.044541e-01	6.339027e-02	3.955757e-01	9.165397e-02	4.202852e-03	2.958787e-01	1.492985e-01	4.520681e-01	5.143906e-02	1.100469e-01	3.864459e-01	4.639923e-01	4.500851e-02	1.105209e-01	3.804783e-01	2.300781e-01	2.542503e-01	2.620609e-01	2.536108e-01	2.135120e-01	2.714031e-01	3.209088e-01	1.941761e-01	2.155731e-01	2.887332e-01	3.217461e-01	1.739476e-01	3.974211e-01	2.085587e-01	1.263540e-01	2.676662e-01	5.400110e-02	5.004019e-01	2.933060e-01	1.522910e-01	3.366726e-01	2.123218e-01	3.152909e-01	1.357147e-01	3.835377e-01	1.222991e-01	2.136891e-01	2.804741e-01	1.940237e-01	3.205557e-01	2.637936e-01	2.216269e-01	2.267863e-01	1.635699e-01	4.585661e-01	1.510778e-01	2.484474e-01	3.112007e-01	1.790288e-01	2.613232e-01	1.397990e-01	3.237275e-01	1.398588e-01	3.966146e-01	3.106279e-01	2.525286e-01	3.103818e-01	1.264617e-01	2.249350e-01	2.497236e-01	2.035926e-01	3.217488e-01	1.052178e-01	3.791977e-01	2.925544e-01	2.230301e-01	2.010408e-01	1.837632e-01	4.436651e-01	1.715309e-01	3.663051e-01	1.942962e-01	2.487057e-01	1.906930e-01	1.385660e-01	2.721240e-01	2.959158e-01	2.933943e-01	2.933866e-01	2.008502e-01	3.584191e-01	1.473441e-01	2.563611e-01	3.561637e-01	1.733137e-01	2.141616e-01	9.058726e-02	5.659759e-01	2.381336e-01	1.053033e-01	4.721829e-01	3.967296e-01	5.772875e-02	2.857830e-01	7.037395e-02	2.914108e-02	1.682849e+00	1.177692e-01	1.834293e-02	2.613214e+00	6.715447e-02	1.592334e-01	3.284409e+00	6.538247e-01	6.336428e-01	1.647325e+00	1.403588e-01	2.010461e-01	2.395079e+00	2.215965e-01	1.235046e-02	1.299270e+00	1.877525e-01	3.544146e+00	4.854492e+00	9.254688e-02	5.177264e-01	1.867954e-01	2.578268e-01	2.430906e+00	1.893359e+00	1.431373e-01	1.782779e+00	2.357030e-01	7.537206e-02	2.144527e+00	1.368641e-01	6.185727e-03	2.868237e+00	4.008732e-01	1.422554e-01	2.343051e+00	5.343330e-01	2.860602e-01	3.985413e+00
4510000	-4.740456e+04	1.424225e+02	5.623993e+00	9.075574e-02	2.962836e-01	4.022710e-02	1.571512e-02	5.044043e-01	5.261416e-02	7.423157e-02	3.232114e-01	2.337654e-02	4.501933e-02	4.751007e-01	5.906041e-02	9.292238e-02	1.479719e-01	6.696723e-02	8.552231e-02	4.395171e-01	1.670991e-01	8.762059e-02	1.295361e-01	1.276373e-01	5.506860e-02	5.138758e-01	8.626162e-02	5.182419e-02	1.794247e-01	7.412380e-02	1.945741e-02	4.877486e-01	1.874213e-01	1.744878e-02	3.938010e-01	3.503746e-01	1.497157e-01	4.875059e-02	3.990939e-02	6.587010e-02	3.370314e-01	2.457306e-01	3.247783e-03	2.954860e-01	5.263413e-02	1.632992e-01	4.731712e-02	1.942701e-02	1.118530e-02	6.976047e-01	6.116667e-02	1.243133e-01	4.567014e-01	1.703757e-03	2.480411e-01	5.664947e-02	1.125909e-01	8.446873e-02	4.521497e-01	2.133600e-01	2.790227e-02	2.153957e-01	6.723660e-03	1.550684e-02	1.334428e-01	8.626931e-02	3.262453e-02	5.011209e-01	2.310357e-01	1.326727e-02	4.197963e-01	3.003218e-02	4.481406e-01	1.454512e-02	7.421848e-02	1.243409e-01	3.831573e-01	2.107230e-01	2.358962e-02	2.040696e-01	5.411953e-02	8.336296e-02	6.762379e-03	8.797900e-02	2.117183e-02	7.666615e-01	3.406231e-02	1.311610e-01	3.113707e-02	2.846696e-01	4.687101e-01	7.630523e-02	8.017066e-03	1.822427e-01	3.960077e-01	1.225992e-01	2.624562e-02	2.281582e-01	4.474649e-02	1.025156e-01	1.210723e-01	1.612579e-01	1.662599e-02	3.756357e-01	2.228925e-01	1.487103e-02	2.482575e-01	2.122433e-02	5.074816e-01	1.013283e-01	1.068373e-01	6.312766e-02	4.009093e-01	1.363790e-01	2.438492e-02	3.162078e-01	5.899133e-02	1.167906e-01	2.894495e-01	2.324770e-01	6.781808e-02	2.274817e-01	6.598309e-02	1.703660e-01	1.818617e-01	1.193490e-01	3.120295e-01	6.610868e-02	1.502851e-01	5.313418e-02	3.436275e-01	1.953916e-01	9.128466e-04	2.790257e-01	1.279082e-01	4.077473e-01	4.915176e-02	1.344569e-01	4.086440e-01	4.294780e-01	4.721944e-02	1.130186e-01	4.102840e-01	2.461913e-01	2.435627e-01	2.665974e-01	2.436486e-01	2.193510e-01	2.793098e-01	3.210766e-01	1.802627e-01	2.447846e-01	2.386412e-01	3.461278e-01	1.704464e-01	4.149794e-01	1.866809e-01	1.615483e-01	2.367914e-01	5.167566e-02	5.011354e-01	2.736006e-01	1.735883e-01	3.763402e-01	1.712720e-01	2.923918e-01	1.599959e-01	4.009439e-01	1.908269e-01	1.575140e-01	2.507153e-01	1.363833e-01	3.121565e-01	2.929412e-01	2.585190e-01	3.132765e-01	1.879903e-01	3.777056e-01	1.210276e-01	2.493133e-01	3.609201e-01	1.496932e-01	2.400734e-01	1.032343e-01	3.672768e-01	1.467053e-01	3.827835e-01	2.154416e-01	3.295524e-01	2.773265e-01	1.776795e-01	2.869580e-01	3.036404e-01	1.220865e-01	2.873152e-01	1.026481e-01	4.140810e-01	2.651929e-01	2.180779e-01	2.821545e-01	2.227361e-01	3.309534e-01	1.641560e-01	3.462343e-01	1.895792e-01	1.698178e-01	2.943686e-01	1.480067e-01	3.104886e-01	2.619089e-01	2.795958e-01	2.590178e-01	1.984370e-01	3.111912e-01	2.313540e-01	2.848910e-01	2.666650e-01	2.058120e-01	2.426320e-01	8.964735e-02	5.305987e-01	2.883365e-01	9.141751e-02	5.344920e-01	3.642854e-01	9.106266e-02	2.631831e-01	1.280069e-01	3.183146e-02	1.670761e+00	1.743446e-01	2.008548e-01	2.152752e+00	1.152019e-01	1.347721e-01	3.050169e+00	2.564600e-01	2.192239e+00	1.383857e+00	2.975277e-02	3.005950e-03	2.653140e+00	1.935048e-01	8.823856e-03	1.341215e+00	1.576776e-01	4.007504e+00	5.351386e+00	1.052109e-01	4.810677e-01	1.553729e-01	3.898603e-01	2.402455e+00	5.448667e-01	1.403112e-01	2.119622e+00	2.498415e-01	8.281122e-02	2.597379e+00	1.929105e-01	3.785107e-03	2.847951e+00	3.235454e-01	9.889410e-02	2.155351e+00	4.890586e-01	2.200957e-01	3.047090e+00
4520000	-4.741861e+04	1.398001e+02	5.757387e+00	5.941672e-02	3.423717e-01	4.034514e-02	8.621880e-02	4.054503e-01	6.619739e-02	5.063512e-02	3.507868e-01	2.369085e-02	7.184914e-02	4.568460e-01	4.619216e-02	1.070042e-01	1.729163e-01	7.934757e-02	6.521114e-02	4.346809e-01	1.408400e-01	8.770459e-02	1.436417e-01	1.144423e-01	4.181695e-02	5.110476e-01	1.013468e-01	7.652274e-02	2.250801e-01	2.210834e-02	3.706157e-02	5.294023e-01	1.098249e-01	6.658931e-02	4.390370e-01	3.120464e-01	1.611874e-01	1.270166e-02	8.438260e-03	1.044734e-01	4.636348e-01	1.888420e-01	4.575470e-03	1.766824e-01	6.179192e-02	9.523149e-02	5.309555e-02	4.759412e-02	3.148628e-03	7.800883e-01	2.084187e-02	9.828359e-02	3.722046e-01	2.936614e-02	2.270506e-01	1.102907e-01	1.628044e-01	5.856585e-02	3.949885e-01	2.383772e-01	2.951491e-02	2.673790e-01	1.117456e-02	3.874857e-03	1.261815e-01	3.282431e-02	7.626178e-02	5.050693e-01	2.557882e-01	5.611863e-02	3.511481e-01	2.700576e-02	5.386646e-01	1.623250e-02	1.083038e-02	1.454769e-01	3.328773e-01	1.864008e-01	4.120518e-02	2.569022e-01	3.713766e-02	2.912822e-02	5.976211e-03	2.252065e-02	4.351720e-03	9.074337e-01	3.058946e-02	3.011118e-01	2.183259e-01	9.326815e-03	2.313553e-01	6.605690e-02	1.738233e-01	8.423163e-02	4.094084e-01	2.302882e-01	2.896796e-02	2.187101e-01	2.839372e-02	1.211892e-01	8.306981e-02	2.204456e-01	8.413005e-03	4.537498e-01	1.131326e-01	1.907691e-03	1.584890e-01	7.222499e-02	4.292250e-01	2.311782e-01	1.069752e-01	1.067306e-01	4.058365e-01	1.702810e-01	5.249116e-03	2.970923e-01	1.481044e-02	8.764675e-02	1.804284e-01	3.471111e-01	4.256151e-02	2.510762e-01	9.117609e-02	1.121312e-01	2.086619e-01	6.169825e-02	3.955142e-01	7.162311e-02	1.503714e-01	5.500503e-02	3.580425e-01	5.803354e-02	3.991019e-03	3.921106e-01	1.328173e-01	4.346034e-01	4.666104e-02	1.112412e-01	4.074944e-01	4.448013e-01	4.906132e-02	1.218057e-01	3.843316e-01	2.447998e-01	2.492941e-01	2.633108e-01	2.425954e-01	2.024758e-01	2.725151e-01	3.383508e-01	1.866583e-01	2.279448e-01	2.620085e-01	3.045084e-01	2.055383e-01	4.053203e-01	2.108747e-01	1.119049e-01	2.719002e-01	3.910879e-02	5.503805e-01	2.180929e-01	1.924178e-01	2.777780e-01	1.633257e-01	3.567070e-01	2.021894e-01	4.045442e-01	1.816017e-01	1.759431e-01	2.379110e-01	1.566818e-01	3.218930e-01	2.618869e-01	2.595383e-01	3.599366e-01	1.473175e-01	3.242788e-01	1.684671e-01	2.288360e-01	3.035092e-01	1.197658e-01	3.478890e-01	1.079820e-01	3.423850e-01	1.801479e-01	3.694851e-01	2.260670e-01	4.794345e-01	2.413103e-01	5.318831e-02	2.649762e-01	3.817835e-01	1.414373e-01	2.118029e-01	1.039233e-01	3.911785e-01	2.859451e-01	2.189531e-01	1.702682e-01	1.651463e-01	4.873152e-01	1.772703e-01	3.702124e-01	1.987728e-01	2.283847e-01	2.026300e-01	1.372655e-01	2.872485e-01	3.046832e-01	2.708028e-01	3.335173e-01	2.365676e-01	2.901868e-01	1.397283e-01	3.176394e-01	2.777179e-01	1.446468e-01	2.599959e-01	8.704817e-02	6.006995e-01	2.192692e-01	9.298317e-02	4.931991e-01	3.951363e-01	4.740381e-02	2.719666e-01	3.625777e-02	7.542070e-02	1.511525e+00	8.283893e-02	1.349534e-01	2.549396e+00	4.246003e-02	3.151925e-01	4.174440e+00	1.940026e-01	4.844313e-01	1.544336e+00	1.309762e-01	3.179886e-01	2.099737e+00	1.757284e-01	6.891478e-03	9.353110e-01	1.444719e-01	3.516717e+00	5.183669e+00	7.831419e-02	4.829698e-01	1.758386e-01	2.780647e-01	2.016422e+00	1.834050e+00	1.175956e-01	1.878784e+00	2.196117e-01	4.331950e-02	2.111407e+00	1.494726e-01	3.523510e-03	3.776363e+00	2.785756e-01	7.480312e-02	2.599986e+00	5.218541e-01	1.453477e-01	3.992033e+00
4530000	-4.740059e+04	1.413957e+02	5.752440e+00	7.744443e-02	3.743595e-01	3.245211e-02	1.079063e-03	4.632967e-01	5.136826e-02	5.572449e-02	3.369539e-01	2.461116e-02	4.610879e-02	4.965576e-01	4.004404e-02	1.360007e-01	1.620748e-01	7.564460e-02	6.909005e-02	4.453745e-01	1.118153e-01	9.270808e-02	1.685376e-01	8.789456e-02	4.497178e-02	4.899040e-01	1.159840e-01	5.583172e-02	2.398755e-01	1.109638e-01	2.479318e-02	4.202367e-01	1.482991e-01	6.701747e-02	4.553870e-01	3.013318e-01	8.818788e-02	4.594553e-02	4.213026e-02	4.134183e-02	4.675523e-01	1.305672e-01	2.868670e-03	2.832339e-01	7.443607e-02	1.512777e-01	1.277626e-02	5.126886e-02	7.243364e-05	7.717317e-01	1.287307e-02	1.335216e-01	3.297845e-01	6.320937e-02	3.822314e-01	5.021804e-02	4.103507e-02	7.192993e-02	4.925985e-01	2.162259e-01	2.195138e-02	1.949932e-01	2.301128e-03	2.390910e-02	1.524657e-01	1.006331e-01	3.178200e-02	4.874994e-01	2.037107e-01	5.046590e-02	4.285660e-01	6.975224e-02	3.982136e-01	1.804526e-02	3.495702e-02	1.154207e-01	3.368016e-01	2.056743e-01	2.775759e-02	2.758750e-01	3.847078e-02	3.438265e-02	4.058002e-03	2.251249e-01	6.314501e-04	6.749381e-01	6.086495e-02	2.090114e-01	2.160824e-01	5.439371e-02	1.312194e-01	1.385143e-01	2.507788e-01	1.435288e-01	4.341510e-01	8.803328e-02	2.589034e-02	2.730237e-01	3.537293e-02	1.107544e-01	1.240976e-01	1.755090e-01	2.937972e-02	4.431070e-01	1.171523e-01	1.302848e-01	2.654186e-01	5.273171e-02	3.049895e-01	2.075556e-01	3.901988e-02	8.916345e-02	3.531095e-01	2.091481e-01	1.415117e-02	3.248903e-01	9.537531e-03	3.639242e-02	1.880601e-01	2.742954e-01	1.613055e-02	3.314077e-01	1.537137e-01	2.047617e-01	2.588041e-01	6.841015e-02	3.324348e-01	4.347713e-02	9.211215e-02	4.710827e-02	2.407250e-01	2.223837e-01	2.233928e-04	3.069323e-01	1.826274e-01	4.401925e-01	5.325554e-02	1.153794e-01	3.911726e-01	4.259351e-01	4.368813e-02	1.190858e-01	4.112910e-01	2.364703e-01	2.358113e-01	2.782672e-01	2.494511e-01	2.105610e-01	2.651606e-01	3.292975e-01	1.949810e-01	2.841330e-01	2.309385e-01	3.275690e-01	1.573595e-01	3.878090e-01	1.777374e-01	2.106748e-01	2.237787e-01	6.664255e-02	4.918230e-01	2.795180e-01	1.620164e-01	3.657836e-01	1.771948e-01	3.316353e-01	1.253863e-01	3.236220e-01	1.846943e-01	2.495047e-01	2.421791e-01	1.369387e-01	3.011960e-01	2.873758e-01	2.744894e-01	3.181372e-01	1.724697e-01	3.812785e-01	1.281146e-01	2.224765e-01	3.038535e-01	1.579822e-01	3.156878e-01	1.435076e-01	3.274886e-01	1.527013e-01	3.763026e-01	2.394403e-01	3.508052e-01	2.889220e-01	1.208324e-01	2.734275e-01	3.813724e-01	1.202922e-01	2.249079e-01	1.315115e-01	4.294342e-01	2.685514e-01	1.705029e-01	2.475119e-01	1.776538e-01	4.153554e-01	1.594789e-01	3.375283e-01	1.774370e-01	2.289297e-01	2.561051e-01	1.388071e-01	2.942093e-01	3.009726e-01	2.660110e-01	3.058079e-01	2.194967e-01	3.408007e-01	1.338948e-01	2.630700e-01	2.779900e-01	2.019234e-01	2.570167e-01	9.692414e-02	5.623001e-01	2.503122e-01	9.046348e-02	4.241435e-01	3.383974e-01	5.533061e-02	2.751425e-01	4.563574e-02	1.770275e-02	1.161282e+00	1.032151e-01	2.637053e-02	2.259886e+00	1.617576e-01	1.328210e-01	2.686053e+00	3.342859e-02	8.317709e-01	1.219555e+00	5.213659e-02	5.443103e-02	2.769679e+00	1.620431e-01	6.860492e-02	1.675801e+00	1.644771e-01	3.940970e+00	5.089545e+00	8.223214e-02	4.485466e-01	1.589233e-01	3.414137e-01	2.708728e+00	1.211705e+00	1.029267e-01	2.127886e+00	1.648969e-01	6.816562e-02	2.399183e+00	1.290571e-01	3.579675e-03	3.561996e+00	2.284420e-01	7.057911e-02	2.496324e+00	4.760630e-01	1.896239e-01	3.318571e+00
4540000	-4.740916e+04	1.447827e+02	5.611791e+00	4.524068e-02	3.128685e-01	4.036057e-02	4.393582e-02	5.022478e-01	5.534662e-02	6.160005e-02	3.559099e-01	2.476049e-02	6.357940e-02	4.535597e-01	4.059041e-02	7.757275e-02	1.359624e-01	7.244993e-02	6.401215e-02	5.093016e-01	1.407012e-01	8.633111e-02	1.602387e-01	1.169313e-01	4.557469e-02	4.680732e-01	1.228510e-01	4.544449e-02	1.680254e-01	1.395945e-01	8.041574e-02	5.067420e-01	5.977786e-02	3.987918e-02	4.160988e-01	2.895905e-01	9.505202e-02	7.004408e-02	8.933546e-02	9.295333e-02	5.330439e-01	1.462513e-01	1.431458e-03	1.883636e-01	3.795651e-02	3.200112e-01	4.369861e-02	6.160658e-02	1.994381e-02	5.196959e-01	3.504390e-02	2.009767e-01	1.940669e-01	1.101353e-01	3.297365e-01	1.444165e-01	2.066808e-02	9.135141e-02	3.398814e-01	2.253407e-01	1.978617e-02	3.032534e-01	2.038698e-02	1.922532e-03	1.184003e-01	1.228803e-01	2.444533e-02	5.389459e-01	1.934057e-01	4.624567e-03	3.994921e-01	6.858666e-02	4.203768e-01	7.813733e-03	9.910618e-02	1.633556e-01	3.594269e-01	1.620503e-01	2.815282e-02	2.346802e-01	5.233420e-02	4.695115e-02	2.922526e-03	1.757380e-01	2.708587e-03	7.179105e-01	5.376923e-02	2.994464e-01	4.047488e-01	1.860118e-03	1.473772e-01	4.018518e-02	1.063823e-01	1.204850e-01	4.382477e-01	1.562450e-01	4.219193e-02	1.987486e-01	4.408178e-02	1.607815e-01	1.383628e-01	1.984614e-01	7.996719e-03	3.652215e-01	1.291761e-01	3.496800e-02	2.032950e-02	1.007009e-01	5.086021e-01	2.853128e-01	5.008666e-02	7.191147e-02	4.217971e-01	1.938454e-01	6.573744e-03	2.952825e-01	1.058981e-02	7.147832e-02	1.015144e-01	1.930932e-01	5.250801e-02	4.120454e-01	1.693606e-01	1.023722e-01	1.677233e-01	6.817816e-02	5.435775e-01	7.085593e-02	4.729288e-02	7.080827e-02	3.827150e-01	1.587179e-02	7.046719e-04	3.404502e-01	1.894500e-01	4.242178e-01	5.105545e-02	1.210909e-01	4.036359e-01	4.027891e-01	4.918539e-02	1.126919e-01	4.353336e-01	2.542635e-01	2.245264e-01	2.750462e-01	2.461639e-01	2.003678e-01	2.884759e-01	3.247636e-01	1.863927e-01	2.470432e-01	1.834667e-01	3.365819e-01	2.329082e-01	4.047128e-01	2.048204e-01	1.615376e-01	2.289291e-01	5.123452e-02	5.331292e-01	2.372722e-01	1.783640e-01	3.448553e-01	1.143210e-01	4.156398e-01	1.251839e-01	3.362399e-01	1.622888e-01	2.692392e-01	2.322321e-01	1.666530e-01	2.721015e-01	2.813386e-01	2.799069e-01	2.887529e-01	1.344175e-01	4.085226e-01	1.683070e-01	2.664205e-01	2.800153e-01	1.675226e-01	2.860416e-01	1.259060e-01	3.168390e-01	1.843624e-01	3.728925e-01	2.232667e-01	3.487672e-01	3.067324e-01	1.212338e-01	2.148330e-01	3.308182e-01	2.737613e-01	1.805875e-01	1.068815e-01	4.040414e-01	2.548086e-01	2.342686e-01	1.835519e-01	1.985704e-01	4.020373e-01	2.158404e-01	4.103691e-01	2.272944e-01	1.212760e-01	2.410604e-01	1.562984e-01	3.019033e-01	2.666101e-01	2.751882e-01	3.254675e-01	2.134831e-01	3.701207e-01	9.092868e-02	2.787103e-01	2.626999e-01	1.880673e-01	2.705225e-01	7.145860e-02	5.486601e-01	2.831001e-01	9.678122e-02	4.936960e-01	4.081200e-01	1.334823e-01	2.627277e-01	3.377128e-01	2.350762e-02	1.336168e+00	1.302590e-01	6.697425e-02	2.250632e+00	1.278776e-01	2.817351e-01	3.266219e+00	1.924675e-01	6.531195e-01	1.169163e+00	1.744769e-01	9.985069e-02	2.027029e+00	2.250163e-01	5.789891e-02	1.226683e+00	1.688809e-01	3.889222e+00	5.095367e+00	1.073982e-01	4.630226e-01	1.311691e-01	3.965125e-01	2.635350e+00	8.167445e-01	1.121315e-01	2.114259e+00	2.183260e-01	7.138107e-02	2.452963e+00	1.331476e-01	2.747626e-03	3.017983e+00	2.969786e-01	5.367623e-02	2.667459e+00	4.465403e-01	2.917154e-01	3.194165e+00
4550000	-4.738096e+04	1.285020e+02	6.134963e+00	6.054493e-02	2.990437e-01	3.845554e-02	3.159230e-02	4.993245e-01	7.103898e-02	3.146920e-02	3.728263e-01	2.667172e-02	8.017098e-02	4.385590e-01	5.030283e-02	1.120238e-01	1.848438e-01	1.264142e-01	7.802379e-02	3.687545e-01	1.299400e-01	8.477430e-02	1.478897e-01	1.117195e-01	4.649833e-02	4.990281e-01	1.100902e-01	2.780568e-02	1.441924e-01	6.598898e-02	4.511950e-02	6.245825e-01	9.231093e-02	5.097372e-02	4.806326e-01	2.005817e-01	2.320049e-01	3.227217e-02	3.534899e-03	1.070866e-01	4.455883e-01	1.910810e-01	6.394543e-04	2.250811e-01	3.052355e-02	6.899887e-02	1.375711e-02	4.458692e-02	3.628485e-03	8.556330e-01	1.339563e-02	2.096014e-01	1.943206e-01	1.656089e-02	4.538349e-01	2.640366e-02	9.927854e-02	4.881534e-02	4.495931e-01	1.807160e-01	3.717417e-02	2.674476e-01	1.625370e-02	2.129461e-02	1.319723e-01	5.584374e-02	1.692019e-03	5.506723e-01	2.385250e-01	1.333617e-02	4.877124e-01	6.614231e-02	2.007293e-01	2.336471e-03	2.297434e-01	1.086800e-01	3.285396e-01	2.277893e-01	2.252892e-02	2.666781e-01	4.578415e-02	3.911036e-03	1.226615e-02	1.863574e-01	5.383306e-03	7.266590e-01	6.542305e-02	1.202875e-01	8.965447e-02	6.930291e-02	5.913615e-01	1.011449e-01	2.824878e-02	1.071047e-01	4.213666e-01	1.471920e-01	3.825095e-02	2.274779e-01	5.860780e-02	8.457695e-02	9.947013e-02	1.494295e-01	3.126478e-02	4.788441e-01	1.564145e-01	8.674471e-02	4.879215e-02	8.052589e-02	4.936551e-01	1.570437e-01	1.332385e-01	6.821671e-02	4.464864e-01	1.646842e-01	1.037424e-02	2.946615e-01	1.557685e-02	1.753688e-01	1.120023e-01	1.403154e-01	2.049553e-02	4.239608e-01	1.278571e-01	1.567703e-01	1.887903e-01	7.763155e-02	3.605997e-01	6.862524e-02	1.475829e-01	2.269499e-02	2.594435e-01	2.814081e-01	4.630543e-03	2.973007e-01	1.345221e-01	4.498772e-01	4.844420e-02	1.233612e-01	3.783174e-01	4.258775e-01	4.768369e-02	1.080842e-01	4.183546e-01	2.392869e-01	2.355005e-01	2.686069e-01	2.566056e-01	2.157710e-01	2.787863e-01	3.311879e-01	1.742548e-01	2.642781e-01	2.796001e-01	2.762195e-01	1.799024e-01	3.981847e-01	1.804549e-01	1.479572e-01	2.734032e-01	4.566476e-02	5.124949e-01	2.581877e-01	1.836526e-01	3.046852e-01	1.662151e-01	3.682425e-01	1.608572e-01	4.059109e-01	1.422927e-01	2.191868e-01	2.326096e-01	1.677199e-01	2.921425e-01	2.402705e-01	2.998670e-01	2.955920e-01	1.225825e-01	4.281409e-01	1.536846e-01	2.489984e-01	3.393295e-01	1.447116e-01	2.669605e-01	1.333040e-01	2.974164e-01	2.099158e-01	3.593638e-01	2.707955e-01	4.104680e-01	2.676098e-01	5.112669e-02	1.870682e-01	3.268546e-01	2.002344e-01	2.858428e-01	1.204018e-01	4.509694e-01	2.454759e-01	1.831529e-01	3.270291e-01	1.787689e-01	3.058465e-01	1.883555e-01	3.383281e-01	2.675353e-01	1.673788e-01	2.267578e-01	1.278503e-01	3.189619e-01	2.664787e-01	2.867090e-01	2.773308e-01	1.995128e-01	3.735021e-01	1.496542e-01	2.768873e-01	2.745093e-01	2.079999e-01	2.406035e-01	7.992925e-02	5.539981e-01	2.559786e-01	1.100940e-01	4.770205e-01	3.670368e-01	9.058913e-02	2.901210e-01	1.595916e-01	1.074957e-03	1.872869e+00	9.510124e-02	1.983890e-02	3.434679e+00	3.320117e-02	1.779075e-01	2.173884e+00	7.676908e-02	1.794686e+00	1.344517e+00	1.287462e-01	3.152515e-01	3.113844e+00	2.458401e-01	9.746164e-02	1.314821e+00	1.714588e-01	3.116458e+00	5.158365e+00	9.260069e-02	4.889181e-01	1.933460e-01	2.076816e-01	2.574491e+00	2.927715e+00	1.277968e-01	2.123974e+00	2.264547e-01	7.434811e-02	1.988942e+00	2.046963e-01	1.124048e-02	3.118641e+00	2.710940e-01	6.301807e-02	2.242229e+00	4.468575e-01	2.161012e-01	3.855168e+00
4560000	-4.740297e+04	1.314790e+02	5.889768e+00	6.208250e-02	3.466703e-01	4.119472e-02	1.749468e-02	4.727778e-01	5.978007e-02	6.937339e-02	3.318845e-01	2.261138e-02	4.587094e-02	4.898816e-01	4.037813e-02	1.025491e-01	1.683753e-01	6.248682e-02	1.006071e-01	4.643412e-01	1.016405e-01	7.621905e-02	1.615881e-01	1.088914e-01	5.531708e-02	4.778497e-01	1.201346e-01	4.020566e-02	1.583403e-01	4.152301e-02	7.277738e-02	5.543198e-01	1.328339e-01	3.457985e-02	4.567169e-01	2.709155e-01	1.742659e-01	2.786559e-02	3.565624e-02	9.595923e-02	3.719762e-01	3.056279e-01	1.407569e-03	1.987620e-01	2.626714e-02	1.471768e-01	2.429126e-02	5.129662e-02	2.463393e-03	7.668837e-01	7.888176e-03	8.532322e-02	1.271108e-01	2.492395e-02	6.033997e-01	7.938325e-02	7.985914e-02	4.171075e-02	4.523334e-01	2.150966e-01	3.874441e-02	2.374808e-01	1.463417e-02	1.120081e-02	2.187492e-01	1.355109e-01	1.400538e-02	4.171743e-01	2.033594e-01	5.352889e-02	4.944005e-01	6.540036e-02	3.129285e-01	5.953521e-02	1.420652e-02	2.001286e-01	3.069149e-01	1.439917e-01	2.351218e-02	2.832413e-01	4.221134e-02	7.096521e-02	1.537099e-02	1.568426e-02	1.482477e-02	7.798130e-01	1.033418e-01	1.968438e-01	2.527572e-02	2.510491e-01	1.778839e-01	2.879617e-01	6.098587e-02	7.181326e-02	4.230292e-01	1.629446e-01	3.795507e-02	2.445344e-01	5.972351e-02	7.737208e-02	1.105029e-01	1.825870e-01	5.996544e-02	4.013031e-01	1.682694e-01	3.370577e-02	1.052354e-01	9.892399e-02	5.402488e-01	1.813712e-01	4.051485e-02	7.586406e-02	3.706834e-01	1.999987e-01	4.013573e-03	3.232740e-01	2.616633e-02	1.000405e-01	1.086544e-01	3.515176e-01	7.011627e-03	3.145262e-01	1.182497e-01	9.903974e-02	1.349130e-01	5.392909e-02	5.313888e-01	6.001690e-02	1.207124e-01	4.240224e-02	3.429272e-01	3.329002e-01	5.416115e-03	2.107163e-01	6.563785e-02	4.290571e-01	4.981194e-02	1.274507e-01	3.936803e-01	4.383439e-01	4.841469e-02	1.218678e-01	3.913736e-01	2.416266e-01	2.535973e-01	2.549224e-01	2.498537e-01	2.068640e-01	2.913421e-01	3.099486e-01	1.918453e-01	2.587464e-01	2.742010e-01	2.656955e-01	2.013571e-01	4.221300e-01	1.486872e-01	1.659918e-01	2.631910e-01	3.617755e-02	5.311344e-01	2.605859e-01	1.721021e-01	3.582598e-01	1.545884e-01	2.647369e-01	2.224150e-01	3.124987e-01	1.917032e-01	2.174064e-01	2.783917e-01	1.495179e-01	3.508610e-01	2.159748e-01	2.836462e-01	2.565749e-01	1.927921e-01	3.976499e-01	1.529831e-01	2.597014e-01	2.839127e-01	1.622414e-01	2.941445e-01	1.203790e-01	3.001521e-01	1.792335e-01	4.002354e-01	2.485476e-01	3.914224e-01	2.425659e-01	1.174641e-01	2.752358e-01	3.312439e-01	1.471419e-01	2.463784e-01	1.107693e-01	4.078032e-01	2.870904e-01	1.943371e-01	2.961649e-01	2.070968e-01	3.267376e-01	1.700007e-01	3.578840e-01	2.182870e-01	1.811469e-01	2.426821e-01	1.318087e-01	3.111407e-01	3.272208e-01	2.298299e-01	2.908542e-01	2.229175e-01	3.629122e-01	1.233161e-01	2.979060e-01	3.027671e-01	1.404206e-01	2.589064e-01	6.982487e-02	5.587624e-01	2.671077e-01	1.043050e-01	5.208136e-01	3.698188e-01	1.235524e-01	2.894600e-01	9.113281e-02	8.150737e-03	1.637181e+00	9.581356e-02	2.870159e-01	3.257800e+00	7.349896e-02	3.888389e-01	3.073951e+00	2.753337e-01	4.062010e+00	9.856483e-01	6.455991e-02	1.468334e-01	3.593911e+00	1.516874e-01	6.763651e-02	1.307422e+00	1.461384e-01	3.404763e+00	5.000057e+00	9.133422e-02	4.977092e-01	1.821020e-01	2.737298e-01	2.558428e+00	2.324001e+00	8.840728e-02	1.797412e+00	1.481565e-01	4.817780e-02	2.308887e+00	2.596961e-01	2.818434e-03	3.750256e+00	2.904628e-01	8.070660e-02	2.336222e+00	5.731670e-01	1.874641e-01	3.411111e+00
4570000	-4.739183e+04	1.295124e+02	6.213612e+00	6.568977e-02	2.785771e-01	3.510906e-02	8.752558e-02	4.900338e-01	4.306468e-02	5.483131e-02	3.808966e-01	2.069455e-02	5.346007e-02	4.454440e-01	4.467347e-02	9.409296e-02	1.688011e-01	7.969316e-02	9.171601e-02	4.252812e-01	1.404156e-01	7.371129e-02	1.568888e-01	1.418291e-01	3.687818e-02	4.858633e-01	1.048292e-01	1.039449e-01	1.338786e-01	6.931884e-02	5.507643e-02	4.791529e-01	1.586282e-01	2.180894e-02	4.364475e-01	2.345300e-01	1.967461e-01	3.539362e-02	7.507386e-02	4.059256e-02	4.237583e-01	3.330091e-01	4.298035e-04	1.791004e-01	2.310973e-02	1.110807e-01	2.485641e-02	5.306780e-02	7.330546e-03	7.951851e-01	8.479541e-03	3.783750e-02	2.423091e-01	2.699399e-02	4.280459e-01	1.468085e-01	1.180050e-01	5.615259e-02	4.009100e-01	2.120342e-01	4.367667e-02	2.742102e-01	1.301628e-02	1.109586e-02	1.494826e-01	2.490458e-02	1.628980e-02	4.423594e-01	3.558678e-01	8.403171e-03	5.378064e-01	6.969589e-02	1.952773e-01	3.550121e-02	1.533160e-01	1.746257e-01	2.546257e-01	1.622304e-01	2.308796e-02	3.268583e-01	5.857198e-02	4.601065e-02	2.822057e-03	6.532483e-02	8.304723e-04	8.608339e-01	2.417810e-02	6.215565e-03	1.083695e-02	1.636234e-01	2.633010e-01	1.587834e-01	3.972397e-01	1.072695e-01	4.627098e-01	1.278689e-01	2.891160e-02	2.270092e-01	4.623105e-02	1.471413e-01	1.822650e-01	1.630958e-01	1.181768e-02	3.196338e-01	1.760463e-01	1.738044e-02	1.459433e-01	2.158860e-02	4.262916e-01	3.071353e-01	8.166070e-02	4.810621e-02	4.281231e-01	2.245326e-01	1.136334e-02	2.764164e-01	1.145845e-02	1.560115e-01	1.272050e-01	2.687247e-01	4.343719e-02	3.400679e-01	6.455362e-02	1.030794e-01	1.737822e-01	3.125222e-02	3.661121e-01	1.806691e-01	1.451050e-01	5.971355e-02	3.799405e-01	2.172821e-01	2.519438e-04	2.833794e-01	5.943244e-02	4.195022e-01	4.802644e-02	1.236990e-01	4.087724e-01	4.310924e-01	5.030534e-02	1.049873e-01	4.136149e-01	2.620931e-01	2.409283e-01	2.599886e-01	2.369900e-01	1.986697e-01	2.784935e-01	3.404831e-01	1.823536e-01	2.433592e-01	2.649765e-01	2.999644e-01	1.916999e-01	4.205377e-01	1.839125e-01	1.930191e-01	2.025307e-01	4.263661e-02	5.492985e-01	2.136346e-01	1.944303e-01	2.653007e-01	1.448277e-01	4.398436e-01	1.500281e-01	3.923294e-01	1.702185e-01	1.562350e-01	2.812172e-01	1.887870e-01	3.099547e-01	2.439733e-01	2.572851e-01	2.809811e-01	1.882858e-01	3.836370e-01	1.470961e-01	2.375404e-01	3.108170e-01	1.753434e-01	2.762993e-01	1.318886e-01	3.208448e-01	1.907714e-01	3.564953e-01	2.422596e-01	3.204385e-01	3.146447e-01	1.226573e-01	3.574953e-01	2.571789e-01	1.243921e-01	2.609338e-01	1.063456e-01	3.996727e-01	2.837366e-01	2.102451e-01	2.440071e-01	2.315706e-01	3.239389e-01	2.004834e-01	3.937132e-01	1.668982e-01	1.853546e-01	2.540340e-01	1.183060e-01	3.387603e-01	2.381167e-01	3.048170e-01	3.089232e-01	2.028718e-01	3.274587e-01	1.607462e-01	2.705362e-01	2.571020e-01	1.878773e-01	2.844845e-01	7.123153e-02	5.459779e-01	2.945035e-01	8.828698e-02	4.697947e-01	3.543006e-01	1.016641e-01	2.751941e-01	4.692639e-02	9.162681e-02	8.567854e-01	1.054527e-01	2.230033e-01	2.717194e+00	1.154890e-01	1.373201e-01	2.546513e+00	1.991292e-01	8.685182e-01	1.351961e+00	7.608593e-02	7.008600e-01	2.059895e+00	1.797083e-01	7.959171e-02	1.113299e+00	1.666297e-01	3.907296e+00	5.250408e+00	9.718935e-02	4.184115e-01	1.451094e-01	2.161736e-01	2.615769e+00	1.500599e+00	1.725590e-01	2.016737e+00	2.655881e-01	6.095474e-02	2.139911e+00	4.956867e-01	1.632684e-03	3.107766e+00	2.148735e-01	5.407747e-02	2.343309e+00	6.467509e-01	1.772854e-01	3.551933e+00
4580000	-4.739234e+04	1.329956e+02	6.057993e+00	7.702461e-02	2.277559e-01	2.800288e-02	3.332603e-02	5.956079e-01	3.828267e-02	6.933780e-02	3.865353e-01	1.953516e-02	1.085682e-01	3.687976e-01	4.722592e-02	7.974999e-02	2.417912e-01	4.443605e-02	9.664803e-02	4.077005e-01	1.296743e-01	7.529834e-02	1.404259e-01	9.999898e-02	5.370940e-02	5.183013e-01	1.122661e-01	4.734620e-02	2.055718e-01	1.309739e-01	4.228893e-02	4.959365e-01	7.788275e-02	6.956339e-02	5.032220e-01	2.016384e-01	1.751380e-01	3.688063e-02	1.355753e-02	9.219521e-02	3.116133e-01	3.009483e-01	3.874071e-03	2.398606e-01	5.150843e-02	9.962974e-02	2.268538e-02	4.272824e-02	1.456544e-02	7.926690e-01	2.772216e-02	7.036570e-02	2.500226e-01	2.044299e-02	4.918911e-01	1.202358e-03	1.660753e-01	2.175990e-02	5.648923e-01	1.750963e-01	3.751565e-02	1.960456e-01	4.690216e-03	1.542777e-02	1.449052e-01	1.717407e-01	1.642819e-02	4.163176e-01	2.351805e-01	2.644341e-02	2.175733e-01	7.289302e-02	4.967538e-01	4.054479e-04	1.859310e-01	1.385026e-01	3.173597e-01	1.980181e-01	1.855907e-02	2.772160e-01	5.034447e-02	4.623617e-02	6.578792e-03	5.690507e-02	1.153410e-03	8.432574e-01	4.586913e-02	1.130404e-01	8.042531e-02	9.910786e-02	3.715270e-01	3.116385e-01	2.426101e-02	9.633543e-02	4.726483e-01	1.293127e-01	4.296572e-02	2.067551e-01	5.198269e-02	1.545208e-01	1.958149e-01	2.734019e-01	2.486226e-02	2.452527e-01	1.061475e-01	9.655041e-02	1.109822e-01	2.121623e-02	3.519348e-01	3.500667e-01	6.924954e-02	1.144978e-01	3.725757e-01	1.533239e-01	2.845155e-03	3.240732e-01	3.268426e-02	2.807576e-01	1.551615e-01	1.697240e-01	5.095261e-02	2.545454e-01	8.885884e-02	9.982865e-02	2.678916e-01	8.122993e-02	3.802829e-01	7.695041e-02	9.381647e-02	5.902320e-02	3.384118e-01	7.000406e-02	2.661779e-04	3.875247e-01	1.447700e-01	4.273464e-01	3.819599e-02	1.208162e-01	4.136413e-01	4.207358e-01	4.817368e-02	1.007078e-01	4.303828e-01	2.517151e-01	2.297894e-01	2.615211e-01	2.569745e-01	2.079162e-01	2.735037e-01	3.371210e-01	1.814592e-01	2.404341e-01	2.031116e-01	3.462980e-01	2.101563e-01	3.625517e-01	1.666768e-01	1.658661e-01	3.049054e-01	6.777426e-02	4.893411e-01	2.422413e-01	2.006433e-01	3.897946e-01	1.179645e-01	3.554010e-01	1.368399e-01	4.134039e-01	1.646215e-01	1.292246e-01	2.927500e-01	1.564299e-01	3.418985e-01	2.255755e-01	2.760961e-01	2.799484e-01	1.839998e-01	4.095913e-01	1.264605e-01	3.008136e-01	2.748401e-01	1.363879e-01	2.879584e-01	1.302917e-01	3.448317e-01	1.865132e-01	3.383634e-01	1.847799e-01	3.749018e-01	3.118272e-01	1.284911e-01	2.699398e-01	3.085745e-01	2.244239e-01	1.970619e-01	1.085173e-01	4.361219e-01	2.341404e-01	2.212204e-01	2.729597e-01	1.711629e-01	3.571321e-01	1.987454e-01	3.726263e-01	2.025357e-01	2.016337e-01	2.232044e-01	1.445017e-01	2.986144e-01	2.639484e-01	2.929355e-01	3.065203e-01	2.075246e-01	3.217549e-01	1.642002e-01	2.005795e-01	3.000548e-01	1.787608e-01	3.206050e-01	8.380036e-02	5.940288e-01	2.283692e-01	9.380157e-02	4.679045e-01	3.665176e-01	1.012005e-01	2.929671e-01	1.756718e-02	8.041620e-02	1.462990e+00	1.400467e-01	1.316221e-01	2.775843e+00	8.025692e-02	3.757140e-01	2.957975e+00	2.491550e-01	7.929569e-02	1.245273e+00	7.550024e-02	4.387548e-01	2.258363e+00	1.636515e-01	1.229330e-01	1.174078e+00	1.776078e-01	3.831241e+00	4.976294e+00	8.798540e-02	4.635131e-01	1.421177e-01	2.574064e-01	2.698307e+00	1.393540e+00	2.172722e-01	2.064988e+00	2.476430e-01	1.018025e-01	2.157501e+00	3.892275e-01	2.079479e-03	3.073302e+00	3.944813e-01	5.478772e-02	2.039836e+00	5.170086e-01	2.358703e-01	3.919804e+00
4590000	-4.738727e+04	1.502469e+02	5.365603e+00	8.852549e-02	2.811249e-01	2.587139e-02	6.728405e-02	4.911957e-01	4.599852e-02	6.744006e-02	4.361817e-01	1.813518e-02	5.660102e-02	3.708919e-01	5.075015e-02	1.074547e-01	1.743141e-01	7.988156e-02	8.327495e-02	4.418087e-01	1.132660e-01	8.705529e-02	1.363413e-01	1.505807e-01	4.726700e-02	4.786718e-01	1.000838e-01	9.741998e-02	1.710016e-01	7.997049e-02	3.780529e-02	5.420416e-01	7.176105e-02	5.168456e-02	5.301578e-01	2.731972e-01	6.084339e-02	4.548854e-02	3.862855e-02	8.703226e-02	4.166103e-01	2.240826e-01	5.572030e-05	2.294130e-01	4.280608e-02	9.560623e-02	2.893421e-02	6.866743e-02	7.279119e-03	7.859929e-01	1.352007e-02	5.577762e-02	2.773878e-01	7.609674e-02	4.091944e-01	2.514263e-02	1.564008e-01	3.326778e-02	4.974263e-01	1.937810e-01	4.696859e-02	2.258705e-01	2.685823e-03	3.822643e-03	1.580117e-01	2.870938e-02	7.908801e-03	3.732422e-01	4.283053e-01	3.642298e-02	3.779864e-01	3.494002e-02	5.288796e-01	1.487875e-02	6.892217e-03	1.195308e-01	3.502784e-01	1.817508e-01	3.338843e-02	2.543553e-01	6.069623e-02	6.389588e-02	2.685316e-03	6.153458e-02	1.529549e-03	8.517151e-01	1.863953e-02	1.453075e-01	9.828397e-02	1.736383e-01	1.620708e-01	5.343753e-02	3.672619e-01	9.983860e-02	4.144995e-01	1.149501e-01	5.018970e-02	2.712206e-01	4.930146e-02	7.039358e-02	1.559916e-01	2.198422e-01	3.249265e-02	4.260600e-01	9.521989e-02	1.194836e-01	8.989429e-02	1.603327e-01	4.165189e-01	1.678259e-01	4.594460e-02	6.834209e-02	4.408085e-01	1.587150e-01	1.141267e-02	2.976182e-01	2.310364e-02	6.793079e-02	1.258098e-01	3.559742e-01	1.415696e-02	3.048712e-01	1.312571e-01	6.043484e-02	2.256159e-01	1.562185e-02	3.808845e-01	1.478761e-01	1.695667e-01	2.725811e-02	2.619911e-01	3.663911e-01	1.819088e-03	2.637904e-01	7.875015e-02	4.328271e-01	4.918130e-02	1.143825e-01	4.036091e-01	4.057236e-01	4.928058e-02	9.818491e-02	4.468109e-01	2.479900e-01	2.266317e-01	2.851184e-01	2.402599e-01	2.157240e-01	2.786956e-01	3.355990e-01	1.699815e-01	2.406969e-01	2.022601e-01	3.395466e-01	2.174965e-01	3.801377e-01	1.872941e-01	1.608039e-01	2.717642e-01	3.889037e-02	5.181652e-01	2.558943e-01	1.870502e-01	2.842201e-01	2.306917e-01	3.554148e-01	1.296734e-01	4.167289e-01	1.805341e-01	1.822165e-01	2.205205e-01	1.477242e-01	3.049642e-01	2.405859e-01	3.067258e-01	2.799499e-01	1.786172e-01	3.975885e-01	1.438444e-01	2.878177e-01	3.336528e-01	1.311186e-01	2.474109e-01	1.315266e-01	3.165796e-01	1.354124e-01	4.164814e-01	2.664043e-01	2.709827e-01	3.472715e-01	1.153414e-01	3.058894e-01	3.268206e-01	1.557793e-01	2.115107e-01	1.278779e-01	3.559156e-01	2.842773e-01	2.319293e-01	2.518099e-01	1.628766e-01	3.824453e-01	2.028681e-01	3.827932e-01	1.692506e-01	1.972431e-01	2.507131e-01	1.462444e-01	3.125745e-01	2.518444e-01	2.893366e-01	2.469031e-01	3.039439e-01	3.420410e-01	1.071121e-01	2.887080e-01	3.168729e-01	1.622107e-01	2.322085e-01	7.549957e-02	5.822391e-01	2.477760e-01	9.448529e-02	4.785675e-01	3.763025e-01	5.513297e-02	2.873744e-01	2.136010e-02	6.001968e-02	1.719937e+00	1.079627e-01	1.769873e-01	1.751331e+00	1.626477e-01	8.357647e-02	4.503919e+00	2.164025e-01	2.307282e-02	1.579491e+00	1.419418e-01	4.301928e-02	2.835754e+00	8.202738e-02	7.130084e-02	1.546038e+00	1.875448e-01	4.089093e+00	4.780592e+00	9.645316e-02	4.716937e-01	1.662309e-01	3.063229e-01	2.613226e+00	1.398410e+00	2.146393e-01	2.078585e+00	2.830511e-01	5.916338e-02	2.264782e+00	1.356390e-01	1.235041e-02	2.456400e+00	3.041917e-01	4.226046e-02	2.441812e+00	3.942768e-01	2.205351e-01	3.961889e+00
4600000	-4.739615e+04	1.443826e+02	5.524217e+00	5.982633e-02	2.630778e-01	3.003525e-02	8.615593e-02	5.120977e-01	4.880702e-02	6.399944e-02	4.120568e-01	2.480223e-02	8.816537e-02	3.693277e-01	4.164850e-02	8.021253e-02	2.263703e-01	5.960727e-02	9.221920e-02	3.563195e-01	1.852712e-01	5.910726e-02	1.487937e-01	1.508506e-01	5.123864e-02	4.869419e-01	1.030679e-01	7.422279e-02	1.207433e-01	9.024059e-02	3.819749e-04	5.324125e-01	1.819988e-01	1.351625e-02	3.698913e-01	2.949172e-01	1.056552e-01	7.685289e-02	1.391671e-01	8.392373e-02	4.607658e-01	1.848967e-01	1.155118e-03	2.297021e-01	3.955666e-02	1.510547e-01	1.705955e-02	1.167490e-02	1.817228e-03	7.917953e-01	2.659830e-02	1.513424e-01	3.417518e-01	1.813306e-02	3.614495e-01	9.807580e-02	2.924743e-02	4.374663e-02	4.552006e-01	1.993864e-01	3.508371e-02	2.452807e-01	2.130197e-02	1.595934e-02	2.199025e-01	1.103821e-01	4.425631e-02	3.017407e-01	3.077591e-01	1.601514e-02	4.141114e-01	1.236445e-01	3.748924e-01	1.968174e-02	5.165477e-02	1.373203e-01	3.392960e-01	1.880902e-01	2.406160e-02	2.697528e-01	4.147915e-02	6.537094e-02	8.147248e-03	1.691737e-02	3.257571e-03	8.933994e-01	1.290750e-02	5.552081e-03	2.810744e-01	3.799477e-01	2.168728e-01	4.051477e-02	7.603832e-02	9.711984e-02	4.707807e-01	1.233269e-01	3.379202e-02	2.345626e-01	4.041792e-02	7.506540e-02	2.267974e-01	3.182825e-01	3.149357e-02	2.355109e-01	1.128502e-01	5.067378e-02	9.598313e-02	1.784051e-02	2.922830e-01	3.680513e-01	1.751683e-01	6.142143e-02	4.559199e-01	1.450883e-01	1.424816e-02	2.964524e-01	2.686988e-02	1.340832e-01	1.253003e-01	3.305469e-01	3.958649e-02	3.209559e-01	4.952725e-02	1.106194e-01	1.675284e-01	9.951856e-02	3.224383e-01	8.993970e-02	2.099555e-01	6.102062e-02	3.251226e-01	2.962729e-01	3.501720e-04	2.225052e-01	9.472862e-02	4.176144e-01	4.323749e-02	1.211671e-01	4.179810e-01	4.196219e-01	4.989599e-02	1.095610e-01	4.209211e-01	2.380774e-01	2.527615e-01	2.629804e-01	2.461807e-01	2.113276e-01	2.791782e-01	3.261203e-01	1.833738e-01	2.343458e-01	2.324347e-01	3.437690e-01	1.894505e-01	4.389461e-01	1.665057e-01	1.840341e-01	2.105141e-01	3.867776e-02	5.073980e-01	2.827596e-01	1.711647e-01	4.057939e-01	8.882238e-02	3.963455e-01	1.090382e-01	3.197421e-01	2.314705e-01	2.315720e-01	2.172154e-01	1.487934e-01	3.290077e-01	2.365124e-01	2.856865e-01	3.107607e-01	1.392418e-01	3.945277e-01	1.554698e-01	2.231471e-01	3.306954e-01	2.034666e-01	2.426909e-01	1.183995e-01	3.438465e-01	1.772910e-01	3.604630e-01	2.163837e-01	3.029050e-01	3.549528e-01	1.257585e-01	3.045915e-01	2.295057e-01	1.629027e-01	3.030000e-01	1.154348e-01	4.106014e-01	2.677512e-01	2.062125e-01	1.785583e-01	2.336541e-01	3.269941e-01	2.607934e-01	3.979821e-01	2.238241e-01	1.523941e-01	2.257997e-01	1.498901e-01	3.237779e-01	2.500250e-01	2.763070e-01	3.200916e-01	2.074228e-01	3.189301e-01	1.535555e-01	2.730761e-01	2.874317e-01	2.020987e-01	2.373935e-01	7.256066e-02	5.679985e-01	2.668856e-01	9.255526e-02	5.258368e-01	4.147898e-01	1.073375e-01	3.032107e-01	9.782956e-02	5.053701e-02	1.256004e+00	1.214029e-01	1.272152e-01	2.823952e+00	8.352763e-03	1.446122e-01	2.771578e+00	2.945091e-01	4.033203e-01	1.245427e+00	1.301690e-01	8.290917e-01	3.329114e+00	1.703496e-01	1.935851e-03	2.587868e+00	1.739644e-01	4.001469e+00	4.817089e+00	1.009064e-01	4.680527e-01	2.083425e-01	3.977039e-01	2.652387e+00	1.124819e+00	2.943092e-01	2.083215e+00	2.912081e-01	8.475950e-02	2.170053e+00	1.247131e-01	8.212182e-03	2.863462e+00	5.082501e-01	7.269652e-02	2.625870e+00	4.484281e-01	2.421471e-01	3.332557e+00
4610000	-4.741519e+04	1.460553e+02	5.492313e+00	4.276261e-02	2.801773e-01	3.680991e-02	5.636047e-02	5.303511e-01	5.353857e-02	5.245524e-02	2.761492e-01	2.085866e-02	5.477278e-02	5.541236e-01	4.164059e-02	1.173900e-01	2.063839e-01	6.009613e-02	7.508566e-02	4.170772e-01	1.239672e-01	6.847077e-02	1.521858e-01	1.292287e-01	4.273469e-02	4.980577e-01	1.093223e-01	5.022738e-02	1.837726e-01	9.037004e-02	3.433624e-02	5.748082e-01	6.648551e-02	5.122107e-02	4.965644e-01	2.593760e-01	5.224804e-02	4.391907e-02	9.667146e-02	3.749771e-02	3.088234e-01	2.722876e-01	5.894592e-04	2.941882e-01	8.661361e-02	1.019026e-01	4.844496e-02	3.900273e-02	2.276400e-03	7.413485e-01	6.702479e-02	9.358811e-02	2.991635e-01	9.966568e-02	2.405107e-01	6.261761e-02	2.044544e-01	6.544202e-02	4.522012e-01	1.775163e-01	3.882528e-02	2.408691e-01	2.514610e-02	7.603867e-03	1.867215e-01	2.324862e-02	9.862722e-03	5.176553e-01	2.549079e-01	5.910905e-02	1.929351e-01	4.385809e-02	4.289644e-01	1.400628e-02	2.611271e-01	1.063429e-01	3.990813e-01	1.767432e-01	2.281490e-02	2.299160e-01	6.510174e-02	5.975157e-02	1.979536e-03	1.427113e-02	2.309916e-04	8.474984e-01	7.626842e-02	4.053872e-01	8.935218e-02	1.252283e-01	3.205735e-01	4.981315e-02	9.645688e-03	1.117382e-01	4.899654e-01	1.645714e-01	4.075626e-02	1.550681e-01	3.790056e-02	1.248881e-01	1.767057e-01	1.930687e-01	1.336821e-02	3.695499e-01	1.224194e-01	2.512228e-02	8.247333e-02	5.621166e-02	6.345824e-01	6.418251e-02	1.374278e-01	6.999986e-02	4.485251e-01	1.554125e-01	9.527191e-03	3.098347e-01	6.700637e-03	1.056536e-01	1.547311e-01	1.319470e-01	3.048736e-02	5.142194e-01	6.296158e-02	2.173214e-01	3.428834e-01	7.863550e-02	2.244051e-01	6.623536e-02	7.051925e-02	4.027307e-02	3.358199e-01	1.093572e-01	4.571427e-04	3.038250e-01	2.102676e-01	4.348528e-01	4.754988e-02	1.147414e-01	4.028559e-01	4.592172e-01	4.190506e-02	1.244852e-01	3.743925e-01	2.539677e-01	2.418301e-01	2.596563e-01	2.445460e-01	2.189577e-01	2.717289e-01	3.278983e-01	1.814151e-01	2.862598e-01	2.525956e-01	3.203911e-01	1.407535e-01	3.524916e-01	2.282196e-01	1.507436e-01	2.685452e-01	7.702626e-02	5.434534e-01	2.156206e-01	1.638998e-01	3.192813e-01	1.743950e-01	3.431869e-01	1.631368e-01	2.747779e-01	1.849135e-01	3.123895e-01	2.279190e-01	1.529342e-01	3.012349e-01	2.373008e-01	3.085301e-01	3.044149e-01	1.437391e-01	4.180991e-01	1.337469e-01	2.368398e-01	2.617641e-01	2.496776e-01	2.517184e-01	1.173149e-01	3.488484e-01	1.482424e-01	3.855943e-01	2.671089e-01	2.837267e-01	3.538839e-01	9.528059e-02	3.254054e-01	2.805205e-01	1.652877e-01	2.287864e-01	8.189189e-02	4.659725e-01	2.181080e-01	2.340276e-01	1.888554e-01	1.914422e-01	4.527928e-01	1.669096e-01	3.687202e-01	1.992406e-01	1.575579e-01	2.744813e-01	1.359265e-01	2.904544e-01	3.093276e-01	2.642915e-01	3.291460e-01	2.120606e-01	2.944973e-01	1.642961e-01	2.546687e-01	3.610644e-01	2.055957e-01	1.786713e-01	1.023503e-01	5.458012e-01	2.642382e-01	8.761037e-02	4.796262e-01	3.583026e-01	8.612448e-02	2.752674e-01	1.702867e-01	7.765858e-02	1.383653e+00	1.210156e-01	8.205437e-02	2.809429e+00	3.994111e-02	2.201625e-01	2.641964e+00	2.603051e-01	1.904825e+00	1.113259e+00	1.793401e-01	1.917060e-01	2.939115e+00	1.520317e-01	6.557670e-02	1.403698e+00	1.478087e-01	3.831863e+00	4.984943e+00	8.589382e-02	4.739773e-01	1.425375e-01	2.901337e-01	2.646898e+00	8.062365e-01	1.969398e-01	2.093996e+00	2.158939e-01	4.372904e-02	2.506127e+00	2.750725e-01	1.281339e-03	2.717765e+00	3.209536e-01	7.695792e-02	2.461028e+00	5.011699e-01	2.597226e-01	3.816748e+00
4620000	-4.740609e+04	1.538756e+02	5.333014e+00	5.692186e-02	2.841479e-01	4.325772e-02	1.757908e-02	5.341944e-01	6.389906e-02	6.742417e-02	2.973841e-01	2.496575e-02	5.697857e-02	5.002853e-01	5.296213e-02	8.803176e-02	1.924836e-01	7.553421e-02	8.140617e-02	4.127901e-01	1.497541e-01	8.769859e-02	1.785089e-01	1.141855e-01	5.378340e-02	4.459657e-01	1.198579e-01	1.348715e-01	2.352849e-01	3.611459e-02	2.905827e-02	4.071801e-01	1.574907e-01	3.116600e-02	3.637463e-01	3.194515e-01	1.611334e-01	6.543597e-02	5.906679e-02	9.969821e-02	4.320030e-01	1.720660e-01	3.591377e-03	2.494801e-01	4.316136e-02	2.497804e-01	6.966376e-02	2.161274e-02	1.999143e-02	5.696591e-01	6.929253e-02	8.915101e-02	1.522790e-01	4.496494e-02	6.120807e-01	5.263651e-02	4.888788e-02	3.843570e-02	4.920595e-01	1.824875e-01	2.957808e-02	2.509221e-01	6.517122e-03	2.256551e-02	7.777740e-02	2.405737e-02	1.939966e-02	5.136278e-01	3.425723e-01	1.342415e-01	3.753796e-01	5.338405e-02	3.903186e-01	2.161573e-03	4.451464e-02	1.656157e-01	3.473154e-01	2.235204e-01	1.416463e-02	2.168156e-01	3.256825e-02	4.818522e-02	7.405801e-04	3.733089e-02	1.344034e-03	8.895932e-01	2.280608e-02	7.577093e-02	9.809752e-02	1.689904e-01	1.788368e-01	2.970521e-01	1.812522e-01	9.428808e-02	5.243815e-01	9.031547e-02	6.314582e-02	1.918458e-01	3.602332e-02	4.968618e-02	1.411538e-01	2.490645e-01	7.167934e-03	3.631005e-01	1.898271e-01	3.642442e-02	1.009593e-01	4.292019e-02	5.094380e-01	2.693224e-01	4.093574e-02	7.729091e-02	4.329011e-01	1.403904e-01	1.050863e-02	3.150677e-01	2.384123e-02	8.848999e-02	1.880654e-01	4.405591e-01	4.192960e-02	1.764070e-01	6.454887e-02	1.039078e-01	3.421915e-01	1.080842e-01	3.053102e-01	1.007955e-01	3.971089e-02	4.301781e-02	3.979744e-01	3.208833e-01	5.990924e-04	1.796883e-01	5.783717e-02	4.354324e-01	4.976530e-02	1.179612e-01	3.968411e-01	4.483394e-01	4.196785e-02	1.134651e-01	3.962277e-01	2.305533e-01	2.544191e-01	2.690326e-01	2.459951e-01	2.175347e-01	2.638558e-01	3.172505e-01	2.013590e-01	1.786595e-01	2.567176e-01	3.751465e-01	1.894764e-01	4.329476e-01	1.519142e-01	2.178601e-01	1.972781e-01	6.553898e-02	4.922473e-01	2.744522e-01	1.677615e-01	3.350510e-01	1.381053e-01	3.390100e-01	1.878336e-01	2.975280e-01	2.356023e-01	2.033279e-01	2.635418e-01	1.613389e-01	2.868647e-01	2.803118e-01	2.714845e-01	2.385644e-01	2.343138e-01	4.366488e-01	9.047300e-02	2.455862e-01	2.974243e-01	1.983829e-01	2.586066e-01	9.913179e-02	3.224606e-01	1.900003e-01	3.884073e-01	2.020949e-01	4.305918e-01	2.913056e-01	7.600770e-02	2.278820e-01	3.724668e-01	1.692616e-01	2.303895e-01	1.041021e-01	4.255871e-01	2.411676e-01	2.291432e-01	2.229542e-01	1.809934e-01	4.195275e-01	1.765250e-01	3.304462e-01	1.814973e-01	2.052162e-01	2.828403e-01	1.343288e-01	3.202508e-01	2.917208e-01	2.536995e-01	3.730935e-01	2.183146e-01	2.798796e-01	1.287123e-01	2.213784e-01	3.856697e-01	1.892303e-01	2.037216e-01	6.733129e-02	5.857924e-01	2.487746e-01	9.810169e-02	4.856335e-01	4.056355e-01	1.117390e-01	2.894159e-01	7.524117e-02	5.105281e-02	1.068479e+00	1.072750e-01	3.064601e-01	2.480790e+00	1.163166e-03	2.038556e-01	2.371854e+00	1.413458e-01	3.914263e-02	1.015416e+00	6.327429e-03	3.258051e-01	2.222401e+00	1.492999e-01	1.673190e-02	1.749708e+00	1.570742e-01	3.686904e+00	4.205973e+00	1.102789e-01	5.041591e-01	2.471083e-01	3.396341e-01	2.440932e+00	1.499290e+00	1.979663e-01	2.534271e+00	1.421065e-01	5.251560e-02	2.982963e+00	2.233794e-01	1.479352e-03	2.841257e+00	3.112387e-01	1.237572e-01	2.609564e+00	6.173370e-01	3.091981e-01	3.636958e+00
4630000	-4.740690e+04	1.338609e+02	5.953426e+00	6.551453e-02	2.884008e-01	2.188952e-02	1.077511e-01	4.508123e-01	6.563176e-02	4.021374e-02	2.919232e-01	2.670703e-02	5.998817e-02	5.376446e-01	4.352327e-02	8.996383e-02	2.277348e-01	9.058877e-02	7.962231e-02	3.970326e-01	1.150577e-01	6.230635e-02	1.582680e-01	1.388263e-01	4.486689e-02	4.947860e-01	1.009464e-01	1.097190e-02	2.049889e-01	7.232023e-02	5.289630e-02	5.865813e-01	7.224132e-02	7.290080e-02	5.062758e-01	2.160658e-01	1.162487e-01	6.450481e-02	2.400410e-02	6.885055e-02	3.615111e-01	2.728661e-01	3.866323e-03	2.288926e-01	6.401335e-02	2.730479e-01	5.980793e-02	3.316554e-02	7.428636e-03	6.014570e-01	2.509291e-02	1.016191e-01	4.546617e-01	2.008084e-02	3.153089e-01	5.143804e-02	5.689136e-02	4.961266e-02	3.520728e-01	2.266972e-01	3.606694e-02	3.256685e-01	9.882043e-03	3.161005e-02	2.090115e-01	6.657520e-02	1.562145e-02	3.932703e-01	2.839115e-01	7.486281e-02	4.172005e-01	7.795422e-03	3.851298e-01	5.848662e-02	5.652487e-02	1.154555e-01	4.759841e-01	1.682571e-01	1.312975e-02	1.908228e-01	3.635076e-02	1.533582e-02	8.393258e-03	5.859866e-02	4.407411e-04	8.263405e-01	9.089101e-02	2.360849e-02	1.251158e-01	2.495891e-01	1.678191e-01	2.309090e-01	2.029586e-01	1.071708e-01	4.631109e-01	1.511575e-01	3.222240e-02	1.996826e-01	4.665575e-02	8.690280e-02	1.828022e-01	1.560714e-01	8.314157e-02	2.627693e-01	2.283128e-01	1.562340e-03	1.063657e-01	2.811695e-02	5.048567e-01	2.548363e-01	1.042620e-01	7.419151e-02	3.970588e-01	1.542041e-01	5.693834e-03	3.491310e-01	1.972072e-02	2.284184e-01	1.609296e-01	1.168607e-01	6.003575e-02	3.898170e-01	4.393854e-02	1.176013e-01	2.359119e-01	7.898967e-02	3.847231e-01	7.761919e-02	1.051549e-01	3.060493e-02	2.670576e-01	2.308196e-01	1.383612e-03	3.107748e-01	1.593594e-01	4.193998e-01	4.600737e-02	1.022760e-01	4.323168e-01	4.419903e-01	4.809398e-02	1.245414e-01	3.853743e-01	2.322190e-01	2.416510e-01	2.690851e-01	2.570449e-01	2.046167e-01	2.945503e-01	3.138603e-01	1.869728e-01	2.176096e-01	2.385584e-01	3.037213e-01	2.401107e-01	2.941572e-01	2.127933e-01	1.953926e-01	2.976570e-01	5.092172e-02	5.503361e-01	2.387206e-01	1.600216e-01	2.938809e-01	1.283957e-01	4.615051e-01	1.162184e-01	3.266637e-01	2.172048e-01	1.486176e-01	3.075138e-01	1.762966e-01	2.502553e-01	3.130047e-01	2.604434e-01	3.325156e-01	1.902607e-01	3.686598e-01	1.085640e-01	2.559618e-01	2.641326e-01	2.004664e-01	2.794392e-01	1.186624e-01	3.689140e-01	1.514136e-01	3.610101e-01	2.440162e-01	3.846999e-01	3.030685e-01	6.821542e-02	3.264825e-01	2.719161e-01	1.141210e-01	2.874804e-01	1.081213e-01	4.490247e-01	2.505178e-01	1.923363e-01	2.707339e-01	1.866527e-01	3.399880e-01	2.026254e-01	3.820370e-01	1.959441e-01	2.087968e-01	2.132221e-01	1.433154e-01	2.861375e-01	3.130681e-01	2.574790e-01	3.456215e-01	2.205451e-01	2.818594e-01	1.519740e-01	3.178459e-01	2.765798e-01	1.688307e-01	2.367436e-01	9.305706e-02	5.333146e-01	2.837160e-01	8.991238e-02	4.542147e-01	3.835748e-01	1.078028e-01	2.484684e-01	1.810037e-02	1.058100e-02	2.083147e+00	1.244678e-01	2.145022e-01	3.045647e+00	9.539809e-02	1.079554e-01	3.487603e+00	1.358903e-01	2.705467e-01	1.316994e+00	3.681363e-03	6.434532e-01	2.524247e+00	1.721062e-01	1.042704e-01	1.297085e+00	1.623378e-01	4.430904e+00	4.845212e+00	1.018226e-01	4.704552e-01	1.168644e-01	1.930531e-01	2.508278e+00	8.199685e-01	1.011915e-01	1.816210e+00	2.041045e-01	8.821206e-02	2.198810e+00	1.605455e-01	4.590129e-03	2.647454e+00	2.857744e-01	7.438150e-02	2.611975e+00	4.061558e-01	2.077235e-01	3.976119e+00
4640000	-4.740426e+04	1.469528e+02	5.481055e+00	4.882193e-02	3.648519e-01	3.800445e-02	7.655479e-02	4.247592e-01	4.700768e-02	5.567194e-02	2.993097e-01	2.355281e-02	7.696823e-02	5.022608e-01	4.223652e-02	9.918379e-02	2.198331e-01	7.225520e-02	5.371338e-02	4.430933e-01	1.119213e-01	8.103365e-02	1.454118e-01	1.144683e-01	4.735148e-02	5.084210e-01	1.033137e-01	2.059766e-02	1.360994e-01	3.942557e-02	4.784996e-02	6.396557e-01	1.163717e-01	5.218005e-03	5.308192e-01	2.269930e-01	1.475426e-01	5.260187e-02	3.682525e-02	5.040749e-02	3.275910e-01	2.502489e-01	4.426378e-03	3.090437e-01	5.828253e-02	1.343322e-01	3.156136e-02	2.493312e-02	4.712636e-03	7.853649e-01	1.909581e-02	9.068473e-02	2.805229e-01	1.027596e-02	4.413961e-01	4.336122e-02	1.337590e-01	3.893817e-02	3.982161e-01	2.138090e-01	3.478243e-02	3.095756e-01	4.678718e-03	7.236408e-02	8.000401e-02	5.696974e-02	4.442553e-02	5.344126e-01	2.118240e-01	7.906881e-02	4.260000e-01	3.475885e-02	3.318438e-01	8.027405e-02	4.805444e-02	1.538980e-01	3.710929e-01	1.504220e-01	2.814446e-02	2.398825e-01	5.656014e-02	2.453817e-02	2.104719e-03	9.729810e-02	5.311591e-03	8.351253e-01	3.562215e-02	1.725089e-01	2.363920e-01	1.279325e-01	2.335186e-01	1.059891e-02	2.190491e-01	1.026238e-01	4.300988e-01	1.832633e-01	3.891586e-02	1.988403e-01	4.625796e-02	6.734668e-02	1.988284e-01	1.898484e-01	1.499941e-02	4.577045e-01	7.127253e-02	7.573136e-02	7.696194e-02	1.074383e-01	3.511400e-01	3.138770e-01	7.485135e-02	5.866859e-02	4.782643e-01	1.720228e-01	1.470150e-02	2.679313e-01	8.411436e-03	2.498315e-01	1.607576e-01	1.681900e-01	1.137728e-01	2.767399e-01	3.070814e-02	1.884599e-02	2.449502e-01	9.608529e-02	3.322064e-01	1.434921e-01	1.644200e-01	5.025487e-02	3.117147e-01	1.695940e-01	4.897872e-04	2.726960e-01	1.952506e-01	4.234251e-01	5.506868e-02	1.216630e-01	3.998432e-01	4.326009e-01	4.726043e-02	1.221644e-01	3.979743e-01	2.455403e-01	2.339842e-01	2.747302e-01	2.457453e-01	2.213106e-01	2.691503e-01	3.169813e-01	1.925578e-01	2.052208e-01	2.726322e-01	3.534358e-01	1.687112e-01	3.678957e-01	2.125766e-01	1.584673e-01	2.610604e-01	4.717569e-02	5.004510e-01	2.761653e-01	1.762080e-01	3.195738e-01	1.625014e-01	3.495082e-01	1.684166e-01	3.696180e-01	2.106238e-01	1.028317e-01	3.169265e-01	1.865586e-01	2.707071e-01	2.971684e-01	2.455660e-01	3.245171e-01	1.512965e-01	4.100927e-01	1.140936e-01	3.378117e-01	2.665789e-01	1.695341e-01	2.260753e-01	1.083248e-01	3.193891e-01	1.662840e-01	4.060021e-01	2.071289e-01	3.865670e-01	3.547569e-01	5.154718e-02	3.057881e-01	2.614708e-01	2.153405e-01	2.174006e-01	1.051024e-01	4.528158e-01	2.308210e-01	2.112608e-01	2.895425e-01	2.182333e-01	3.175160e-01	1.747082e-01	3.296007e-01	2.084511e-01	1.878920e-01	2.740562e-01	1.308344e-01	3.059023e-01	2.942806e-01	2.689826e-01	3.044899e-01	1.926434e-01	2.924425e-01	2.104241e-01	2.898110e-01	3.559505e-01	1.610640e-01	1.931746e-01	7.903000e-02	5.613259e-01	2.773120e-01	8.233211e-02	4.600240e-01	3.739704e-01	1.117098e-01	2.689595e-01	7.094494e-02	8.373831e-02	1.694840e+00	1.106378e-01	2.359376e-01	2.213611e+00	1.056137e-01	2.470896e-01	3.782982e+00	4.324373e-02	3.859256e-02	1.448598e+00	4.761063e-02	1.242717e-01	2.797293e+00	1.533804e-01	8.363785e-02	1.874120e+00	1.782694e-01	4.164726e+00	4.850858e+00	9.758265e-02	5.396721e-01	1.498259e-01	2.219940e-01	2.647342e+00	9.422459e-01	1.723236e-01	2.138449e+00	1.558655e-01	2.838016e-02	2.256059e+00	1.231667e-01	9.534484e-04	3.058707e+00	3.030938e-01	5.298806e-02	2.655803e+00	3.731252e-01	2.188151e-01	3.013981e+00
4650000	-4.739969e+04	1.378681e+02	5.848788e+00	6.785228e-02	2.441635e-01	3.326351e-02	2.750994e-02	5.837344e-01	4.347642e-02	5.515039e-02	3.415400e-01	2.152419e-02	4.890913e-02	4.868543e-01	4.602199e-02	6.545365e-02	2.276043e-01	8.384160e-02	8.238367e-02	4.303192e-01	1.103976e-01	8.363399e-02	1.441893e-01	1.186982e-01	5.165462e-02	4.996486e-01	1.021754e-01	1.853313e-02	2.169240e-01	6.409395e-02	6.540183e-02	4.851949e-01	1.498521e-01	6.877455e-02	5.262906e-01	1.664172e-01	1.934211e-01	1.241487e-02	3.268169e-02	8.300046e-02	4.477931e-01	2.059550e-01	1.028968e-03	2.318214e-01	3.040112e-02	1.462718e-01	4.931815e-02	1.376309e-02	6.732246e-03	7.552330e-01	2.868173e-02	8.723739e-02	2.985133e-01	3.627771e-02	3.733335e-01	1.179359e-01	8.670215e-02	5.803183e-02	5.363208e-01	1.345437e-01	2.307595e-02	2.215001e-01	2.652750e-02	4.536924e-02	1.377608e-01	6.024450e-02	3.567513e-02	3.417960e-01	3.791544e-01	4.025406e-02	5.001681e-01	2.940049e-02	2.863649e-01	3.376888e-02	1.100436e-01	1.521350e-01	3.582325e-01	1.616238e-01	1.983574e-02	2.647400e-01	4.343302e-02	3.037216e-02	1.242606e-02	7.849546e-02	4.093111e-04	8.444955e-01	3.380152e-02	2.204964e-01	8.605652e-02	4.066284e-02	5.221510e-01	4.621005e-04	1.301712e-01	1.409802e-01	3.226608e-01	1.849724e-01	3.211915e-02	2.820348e-01	3.723270e-02	1.493719e-01	3.165376e-01	1.421859e-01	1.707394e-02	2.671729e-01	1.076578e-01	3.193472e-02	1.289425e-01	7.925892e-02	4.465295e-01	2.776905e-01	3.564378e-02	6.736994e-02	3.979734e-01	2.196927e-01	1.063344e-02	2.841712e-01	2.015931e-02	7.086136e-02	1.719765e-01	2.028336e-01	3.933423e-02	4.372973e-01	7.769704e-02	1.592115e-01	2.344585e-01	3.619703e-02	2.810628e-01	1.752876e-01	1.137826e-01	4.903054e-02	3.712013e-01	4.333157e-02	2.830339e-04	3.292425e-01	2.069110e-01	4.388337e-01	4.821459e-02	1.261137e-01	3.868381e-01	4.405001e-01	4.558176e-02	1.133591e-01	4.005590e-01	2.378729e-01	2.451777e-01	2.662637e-01	2.506857e-01	2.076678e-01	2.632161e-01	3.362963e-01	1.928198e-01	2.937167e-01	2.023509e-01	3.103555e-01	1.935769e-01	3.538526e-01	2.084238e-01	2.065862e-01	2.311374e-01	4.724124e-02	4.523236e-01	3.257367e-01	1.746984e-01	3.408137e-01	2.129347e-01	2.905521e-01	1.556995e-01	3.779118e-01	1.373207e-01	1.656846e-01	3.190829e-01	1.674376e-01	2.545466e-01	2.458154e-01	3.322005e-01	3.336591e-01	1.734328e-01	3.383887e-01	1.545193e-01	2.937303e-01	2.639939e-01	1.388020e-01	3.034739e-01	1.109409e-01	3.221534e-01	1.945340e-01	3.723717e-01	2.231420e-01	4.724538e-01	2.190381e-01	8.536619e-02	1.621932e-01	3.007148e-01	1.744234e-01	3.626686e-01	1.081517e-01	3.638037e-01	3.113979e-01	2.166466e-01	2.008381e-01	2.549879e-01	3.408267e-01	2.033472e-01	3.963881e-01	1.765363e-01	2.084935e-01	2.185822e-01	1.214135e-01	3.375856e-01	2.697348e-01	2.712660e-01	3.481700e-01	1.546529e-01	3.365267e-01	1.606505e-01	2.869781e-01	2.492291e-01	1.931072e-01	2.706857e-01	9.274348e-02	5.784438e-01	2.453527e-01	8.346005e-02	4.887131e-01	3.573983e-01	8.895706e-02	2.658020e-01	4.604219e-02	3.360400e-03	1.478087e+00	1.626949e-01	2.767006e-01	3.078908e+00	1.752986e-01	7.610358e-02	2.380173e+00	1.321625e-01	3.697751e-01	1.392061e+00	9.799423e-02	8.300168e-02	2.735578e+00	3.266697e-01	1.231574e-02	1.520538e+00	1.428109e-01	4.427236e+00	5.047500e+00	8.799215e-02	4.797448e-01	1.562271e-01	2.104959e-01	2.469885e+00	1.140279e+00	1.030160e-01	1.790403e+00	2.322106e-01	4.846925e-02	2.075074e+00	1.854494e-01	1.245500e-02	2.764597e+00	3.381060e-01	5.954345e-02	2.230688e+00	4.291068e-01	1.842781e-01	3.792394e+00
4660000	-4.738598e+04	1.405244e+02	5.627001e+00	7.069688e-02	2.845310e-01	3.010387e-02	4.667099e-02	5.165485e-01	5.144875e-02	6.478334e-02	2.750178e-01	1.992739e-02	8.090397e-02	5.150114e-01	4.435610e-02	9.982064e-02	2.015359e-01	6.648261e-02	7.515778e-02	4.459027e-01	1.111004e-01	8.180539e-02	1.454837e-01	1.236481e-01	4.600224e-02	4.928399e-01	1.102207e-01	9.113503e-02	2.287549e-01	1.076838e-01	8.986780e-02	3.621595e-01	1.203989e-01	3.963742e-02	6.009249e-01	1.784735e-01	1.377055e-01	2.887057e-02	1.438801e-02	6.712756e-02	3.517718e-01	1.953491e-01	3.438931e-04	3.246609e-01	6.074670e-02	1.871018e-01	3.573543e-02	2.475948e-02	8.452049e-04	7.143777e-01	3.718037e-02	1.692439e-01	9.960521e-02	9.657157e-04	5.195422e-01	2.057008e-02	1.900729e-01	8.871188e-02	4.155586e-01	1.775608e-01	3.359791e-02	2.706035e-01	1.396732e-02	1.318815e-02	1.320409e-01	7.329099e-02	9.340082e-03	5.981730e-01	1.739669e-01	3.639869e-02	5.352580e-01	6.872368e-02	3.099410e-01	1.384560e-02	3.583307e-02	1.543454e-01	3.837868e-01	1.805485e-01	1.854482e-02	2.183761e-01	4.439831e-02	2.385572e-02	8.647106e-03	1.017340e-01	5.292229e-03	8.322836e-01	2.818742e-02	1.186997e-02	1.833282e-01	1.770261e-03	4.280286e-01	3.378262e-01	3.717681e-02	8.217505e-02	4.228932e-01	1.139424e-01	5.965701e-02	2.513390e-01	6.999334e-02	9.897505e-02	1.452365e-01	2.160962e-01	1.128339e-02	3.972737e-01	1.311351e-01	1.356735e-02	4.767575e-02	7.991852e-02	5.896182e-01	1.895208e-01	7.969932e-02	4.403525e-02	3.854609e-01	1.631637e-01	2.818819e-02	3.586830e-01	2.046905e-02	1.422839e-01	1.376993e-01	1.349235e-01	2.116538e-02	4.593547e-01	1.045733e-01	1.286149e-01	2.211972e-01	1.125752e-01	3.212809e-01	1.070525e-01	1.092794e-01	6.259020e-02	3.351452e-01	1.317889e-01	8.234004e-04	3.307063e-01	1.389461e-01	4.218854e-01	4.560239e-02	1.112037e-01	4.213086e-01	4.288437e-01	4.541340e-02	1.253221e-01	4.004208e-01	2.320461e-01	2.453282e-01	2.680387e-01	2.545870e-01	2.095549e-01	2.644991e-01	3.323372e-01	1.936088e-01	2.064558e-01	2.646153e-01	3.658049e-01	1.631240e-01	3.743738e-01	1.818911e-01	1.750516e-01	2.686835e-01	5.029135e-02	5.596683e-01	2.217889e-01	1.682515e-01	3.699502e-01	1.444234e-01	3.462654e-01	1.393610e-01	4.564514e-01	1.489732e-01	1.458300e-01	2.487454e-01	1.461191e-01	2.849585e-01	3.046111e-01	2.643113e-01	2.881354e-01	1.728522e-01	4.040341e-01	1.349783e-01	2.839277e-01	3.021527e-01	1.596691e-01	2.542505e-01	1.079125e-01	3.725961e-01	1.447192e-01	3.747722e-01	2.039333e-01	3.710629e-01	3.499297e-01	7.507417e-02	2.393075e-01	4.186637e-01	1.339951e-01	2.080337e-01	1.291421e-01	4.112783e-01	2.460824e-01	2.134971e-01	2.645466e-01	2.513123e-01	3.505429e-01	1.335982e-01	3.674638e-01	1.729922e-01	1.889583e-01	2.705857e-01	1.386906e-01	3.081643e-01	2.589685e-01	2.941765e-01	3.323665e-01	1.752822e-01	3.702144e-01	1.221369e-01	3.314773e-01	2.539637e-01	1.709372e-01	2.436218e-01	7.757317e-02	5.634341e-01	2.618633e-01	9.712946e-02	4.669412e-01	3.903274e-01	1.054528e-01	3.185852e-01	5.830868e-02	1.245008e-01	1.806034e+00	9.252692e-02	1.141843e-01	3.416781e+00	2.232520e-03	4.250671e-01	2.888493e+00	1.678502e-01	1.693178e+00	1.627847e+00	7.209361e-03	2.042251e-01	3.226229e+00	1.517823e-01	2.521708e-02	1.477214e+00	1.771523e-01	4.626312e+00	3.934952e+00	1.051861e-01	4.934093e-01	1.618894e-01	2.559906e-01	3.183685e+00	1.259341e+00	1.778898e-01	2.099780e+00	1.891237e-01	4.621343e-02	2.388756e+00	1.808930e-01	3.704319e-03	2.542977e+00	3.176740e-01	7.385466e-02	2.381303e+00	6.669241e-01	1.779715e-01	3.744506e+00
4670000	-4.741205e+04	1.503268e+02	5.400387e+00	7.006996e-02	2.660485e-01	3.374733e-02	4.596620e-02	5.493269e-01	3.484115e-02	3.999673e-02	4.402275e-01	2.393282e-02	8.312435e-02	3.598802e-01	5.283841e-02	1.061436e-01	1.823035e-01	7.169422e-02	8.652028e-02	4.002396e-01	1.530988e-01	6.699885e-02	1.768284e-01	1.217669e-01	5.370240e-02	4.670788e-01	1.136246e-01	6.673966e-02	7.641156e-02	3.566754e-02	4.409432e-02	6.060579e-01	1.710290e-01	3.877414e-02	5.592520e-01	2.217406e-01	8.985597e-02	7.365353e-02	1.672372e-02	4.756219e-02	4.059178e-01	2.415970e-01	5.358072e-04	2.510415e-01	5.334575e-02	1.608461e-01	2.861342e-02	4.218834e-02	7.466101e-03	6.725542e-01	8.833183e-02	4.672374e-02	2.716991e-01	4.636911e-02	4.209296e-01	5.613975e-02	1.581388e-01	4.013433e-02	4.597720e-01	2.123832e-01	3.587061e-02	2.349263e-01	1.691351e-02	1.368167e-02	8.960480e-02	4.190516e-02	1.171600e-02	4.914197e-01	3.516727e-01	2.189999e-02	4.697709e-01	1.882906e-02	2.822907e-01	6.845252e-03	2.003642e-01	1.810279e-01	3.395842e-01	1.782226e-01	1.340660e-02	2.547337e-01	3.302497e-02	1.037905e-01	3.535418e-03	8.324705e-02	2.036076e-02	7.038709e-01	8.519541e-02	1.567790e-01	5.607367e-02	2.161973e-02	5.821999e-01	6.440155e-02	1.189262e-01	1.116602e-01	4.407191e-01	1.040945e-01	4.321928e-02	2.541605e-01	4.614646e-02	1.081811e-01	1.832604e-01	1.093378e-01	4.457001e-02	4.453986e-01	1.092520e-01	2.238830e-02	2.339979e-02	3.804615e-02	6.612760e-01	2.098513e-01	4.503849e-02	4.440202e-02	3.906887e-01	1.797865e-01	2.088702e-02	3.429563e-01	2.127935e-02	1.617568e-01	1.211715e-01	1.830425e-01	3.309418e-02	4.217694e-01	7.916558e-02	9.182488e-02	1.602407e-01	9.730169e-02	5.462709e-01	4.463360e-02	5.972819e-02	7.983823e-02	3.860957e-01	8.836761e-03	1.297779e-04	3.749248e-01	1.501747e-01	4.249177e-01	4.387855e-02	1.191518e-01	4.120520e-01	4.064556e-01	4.987855e-02	9.863228e-02	4.450336e-01	2.353058e-01	2.514746e-01	2.667709e-01	2.464487e-01	2.109521e-01	2.747080e-01	3.208339e-01	1.935060e-01	2.709981e-01	2.966572e-01	3.048984e-01	1.274464e-01	3.825943e-01	1.645517e-01	1.707774e-01	2.820766e-01	5.440919e-02	4.876039e-01	2.752082e-01	1.827787e-01	3.559898e-01	1.697195e-01	3.671680e-01	1.071227e-01	3.240232e-01	2.411481e-01	1.510862e-01	2.837425e-01	1.530085e-01	3.088258e-01	2.154387e-01	3.227270e-01	3.157563e-01	1.883356e-01	3.805662e-01	1.153419e-01	2.610505e-01	3.192194e-01	1.661309e-01	2.535991e-01	1.012548e-01	2.955832e-01	2.183846e-01	3.847774e-01	2.311162e-01	3.044473e-01	3.440179e-01	1.204185e-01	3.149129e-01	3.552928e-01	1.289460e-01	2.008483e-01	1.221789e-01	3.842696e-01	2.729395e-01	2.206120e-01	2.509688e-01	2.158455e-01	3.195634e-01	2.136223e-01	3.630059e-01	1.909089e-01	1.786206e-01	2.674646e-01	1.534088e-01	3.237570e-01	2.847548e-01	2.380794e-01	3.058124e-01	1.583137e-01	3.350919e-01	2.007820e-01	2.839429e-01	3.096781e-01	1.771791e-01	2.292000e-01	6.568979e-02	5.666970e-01	2.721251e-01	9.548807e-02	5.052385e-01	3.445844e-01	3.261123e-02	3.018064e-01	1.378531e-01	8.393788e-03	9.226697e-01	1.883038e-01	6.008023e-02	1.851924e+00	1.103961e-01	1.529989e-02	2.256777e+00	1.546304e-01	1.219757e+00	1.218803e+00	1.170337e-01	5.507284e-02	4.331603e+00	2.354279e-01	7.140899e-02	1.118887e+00	1.600021e-01	4.192203e+00	4.256658e+00	9.958390e-02	4.667293e-01	1.552352e-01	2.454748e-01	2.631926e+00	6.267528e-01	1.402105e-01	2.114244e+00	2.831537e-01	5.519119e-02	2.341568e+00	8.765267e-02	1.826921e-03	3.463394e+00	4.864170e-01	8.737568e-02	2.692030e+00	6.639358e-01	1.832568e-01	4.152755e+00
4680000	-4.740607e+04	1.350607e+02	5.940604e+00	8.423926e-02	2.155528e-01	2.858795e-02	3.899414e-02	5.849405e-01	4.768534e-02	6.843011e-02	3.343731e-01	2.716234e-02	7.124132e-02	4.536929e-01	4.510025e-02	1.172385e-01	1.811725e-01	6.276213e-02	7.257792e-02	4.453463e-01	1.209026e-01	6.558336e-02	1.458774e-01	1.347845e-01	3.997405e-02	4.891504e-01	1.246303e-01	9.591865e-02	2.055845e-01	2.944110e-02	3.291795e-02	5.236366e-01	1.125012e-01	6.375277e-03	5.825404e-01	2.530165e-01	1.145719e-01	3.425602e-02	9.239857e-03	9.194598e-02	3.423380e-01	2.204252e-01	5.260535e-04	2.891163e-01	5.564843e-02	1.199656e-01	4.695210e-02	8.060878e-03	3.383435e-03	7.926620e-01	2.897596e-02	7.343877e-02	2.741160e-01	1.872572e-02	5.367006e-01	5.717809e-02	3.984078e-02	2.419833e-02	4.980946e-01	1.414634e-01	4.113031e-02	2.858498e-01	9.263562e-03	1.304955e-03	6.822834e-02	4.290137e-02	1.839757e-02	3.824939e-01	4.866738e-01	2.297398e-02	3.102198e-01	2.933791e-01	2.542099e-01	6.983646e-03	1.122335e-01	2.049867e-01	3.681311e-01	1.682700e-01	7.352577e-03	2.113853e-01	3.987430e-02	1.881900e-02	2.608049e-03	5.312064e-02	1.429309e-02	8.593390e-01	5.182019e-02	1.177049e-01	4.270465e-03	2.560755e-01	4.096978e-01	1.539740e-01	5.827724e-02	9.711306e-02	4.405197e-01	1.730838e-01	3.054674e-02	2.097125e-01	4.902418e-02	9.637937e-02	2.065765e-01	1.666288e-01	5.778477e-02	3.026092e-01	1.700214e-01	9.697272e-03	8.611176e-02	5.887675e-02	4.798623e-01	1.957506e-01	1.697013e-01	7.399397e-02	4.223690e-01	1.718748e-01	3.885116e-03	3.121177e-01	1.575946e-02	1.877323e-01	1.342392e-01	1.817828e-01	2.608970e-02	3.499690e-01	1.201870e-01	1.423442e-01	3.483506e-01	1.982096e-01	1.154299e-01	1.041346e-01	9.153110e-02	3.012139e-02	2.871963e-01	2.958281e-01	7.631496e-04	2.669382e-01	1.191528e-01	4.446690e-01	4.781644e-02	1.357988e-01	3.717157e-01	4.343932e-01	4.942560e-02	1.241101e-01	3.920711e-01	2.363456e-01	2.158487e-01	2.880314e-01	2.597742e-01	2.082956e-01	2.753521e-01	3.320349e-01	1.843175e-01	2.472737e-01	1.965803e-01	3.331734e-01	2.229725e-01	3.872358e-01	1.983236e-01	1.752191e-01	2.392215e-01	4.195269e-02	4.984052e-01	2.837899e-01	1.758523e-01	2.843106e-01	1.475741e-01	3.760415e-01	1.920739e-01	4.250816e-01	1.653012e-01	1.894101e-01	2.202071e-01	1.634210e-01	3.122314e-01	2.290238e-01	2.953238e-01	3.451350e-01	1.391296e-01	3.577269e-01	1.580086e-01	2.948058e-01	3.447819e-01	1.960802e-01	1.643321e-01	9.355657e-02	3.080160e-01	2.231994e-01	3.752280e-01	2.773711e-01	2.531462e-01	3.660668e-01	1.034159e-01	2.675322e-01	2.481532e-01	2.486175e-01	2.356971e-01	1.058644e-01	4.521310e-01	2.430995e-01	1.989050e-01	2.190565e-01	1.921146e-01	3.913504e-01	1.974785e-01	3.744812e-01	1.879354e-01	2.078184e-01	2.297651e-01	1.283664e-01	3.161117e-01	2.708417e-01	2.846802e-01	3.043537e-01	1.815912e-01	3.608792e-01	1.531758e-01	2.215767e-01	3.461520e-01	2.376727e-01	1.945985e-01	7.378624e-02	5.550004e-01	2.690281e-01	1.021852e-01	4.533887e-01	3.586240e-01	8.129079e-02	2.537693e-01	8.706945e-02	8.538702e-02	9.716497e-01	1.008439e-01	8.672106e-02	2.821666e+00	1.088359e-01	5.672341e-01	2.541296e+00	2.586296e-01	8.125373e-01	2.247773e+00	1.114877e-01	5.489334e-02	2.506038e+00	1.866101e-01	2.978106e-02	1.253449e+00	1.471643e-01	4.294965e+00	4.391353e+00	8.969687e-02	4.976633e-01	1.336797e-01	2.897878e-01	2.759510e+00	1.177853e+00	9.539597e-02	2.218077e+00	2.593661e-01	4.990326e-02	2.168459e+00	1.729901e-01	7.706454e-03	3.096616e+00	3.128697e-01	7.800008e-02	2.373725e+00	5.088719e-01	2.788806e-01	3.846184e+00
4690000	-4.740125e+04	1.435445e+02	5.557000e+00	7.018508e-02	3.019139e-01	3.324304e-02	2.254939e-02	5.264898e-01	4.561884e-02	4.721213e-02	3.534107e-01	3.291037e-02	5.361440e-02	4.555860e-01	5.726640e-02	1.360603e-01	1.960889e-01	6.255859e-02	1.061881e-01	3.631941e-01	1.359100e-01	8.760815e-02	1.599057e-01	1.038944e-01	4.630031e-02	4.918878e-01	1.104035e-01	1.201428e-01	1.789463e-01	5.918304e-02	3.437695e-02	5.000050e-01	1.073458e-01	2.880300e-02	4.979736e-01	2.153557e-01	1.622919e-01	6.057395e-02	3.500189e-02	5.710911e-02	3.518086e-01	2.961651e-01	5.867776e-03	2.472988e-01	4.175065e-02	5.585342e-02	2.213303e-02	8.113134e-02	2.612575e-03	8.211268e-01	1.714280e-02	3.111746e-02	2.452721e-01	8.139121e-02	2.835971e-01	1.477393e-01	2.108828e-01	7.896697e-02	5.195942e-01	1.194436e-01	3.233562e-02	2.299575e-01	1.970222e-02	2.568974e-02	1.276836e-01	1.400833e-01	1.980333e-03	3.988402e-01	3.057229e-01	3.587440e-02	4.241566e-01	1.138152e-01	3.505006e-01	5.012971e-02	2.552348e-02	1.005280e-01	4.127905e-01	1.673325e-01	2.544930e-02	2.495756e-01	4.432420e-02	7.451168e-02	2.128258e-02	6.683233e-02	1.821941e-03	7.641157e-01	7.143575e-02	3.078103e-01	4.441245e-02	2.232750e-02	1.847573e-01	4.056578e-01	3.503463e-02	1.085299e-01	4.767101e-01	1.280697e-01	2.158988e-02	1.927778e-01	7.232254e-02	8.345822e-02	2.136209e-01	1.608599e-01	2.410725e-02	3.850931e-01	1.328606e-01	1.583336e-02	6.382592e-02	6.380761e-02	4.506517e-01	3.752566e-01	3.062486e-02	4.446553e-02	4.000780e-01	1.565409e-01	1.400579e-02	3.698830e-01	1.502671e-02	1.282846e-01	1.646396e-01	1.836485e-01	8.022361e-02	3.598395e-01	8.336417e-02	4.274428e-02	1.710524e-01	1.354003e-01	3.560993e-01	1.798612e-01	1.148425e-01	6.438078e-02	2.983989e-01	3.289307e-01	1.528315e-03	2.405553e-01	6.620602e-02	4.238716e-01	4.532280e-02	1.283236e-01	4.024820e-01	4.428276e-01	5.273065e-02	1.155220e-01	3.889197e-01	2.295299e-01	2.474386e-01	2.692990e-01	2.537325e-01	2.035440e-01	2.657298e-01	3.268072e-01	2.039190e-01	2.194949e-01	2.342877e-01	3.496123e-01	1.966051e-01	3.727841e-01	1.995356e-01	1.232466e-01	3.044337e-01	5.385699e-02	5.438738e-01	2.459950e-01	1.562742e-01	2.847432e-01	1.351909e-01	4.742511e-01	1.058148e-01	3.348831e-01	1.677200e-01	2.244764e-01	2.729204e-01	1.431027e-01	3.327453e-01	2.163555e-01	3.077965e-01	2.871573e-01	1.611838e-01	4.204506e-01	1.312083e-01	2.366459e-01	3.160510e-01	1.439343e-01	3.033688e-01	1.266282e-01	3.163530e-01	1.740160e-01	3.830028e-01	1.901633e-01	3.026687e-01	3.866200e-01	1.205481e-01	2.729745e-01	2.917059e-01	1.568676e-01	2.784521e-01	1.040591e-01	4.486016e-01	2.587173e-01	1.886220e-01	2.735263e-01	2.097929e-01	3.374621e-01	1.792187e-01	3.582268e-01	2.159280e-01	2.174595e-01	2.083857e-01	1.309100e-01	2.814417e-01	2.719442e-01	3.157042e-01	3.195858e-01	2.037937e-01	2.697629e-01	2.068576e-01	2.853836e-01	2.961806e-01	1.962502e-01	2.221857e-01	7.022038e-02	5.344740e-01	2.969663e-01	9.833923e-02	4.445918e-01	3.948002e-01	9.636250e-02	2.735650e-01	1.048899e-01	4.250036e-02	1.866843e+00	9.150685e-02	6.472229e-02	3.976622e+00	8.114645e-02	5.747828e-02	2.597661e+00	5.263819e-01	4.729185e-01	1.425828e+00	5.857243e-02	6.048429e-02	2.943596e+00	2.719156e-01	6.694424e-02	1.760535e+00	1.542995e-01	4.608243e+00	4.144863e+00	9.700822e-02	5.227276e-01	2.073636e-01	2.602626e-01	2.441675e+00	1.507906e+00	1.164996e-01	1.966530e+00	2.437442e-01	2.640627e-02	2.366409e+00	1.212354e-01	4.905521e-03	3.180799e+00	3.826402e-01	7.358793e-02	2.364325e+00	4.869171e-01	2.192519e-01	3.629104e+00
4700000	-4.739096e+04	1.384636e+02	5.713998e+00	8.470094e-02	2.586200e-01	2.712900e-02	3.665957e-02	5.437308e-01	4.915973e-02	5.212580e-02	2.780252e-01	2.346635e-02	7.893351e-02	5.270632e-01	4.038601e-02	6.301568e-02	1.931850e-01	8.969755e-02	7.718249e-02	4.516046e-01	1.253147e-01	8.168802e-02	1.559733e-01	1.310456e-01	4.627625e-02	4.715714e-01	1.134454e-01	1.067796e-01	1.504485e-01	3.288196e-02	3.666741e-02	5.824522e-01	9.077033e-02	6.891235e-02	4.143927e-01	3.180918e-01	7.398576e-02	9.273388e-02	3.188355e-02	6.826985e-02	4.578718e-01	2.205378e-01	8.614145e-04	2.094117e-01	4.304752e-02	3.528254e-01	3.097177e-02	1.973052e-02	8.120880e-03	5.589096e-01	2.944176e-02	3.847603e-02	4.137860e-01	2.862730e-02	4.615141e-01	1.217437e-02	4.542220e-02	6.601519e-02	5.279182e-01	1.624108e-01	2.332995e-02	2.185064e-01	1.819506e-03	4.836407e-02	1.115147e-01	6.679052e-02	4.216714e-03	6.440026e-01	1.251114e-01	8.931859e-02	2.798391e-01	7.660214e-02	4.219881e-01	3.115352e-02	1.010985e-01	7.147038e-02	3.890366e-01	1.747655e-01	4.669108e-02	2.698246e-01	4.821177e-02	1.401911e-02	2.108759e-02	9.471231e-02	8.909913e-04	8.097779e-01	5.951213e-02	1.775293e-01	3.597691e-03	2.212409e-01	3.530344e-01	2.151243e-01	2.947338e-02	1.049740e-01	3.922267e-01	1.721503e-01	3.529053e-02	2.437437e-01	5.161468e-02	1.493827e-01	1.613994e-01	1.753953e-01	1.912624e-02	3.830520e-01	1.116444e-01	3.585852e-02	6.555845e-02	6.165263e-02	5.705162e-01	2.117773e-01	5.463690e-02	8.234811e-02	3.894721e-01	1.517097e-01	7.181250e-03	3.433437e-01	2.594507e-02	7.787284e-02	1.737375e-01	3.681493e-01	2.065538e-02	2.527024e-01	1.068825e-01	7.947242e-02	9.243314e-02	2.909050e-01	3.309752e-01	9.668637e-02	1.095279e-01	4.566415e-02	2.666418e-01	1.869378e-01	1.742653e-03	3.244521e-01	1.745614e-01	4.341829e-01	3.774288e-02	1.282345e-01	3.998398e-01	4.180179e-01	4.424160e-02	1.300624e-01	4.076781e-01	2.530755e-01	2.361263e-01	2.697898e-01	2.410083e-01	2.065669e-01	2.688946e-01	3.386687e-01	1.858698e-01	2.113780e-01	2.221960e-01	3.861891e-01	1.802368e-01	3.728980e-01	2.391370e-01	1.898941e-01	1.980708e-01	4.731491e-02	5.129903e-01	2.692435e-01	1.704512e-01	3.282447e-01	1.409296e-01	3.639201e-01	1.669057e-01	3.365455e-01	2.242693e-01	1.739489e-01	2.652364e-01	1.429035e-01	2.958805e-01	2.650189e-01	2.961971e-01	2.635970e-01	1.622773e-01	4.210296e-01	1.530961e-01	2.416861e-01	3.140645e-01	1.676298e-01	2.766195e-01	1.374056e-01	3.107972e-01	1.872871e-01	3.645101e-01	2.912494e-01	4.318673e-01	2.109870e-01	6.589627e-02	2.797987e-01	2.650348e-01	1.640821e-01	2.910844e-01	1.040246e-01	4.112143e-01	2.660323e-01	2.187288e-01	2.053292e-01	1.746677e-01	4.166210e-01	2.033820e-01	4.031321e-01	1.879145e-01	1.505823e-01	2.583711e-01	1.444816e-01	2.945964e-01	2.879998e-01	2.729222e-01	2.791875e-01	2.098037e-01	3.638410e-01	1.471678e-01	2.689834e-01	3.214098e-01	1.767584e-01	2.328484e-01	7.952627e-02	5.892786e-01	2.399017e-01	9.129339e-02	4.239718e-01	3.924190e-01	5.178467e-02	2.933068e-01	6.370625e-02	1.025559e-01	1.810461e+00	1.142773e-01	1.016588e-01	3.113702e+00	3.758712e-02	3.066514e-01	2.447361e+00	2.541642e-02	2.387292e+00	1.312249e+00	2.900394e-02	7.774337e-01	2.641528e+00	1.920057e-01	1.690342e-02	1.869013e+00	1.408779e-01	4.691555e+00	4.767017e+00	1.107612e-01	4.585540e-01	1.241196e-01	4.904322e-01	2.337773e+00	1.389302e+00	9.610000e-02	1.999174e+00	1.786088e-01	5.254534e-02	2.108889e+00	1.717856e-01	2.784817e-03	3.025234e+00	3.236822e-01	6.032844e-02	2.207607e+00	5.623255e-01	3.078007e-01	3.233994e+00
4710000	-4.740955e+04	1.364136e+02	5.699688e+00	7.349054e-02	2.881935e-01	3.972227e-02	7.582263e-02	4.826582e-01	4.011283e-02	6.166127e-02	3.625725e-01	2.763778e-02	6.243015e-02	4.360169e-01	4.968141e-02	1.175523e-01	1.599930e-01	9.187925e-02	8.287290e-02	4.243466e-01	1.233560e-01	6.391150e-02	1.339372e-01	1.173112e-01	4.999599e-02	5.131697e-01	1.216744e-01	2.222559e-02	1.529015e-01	2.005527e-01	1.864618e-02	5.006332e-01	1.050408e-01	1.576518e-02	5.618071e-01	3.112408e-01	6.346103e-02	4.525145e-02	2.474416e-03	9.780018e-02	4.762360e-01	1.040133e-01	1.434960e-03	2.513407e-01	6.917482e-02	1.152339e-01	2.746615e-02	2.140911e-02	8.418799e-03	7.866658e-01	4.080624e-02	1.296241e-01	2.255387e-01	7.674264e-02	4.892787e-01	3.172851e-02	4.708743e-02	3.519636e-02	4.937082e-01	1.935502e-01	3.084998e-02	2.386988e-01	7.996475e-03	4.676466e-03	1.305077e-01	8.543529e-02	8.932646e-04	5.580260e-01	2.204613e-01	5.211745e-02	2.122693e-01	1.552463e-01	4.598187e-01	9.540590e-03	1.110077e-01	1.861362e-01	3.238554e-01	2.521692e-01	1.412397e-02	2.027149e-01	2.100036e-02	4.228672e-02	5.137800e-03	1.144801e-02	4.485716e-03	9.274922e-01	9.149579e-03	9.143459e-02	2.129949e-01	3.447768e-03	8.257137e-02	1.021629e-01	5.073885e-01	1.423415e-01	4.348099e-01	1.620830e-01	3.210527e-02	1.928132e-01	3.584717e-02	1.429847e-01	8.925229e-02	1.341205e-01	4.203358e-03	4.610701e-01	1.683690e-01	1.693582e-02	2.302901e-02	9.473486e-02	5.174933e-01	2.442109e-01	1.035961e-01	8.253804e-02	3.717400e-01	1.975479e-01	1.181522e-02	3.119732e-01	2.438566e-02	2.246849e-01	1.766280e-01	1.003999e-01	1.062924e-01	2.623171e-01	1.296778e-01	1.239713e-01	1.485603e-01	1.554588e-01	3.584837e-01	8.170855e-02	1.318175e-01	3.981982e-02	2.232794e-01	2.149224e-01	1.299613e-04	3.377147e-01	1.841338e-01	4.049542e-01	5.019894e-02	1.218140e-01	4.230328e-01	4.408393e-01	4.384794e-02	1.137600e-01	4.015528e-01	2.394925e-01	2.237510e-01	2.877043e-01	2.490522e-01	2.231446e-01	2.757570e-01	3.196998e-01	1.813986e-01	2.173925e-01	2.185237e-01	3.575384e-01	2.065454e-01	3.747746e-01	1.711601e-01	1.905620e-01	2.635032e-01	4.724557e-02	5.572056e-01	2.297699e-01	1.657789e-01	3.610168e-01	1.753288e-01	3.382645e-01	1.253899e-01	3.136761e-01	1.948331e-01	1.890592e-01	3.024316e-01	1.531071e-01	3.154186e-01	2.869163e-01	2.445580e-01	3.194969e-01	1.342530e-01	3.813280e-01	1.649221e-01	1.847232e-01	3.143938e-01	1.914129e-01	3.094701e-01	1.033983e-01	3.378204e-01	2.151344e-01	3.436469e-01	2.405143e-01	3.641656e-01	3.057901e-01	8.952998e-02	3.806177e-01	2.836587e-01	1.231311e-01	2.125925e-01	1.099885e-01	4.380331e-01	2.898334e-01	1.621450e-01	2.446749e-01	2.012768e-01	3.818947e-01	1.721536e-01	3.834193e-01	2.302938e-01	1.350506e-01	2.512363e-01	1.380181e-01	2.903665e-01	2.982317e-01	2.733837e-01	2.918891e-01	2.126789e-01	3.075961e-01	1.878359e-01	2.758214e-01	3.044737e-01	2.013028e-01	2.184021e-01	1.039565e-01	5.438247e-01	2.565600e-01	9.565877e-02	4.570411e-01	3.985268e-01	7.236507e-02	2.858914e-01	1.347526e-01	2.696835e-02	1.876895e+00	1.357315e-01	2.283869e-01	2.910134e+00	1.035882e-01	8.323770e-01	2.872413e+00	5.890886e-02	4.662440e+00	1.291714e+00	1.444418e-01	2.397480e-01	2.203193e+00	1.995387e-01	2.740499e-02	1.780345e+00	1.546615e-01	3.682323e+00	4.943719e+00	8.830955e-02	5.024738e-01	1.504187e-01	3.525911e-01	2.287702e+00	1.193880e+00	1.223539e-01	2.220289e+00	2.390459e-01	4.194943e-02	2.603963e+00	7.734249e-02	2.025849e-02	3.502409e+00	3.622902e-01	9.545404e-02	2.508448e+00	4.553170e-01	2.293756e-01	3.407335e+00
4720000	-4.740520e+04	1.398017e+02	5.776077e+00	5.273135e-02	3.762170e-01	5.282397e-02	2.780010e-02	4.367555e-01	5.367215e-02	5.739265e-02	4.254632e-01	2.825991e-02	2.868067e-02	3.988789e-01	6.132467e-02	9.247149e-02	1.836579e-01	6.985539e-02	9.899582e-02	4.342862e-01	1.207332e-01	6.779681e-02	1.605045e-01	1.338244e-01	4.992306e-02	4.706405e-01	1.173107e-01	4.044517e-02	1.600803e-01	4.761540e-02	5.946844e-02	5.200794e-01	1.723113e-01	3.118372e-02	6.428095e-01	1.784663e-01	8.371523e-02	4.362412e-02	2.020114e-02	7.112726e-02	3.490915e-01	2.358184e-01	7.825724e-04	2.908681e-01	5.231218e-02	1.862247e-01	3.163260e-02	4.296537e-02	3.885319e-03	6.915078e-01	4.378419e-02	1.681027e-01	3.066500e-01	2.366616e-02	3.637899e-01	9.523598e-02	4.255523e-02	7.555210e-02	4.689261e-01	1.945614e-01	3.782024e-02	2.095273e-01	1.361288e-02	3.762061e-03	2.003806e-01	6.648952e-02	3.503123e-02	4.170814e-01	2.772553e-01	1.723356e-02	3.854499e-01	1.061429e-02	5.085534e-01	6.522977e-02	1.291904e-02	1.435579e-01	3.048699e-01	1.921337e-01	1.729261e-02	3.049470e-01	3.719889e-02	6.546174e-02	6.021764e-03	1.801714e-01	8.228752e-03	7.351526e-01	4.963723e-03	2.789230e-02	4.876729e-02	6.948964e-02	6.290190e-01	6.836021e-02	1.564715e-01	1.265738e-01	4.995171e-01	1.215492e-01	3.686355e-02	1.782610e-01	3.723531e-02	6.909948e-02	1.207290e-01	2.033730e-01	3.195984e-02	4.142963e-01	1.605423e-01	2.173052e-02	1.458582e-01	4.734714e-02	4.647763e-01	2.518385e-01	6.844931e-02	7.277116e-02	4.023499e-01	1.820196e-01	1.167605e-02	3.109099e-01	2.027339e-02	1.823166e-01	1.439853e-01	1.437581e-01	3.796557e-02	2.666003e-01	2.253741e-01	8.515430e-02	1.864338e-01	1.661338e-01	4.173543e-01	5.590033e-02	8.902353e-02	8.299735e-02	2.517395e-01	1.436418e-01	2.733727e-04	3.604179e-01	1.609301e-01	4.223611e-01	5.561475e-02	1.215205e-01	4.005037e-01	4.139718e-01	5.648968e-02	1.028899e-01	4.266486e-01	2.610183e-01	2.312463e-01	2.538325e-01	2.539029e-01	2.186194e-01	2.778733e-01	3.282329e-01	1.752745e-01	2.340530e-01	2.733401e-01	3.270736e-01	1.655333e-01	3.573822e-01	1.721445e-01	1.831897e-01	2.872836e-01	5.654348e-02	5.074369e-01	2.724364e-01	1.635832e-01	2.812303e-01	1.319531e-01	4.486266e-01	1.381901e-01	3.148140e-01	1.611168e-01	2.086716e-01	3.153976e-01	1.691541e-01	3.109977e-01	2.409149e-01	2.789333e-01	3.271544e-01	1.305018e-01	3.857355e-01	1.566083e-01	2.689388e-01	3.103891e-01	1.576289e-01	2.630433e-01	1.394562e-01	3.015758e-01	1.906563e-01	3.683118e-01	2.782606e-01	2.940647e-01	2.579584e-01	1.697163e-01	2.548563e-01	2.794858e-01	1.968776e-01	2.687803e-01	9.635138e-02	4.099526e-01	2.512017e-01	2.424943e-01	2.569837e-01	2.086769e-01	3.615491e-01	1.727903e-01	4.389055e-01	1.570618e-01	1.501006e-01	2.539321e-01	1.371191e-01	3.008166e-01	2.726976e-01	2.893668e-01	3.279929e-01	1.796254e-01	3.216336e-01	1.707481e-01	3.108921e-01	2.801431e-01	2.108087e-01	1.981561e-01	9.078594e-02	5.602979e-01	2.602221e-01	8.869410e-02	4.625334e-01	3.600044e-01	8.738214e-02	2.543685e-01	1.063570e-01	7.744387e-02	1.033496e+00	1.040772e-01	1.327350e-01	2.233089e+00	1.233362e-02	7.840954e-01	2.932049e+00	2.649092e-01	4.061375e-01	1.402261e+00	1.448840e-01	1.094489e-01	2.772535e+00	1.543429e-01	2.958456e-02	1.659412e+00	1.306018e-01	4.781156e+00	4.095173e+00	9.908625e-02	4.636954e-01	1.537224e-01	1.772881e-01	2.945492e+00	1.576347e+00	1.146469e-01	2.074636e+00	2.225328e-01	6.249631e-02	2.510867e+00	1.823418e-01	1.047694e-03	2.542954e+00	4.076191e-01	9.636322e-02	2.241929e+00	5.291439e-01	1.804672e-01	3.765608e+00
4730000	-4.739804e+04	1.489783e+02	5.473066e+00	6.428936e-02	2.576693e-01	3.276513e-02	5.493650e-02	5.449369e-01	4.540285e-02	5.821429e-02	3.187781e-01	1.910960e-02	7.881868e-02	4.884219e-01	3.665742e-02	9.931447e-02	1.806849e-01	8.442634e-02	6.821291e-02	4.184096e-01	1.489518e-01	5.422361e-02	1.338051e-01	1.624200e-01	3.965836e-02	4.869339e-01	1.229591e-01	5.348325e-02	1.242269e-01	5.946311e-02	1.665541e-02	6.711356e-01	7.503572e-02	3.103625e-02	4.466624e-01	2.794563e-01	1.927215e-01	1.248738e-02	3.763610e-02	6.885748e-02	2.495243e-01	1.306117e-01	9.995418e-03	4.773226e-01	6.368857e-02	1.856574e-01	4.491754e-02	2.845703e-02	1.013303e-02	6.749073e-01	5.592775e-02	7.197172e-02	5.318345e-01	6.430917e-03	3.161838e-01	7.830743e-03	6.574833e-02	1.030580e-01	3.751119e-01	1.989521e-01	3.287483e-02	2.808843e-01	9.118983e-03	1.322641e-02	1.323986e-01	8.565808e-02	7.945983e-03	4.618394e-01	2.989315e-01	5.738997e-03	4.277533e-01	1.508768e-01	3.597468e-01	2.761097e-02	2.827321e-02	1.941729e-01	3.459493e-01	2.029016e-01	9.238217e-03	1.946526e-01	5.308541e-02	3.056044e-02	1.374809e-03	6.775620e-03	6.028933e-03	8.657758e-01	8.948444e-02	3.679486e-01	4.551070e-01	3.942015e-03	1.743679e-02	1.273584e-01	2.820725e-02	1.300356e-01	4.906077e-01	1.244406e-01	2.279549e-02	1.901725e-01	4.194817e-02	1.125509e-01	1.259058e-01	2.025667e-01	2.459779e-02	4.548356e-01	7.954328e-02	7.364994e-03	5.989595e-02	4.858218e-02	4.473318e-01	2.518434e-01	1.849817e-01	5.046434e-02	4.202647e-01	1.957610e-01	1.178264e-02	3.102461e-01	1.148134e-02	7.083771e-02	1.506407e-01	2.467155e-01	3.275453e-02	3.041576e-01	1.948939e-01	1.007573e-01	3.336653e-01	1.063944e-01	3.722497e-01	7.831065e-02	8.622747e-03	4.284398e-02	3.456817e-01	7.522847e-02	1.441208e-03	3.489502e-01	1.858544e-01	4.315734e-01	4.040669e-02	1.103306e-01	4.176893e-01	4.142148e-01	3.787746e-02	1.113411e-01	4.365666e-01	2.408373e-01	2.496461e-01	2.801297e-01	2.293870e-01	2.210222e-01	2.841920e-01	3.186104e-01	1.761754e-01	2.416559e-01	2.493530e-01	3.273771e-01	1.816140e-01	4.491947e-01	1.658333e-01	1.377513e-01	2.472207e-01	8.564116e-02	4.888831e-01	2.689531e-01	1.565226e-01	3.448912e-01	1.162745e-01	3.679705e-01	1.708638e-01	3.560143e-01	2.307982e-01	1.336429e-01	2.795446e-01	1.524059e-01	2.729064e-01	2.505511e-01	3.241366e-01	3.337247e-01	1.331560e-01	3.985847e-01	1.345345e-01	2.643180e-01	3.116110e-01	1.639867e-01	2.600843e-01	1.078722e-01	3.545453e-01	1.650860e-01	3.724965e-01	3.224238e-01	3.298494e-01	2.933774e-01	5.434947e-02	3.027512e-01	2.849559e-01	1.988192e-01	2.134737e-01	1.096059e-01	4.362874e-01	2.434587e-01	2.106480e-01	2.150189e-01	1.403055e-01	4.493009e-01	1.953746e-01	3.540366e-01	2.321806e-01	1.982823e-01	2.155006e-01	1.191534e-01	3.484914e-01	2.751281e-01	2.572271e-01	3.328709e-01	2.285012e-01	3.395062e-01	9.912170e-02	2.589028e-01	3.290177e-01	1.492972e-01	2.627823e-01	9.634677e-02	5.234837e-01	2.927511e-01	8.741845e-02	5.099276e-01	3.725152e-01	8.663646e-02	2.866091e-01	2.465038e-02	3.274660e-02	1.082886e+00	1.432592e-01	6.026859e-02	2.341696e+00	9.319112e-02	5.090564e-01	2.355293e+00	1.423098e-01	7.478213e-02	1.755568e+00	1.388820e-01	3.151393e-02	2.630222e+00	1.694597e-01	7.086519e-02	1.655447e+00	1.625256e-01	3.432145e+00	4.680107e+00	9.458693e-02	5.190544e-01	1.871369e-01	3.232848e-01	2.722467e+00	1.251863e+00	1.151304e-01	2.305255e+00	2.416107e-01	7.728263e-02	2.489160e+00	1.482867e-01	1.651123e-02	3.677862e+00	4.687826e-01	4.353631e-02	2.488195e+00	5.935290e-01	2.669303e-01	3.256796e+00
4740000	-4.741210e+04	1.588089e+02	5.057998e+00	7.187584e-02	2.893014e-01	2.833791e-02	2.969174e-02	5.176228e-01	6.317037e-02	5.458096e-02	3.179576e-01	2.504922e-02	7.284665e-02	4.922058e-01	3.735970e-02	1.124170e-01	1.900795e-01	6.933115e-02	5.661283e-02	4.358493e-01	1.357103e-01	7.097413e-02	1.461504e-01	1.377838e-01	4.154297e-02	4.900587e-01	1.134901e-01	1.294248e-01	2.459257e-01	3.961982e-02	1.073154e-02	4.694731e-01	1.048249e-01	4.473800e-02	5.250845e-01	2.799825e-01	6.131028e-02	2.105232e-02	6.783246e-02	7.739869e-02	3.086071e-01	8.823378e-02	2.492904e-03	4.457424e-01	7.752519e-02	8.405016e-02	2.423163e-02	8.243249e-02	9.192717e-03	7.640211e-01	3.607194e-02	1.792460e-01	3.855108e-01	5.989684e-03	4.048414e-01	4.152626e-03	2.025949e-02	3.853039e-02	5.121576e-01	1.307658e-01	5.135805e-02	2.528977e-01	1.429037e-02	6.921058e-02	9.234233e-02	1.047819e-01	5.071841e-04	5.935371e-01	1.396209e-01	1.664526e-02	4.965589e-01	4.145500e-02	3.753618e-01	7.342000e-04	6.924481e-02	1.431900e-01	3.843429e-01	1.835153e-01	8.430315e-03	2.317956e-01	4.872590e-02	2.434316e-02	9.593956e-03	1.384171e-01	7.221599e-03	7.393477e-01	8.107652e-02	5.764040e-02	6.382532e-01	3.799751e-02	4.123241e-02	1.303536e-01	9.452297e-02	1.004366e-01	4.080443e-01	1.337653e-01	4.087964e-02	2.664722e-01	5.040186e-02	9.620083e-02	1.423084e-01	2.126141e-01	5.580319e-03	4.171203e-01	1.261760e-01	1.688967e-02	1.058381e-01	2.792932e-02	5.552604e-01	2.725372e-01	2.154532e-02	8.990825e-02	3.942832e-01	1.756359e-01	1.067820e-02	3.051882e-01	2.430624e-02	6.824309e-02	1.188170e-01	3.199439e-01	4.208406e-02	3.060766e-01	1.448355e-01	7.641822e-02	2.480869e-01	8.241472e-02	3.563154e-01	1.178592e-01	1.189056e-01	4.735507e-02	3.082499e-01	1.354620e-01	2.162166e-03	3.557821e-01	1.509887e-01	4.659302e-01	4.774579e-02	1.161908e-01	3.701332e-01	4.392878e-01	4.479210e-02	1.181603e-01	3.977598e-01	2.413886e-01	2.492870e-01	2.569978e-01	2.523266e-01	2.171820e-01	2.845037e-01	3.167955e-01	1.815188e-01	2.448391e-01	2.795410e-01	3.266451e-01	1.489747e-01	4.057030e-01	2.118568e-01	1.209949e-01	2.614454e-01	6.724064e-02	4.644574e-01	3.013559e-01	1.669460e-01	3.149489e-01	2.211634e-01	3.374496e-01	1.264382e-01	3.713207e-01	1.487929e-01	1.633042e-01	3.165822e-01	1.912996e-01	2.793235e-01	2.337617e-01	2.956151e-01	2.579569e-01	1.459125e-01	4.280410e-01	1.680896e-01	2.743734e-01	3.593328e-01	1.602828e-01	2.060110e-01	1.158127e-01	3.052017e-01	1.982967e-01	3.806889e-01	2.453344e-01	3.787790e-01	3.134398e-01	6.244688e-02	3.872650e-01	2.657221e-01	6.956988e-02	2.774431e-01	1.031979e-01	4.502316e-01	2.608958e-01	1.856746e-01	2.281809e-01	2.188580e-01	3.502426e-01	2.027185e-01	3.887202e-01	2.220541e-01	2.040848e-01	1.851409e-01	1.280954e-01	3.041936e-01	3.215667e-01	2.461442e-01	3.509297e-01	1.944621e-01	3.245038e-01	1.301044e-01	2.718395e-01	2.866903e-01	1.767114e-01	2.647589e-01	7.616910e-02	5.261156e-01	3.119713e-01	8.574401e-02	5.084639e-01	4.155304e-01	1.127241e-01	2.938474e-01	1.793925e-02	2.919294e-02	1.720677e+00	1.128724e-01	4.953995e-02	3.548138e+00	4.657230e-02	2.241484e-01	3.176045e+00	7.312587e-02	8.458580e-02	1.328494e+00	1.169462e-01	1.328554e-01	3.003190e+00	1.818084e-01	8.377249e-02	1.506210e+00	1.832024e-01	3.560031e+00	4.660287e+00	1.171322e-01	5.378471e-01	1.964508e-01	2.544166e-01	2.692034e+00	1.244523e+00	9.101887e-02	2.352075e+00	2.315494e-01	3.977069e-02	2.464791e+00	1.571256e-01	5.891229e-04	3.692489e+00	4.236794e-01	8.928102e-02	2.130913e+00	5.795236e-01	2.210421e-01	3.263766e+00
4750000	-4.743512e+04	1.578232e+02	5.044491e+00	7.346176e-02	2.952995e-01	4.000656e-02	4.511218e-02	4.772806e-01	6.883937e-02	4.712570e-02	3.107360e-01	3.006868e-02	9.117531e-02	4.803862e-01	4.050811e-02	1.203862e-01	2.160957e-01	1.009067e-01	1.009715e-01	3.656075e-01	9.603237e-02	7.434105e-02	1.390610e-01	1.251381e-01	3.476469e-02	5.064944e-01	1.202008e-01	4.633140e-02	2.219898e-01	5.367423e-02	7.381462e-02	5.677149e-01	3.647509e-02	8.462308e-02	3.423068e-01	3.181461e-01	1.181778e-01	6.572409e-02	7.102208e-02	7.467020e-02	4.102847e-01	2.115929e-01	1.770207e-03	2.467098e-01	5.497224e-02	1.434430e-01	5.729075e-02	9.128038e-03	5.482833e-03	7.361733e-01	4.848208e-02	8.999940e-02	2.427266e-01	1.216415e-02	4.972263e-01	1.148933e-01	4.299024e-02	4.143394e-02	4.732694e-01	2.385964e-01	1.863468e-02	2.098954e-01	1.817009e-02	4.326910e-02	1.161747e-01	7.074783e-02	2.479287e-04	4.906193e-01	2.789412e-01	3.878676e-02	3.811899e-01	8.946838e-02	2.787703e-01	6.960252e-05	2.117151e-01	1.654223e-01	3.799908e-01	1.445115e-01	2.304546e-02	2.413118e-01	4.571825e-02	3.538658e-02	8.915890e-03	5.290955e-02	1.723980e-02	7.704525e-01	1.150957e-01	3.265847e-01	1.270769e-01	1.039791e-01	2.518108e-01	5.420844e-02	1.363400e-01	1.344934e-01	3.722365e-01	1.586052e-01	2.850827e-02	2.427580e-01	6.339862e-02	9.030422e-02	1.039194e-01	2.276261e-01	2.854158e-02	4.330372e-01	1.165715e-01	1.973629e-02	1.799462e-01	5.644378e-02	4.010194e-01	2.124173e-01	1.304371e-01	9.018551e-02	3.786057e-01	2.533588e-01	2.244423e-03	2.563639e-01	1.924170e-02	9.749766e-02	1.374664e-01	2.515163e-01	2.025416e-02	3.303543e-01	1.629112e-01	9.682274e-02	1.840402e-01	1.151042e-01	3.596441e-01	8.167528e-02	1.627135e-01	7.113329e-02	3.009389e-01	2.242445e-02	3.797034e-03	4.026315e-01	1.990748e-01	4.361200e-01	4.312196e-02	1.361147e-01	3.846434e-01	4.300940e-01	4.875905e-02	1.185534e-01	4.025935e-01	2.357940e-01	2.515157e-01	2.573389e-01	2.553514e-01	1.992101e-01	2.827201e-01	3.468113e-01	1.712585e-01	2.126050e-01	2.360108e-01	3.295175e-01	2.218667e-01	3.992030e-01	1.873199e-01	1.795822e-01	2.338949e-01	4.905830e-02	5.026956e-01	2.661730e-01	1.820732e-01	3.050056e-01	1.829533e-01	3.277630e-01	1.842781e-01	3.316796e-01	2.414024e-01	1.552118e-01	2.717063e-01	1.257170e-01	3.829735e-01	2.025661e-01	2.887434e-01	3.442352e-01	1.220818e-01	4.185442e-01	1.151388e-01	2.523147e-01	2.957467e-01	1.507926e-01	3.011459e-01	1.440678e-01	3.096936e-01	1.928672e-01	3.533714e-01	2.468301e-01	2.549057e-01	3.573581e-01	1.409061e-01	2.467430e-01	3.433716e-01	1.971923e-01	2.126930e-01	1.176944e-01	4.534660e-01	2.517102e-01	1.771294e-01	3.126309e-01	1.635545e-01	3.838455e-01	1.399691e-01	3.664651e-01	2.011142e-01	2.135259e-01	2.188949e-01	1.111434e-01	3.174440e-01	3.038138e-01	2.675987e-01	3.042095e-01	1.851371e-01	3.621634e-01	1.484900e-01	2.346459e-01	3.545034e-01	2.053939e-01	2.054568e-01	6.090081e-02	5.419922e-01	3.157042e-01	8.140282e-02	4.595154e-01	4.079060e-01	1.215940e-01	2.788542e-01	1.658523e-01	5.212986e-02	1.471045e+00	1.356015e-01	7.904482e-01	2.592508e+00	5.516287e-02	1.677078e-01	4.616201e+00	2.653073e-01	3.132047e-01	1.332800e+00	1.018865e-01	5.755769e-02	2.505419e+00	1.694756e-01	2.149434e-02	2.078565e+00	1.904421e-01	3.721654e+00	4.731113e+00	1.079733e-01	5.257910e-01	1.667415e-01	3.318813e-01	2.454402e+00	8.445911e-01	1.728134e-01	2.216678e+00	2.727205e-01	9.395297e-02	2.447697e+00	1.025600e-01	2.753971e-02	3.803742e+00	3.222552e-01	5.975823e-02	2.521783e+00	6.336310e-01	2.778363e-01	3.086787e+00
4760000	-4.740386e+04	1.470918e+02	5.430760e+00	7.442114e-02	2.812119e-01	3.454092e-02	5.677718e-02	5.073263e-01	4.572254e-02	6.798320e-02	3.322840e-01	2.434566e-02	2.629413e-02	4.995353e-01	4.955768e-02	7.701289e-02	1.770193e-01	7.483663e-02	7.738244e-02	4.516929e-01	1.420558e-01	6.471410e-02	1.481576e-01	1.438529e-01	4.996079e-02	4.994387e-01	9.387599e-02	4.190946e-02	2.350338e-01	4.138296e-02	1.556686e-02	5.842154e-01	8.189154e-02	1.884836e-02	3.945759e-01	3.788000e-01	8.140536e-02	9.271077e-02	3.365962e-02	9.704377e-02	4.121919e-01	2.235195e-01	9.107498e-04	2.242589e-01	4.207520e-02	1.111897e-01	4.085844e-02	3.940610e-02	1.488018e-02	6.983820e-01	9.528361e-02	1.895540e-01	3.605601e-01	2.203395e-02	2.435254e-01	3.269227e-02	1.516343e-01	4.913736e-02	4.873875e-01	1.956932e-01	4.194260e-02	2.149888e-01	1.085051e-02	1.488928e-02	1.583134e-01	1.112796e-01	1.722067e-02	3.870261e-01	3.112710e-01	2.583086e-02	1.805753e-01	1.065548e-01	5.987148e-01	5.036479e-02	3.795941e-02	1.643626e-01	4.004585e-01	1.509843e-01	1.808282e-02	2.267089e-01	3.940286e-02	2.428830e-02	8.131535e-04	9.051186e-02	1.162674e-02	8.182761e-01	5.448381e-02	1.121652e-01	1.391960e-01	1.049632e-01	7.228229e-02	2.451272e-01	3.262660e-01	9.922524e-02	4.246723e-01	1.824430e-01	3.168985e-02	2.094545e-01	5.251514e-02	6.198650e-02	1.389967e-01	3.746505e-01	7.197308e-03	2.627879e-01	1.543811e-01	4.940160e-02	1.916836e-01	8.913608e-02	4.397620e-01	2.152096e-01	1.480707e-02	6.770352e-02	3.629583e-01	1.731670e-01	1.339956e-02	3.453520e-01	3.741957e-02	9.802849e-02	1.750211e-01	1.829789e-01	4.218453e-02	3.657639e-01	1.360231e-01	5.819878e-02	2.291957e-01	9.147879e-02	4.492618e-01	8.250127e-02	8.936365e-02	8.080201e-02	3.958805e-01	2.124178e-02	1.561416e-03	3.698540e-01	1.306603e-01	4.354329e-01	4.406564e-02	1.210153e-01	3.994861e-01	4.268149e-01	4.701623e-02	1.207155e-01	4.054534e-01	2.414218e-01	2.353368e-01	2.785308e-01	2.447106e-01	2.173353e-01	2.683670e-01	3.265658e-01	1.877318e-01	2.170514e-01	2.759142e-01	2.968750e-01	2.101594e-01	3.825580e-01	2.042539e-01	1.420513e-01	2.711368e-01	4.645897e-02	5.256069e-01	2.697274e-01	1.582067e-01	3.872542e-01	2.010068e-01	2.942539e-01	1.174851e-01	3.632093e-01	1.615004e-01	9.527693e-02	3.800133e-01	1.767068e-01	3.066977e-01	2.187963e-01	2.977992e-01	2.918757e-01	1.685829e-01	3.641438e-01	1.753975e-01	2.596093e-01	2.860740e-01	2.198214e-01	2.344953e-01	1.176788e-01	3.243385e-01	1.535310e-01	4.044518e-01	2.020285e-01	3.543824e-01	2.851332e-01	1.584559e-01	2.169851e-01	2.382718e-01	1.991795e-01	3.455637e-01	8.172974e-02	4.433089e-01	2.415307e-01	2.334306e-01	2.379898e-01	1.961404e-01	3.630560e-01	2.028138e-01	2.908019e-01	2.019856e-01	2.118858e-01	2.953267e-01	1.789193e-01	2.864805e-01	2.690238e-01	2.655764e-01	2.729117e-01	2.141166e-01	3.772535e-01	1.357182e-01	3.253582e-01	2.791726e-01	1.444762e-01	2.509931e-01	7.879678e-02	5.722575e-01	2.473999e-01	1.015459e-01	4.568847e-01	4.017040e-01	6.676562e-02	2.911674e-01	1.341056e-01	2.371657e-02	1.752304e+00	1.805790e-01	1.942102e-01	1.680448e+00	8.665719e-02	3.837659e-01	2.532456e+00	1.413021e-01	2.433626e+00	1.536880e+00	2.077979e-02	5.641287e-01	3.203480e+00	1.720967e-01	5.356222e-02	1.327404e+00	1.572795e-01	3.794094e+00	4.588571e+00	9.797012e-02	5.101614e-01	2.163971e-01	3.434156e-01	2.647025e+00	1.308398e+00	5.380881e-02	2.567048e+00	2.189404e-01	4.068049e-02	2.369437e+00	1.874623e-01	6.999192e-03	4.008429e+00	4.021904e-01	3.658854e-02	2.269741e+00	4.424823e-01	2.093808e-01	3.298176e+00
4770000	-4.741216e+04	1.494208e+02	5.474777e+00	7.262659e-02	2.696810e-01	3.435178e-02	9.902135e-03	5.553552e-01	5.808331e-02	6.336137e-02	3.449311e-01	2.048961e-02	6.301312e-02	4.649350e-01	4.326976e-02	1.142764e-01	1.430456e-01	8.258912e-02	7.010584e-02	4.502520e-01	1.397311e-01	8.553889e-02	1.469350e-01	1.086656e-01	4.307658e-02	5.060629e-01	1.097210e-01	6.907415e-02	2.540889e-01	7.091103e-02	8.516778e-02	4.004840e-01	1.202742e-01	4.260427e-02	3.830252e-01	2.387260e-01	1.791373e-01	9.508802e-02	6.141913e-02	3.459647e-02	4.470764e-01	3.044134e-01	1.504184e-03	1.906937e-01	2.171591e-02	1.418835e-01	7.060319e-02	6.159864e-02	1.277380e-02	6.492477e-01	6.389310e-02	6.397640e-02	2.812423e-01	4.044766e-02	4.969862e-01	4.269457e-02	7.465296e-02	5.354702e-02	5.378131e-01	1.414320e-01	3.050330e-02	2.208705e-01	1.583421e-02	2.667251e-02	1.735119e-01	7.880679e-02	9.716926e-03	4.557415e-01	2.555504e-01	1.231398e-01	2.138656e-01	5.918682e-02	3.827280e-01	1.236110e-02	2.087187e-01	1.077112e-01	3.912799e-01	2.640691e-01	1.378248e-02	2.039152e-01	1.924210e-02	1.350251e-02	1.403582e-03	1.140368e-01	6.962001e-04	7.541221e-01	1.162388e-01	7.464233e-02	2.745327e-02	1.396463e-01	2.515539e-01	4.508582e-01	5.584596e-02	8.142496e-02	3.225762e-01	1.534281e-01	4.832624e-02	3.206427e-01	7.360190e-02	7.626898e-02	1.186108e-01	2.001515e-01	3.916817e-02	3.139190e-01	2.518815e-01	5.980914e-02	7.933621e-02	3.252164e-02	5.658295e-01	2.503161e-01	1.218740e-02	7.200992e-02	3.065998e-01	1.598350e-01	1.174855e-02	4.331254e-01	1.668129e-02	2.317369e-01	2.590814e-01	5.400832e-02	3.932872e-02	3.066900e-01	1.091546e-01	1.068222e-01	2.631630e-01	1.149037e-01	2.409602e-01	2.107739e-01	6.337703e-02	6.016932e-02	2.890705e-01	1.785129e-01	1.678662e-03	3.336977e-01	1.368709e-01	4.678418e-01	4.154339e-02	1.282008e-01	3.624140e-01	4.112114e-01	4.434862e-02	1.101981e-01	4.342419e-01	2.411986e-01	2.301659e-01	2.808129e-01	2.478225e-01	2.160498e-01	2.761265e-01	3.229000e-01	1.849237e-01	1.941692e-01	2.391014e-01	3.851678e-01	1.815616e-01	3.826156e-01	1.606354e-01	1.567409e-01	3.000081e-01	4.209227e-02	5.163779e-01	2.661937e-01	1.753362e-01	3.705626e-01	1.743945e-01	3.036495e-01	1.513935e-01	3.355627e-01	2.019879e-01	2.037211e-01	2.587283e-01	1.440062e-01	3.387729e-01	2.439013e-01	2.733196e-01	2.610541e-01	1.622918e-01	4.025325e-01	1.741216e-01	2.055036e-01	3.096208e-01	1.959012e-01	2.889744e-01	1.122435e-01	3.708411e-01	1.792551e-01	3.376603e-01	2.003318e-01	4.043869e-01	3.470555e-01	4.822577e-02	3.653769e-01	2.408885e-01	2.205531e-01	1.731815e-01	1.470358e-01	4.109419e-01	2.414310e-01	2.005912e-01	2.802756e-01	2.469949e-01	2.973166e-01	1.754129e-01	4.191857e-01	1.978718e-01	1.328472e-01	2.500952e-01	1.367517e-01	2.358132e-01	3.463576e-01	2.810775e-01	3.103975e-01	1.952577e-01	3.311374e-01	1.632074e-01	2.490665e-01	3.521345e-01	1.803939e-01	2.184051e-01	8.062018e-02	5.060939e-01	3.203349e-01	9.295097e-02	4.625552e-01	3.697113e-01	1.544367e-01	2.687215e-01	3.733923e-02	3.743182e-02	1.209556e+00	1.614018e-01	7.691723e-02	2.149009e+00	9.028220e-02	3.999421e-01	3.207805e+00	3.901161e-02	2.810582e-01	1.024947e+00	2.545436e-02	4.647630e-02	2.102396e+00	1.647485e-01	2.159519e-02	1.746844e+00	1.506502e-01	3.796348e+00	4.860135e+00	1.144692e-01	4.987997e-01	1.843768e-01	2.795199e-01	2.879731e+00	1.586012e+00	1.176710e-01	1.937213e+00	2.988416e-01	6.842493e-02	2.533856e+00	1.463485e-01	7.400552e-04	3.096700e+00	3.198905e-01	4.585698e-02	2.426344e+00	5.004658e-01	1.661741e-01	2.899404e+00
4780000	-4.739020e+04	1.488297e+02	5.459265e+00	8.230877e-02	2.973302e-01	3.554879e-02	2.053423e-02	5.157528e-01	4.852521e-02	6.347205e-02	2.773277e-01	2.148735e-02	5.115643e-02	5.573213e-01	2.923524e-02	7.861218e-02	1.693012e-01	6.440532e-02	9.425169e-02	4.512186e-01	1.422110e-01	7.256837e-02	1.479316e-01	1.303491e-01	6.087552e-02	4.788326e-01	1.094427e-01	2.400292e-02	1.556342e-01	1.187619e-01	5.719434e-02	5.379002e-01	1.065064e-01	4.755960e-02	4.570758e-01	3.263718e-01	1.414671e-01	2.740172e-02	1.239722e-04	7.905385e-02	3.790624e-01	3.078580e-01	2.092001e-04	2.067997e-01	2.701683e-02	4.269927e-01	3.089165e-02	5.545981e-02	8.851765e-03	4.542113e-01	2.359278e-02	1.817778e-01	3.592627e-01	5.342576e-02	3.263705e-01	3.199758e-02	4.716562e-02	2.908947e-02	4.669221e-01	1.786134e-01	1.903304e-02	2.840663e-01	2.227572e-02	1.041899e-02	9.602216e-02	1.085468e-01	3.006875e-02	4.737523e-01	2.811910e-01	4.645051e-02	2.680375e-01	3.929325e-02	5.151176e-01	1.508596e-03	1.295926e-01	1.964537e-01	3.877339e-01	1.450190e-01	1.116122e-02	2.093374e-01	5.029481e-02	1.234895e-02	1.785602e-03	1.382998e-01	3.738064e-04	7.974934e-01	4.969837e-02	1.099681e-01	1.621070e-01	2.567001e-01	4.162778e-01	2.216251e-02	3.278448e-02	1.122861e-01	4.071735e-01	1.512005e-01	2.776030e-02	2.555999e-01	4.597971e-02	1.387900e-01	1.972542e-01	1.525442e-01	2.509448e-02	4.073033e-01	7.901375e-02	9.605927e-02	1.249407e-01	8.367687e-02	4.297588e-01	2.085435e-01	5.702083e-02	7.027866e-02	3.762214e-01	1.682865e-01	3.644894e-03	3.522895e-01	2.927903e-02	1.915718e-01	1.457600e-01	2.117215e-01	3.295402e-02	2.879851e-01	1.300076e-01	1.026163e-01	2.241726e-01	7.948827e-02	3.849338e-01	8.756051e-02	1.212285e-01	6.191261e-02	2.657267e-01	2.215773e-01	6.360336e-04	2.941716e-01	1.559758e-01	4.321149e-01	4.967017e-02	1.192466e-01	3.989684e-01	4.362964e-01	4.020454e-02	1.323498e-01	3.911493e-01	2.666061e-01	2.438314e-01	2.657416e-01	2.238208e-01	2.256909e-01	2.656282e-01	3.164281e-01	1.922527e-01	2.750598e-01	2.475657e-01	3.075279e-01	1.698466e-01	3.910030e-01	2.050071e-01	1.709555e-01	2.330343e-01	5.327632e-02	5.303070e-01	2.794212e-01	1.369954e-01	3.297927e-01	1.337495e-01	3.675392e-01	1.689186e-01	3.359622e-01	1.896300e-01	2.133021e-01	2.611058e-01	1.877186e-01	2.920621e-01	2.855603e-01	2.346589e-01	2.796299e-01	1.475625e-01	4.449157e-01	1.278919e-01	2.573975e-01	3.581723e-01	1.223292e-01	2.621009e-01	1.097430e-01	3.219457e-01	1.915846e-01	3.767267e-01	2.409404e-01	3.934460e-01	3.119338e-01	5.367974e-02	3.825911e-01	3.160375e-01	1.010444e-01	2.003271e-01	1.293856e-01	4.506001e-01	2.437628e-01	1.762515e-01	2.471783e-01	2.331509e-01	3.594383e-01	1.602326e-01	3.933452e-01	1.976854e-01	1.830236e-01	2.259458e-01	1.476816e-01	3.077380e-01	2.867525e-01	2.578280e-01	2.666558e-01	1.953130e-01	3.825455e-01	1.554857e-01	2.680349e-01	3.300639e-01	1.759023e-01	2.259990e-01	7.476192e-02	5.659545e-01	2.813842e-01	7.789934e-02	4.837699e-01	3.928195e-01	6.421121e-02	3.161569e-01	4.939397e-02	4.810158e-02	1.266909e+00	1.000873e-01	1.440410e-01	2.658487e+00	4.322618e-02	5.512598e-01	2.299146e+00	3.463278e-02	5.424702e-01	1.913347e+00	1.096299e-01	5.809837e-02	2.068301e+00	1.949203e-01	5.585494e-02	1.706704e+00	1.655411e-01	3.923335e+00	4.635969e+00	9.625481e-02	5.299158e-01	1.436393e-01	3.000772e-01	2.581846e+00	1.503759e+00	2.010070e-01	2.662688e+00	2.262035e-01	8.521281e-02	2.223874e+00	1.360056e-01	4.786546e-03	3.093551e+00	3.152247e-01	7.905825e-02	2.563690e+00	5.287612e-01	2.165706e-01	3.015087e+00
4790000	-4.741646e+04	1.576005e+02	5.207634e+00	6.118692e-02	3.131425e-01	4.074031e-02	4.732628e-02	4.796441e-01	5.795985e-02	3.711700e-02	3.483745e-01	2.101196e-02	9.584017e-02	4.561322e-01	4.152417e-02	1.188056e-01	1.803327e-01	9.350860e-02	5.989594e-02	3.912311e-01	1.562260e-01	7.965426e-02	1.441419e-01	1.137364e-01	4.841184e-02	4.915361e-01	1.225196e-01	6.350292e-02	1.334121e-01	1.622666e-01	1.137961e-02	5.008074e-01	1.286313e-01	1.654709e-02	4.984742e-01	2.260829e-01	1.495840e-01	2.336878e-02	8.594312e-02	1.342276e-01	3.339767e-01	1.952695e-01	9.088914e-05	2.778033e-01	5.863201e-02	9.715998e-02	1.010465e-01	6.259672e-02	2.131676e-03	6.985009e-01	3.856422e-02	6.695065e-02	3.574415e-01	1.504250e-02	3.802711e-01	1.324254e-01	4.786879e-02	6.230658e-02	4.155982e-01	1.570942e-01	5.308874e-02	2.997645e-01	1.214781e-02	4.820879e-02	1.597314e-01	5.701136e-02	1.395453e-02	5.473626e-01	1.737313e-01	2.538820e-02	3.318198e-01	9.168400e-02	2.988952e-01	6.125985e-02	1.909530e-01	1.111196e-01	3.771589e-01	2.310647e-01	1.765835e-02	2.240038e-01	3.899465e-02	7.728754e-02	2.522439e-02	1.560352e-01	1.825684e-03	6.643948e-01	7.523240e-02	1.380991e-01	1.739185e-02	6.757898e-02	4.971592e-01	3.543205e-02	2.443388e-01	1.131714e-01	3.899578e-01	1.535551e-01	4.985483e-02	2.518451e-01	4.161575e-02	1.098497e-01	1.862579e-01	2.914901e-01	5.296923e-03	2.839789e-01	1.231265e-01	7.620485e-02	8.553368e-02	4.636346e-02	4.409850e-01	2.406600e-01	1.102530e-01	7.005562e-02	4.197430e-01	1.642286e-01	8.886888e-03	3.276076e-01	9.478225e-03	1.220239e-01	1.128092e-01	1.869265e-01	1.838206e-02	4.183791e-01	1.414793e-01	5.926425e-02	2.560222e-01	2.179374e-01	3.043747e-01	7.912217e-02	8.327936e-02	6.043055e-02	2.912700e-01	1.599064e-01	2.036176e-03	3.527449e-01	1.336119e-01	4.335231e-01	4.913735e-02	1.253024e-01	3.920372e-01	3.917762e-01	4.659342e-02	1.054851e-01	4.561453e-01	2.334788e-01	2.443655e-01	2.628888e-01	2.592669e-01	2.054651e-01	2.837619e-01	3.377526e-01	1.730204e-01	2.857292e-01	2.043675e-01	3.570472e-01	1.528561e-01	4.205982e-01	1.551953e-01	1.771814e-01	2.470250e-01	5.041348e-02	5.354968e-01	2.718786e-01	1.422111e-01	2.827029e-01	2.137321e-01	3.470107e-01	1.565543e-01	3.339441e-01	2.315954e-01	1.542959e-01	2.801646e-01	1.822354e-01	3.013349e-01	2.410511e-01	2.753786e-01	2.922622e-01	1.353266e-01	4.362492e-01	1.361621e-01	2.518129e-01	2.550360e-01	1.869425e-01	3.062087e-01	1.179756e-01	3.075123e-01	2.117798e-01	3.627324e-01	2.216102e-01	3.113704e-01	3.358861e-01	1.311332e-01	2.916343e-01	2.471695e-01	1.697297e-01	2.914665e-01	1.164649e-01	4.001089e-01	2.438163e-01	2.396100e-01	1.911328e-01	2.309876e-01	3.730308e-01	2.048489e-01	3.635484e-01	2.188736e-01	1.987654e-01	2.188127e-01	1.422957e-01	3.091292e-01	2.522840e-01	2.962911e-01	3.157003e-01	1.769373e-01	3.764392e-01	1.309232e-01	2.394853e-01	3.132833e-01	1.746227e-01	2.726087e-01	8.073891e-02	5.471708e-01	2.723718e-01	9.971847e-02	4.911834e-01	3.885326e-01	3.172228e-02	2.831063e-01	1.088333e-01	4.185402e-02	1.103679e+00	1.821435e-01	9.947796e-02	1.955914e+00	4.494764e-02	1.001264e-02	2.424090e+00	1.260592e-01	6.541759e-01	1.487094e+00	6.196052e-02	3.483110e-02	2.224108e+00	1.321973e-01	8.188107e-02	1.560801e+00	1.641710e-01	4.023087e+00	4.501323e+00	9.570322e-02	5.250600e-01	1.872828e-01	2.937393e-01	2.334597e+00	4.560366e-01	9.463332e-02	2.307322e+00	2.592859e-01	3.773298e-02	2.679816e+00	1.502734e-01	4.285035e-03	3.655475e+00	3.651884e-01	8.069174e-02	2.666806e+00	4.906870e-01	2.934008e-01	3.407016e+00
4800000	-4.740764e+04	1.481490e+02	5.453863e+00	8.006114e-02	2.497329e-01	2.595393e-02	5.134539e-02	5.673825e-01	2.552420e-02	3.470972e-02	2.825552e-01	2.346925e-02	1.118023e-01	5.090230e-01	3.844053e-02	1.171731e-01	2.000715e-01	5.825309e-02	7.342441e-02	3.846251e-01	1.664528e-01	8.443590e-02	1.396713e-01	1.061487e-01	5.116391e-02	5.151698e-01	1.034104e-01	4.721186e-02	1.619972e-01	9.304130e-02	4.781937e-03	5.957347e-01	9.723305e-02	1.785677e-02	4.760805e-01	2.606750e-01	1.908951e-01	4.176321e-02	1.272943e-02	5.148901e-02	4.217289e-01	1.987687e-01	1.963355e-03	2.786607e-01	4.738935e-02	2.011796e-01	5.982483e-02	1.918782e-01	2.257384e-02	4.528914e-01	7.165206e-02	6.145853e-02	1.600824e-01	1.418313e-01	5.290130e-01	7.229144e-02	3.532323e-02	8.953038e-02	4.185544e-01	1.730207e-01	3.916010e-02	2.637427e-01	1.599169e-02	8.565124e-03	1.028034e-01	2.601213e-02	1.405037e-02	6.061635e-01	2.424055e-01	9.822000e-04	3.043422e-01	6.776020e-02	4.262013e-01	2.065358e-02	1.800605e-01	1.693951e-01	4.102163e-01	1.889904e-01	1.191286e-02	1.897489e-01	2.973660e-02	3.657108e-02	3.973006e-03	1.103605e-01	1.703816e-02	7.699402e-01	6.211701e-02	7.412673e-02	2.358166e-01	4.377744e-02	4.160282e-01	1.239145e-01	1.063365e-01	9.283806e-02	4.115822e-01	1.400770e-01	4.118615e-02	2.492443e-01	6.507232e-02	1.069692e-01	2.352059e-01	1.055762e-01	7.025632e-03	3.675132e-01	1.777097e-01	3.423520e-02	1.415229e-01	6.015618e-02	2.771014e-01	4.771065e-01	9.877773e-03	8.385727e-02	4.616867e-01	1.459426e-01	8.546055e-03	2.744187e-01	2.554868e-02	1.083030e-01	1.177107e-01	1.532961e-01	2.358082e-02	4.550491e-01	1.420602e-01	5.776024e-02	3.526481e-01	7.946491e-02	2.216079e-01	1.299336e-01	1.585852e-01	4.198833e-02	2.673683e-01	1.144845e-01	4.453406e-03	3.779338e-01	1.937716e-01	4.535644e-01	4.127731e-02	1.161325e-01	3.890258e-01	4.447191e-01	5.066178e-02	1.051208e-01	3.994983e-01	2.439382e-01	2.480686e-01	2.569516e-01	2.510416e-01	2.114557e-01	2.676299e-01	3.238831e-01	1.970314e-01	2.464822e-01	2.751458e-01	3.181081e-01	1.602639e-01	3.739428e-01	2.315340e-01	1.410329e-01	2.534902e-01	4.964049e-02	5.348653e-01	2.531744e-01	1.623199e-01	4.085129e-01	1.651085e-01	2.754238e-01	1.509549e-01	3.852908e-01	1.762337e-01	2.340005e-01	2.044750e-01	1.310718e-01	2.835295e-01	2.800645e-01	3.053343e-01	2.644890e-01	2.065651e-01	4.064720e-01	1.224738e-01	2.453021e-01	3.099718e-01	1.680611e-01	2.766650e-01	9.548011e-02	3.016468e-01	2.123375e-01	3.905356e-01	2.024235e-01	3.429281e-01	3.127470e-01	1.419014e-01	2.734890e-01	2.620180e-01	1.411025e-01	3.233905e-01	1.281765e-01	3.993249e-01	2.614596e-01	2.110390e-01	2.690938e-01	2.048429e-01	3.121570e-01	2.139063e-01	3.687693e-01	2.658707e-01	1.388897e-01	2.264704e-01	1.174502e-01	3.172143e-01	2.615720e-01	3.037634e-01	3.289072e-01	2.277330e-01	3.218047e-01	1.215550e-01	2.710015e-01	3.283386e-01	1.799787e-01	2.206813e-01	1.015927e-01	5.831298e-01	2.218309e-01	9.344664e-02	4.371495e-01	3.761926e-01	4.594613e-02	2.996167e-01	4.500032e-02	7.128411e-02	1.201304e+00	1.491295e-01	1.437340e-01	2.648762e+00	1.012666e-01	8.667734e-02	2.870971e+00	3.331709e-01	9.878614e-01	1.776177e+00	5.696185e-02	9.087031e-02	2.920184e+00	2.522724e-01	3.801353e-02	1.000740e+00	1.649208e-01	4.364511e+00	4.493796e+00	1.127847e-01	4.977381e-01	1.808556e-01	2.827494e-01	2.529696e+00	7.487422e-01	1.104740e-01	2.007095e+00	1.925848e-01	7.402620e-02	2.310422e+00	1.514504e-01	9.198400e-03	2.895880e+00	2.954225e-01	4.833557e-02	2.885395e+00	4.307471e-01	2.364860e-01	3.617174e+00
4810000	-4.737516e+04	1.377730e+02	5.733186e+00	7.471648e-02	3.362353e-01	4.611045e-02	1.666577e-03	4.894169e-01	5.185422e-02	5.446124e-02	4.143339e-01	2.069678e-02	4.995327e-02	4.180301e-01	4.252477e-02	1.255483e-01	1.722985e-01	6.740285e-02	8.172729e-02	4.170774e-01	1.359457e-01	8.612067e-02	1.498657e-01	1.303407e-01	4.618290e-02	4.758222e-01	1.116679e-01	4.752148e-02	1.437765e-01	6.030597e-02	2.039709e-02	5.110827e-01	2.169163e-01	2.015708e-02	5.090086e-01	2.489774e-01	1.081070e-01	3.205408e-02	8.169577e-02	6.565257e-02	4.093245e-01	1.921614e-01	6.391301e-04	2.931559e-01	3.906654e-02	1.393532e-01	2.864391e-02	2.427804e-02	1.242285e-02	7.807650e-01	1.453700e-02	1.229836e-01	8.784371e-02	4.834209e-02	6.098140e-01	2.256175e-02	1.084549e-01	4.645768e-02	6.019732e-01	1.266942e-01	3.821278e-02	1.802815e-01	6.380624e-03	3.534573e-03	1.543188e-01	9.828959e-03	3.230238e-03	5.670351e-01	2.620524e-01	1.482391e-01	4.314190e-01	1.669274e-02	3.768784e-01	1.744104e-02	9.329647e-03	1.814862e-01	3.827710e-01	1.685110e-01	1.870070e-02	2.195971e-01	2.893400e-02	4.559456e-02	5.265718e-03	5.952196e-02	1.284806e-03	8.462866e-01	4.204637e-02	3.533691e-01	1.115056e-01	3.863759e-02	4.609704e-01	1.600180e-05	3.550133e-02	1.027194e-01	4.381820e-01	1.162909e-01	4.891768e-02	2.437397e-01	5.015031e-02	1.093617e-01	2.813497e-01	1.580779e-01	1.437703e-02	3.317925e-01	1.050412e-01	1.866761e-02	1.442212e-01	2.771004e-02	5.337820e-01	2.101098e-01	6.550930e-02	9.599470e-02	4.099725e-01	1.646570e-01	1.266651e-02	2.996708e-01	1.703854e-02	1.304233e-01	1.087214e-01	2.689144e-01	1.973970e-02	3.262745e-01	1.459266e-01	1.152816e-01	2.497133e-01	1.451928e-01	2.018442e-01	5.828423e-02	2.296839e-01	7.029382e-02	3.999361e-01	1.306774e-01	6.107785e-03	2.868509e-01	1.061340e-01	4.240905e-01	5.666327e-02	1.262123e-01	3.930340e-01	4.044167e-01	4.829427e-02	9.944771e-02	4.478414e-01	2.478431e-01	2.388062e-01	2.676596e-01	2.456911e-01	2.035294e-01	2.731061e-01	3.311702e-01	1.921943e-01	2.137626e-01	2.445142e-01	3.455108e-01	1.962124e-01	4.244375e-01	1.981938e-01	1.783220e-01	1.990467e-01	4.839668e-02	5.174929e-01	2.626258e-01	1.714847e-01	3.316889e-01	2.047122e-01	2.987783e-01	1.648206e-01	3.457131e-01	1.704991e-01	2.343161e-01	2.494718e-01	1.529815e-01	3.255897e-01	2.173918e-01	3.040370e-01	3.299190e-01	1.504261e-01	4.075370e-01	1.121179e-01	1.947204e-01	2.694397e-01	2.670052e-01	2.688347e-01	1.065702e-01	3.177888e-01	2.218964e-01	3.537446e-01	2.334445e-01	3.692856e-01	3.210808e-01	7.618920e-02	2.208654e-01	2.953491e-01	2.042571e-01	2.795284e-01	1.245756e-01	4.111804e-01	2.556693e-01	2.085747e-01	2.208691e-01	1.884487e-01	4.104799e-01	1.802023e-01	3.106803e-01	2.695171e-01	1.797981e-01	2.400046e-01	1.388726e-01	2.999734e-01	2.772574e-01	2.838966e-01	3.352364e-01	1.987908e-01	3.216619e-01	1.443109e-01	2.664547e-01	3.027206e-01	2.020674e-01	2.287572e-01	8.251844e-02	5.513609e-01	2.622817e-01	1.038390e-01	4.982440e-01	3.850670e-01	7.188495e-02	2.887791e-01	1.293963e-01	3.674388e-02	1.237253e+00	1.074758e-01	2.784671e-01	2.238652e+00	1.615745e-02	3.924246e-01	2.647858e+00	4.431930e-01	4.686432e+00	1.736169e+00	1.707579e-01	2.179854e-03	1.718313e+00	1.811302e-01	2.608558e-02	1.396681e+00	1.628823e-01	4.057562e+00	4.809018e+00	1.009730e-01	4.516847e-01	1.377831e-01	3.352588e-01	2.605508e+00	1.731550e+00	1.719568e-01	2.085260e+00	2.444784e-01	5.000403e-02	2.206783e+00	2.151368e-01	4.853456e-03	2.719309e+00	3.800040e-01	1.093243e-01	2.677322e+00	7.520920e-01	2.465735e-01	3.132902e+00
4820000	-4.739846e+04	1.454749e+02	5.559707e+00	8.409670e-02	3.028517e-01	3.411992e-02	4.237515e-02	4.836072e-01	5.294929e-02	5.197046e-02	3.073934e-01	2.947437e-02	1.136484e-01	4.624756e-01	3.503778e-02	8.964889e-02	1.793108e-01	1.181971e-01	6.128996e-02	4.336590e-01	1.178942e-01	7.215703e-02	1.567053e-01	1.010820e-01	4.942913e-02	5.059358e-01	1.146908e-01	8.422951e-02	2.172027e-01	8.583893e-02	2.523412e-02	5.564497e-01	3.104505e-02	2.785841e-02	4.791562e-01	1.941064e-01	1.790574e-01	1.048794e-01	1.494220e-02	8.622904e-02	4.529926e-01	1.889265e-01	2.357730e-03	2.305119e-01	3.898220e-02	1.875503e-01	1.821221e-02	5.373710e-02	3.718398e-03	7.299592e-01	6.822884e-03	7.438969e-02	4.837851e-01	4.851747e-02	2.566394e-01	4.024954e-02	9.641874e-02	4.193611e-02	4.821768e-01	1.896352e-01	3.645758e-02	2.440562e-01	5.738084e-03	1.947570e-02	1.820830e-01	4.786270e-02	1.506941e-02	4.471884e-01	2.883208e-01	6.144413e-02	3.146635e-01	1.202844e-01	4.590166e-01	5.277884e-03	3.931350e-02	1.323833e-01	3.828093e-01	1.416990e-01	1.732454e-02	2.596511e-01	6.613279e-02	5.263578e-02	7.414052e-03	5.923453e-02	6.312934e-03	8.331864e-01	4.121633e-02	2.223140e-01	2.588275e-01	2.319194e-01	6.606905e-02	1.457280e-02	2.062973e-01	9.093700e-02	3.890280e-01	1.871947e-01	3.518232e-02	2.482909e-01	4.936712e-02	7.901470e-02	2.327333e-01	1.494481e-01	2.142016e-02	3.624667e-01	1.549170e-01	9.303958e-02	1.871897e-01	1.578595e-01	3.169653e-01	1.440492e-01	1.008967e-01	3.904115e-02	4.506524e-01	1.795245e-01	1.311626e-02	3.018596e-01	1.580614e-02	8.821829e-02	1.444383e-01	2.133088e-01	4.713196e-02	3.750710e-01	1.318317e-01	1.255448e-01	2.180612e-01	6.737624e-02	3.404273e-01	1.154429e-01	1.331475e-01	4.443576e-02	3.385074e-01	8.755014e-02	1.414137e-03	3.403712e-01	1.877213e-01	4.346728e-01	4.212056e-02	1.124273e-01	4.107793e-01	3.969967e-01	5.337714e-02	1.168768e-01	4.327493e-01	2.494204e-01	2.483483e-01	2.614045e-01	2.408268e-01	2.125257e-01	2.664929e-01	3.312354e-01	1.897461e-01	2.681019e-01	2.078486e-01	3.231982e-01	2.008513e-01	3.434430e-01	2.024062e-01	1.879958e-01	2.661551e-01	5.359438e-02	4.907081e-01	2.686040e-01	1.870935e-01	3.481084e-01	1.836721e-01	3.552702e-01	1.129493e-01	3.295108e-01	2.676842e-01	1.789522e-01	2.238528e-01	1.540263e-01	2.868629e-01	2.811567e-01	2.779540e-01	3.380891e-01	1.280913e-01	3.811232e-01	1.526964e-01	2.387871e-01	3.538579e-01	1.340140e-01	2.733410e-01	1.308367e-01	3.451834e-01	1.474580e-01	3.765219e-01	2.594634e-01	3.767083e-01	2.841725e-01	7.965574e-02	2.989937e-01	3.398061e-01	8.561484e-02	2.755853e-01	1.045631e-01	4.350957e-01	2.710225e-01	1.893186e-01	3.495031e-01	1.635939e-01	3.348871e-01	1.520159e-01	4.188972e-01	1.941695e-01	1.702694e-01	2.166640e-01	1.606447e-01	2.787056e-01	2.536415e-01	3.070082e-01	3.252903e-01	1.904810e-01	3.356251e-01	1.486035e-01	2.623681e-01	2.752076e-01	2.092882e-01	2.531361e-01	7.455241e-02	5.701368e-01	2.575201e-01	9.779065e-02	4.804008e-01	4.060103e-01	1.245585e-01	3.078322e-01	6.737848e-03	1.013748e-01	1.091184e+00	1.134009e-01	9.993352e-02	2.103857e+00	7.820198e-02	7.628320e-01	2.301710e+00	1.630510e-01	2.801820e-01	1.264419e+00	1.150072e-01	2.606748e-01	3.286260e+00	2.220272e-01	1.281684e-01	1.977349e+00	1.782913e-01	4.168718e+00	5.049258e+00	1.096761e-01	4.720079e-01	1.420990e-01	2.607578e-01	2.262920e+00	1.582806e+00	2.818026e-01	2.164302e+00	2.520294e-01	5.354741e-02	2.480023e+00	1.783622e-01	9.522196e-03	2.752538e+00	4.361965e-01	9.286601e-02	2.299674e+00	3.645222e-01	1.828148e-01	3.134360e+00
4830000	-4.738240e+04	1.410216e+02	5.702038e+00	8.341966e-02	2.991171e-01	3.909385e-02	5.893038e-02	4.639792e-01	5.545981e-02	5.658164e-02	3.414374e-01	2.156613e-02	6.232253e-02	4.750939e-01	4.299842e-02	9.564861e-02	1.931808e-01	1.004963e-01	9.368551e-02	4.003548e-01	1.166340e-01	6.771945e-02	1.228575e-01	1.415700e-01	5.068394e-02	5.113496e-01	1.058195e-01	5.931905e-02	1.142380e-01	1.187448e-01	8.438356e-02	5.204344e-01	1.028802e-01	6.688852e-02	4.880186e-01	2.325728e-01	1.230550e-01	3.179036e-02	5.767480e-02	1.210178e-01	3.909379e-01	1.523817e-01	1.691580e-03	2.772249e-01	5.674610e-02	1.265274e-01	3.817868e-02	1.688667e-03	2.344516e-03	7.723032e-01	5.895750e-02	9.138617e-02	2.465979e-01	3.157100e-02	4.950047e-01	6.512098e-02	7.031931e-02	4.309350e-02	5.389592e-01	1.769669e-01	2.313393e-02	2.112570e-01	6.589469e-03	4.970976e-02	1.806763e-01	7.339980e-02	3.482730e-02	4.844778e-01	1.769091e-01	3.959739e-02	1.368508e-01	2.817218e-02	6.632674e-01	9.945908e-03	1.221663e-01	1.388477e-01	3.865283e-01	1.201372e-01	3.277963e-02	2.531469e-01	6.856023e-02	2.028083e-02	7.637337e-04	8.062596e-03	9.237602e-04	8.854032e-01	8.456587e-02	1.916327e-01	1.041875e-01	4.799669e-02	5.277585e-01	5.598085e-02	7.244370e-02	9.129630e-02	4.380306e-01	1.611029e-01	4.178174e-02	2.240930e-01	4.369548e-02	1.185493e-01	1.328136e-01	2.378139e-01	1.820394e-02	3.599617e-01	1.326576e-01	7.224238e-02	7.275392e-02	1.104586e-01	3.706880e-01	3.135639e-01	6.029310e-02	5.428812e-02	3.420686e-01	1.696865e-01	1.026067e-02	4.042333e-01	1.946286e-02	1.162716e-01	8.347693e-02	2.096544e-01	4.369106e-02	5.043397e-01	4.256624e-02	8.432502e-02	2.308462e-01	3.263679e-01	2.058365e-01	1.224352e-01	3.018924e-02	5.326705e-02	2.753499e-01	6.398580e-02	4.568351e-03	3.618734e-01	2.409554e-01	4.312032e-01	5.180731e-02	1.163179e-01	4.006716e-01	4.232687e-01	4.446444e-02	1.056736e-01	4.265932e-01	2.523117e-01	2.352144e-01	2.756044e-01	2.368696e-01	2.145494e-01	2.769758e-01	3.191304e-01	1.893445e-01	2.046797e-01	2.159908e-01	3.318708e-01	2.474587e-01	3.621193e-01	1.494758e-01	1.456876e-01	3.427174e-01	5.413072e-02	5.345599e-01	2.385050e-01	1.728044e-01	3.552999e-01	1.382724e-01	3.973821e-01	1.090456e-01	3.677402e-01	1.544604e-01	2.078710e-01	2.699284e-01	1.397600e-01	3.217525e-01	2.705414e-01	2.679460e-01	2.368896e-01	2.233311e-01	3.987663e-01	1.410130e-01	2.844638e-01	2.734777e-01	1.802038e-01	2.618547e-01	1.251280e-01	3.356193e-01	1.737399e-01	3.655128e-01	3.252056e-01	3.300269e-01	2.859856e-01	5.878181e-02	2.887329e-01	2.786731e-01	1.847190e-01	2.478749e-01	1.022963e-01	4.045420e-01	2.584897e-01	2.346720e-01	2.422218e-01	1.319689e-01	4.216868e-01	2.041225e-01	3.631272e-01	2.049110e-01	2.224145e-01	2.095474e-01	1.668805e-01	2.806070e-01	3.165140e-01	2.359984e-01	3.309467e-01	1.625609e-01	3.683880e-01	1.381044e-01	2.686827e-01	3.213610e-01	2.013259e-01	2.086305e-01	7.953158e-02	5.993573e-01	2.308420e-01	9.026914e-02	4.588981e-01	3.732382e-01	9.102400e-02	2.774198e-01	4.160187e-02	9.991661e-02	1.322796e+00	1.262217e-01	2.030065e-01	2.013175e+00	1.275436e-03	2.411774e-01	2.608712e+00	1.377579e-01	2.791042e+00	1.587267e+00	1.014869e-01	1.412761e-01	2.086566e+00	1.685186e-01	3.292885e-02	1.366682e+00	1.330686e-01	3.974706e+00	4.855102e+00	9.676411e-02	4.729073e-01	1.122063e-01	2.422380e-01	2.616157e+00	1.382110e+00	2.155171e-01	2.427538e+00	2.552343e-01	7.849546e-02	2.258255e+00	1.775528e-01	9.464982e-03	3.155422e+00	3.061593e-01	6.049867e-02	2.522312e+00	4.623212e-01	2.172353e-01	3.374848e+00
4840000	-4.741888e+04	1.463167e+02	5.458118e+00	1.104778e-01	3.387990e-01	3.808799e-02	8.089800e-02	3.929508e-01	3.878643e-02	4.601919e-02	3.474025e-01	2.605002e-02	9.428766e-02	4.419403e-01	4.430032e-02	7.878572e-02	1.813524e-01	8.664340e-02	6.042019e-02	4.809262e-01	1.118721e-01	7.920149e-02	1.639263e-01	1.223941e-01	4.464737e-02	4.798524e-01	1.099784e-01	9.946724e-02	2.580558e-01	5.403589e-02	8.497227e-02	4.604337e-01	4.303518e-02	3.251086e-02	3.652096e-01	2.615843e-01	2.451553e-01	6.310211e-02	3.243784e-02	1.134794e-01	4.173297e-01	2.103057e-01	2.143069e-03	2.194901e-01	3.725211e-02	1.897559e-01	4.829249e-02	1.729296e-02	3.003776e-02	6.788930e-01	3.572787e-02	3.453433e-02	1.728250e-01	1.072479e-02	7.090469e-01	1.718373e-02	5.568517e-02	4.387307e-02	5.736782e-01	1.580253e-01	3.906709e-02	1.803726e-01	4.983742e-03	4.344907e-02	1.424821e-01	7.796323e-02	1.520940e-03	4.305882e-01	3.039965e-01	1.704418e-03	5.486138e-01	2.187861e-02	3.984010e-01	3.115129e-03	2.628700e-02	1.561392e-01	3.630572e-01	1.253612e-01	3.314377e-02	2.629866e-01	5.931215e-02	1.777476e-02	9.925079e-03	1.094396e-02	2.015344e-04	9.160161e-01	4.513856e-02	3.618720e-03	3.019415e-01	1.933934e-01	1.048454e-01	3.891472e-01	7.053773e-03	1.002816e-01	4.482203e-01	1.487776e-01	4.299208e-02	2.195122e-01	4.021619e-02	7.490252e-02	1.793874e-01	2.850806e-01	2.126863e-03	3.464845e-01	1.120182e-01	8.948335e-02	1.018470e-01	7.849539e-02	3.553546e-01	3.130938e-01	6.172586e-02	7.121136e-02	3.818923e-01	1.530604e-01	8.859496e-03	3.596276e-01	2.534877e-02	4.860293e-02	9.994131e-02	2.688533e-01	1.487375e-02	4.318519e-01	1.358768e-01	8.458769e-02	2.327781e-01	1.440073e-01	2.276117e-01	9.829000e-02	2.127252e-01	6.271374e-02	3.471334e-01	1.027438e-01	1.400038e-04	3.236626e-01	1.636064e-01	4.038331e-01	4.392525e-02	1.187929e-01	4.334487e-01	4.054752e-01	4.811923e-02	1.102780e-01	4.361275e-01	2.427225e-01	2.446394e-01	2.576520e-01	2.549862e-01	2.092691e-01	2.626498e-01	3.361031e-01	1.919780e-01	2.134272e-01	2.557418e-01	3.006316e-01	2.301995e-01	4.203879e-01	1.620920e-01	1.581332e-01	2.593869e-01	3.365142e-02	4.924701e-01	3.025429e-01	1.713356e-01	3.040342e-01	1.769896e-01	3.470253e-01	1.719509e-01	3.894334e-01	2.288943e-01	1.307068e-01	2.509655e-01	1.525507e-01	3.003763e-01	2.212094e-01	3.258637e-01	2.811744e-01	1.815717e-01	4.339589e-01	1.032950e-01	2.669867e-01	3.138394e-01	1.693606e-01	2.498133e-01	1.453270e-01	3.008229e-01	1.536791e-01	4.001710e-01	1.870536e-01	4.292482e-01	3.115859e-01	7.211224e-02	3.667015e-01	1.841055e-01	2.085564e-01	2.406366e-01	9.927688e-02	3.819289e-01	2.996488e-01	2.191455e-01	2.090532e-01	2.245214e-01	3.944772e-01	1.719482e-01	3.542512e-01	1.808454e-01	2.371642e-01	2.277391e-01	1.320530e-01	3.040606e-01	2.610944e-01	3.027920e-01	3.289774e-01	1.867023e-01	3.758376e-01	1.084827e-01	2.748327e-01	3.303216e-01	1.831399e-01	2.117058e-01	9.999443e-02	5.329693e-01	2.666296e-01	1.004067e-01	4.927593e-01	4.046711e-01	1.091834e-01	2.483040e-01	1.309404e-02	9.037701e-02	1.298217e+00	1.260498e-01	3.341914e-01	2.799859e+00	8.306818e-02	2.317081e-03	3.086613e+00	5.226738e-02	8.581566e-01	1.380160e+00	7.253904e-02	5.384819e-03	4.619200e+00	1.708722e-01	2.723351e-02	1.372149e+00	1.517031e-01	4.152863e+00	4.962376e+00	9.845037e-02	4.842476e-01	1.027693e-01	1.974870e-01	2.320876e+00	8.219843e-01	1.550549e-01	2.082766e+00	2.307139e-01	5.563886e-02	2.382910e+00	1.912829e-01	1.243266e-02	3.041670e+00	3.027286e-01	7.474256e-02	2.661666e+00	6.419144e-01	1.774036e-01	3.412367e+00
4850000	-4.738144e+04	1.435130e+02	5.617982e+00	8.804927e-02	2.867534e-01	2.868539e-02	5.333683e-02	4.910900e-01	5.208516e-02	4.627345e-02	3.465941e-01	3.417949e-02	4.326146e-02	4.860075e-01	4.368396e-02	7.691577e-02	2.031790e-01	6.489827e-02	7.661029e-02	4.205066e-01	1.578901e-01	5.547432e-02	1.408206e-01	1.452007e-01	4.538945e-02	4.931491e-01	1.199658e-01	3.816370e-02	1.403312e-01	2.584607e-02	5.298239e-02	6.450081e-01	9.766853e-02	4.646898e-02	4.851046e-01	2.561248e-01	1.276902e-01	7.247779e-02	1.213370e-02	6.278289e-02	3.751311e-01	2.328065e-01	1.625031e-03	2.833086e-01	4.434581e-02	3.120200e-01	4.703293e-02	9.941824e-02	2.820521e-03	5.087364e-01	2.997190e-02	6.439415e-02	2.856649e-01	3.497329e-02	5.823606e-01	2.050312e-02	1.210397e-02	8.083496e-02	4.566670e-01	1.836584e-01	2.564073e-02	2.369543e-01	1.624467e-02	8.834786e-03	1.104932e-01	1.465170e-01	2.841411e-02	4.513813e-01	2.543596e-01	4.924551e-02	2.898433e-01	1.151462e-01	2.108267e-01	2.046189e-02	3.144765e-01	1.436445e-01	3.791270e-01	1.831008e-01	1.785844e-02	2.320623e-01	4.420693e-02	3.381458e-02	1.019190e-02	5.365799e-02	3.583258e-03	8.707929e-01	2.795937e-02	3.919520e-02	9.410445e-02	3.149684e-01	4.072187e-01	1.613123e-02	1.283820e-01	9.682787e-02	4.528177e-01	1.101699e-01	5.088384e-02	2.283825e-01	6.091815e-02	5.493795e-02	1.669795e-01	2.706928e-01	4.640234e-03	3.414717e-01	1.612778e-01	8.431867e-03	1.033029e-01	1.000151e-01	3.636898e-01	3.414803e-01	8.308006e-02	4.679687e-02	4.308854e-01	1.851028e-01	9.628658e-03	3.112869e-01	1.629938e-02	1.504119e-01	8.337904e-02	2.022183e-01	4.873415e-02	3.918990e-01	1.233576e-01	1.219250e-01	2.249343e-01	8.103788e-02	3.873799e-01	1.085812e-01	7.614182e-02	4.992074e-02	3.836164e-01	4.297284e-02	3.073700e-03	3.499083e-01	1.705080e-01	4.223258e-01	4.179470e-02	1.134733e-01	4.224062e-01	4.350838e-01	4.608588e-02	1.177331e-01	4.010973e-01	2.469114e-01	2.580413e-01	2.676124e-01	2.274349e-01	2.117533e-01	2.872692e-01	3.276921e-01	1.732853e-01	2.348335e-01	2.467424e-01	3.244218e-01	1.940022e-01	4.051133e-01	2.119719e-01	1.883325e-01	1.945824e-01	4.523035e-02	4.826111e-01	2.964680e-01	1.756905e-01	2.915774e-01	1.686912e-01	3.830975e-01	1.566339e-01	3.326517e-01	2.110420e-01	1.613942e-01	2.949121e-01	1.561720e-01	3.004977e-01	2.619248e-01	2.814055e-01	3.020596e-01	1.308623e-01	3.733480e-01	1.937301e-01	2.798559e-01	3.255305e-01	1.633359e-01	2.312778e-01	1.127428e-01	3.485575e-01	1.453711e-01	3.933287e-01	2.417757e-01	3.506341e-01	3.238195e-01	8.377075e-02	2.482753e-01	3.032815e-01	1.723638e-01	2.760794e-01	1.316566e-01	4.013161e-01	2.447524e-01	2.222749e-01	2.094468e-01	2.109828e-01	3.927435e-01	1.868269e-01	3.133651e-01	2.776363e-01	1.649168e-01	2.440819e-01	1.423246e-01	3.152562e-01	2.721049e-01	2.703144e-01	2.979960e-01	2.184471e-01	3.336447e-01	1.499121e-01	2.947653e-01	2.798547e-01	1.756388e-01	2.497412e-01	8.488906e-02	5.718317e-01	2.560919e-01	8.718739e-02	4.517903e-01	3.971125e-01	1.168145e-01	2.972292e-01	9.888489e-04	5.292138e-02	1.086698e+00	1.721927e-01	6.065265e-02	1.926178e+00	3.733152e-02	5.677669e-03	3.278875e+00	3.429295e-01	1.302707e+00	1.632755e+00	9.850848e-02	7.749888e-03	2.998785e+00	1.569763e-01	7.884924e-02	1.542596e+00	1.752208e-01	4.117629e+00	4.986558e+00	1.158208e-01	4.874265e-01	1.889480e-01	2.690849e-01	2.454208e+00	3.733856e-01	1.021082e-01	2.348540e+00	1.577893e-01	8.618864e-02	2.139670e+00	1.905940e-01	7.553279e-03	2.750266e+00	4.053404e-01	7.649379e-02	2.651431e+00	4.662218e-01	2.224273e-01	3.530205e+00
4860000	-4.742652e+04	1.567152e+02	5.227333e+00	6.645696e-02	3.816139e-01	4.394877e-02	3.926343e-02	4.051643e-01	6.355270e-02	4.890599e-02	2.989909e-01	2.905335e-02	7.829694e-02	5.083260e-01	3.642682e-02	9.049999e-02	1.999813e-01	1.013416e-01	7.621637e-02	4.191067e-01	1.128540e-01	7.745070e-02	1.462545e-01	1.286100e-01	5.153332e-02	4.950514e-01	1.011001e-01	8.554091e-02	1.785653e-01	8.503329e-02	2.015733e-02	5.941099e-01	3.659330e-02	3.825272e-02	5.029488e-01	2.852008e-01	8.960331e-02	4.624211e-02	3.775226e-02	7.845671e-02	4.608197e-01	2.727536e-01	7.920982e-04	1.710111e-01	1.616683e-02	2.785457e-01	4.294158e-02	9.034008e-02	4.154692e-03	5.633995e-01	2.061844e-02	3.853287e-02	1.944885e-01	1.156606e-01	5.048806e-01	1.321767e-01	1.426068e-02	5.605737e-02	5.001695e-01	2.025460e-01	3.859721e-02	2.015608e-01	1.069169e-03	1.670153e-02	1.747944e-01	4.494512e-02	1.378203e-02	4.792219e-01	2.705549e-01	4.810331e-02	4.323387e-01	3.138937e-02	3.823756e-01	7.435119e-02	3.144178e-02	1.058781e-01	3.548016e-01	2.060884e-01	3.114435e-02	2.395094e-01	6.257819e-02	1.376214e-01	4.811076e-03	1.934244e-01	3.272149e-03	6.438132e-01	1.705781e-02	1.262188e-01	6.898656e-02	1.390134e-02	1.748118e-01	3.360722e-01	2.800093e-01	9.869600e-02	4.496397e-01	1.461402e-01	4.446274e-02	1.956130e-01	6.544842e-02	1.640474e-01	1.792752e-01	2.073048e-01	1.188400e-02	3.522901e-01	8.519861e-02	9.135990e-03	8.406804e-02	1.435256e-01	6.104773e-01	1.318715e-01	2.092154e-02	5.416310e-02	4.282138e-01	1.874353e-01	1.648555e-02	2.837812e-01	2.992098e-02	4.931292e-02	1.440601e-01	1.901119e-01	3.646631e-02	3.988420e-01	1.812068e-01	6.733534e-02	1.083401e-01	1.262020e-01	3.004717e-01	1.717004e-01	2.259504e-01	9.044183e-02	3.335070e-01	1.128760e-02	4.885965e-04	3.953776e-01	1.688974e-01	4.075666e-01	5.393166e-02	1.180216e-01	4.204802e-01	4.317880e-01	4.457856e-02	1.221975e-01	4.014359e-01	2.450547e-01	2.481971e-01	2.661228e-01	2.406254e-01	2.248247e-01	2.821252e-01	3.103693e-01	1.826809e-01	2.065810e-01	2.449630e-01	3.589857e-01	1.894702e-01	3.334678e-01	1.931746e-01	1.833738e-01	2.899838e-01	4.543964e-02	5.148094e-01	2.493156e-01	1.904354e-01	3.904750e-01	1.688247e-01	3.095885e-01	1.311118e-01	3.541921e-01	1.502926e-01	1.627469e-01	3.327684e-01	1.412888e-01	2.790033e-01	2.530550e-01	3.266529e-01	2.761143e-01	1.710993e-01	4.106229e-01	1.421636e-01	2.951836e-01	2.684415e-01	1.674068e-01	2.689682e-01	1.182186e-01	3.598965e-01	1.479241e-01	3.739609e-01	1.789681e-01	3.482712e-01	3.325814e-01	1.401793e-01	3.564564e-01	2.738399e-01	2.033414e-01	1.663623e-01	1.137571e-01	4.178395e-01	2.407155e-01	2.276879e-01	2.721132e-01	1.670732e-01	3.952620e-01	1.655516e-01	4.139516e-01	1.791302e-01	1.807233e-01	2.261949e-01	1.289895e-01	3.497898e-01	2.604697e-01	2.607509e-01	2.893317e-01	2.271140e-01	3.524598e-01	1.310945e-01	2.653867e-01	3.305394e-01	1.975656e-01	2.065082e-01	8.674919e-02	5.690645e-01	2.480004e-01	9.618592e-02	5.179576e-01	4.162492e-01	1.001863e-01	2.725027e-01	1.137167e-01	1.298768e-01	1.143402e+00	1.460954e-01	9.011097e-02	2.404473e+00	4.649980e-02	3.464723e-01	2.702503e+00	2.250799e-01	1.908259e-01	1.083868e+00	3.127333e-02	9.277784e-03	2.224282e+00	2.019810e-01	7.769953e-02	1.363690e+00	1.889541e-01	3.874443e+00	4.203176e+00	1.015846e-01	5.321962e-01	1.491472e-01	3.455516e-01	2.684861e+00	1.104298e+00	1.582115e-01	2.278256e+00	2.576363e-01	5.595368e-02	2.502329e+00	2.540511e-01	6.874003e-03	3.100874e+00	2.308006e-01	7.528728e-02	2.847227e+00	5.640072e-01	3.015359e-01	3.551453e+00
4870000	-4.740616e+04	1.490972e+02	5.511109e+00	6.619312e-02	3.214712e-01	3.929900e-02	5.124456e-02	4.708142e-01	5.097796e-02	6.718138e-02	2.966703e-01	2.211784e-02	4.872512e-02	5.210083e-01	4.429713e-02	9.780164e-02	2.150404e-01	6.782098e-02	6.434530e-02	4.131091e-01	1.418826e-01	7.822466e-02	1.316636e-01	1.247821e-01	5.273515e-02	5.049194e-01	1.076751e-01	6.193407e-02	1.360668e-01	1.249514e-01	7.020118e-02	5.020482e-01	1.047983e-01	3.661701e-02	3.458138e-01	2.880348e-01	1.648293e-01	9.542708e-02	6.927806e-02	5.815253e-02	4.271202e-01	3.141138e-01	1.196918e-03	1.934406e-01	5.975999e-03	3.758593e-01	3.593185e-02	4.306406e-02	1.977278e-04	5.172741e-01	2.767291e-02	1.054337e-01	2.497905e-01	1.541343e-02	4.428112e-01	6.797707e-02	1.185740e-01	4.661640e-02	4.932226e-01	1.793154e-01	3.694311e-02	2.287829e-01	1.511961e-02	7.376581e-02	2.257027e-01	9.087466e-02	3.464397e-02	4.078577e-01	1.671552e-01	9.777556e-02	3.155701e-01	1.029518e-01	4.177083e-01	1.710624e-02	4.888793e-02	1.499322e-01	3.507153e-01	1.609152e-01	9.657950e-03	2.685548e-01	6.022459e-02	6.745550e-02	5.995820e-03	4.879514e-02	1.195228e-02	8.206164e-01	4.518491e-02	1.725309e-01	1.142719e-02	2.078553e-02	6.898850e-01	3.233189e-04	1.050481e-01	1.058493e-01	4.572403e-01	1.296814e-01	3.964016e-02	2.077760e-01	5.981289e-02	1.370925e-01	9.566130e-02	2.635960e-01	3.357889e-02	3.466553e-01	1.234160e-01	3.524938e-02	7.070958e-02	4.619082e-02	6.138277e-01	1.389152e-01	9.510729e-02	4.460664e-02	4.319645e-01	2.075843e-01	1.384111e-02	2.860663e-01	1.593710e-02	9.527828e-02	1.239885e-01	1.882398e-01	2.635361e-02	4.826476e-01	8.349215e-02	9.581431e-02	2.230947e-01	1.055710e-01	3.617261e-01	1.598263e-01	5.396760e-02	4.288804e-02	3.350906e-01	1.056040e-01	7.922326e-04	2.940541e-01	2.215709e-01	4.435813e-01	4.885152e-02	1.230389e-01	3.845283e-01	4.362155e-01	4.635291e-02	1.188810e-01	3.985506e-01	2.309912e-01	2.468497e-01	2.592013e-01	2.629578e-01	2.248159e-01	2.744466e-01	3.184437e-01	1.822937e-01	2.693769e-01	2.000247e-01	3.397704e-01	1.908280e-01	4.072882e-01	2.075539e-01	1.876802e-01	1.974778e-01	4.766865e-02	4.980010e-01	2.931809e-01	1.611495e-01	3.648943e-01	1.214881e-01	3.467277e-01	1.668898e-01	4.078098e-01	2.471371e-01	1.308531e-01	2.142000e-01	1.600320e-01	2.842925e-01	2.699658e-01	2.857097e-01	2.742050e-01	1.632086e-01	3.733747e-01	1.892117e-01	3.171000e-01	2.462685e-01	1.630105e-01	2.736210e-01	1.231230e-01	3.438865e-01	1.479015e-01	3.850890e-01	2.357857e-01	3.057243e-01	2.992026e-01	1.592874e-01	2.963149e-01	2.301692e-01	2.876814e-01	1.858345e-01	1.218614e-01	3.892384e-01	2.808741e-01	2.080261e-01	2.462098e-01	1.841240e-01	3.946404e-01	1.750258e-01	3.089444e-01	2.511625e-01	1.999741e-01	2.399189e-01	1.164885e-01	3.297936e-01	2.698933e-01	2.838246e-01	2.741891e-01	1.748345e-01	4.220087e-01	1.289677e-01	2.678498e-01	3.385040e-01	1.880378e-01	2.056084e-01	8.532244e-02	5.776769e-01	2.424377e-01	9.456295e-02	5.293003e-01	3.377197e-01	7.888127e-02	2.755180e-01	6.504769e-02	4.366964e-02	1.360655e+00	1.170143e-01	2.548418e-01	1.691869e+00	7.724177e-02	1.252585e-01	2.476185e+00	3.042698e-01	5.776847e-01	1.546680e+00	1.471588e-01	1.449572e-01	1.877645e+00	1.128604e-01	5.745590e-02	1.190325e+00	1.775709e-01	3.944169e+00	4.487454e+00	1.071187e-01	5.116904e-01	1.364084e-01	3.116994e-01	2.516367e+00	1.017583e+00	1.948976e-01	2.111376e+00	3.031676e-01	8.932656e-02	2.374615e+00	9.326067e-02	1.977513e-03	2.937968e+00	3.239169e-01	9.616943e-02	2.545756e+00	5.912362e-01	3.177094e-01	3.763751e+00
4880000	-4.738500e+04	1.395896e+02	5.862159e+00	7.081784e-02	2.480834e-01	2.386037e-02	6.257997e-02	5.589620e-01	3.569643e-02	7.248695e-02	3.762902e-01	2.011372e-02	3.428436e-02	4.390387e-01	5.778611e-02	1.145299e-01	1.964540e-01	7.576630e-02	9.040914e-02	3.955318e-01	1.273089e-01	6.360980e-02	1.245041e-01	1.314044e-01	4.434208e-02	5.158866e-01	1.202530e-01	8.947953e-02	1.962589e-01	1.463329e-01	2.935645e-02	4.135418e-01	1.250304e-01	3.103392e-02	4.754349e-01	2.088829e-01	1.072777e-01	5.747235e-02	1.198983e-01	9.502269e-02	3.916673e-01	1.892662e-01	2.053850e-04	2.825306e-01	4.130789e-02	1.671442e-01	4.599135e-02	1.037556e-01	8.213395e-03	6.338704e-01	4.102501e-02	7.550745e-02	4.464257e-01	7.972080e-03	4.198829e-01	3.639345e-02	1.381837e-02	5.497645e-02	5.536284e-01	1.671942e-01	3.070061e-02	1.894774e-01	4.022899e-03	9.739562e-03	7.852615e-02	1.971334e-02	1.393958e-02	6.269161e-01	2.511653e-01	6.413314e-02	5.098389e-01	1.264506e-01	1.534087e-01	2.160681e-02	1.245617e-01	1.341206e-01	4.013667e-01	1.428450e-01	3.260698e-02	2.372195e-01	5.184112e-02	5.861556e-02	7.542330e-04	1.429237e-01	1.434510e-03	7.324649e-01	6.380709e-02	1.333810e-01	2.666121e-01	1.872181e-02	3.425273e-01	9.801259e-02	1.407452e-01	1.160955e-01	4.350584e-01	1.208474e-01	4.675618e-02	2.263546e-01	5.488801e-02	1.246823e-01	1.589662e-01	2.304410e-01	1.769755e-02	3.581671e-01	1.100459e-01	7.782123e-02	1.619772e-01	2.997699e-02	4.370549e-01	2.802236e-01	1.294615e-02	7.031806e-02	3.503373e-01	1.784888e-01	9.144433e-03	3.669753e-01	2.473601e-02	1.967037e-01	1.360510e-01	9.248011e-02	2.742209e-02	4.506542e-01	9.668899e-02	1.307484e-01	1.110419e-01	8.475805e-02	5.224109e-01	4.286109e-02	1.081796e-01	3.881207e-02	2.443069e-01	2.953427e-01	8.387222e-04	3.239149e-01	9.678470e-02	4.297886e-01	4.652871e-02	1.105808e-01	4.131019e-01	4.354986e-01	4.643777e-02	1.032709e-01	4.147927e-01	2.443094e-01	2.364858e-01	2.746196e-01	2.445852e-01	2.138712e-01	2.779942e-01	3.285266e-01	1.796080e-01	2.735711e-01	2.215685e-01	3.423983e-01	1.624622e-01	3.707025e-01	2.206167e-01	1.390487e-01	2.696321e-01	4.588299e-02	4.767341e-01	3.276976e-01	1.496853e-01	2.830154e-01	1.786208e-01	3.902168e-01	1.481470e-01	4.009191e-01	1.973357e-01	1.456106e-01	2.561346e-01	1.364584e-01	3.063930e-01	2.692800e-01	2.878687e-01	3.837954e-01	1.418416e-01	3.488691e-01	1.254939e-01	2.303673e-01	2.773342e-01	1.895536e-01	3.027449e-01	1.117189e-01	3.209057e-01	1.771690e-01	3.902064e-01	2.030372e-01	4.186237e-01	2.449717e-01	1.333673e-01	2.429697e-01	3.602293e-01	1.904187e-01	2.063822e-01	1.150461e-01	3.640897e-01	2.670640e-01	2.538002e-01	2.520594e-01	1.788787e-01	3.528389e-01	2.162230e-01	3.898303e-01	2.320431e-01	1.885557e-01	1.895709e-01	1.315003e-01	3.028936e-01	3.031802e-01	2.624259e-01	2.697515e-01	1.961309e-01	3.627427e-01	1.713749e-01	2.902450e-01	2.923807e-01	1.811259e-01	2.362483e-01	7.431992e-02	5.313876e-01	3.101849e-01	8.410757e-02	4.549651e-01	3.784017e-01	1.235177e-01	2.845744e-01	8.513802e-03	8.477206e-02	1.009860e+00	1.478432e-01	1.222830e-01	1.757290e+00	2.040738e-02	2.502467e-01	2.656313e+00	2.490817e-01	6.627066e-01	1.715265e+00	8.330931e-02	3.274860e-01	1.867607e+00	1.580578e-01	6.861019e-02	1.047289e+00	1.526594e-01	4.095291e+00	4.914564e+00	9.559127e-02	4.721306e-01	1.926515e-01	2.284733e-01	2.983925e+00	7.920099e-01	1.452405e-01	2.294759e+00	1.931812e-01	6.394917e-02	1.812945e+00	1.598020e-01	1.136905e-03	2.754268e+00	3.190146e-01	4.923495e-02	2.547879e+00	6.019244e-01	2.328825e-01	3.639354e+00
4890000	-4.741602e+04	1.441543e+02	5.621559e+00	6.810519e-02	3.919134e-01	4.300289e-02	2.105070e-02	4.147348e-01	6.119297e-02	4.509070e-02	2.727367e-01	2.283927e-02	9.503993e-02	5.167134e-01	4.758006e-02	9.954220e-02	1.606626e-01	6.259324e-02	5.785239e-02	5.044168e-01	1.149328e-01	6.620022e-02	1.403300e-01	1.141274e-01	4.233763e-02	5.169843e-01	1.200204e-01	7.934530e-02	1.743318e-01	8.026424e-02	2.032936e-02	5.327568e-01	1.129725e-01	4.047119e-02	5.485251e-01	1.539859e-01	1.877736e-01	6.392601e-02	5.318144e-03	6.586537e-02	4.729983e-01	3.456715e-01	1.209349e-03	1.115138e-01	2.741774e-03	2.302879e-01	3.120360e-02	6.140021e-03	2.771722e-02	6.869739e-01	1.767737e-02	2.460520e-02	4.008845e-01	1.364544e-02	4.722430e-01	7.209865e-02	1.652328e-02	3.962542e-02	3.858957e-01	1.839457e-01	5.476809e-02	3.272722e-01	8.492933e-03	1.130047e-02	2.020769e-01	3.417972e-02	5.142948e-03	3.668981e-01	3.804018e-01	1.374124e-01	3.424880e-01	6.175398e-03	4.087112e-01	2.154841e-02	8.366455e-02	1.471879e-01	4.372711e-01	1.443565e-01	2.833101e-02	1.983936e-01	4.445990e-02	1.287813e-01	5.238127e-03	1.032053e-01	9.376510e-04	7.300547e-01	3.178292e-02	2.047569e-01	2.148380e-01	2.276012e-01	3.217517e-01	1.403463e-02	1.701750e-02	1.288735e-01	4.301798e-01	1.273438e-01	3.354699e-02	2.285378e-01	5.151824e-02	1.402157e-01	1.874828e-01	2.033554e-01	4.452703e-02	3.373267e-01	8.709239e-02	4.187912e-02	9.052926e-02	9.922610e-02	5.058412e-01	1.550250e-01	1.074993e-01	6.256385e-02	4.578002e-01	1.767643e-01	1.608231e-02	2.776278e-01	9.161547e-03	1.276285e-01	1.363670e-01	2.394841e-01	6.002483e-02	3.733896e-01	6.310592e-02	1.587032e-01	2.395559e-01	6.755580e-02	3.187553e-01	8.584001e-02	1.295898e-01	5.522413e-02	3.675700e-01	6.166670e-02	1.522446e-03	3.470940e-01	1.669227e-01	3.944462e-01	6.482912e-02	1.138876e-01	4.268371e-01	4.528985e-01	4.937263e-02	1.104436e-01	3.872853e-01	2.434566e-01	2.421509e-01	2.637180e-01	2.506746e-01	2.228940e-01	2.835240e-01	3.090469e-01	1.845351e-01	2.622893e-01	2.516358e-01	3.039480e-01	1.821269e-01	3.516952e-01	2.060435e-01	1.305676e-01	3.116936e-01	3.634711e-02	4.939794e-01	2.714676e-01	1.982059e-01	3.070725e-01	1.265438e-01	4.135577e-01	1.528260e-01	4.208490e-01	2.015689e-01	1.373477e-01	2.402344e-01	1.890921e-01	2.682183e-01	2.878789e-01	2.548107e-01	2.651624e-01	1.637632e-01	4.224547e-01	1.486196e-01	1.919478e-01	3.320411e-01	1.961995e-01	2.798116e-01	9.757994e-02	3.351923e-01	1.602484e-01	4.069794e-01	1.834571e-01	2.912605e-01	3.948739e-01	1.304085e-01	3.083560e-01	2.451348e-01	1.860972e-01	2.604120e-01	1.018519e-01	4.235358e-01	2.872460e-01	1.873663e-01	2.181735e-01	1.909539e-01	3.975607e-01	1.933120e-01	3.780806e-01	2.067781e-01	1.655836e-01	2.495578e-01	1.494680e-01	2.942327e-01	2.555820e-01	3.007173e-01	2.117013e-01	2.209930e-01	3.643918e-01	2.029139e-01	2.741353e-01	3.519168e-01	1.833979e-01	1.905500e-01	7.843034e-02	5.478522e-01	2.853643e-01	8.835313e-02	5.016321e-01	3.679321e-01	2.252224e-02	2.888696e-01	1.085588e-01	2.674679e-03	1.164053e+00	1.341017e-01	1.687907e-01	2.826626e+00	8.853707e-02	1.933960e-01	2.761391e+00	4.713119e-01	2.011708e-01	1.810864e+00	5.225078e-02	4.316831e-03	2.607247e+00	1.596110e-01	4.801820e-02	1.324026e+00	1.737278e-01	3.208418e+00	4.537620e+00	8.710658e-02	4.991013e-01	2.944662e-01	2.023292e-01	2.978804e+00	9.367671e-01	2.051249e-01	2.176649e+00	4.622342e-01	5.755445e-02	2.506455e+00	1.081597e-01	3.766003e-03	3.155849e+00	2.888128e-01	5.738289e-02	2.927660e+00	5.524715e-01	2.049226e-01	4.025677e+00
4900000	-4.741367e+04	1.443931e+02	5.543449e+00	7.516666e-02	3.760241e-01	3.767818e-02	3.189248e-02	4.041798e-01	7.505878e-02	6.168891e-02	2.713876e-01	2.209881e-02	6.194348e-02	5.427904e-01	4.009076e-02	1.027767e-01	2.080293e-01	5.467875e-02	9.336681e-02	4.145514e-01	1.265970e-01	7.021254e-02	1.564577e-01	1.167428e-01	4.782166e-02	4.860419e-01	1.227235e-01	6.885779e-02	2.023447e-01	9.826815e-02	3.962316e-02	4.355257e-01	1.553806e-01	3.452949e-02	4.817770e-01	2.281993e-01	1.667006e-01	2.647378e-02	6.231986e-02	7.790261e-02	4.813242e-01	1.873305e-01	2.640909e-03	2.143585e-01	3.644327e-02	1.067936e-01	4.349824e-02	2.527836e-02	2.761299e-02	6.895875e-01	1.072294e-01	1.501363e-01	1.672806e-01	3.218582e-02	4.830213e-01	6.801674e-02	9.935930e-02	5.657209e-02	4.270660e-01	1.984880e-01	3.639343e-02	2.767259e-01	4.754582e-03	6.077025e-03	8.144108e-02	4.978299e-02	1.467476e-02	6.529364e-01	1.950877e-01	1.368499e-01	2.129531e-01	4.634612e-02	3.479568e-01	1.598684e-02	2.399073e-01	1.440346e-01	4.471502e-01	1.513659e-01	8.528745e-03	1.966420e-01	5.227857e-02	6.044608e-02	4.251786e-03	1.364412e-01	2.917885e-03	7.542700e-01	4.167308e-02	3.070071e-02	1.816827e-01	2.468325e-01	4.018812e-01	4.557120e-02	9.333166e-02	1.106383e-01	3.705792e-01	1.562328e-01	3.269414e-02	2.632749e-01	6.658070e-02	1.195920e-01	2.507217e-01	2.422991e-01	5.232751e-02	2.255843e-01	1.094755e-01	4.814553e-02	3.832076e-02	2.835240e-02	4.353292e-01	3.552627e-01	9.458942e-02	8.429460e-02	4.179767e-01	1.780495e-01	2.800205e-02	2.781175e-01	1.355965e-02	1.691257e-01	1.717313e-01	2.106380e-01	3.879013e-02	3.298496e-01	7.986535e-02	1.087976e-01	3.014550e-01	1.615274e-01	2.400194e-01	1.185237e-01	6.967693e-02	4.078609e-02	3.823755e-01	3.492873e-02	8.080917e-04	3.201497e-01	2.209519e-01	3.828846e-01	5.392783e-02	1.240326e-01	4.391549e-01	4.327351e-01	4.021816e-02	1.230412e-01	4.040055e-01	2.524737e-01	2.378104e-01	2.776984e-01	2.320175e-01	2.173225e-01	2.683862e-01	3.357808e-01	1.785105e-01	2.341328e-01	2.675331e-01	3.265452e-01	1.717889e-01	3.813774e-01	1.842788e-01	1.405738e-01	2.937699e-01	4.540730e-02	5.226801e-01	2.548720e-01	1.770406e-01	3.582338e-01	1.864706e-01	3.662952e-01	8.900050e-02	4.205931e-01	1.331356e-01	1.305700e-01	3.157012e-01	1.724101e-01	2.779066e-01	2.974951e-01	2.521882e-01	2.737472e-01	1.461192e-01	4.653703e-01	1.147633e-01	2.824720e-01	2.877099e-01	1.689886e-01	2.608295e-01	1.020694e-01	3.613407e-01	1.645133e-01	3.720765e-01	2.539144e-01	2.750741e-01	2.430441e-01	2.279673e-01	2.492051e-01	2.963349e-01	1.737155e-01	2.807445e-01	1.172005e-01	4.277638e-01	2.528166e-01	2.022191e-01	2.509892e-01	1.929532e-01	3.756949e-01	1.803627e-01	3.976695e-01	2.176036e-01	1.562488e-01	2.284780e-01	1.450412e-01	3.038232e-01	2.592679e-01	2.918677e-01	2.652211e-01	2.385232e-01	3.277337e-01	1.685219e-01	2.816719e-01	3.451372e-01	1.509167e-01	2.222743e-01	7.871634e-02	5.914097e-01	2.383823e-01	9.149164e-02	5.414273e-01	3.607170e-01	3.237741e-02	2.995208e-01	7.955077e-02	9.138552e-02	1.340548e+00	1.655626e-01	7.597289e-03	3.137701e+00	5.398972e-02	1.777503e-01	2.861122e+00	3.948324e-01	4.533549e-01	1.445382e+00	2.221551e-03	1.449248e+00	2.858449e+00	2.126397e-01	1.069386e-01	1.131414e+00	1.794645e-01	3.478404e+00	4.738931e+00	8.866025e-02	4.913175e-01	2.255201e-01	2.717021e-01	2.499277e+00	1.187103e+00	5.974600e-02	2.141352e+00	1.282928e-01	7.995446e-02	2.448117e+00	2.376936e-01	8.516177e-03	3.527294e+00	3.406810e-01	7.563296e-02	2.538705e+00	4.829695e-01	2.261699e-01	4.207620e+00
4910000	-4.739187e+04	1.373886e+02	5.739797e+00	7.615932e-02	2.992884e-01	2.721607e-02	3.786696e-02	4.979084e-01	6.156078e-02	3.536676e-02	3.022325e-01	3.116522e-02	9.249966e-02	5.088407e-01	2.989519e-02	1.195380e-01	1.797601e-01	5.482384e-02	7.361813e-02	4.500238e-01	1.222362e-01	7.408365e-02	1.193450e-01	1.078383e-01	5.020120e-02	5.399536e-01	1.085783e-01	5.368515e-02	1.869391e-01	5.544373e-02	3.435347e-02	6.317261e-01	3.785243e-02	5.467697e-03	3.558485e-01	3.704888e-01	1.376353e-01	5.960688e-02	7.095282e-02	8.995852e-02	3.741419e-01	1.973975e-01	2.670895e-03	2.629583e-01	7.287287e-02	1.993861e-01	6.193093e-02	1.403343e-02	1.086076e-02	6.768160e-01	3.697274e-02	7.665429e-02	2.912812e-01	2.685023e-02	4.679877e-01	1.892035e-02	1.183063e-01	6.150719e-02	4.517630e-01	1.856003e-01	3.286131e-02	2.523011e-01	1.596709e-02	4.794634e-03	1.278938e-01	3.536597e-02	2.965547e-03	5.558774e-01	2.731027e-01	1.251691e-01	3.892611e-01	5.674445e-02	2.182885e-01	1.143285e-01	9.620845e-02	1.273476e-01	3.671233e-01	1.855181e-01	1.007212e-02	2.493961e-01	6.054276e-02	2.927753e-02	4.868545e-03	2.635835e-01	7.806583e-03	6.853868e-01	9.077033e-03	1.298408e-01	4.992429e-02	3.793514e-01	1.580381e-01	2.653734e-01	1.747204e-02	9.595081e-02	4.284826e-01	1.922105e-01	3.389857e-02	2.029914e-01	4.646614e-02	6.009929e-02	1.606870e-01	2.504201e-01	1.391285e-02	3.771418e-01	1.377390e-01	4.197941e-02	2.077308e-01	3.765140e-02	3.523554e-01	1.986495e-01	1.616335e-01	3.904174e-02	3.817449e-01	2.506098e-01	1.828553e-02	2.969176e-01	1.340036e-02	1.262366e-01	1.426981e-01	1.319329e-01	6.827973e-02	4.645747e-01	6.627786e-02	2.113984e-01	1.914047e-01	1.217163e-01	3.865416e-01	6.597807e-02	2.296093e-02	8.842402e-02	3.823523e-01	6.878545e-02	3.132594e-03	3.245381e-01	1.327676e-01	4.509420e-01	4.372162e-02	1.176760e-01	3.876604e-01	4.279815e-01	4.610636e-02	1.222725e-01	4.036397e-01	2.511516e-01	2.344980e-01	2.783714e-01	2.359790e-01	2.240831e-01	2.680386e-01	3.372179e-01	1.706604e-01	2.283034e-01	2.018402e-01	4.082813e-01	1.615750e-01	4.460570e-01	2.085494e-01	1.291399e-01	2.162536e-01	4.009638e-02	5.568617e-01	2.396277e-01	1.634143e-01	3.083434e-01	2.119032e-01	2.749910e-01	2.047623e-01	3.751654e-01	2.072795e-01	1.337896e-01	2.837655e-01	1.616004e-01	3.002841e-01	2.356634e-01	3.024521e-01	3.571326e-01	1.430746e-01	3.831835e-01	1.166094e-01	2.090895e-01	3.392744e-01	2.107961e-01	2.408400e-01	1.274480e-01	3.182176e-01	1.736549e-01	3.806795e-01	2.138594e-01	4.602899e-01	2.684635e-01	5.738723e-02	2.198974e-01	2.773199e-01	1.453133e-01	3.574694e-01	1.075296e-01	4.134546e-01	2.650916e-01	2.139241e-01	2.094522e-01	2.042228e-01	3.601408e-01	2.261842e-01	3.263415e-01	2.505644e-01	1.771075e-01	2.459866e-01	1.289931e-01	3.283139e-01	2.982074e-01	2.444855e-01	3.008464e-01	1.424269e-01	3.441579e-01	2.125688e-01	2.460747e-01	3.305649e-01	1.820870e-01	2.412734e-01	7.041655e-02	5.400057e-01	2.887274e-01	1.008503e-01	4.555414e-01	3.766656e-01	4.500406e-02	2.821590e-01	1.190687e-01	2.401103e-02	2.782305e+00	1.187902e-01	1.549863e-01	3.570400e+00	1.516400e-01	7.965982e-01	2.748109e+00	8.667274e-02	9.615143e-02	1.308270e+00	1.192231e-01	2.642872e-04	3.880590e+00	1.715355e-01	1.124437e-01	1.497568e+00	1.607427e-01	3.456968e+00	4.878019e+00	9.023136e-02	4.589803e-01	1.433939e-01	3.256478e-01	2.342843e+00	1.313462e+00	1.352295e-01	2.370711e+00	2.673574e-01	3.405852e-02	2.400456e+00	1.803489e-01	6.283338e-03	3.601685e+00	3.848177e-01	8.275662e-02	2.314033e+00	5.445534e-01	2.430261e-01	4.261789e+00
4920000	-4.738746e+04	1.354743e+02	5.839563e+00	8.251131e-02	2.791236e-01	2.716716e-02	5.965573e-03	5.499236e-01	5.530885e-02	4.269050e-02	3.334653e-01	2.754638e-02	8.108617e-02	4.769756e-01	3.823597e-02	8.774054e-02	1.852249e-01	1.170038e-01	8.773740e-02	3.980437e-01	1.242496e-01	7.600596e-02	1.539202e-01	9.863181e-02	5.181402e-02	5.158446e-01	1.037834e-01	3.313731e-02	1.312124e-01	8.694973e-02	1.729119e-02	6.488055e-01	8.260384e-02	4.947601e-02	5.639544e-01	1.535876e-01	1.386733e-01	4.243178e-02	5.187681e-02	8.861990e-02	3.589999e-01	2.043419e-01	2.212906e-03	2.958112e-01	5.001419e-02	7.020741e-02	1.761146e-02	9.590077e-02	1.502855e-03	8.033267e-01	1.145084e-02	1.884884e-02	2.761190e-01	1.494906e-02	5.984714e-01	2.906624e-02	6.254547e-02	3.326166e-02	4.040036e-01	1.845584e-01	3.182468e-02	3.281490e-01	1.820277e-02	4.498087e-02	1.534922e-01	8.005117e-02	3.760481e-03	5.469609e-01	1.707543e-01	8.844085e-02	3.579790e-01	6.369409e-02	4.169653e-01	3.704540e-02	3.587540e-02	1.340039e-01	3.926031e-01	1.660443e-01	2.254103e-02	2.355266e-01	4.928117e-02	2.437269e-02	8.426989e-06	1.129104e-02	3.655762e-03	9.159284e-01	4.474368e-02	2.357969e-02	3.166607e-02	1.510296e-01	4.839793e-01	7.964137e-02	2.301040e-01	1.167618e-01	4.410062e-01	1.573263e-01	2.145320e-02	2.062806e-01	5.717186e-02	1.338494e-01	1.414721e-01	2.294620e-01	2.683869e-02	3.960187e-01	7.235912e-02	1.446634e-02	1.320449e-01	5.008350e-02	5.464536e-01	2.019026e-01	5.504902e-02	9.089380e-02	3.954645e-01	1.270920e-01	8.227726e-03	3.557086e-01	2.261341e-02	2.147748e-01	1.426552e-01	7.846415e-02	1.233895e-01	3.720904e-01	6.862590e-02	3.273584e-01	2.808574e-01	7.769828e-02	2.159426e-01	4.389968e-02	5.424363e-02	3.297420e-02	1.921494e-01	1.954754e-01	1.093423e-03	4.319151e-01	1.463925e-01	4.542830e-01	4.267126e-02	1.262385e-01	3.768072e-01	4.578910e-01	4.625087e-02	1.241699e-01	3.716882e-01	2.316307e-01	2.524534e-01	2.662408e-01	2.496750e-01	2.113470e-01	2.683337e-01	3.346602e-01	1.856591e-01	2.705933e-01	2.424368e-01	3.581957e-01	1.287742e-01	3.313480e-01	2.451184e-01	1.268211e-01	2.967125e-01	4.807418e-02	5.181929e-01	2.712117e-01	1.625213e-01	3.512487e-01	1.753692e-01	3.372314e-01	1.361508e-01	3.857479e-01	1.205102e-01	2.108661e-01	2.828758e-01	1.962000e-01	2.577196e-01	2.957461e-01	2.503343e-01	2.567619e-01	9.737728e-02	5.094127e-01	1.364482e-01	2.630807e-01	2.575959e-01	2.400234e-01	2.392999e-01	1.088628e-01	3.581336e-01	1.830758e-01	3.499279e-01	2.470372e-01	3.892447e-01	2.781167e-01	8.560138e-02	2.970299e-01	2.563940e-01	1.446724e-01	3.019037e-01	1.055624e-01	4.526416e-01	2.683163e-01	1.734797e-01	2.333880e-01	1.847587e-01	3.867981e-01	1.950553e-01	3.372070e-01	2.512229e-01	2.113928e-01	2.001772e-01	1.392706e-01	3.073984e-01	2.794018e-01	2.739292e-01	2.984126e-01	1.500482e-01	3.586267e-01	1.929125e-01	2.534838e-01	3.148571e-01	1.840204e-01	2.476388e-01	1.030604e-01	5.449439e-01	2.732047e-01	7.879089e-02	4.653759e-01	3.690959e-01	8.858022e-03	2.893486e-01	1.034359e-01	4.416897e-02	1.602193e+00	1.300161e-01	6.812497e-02	3.622788e+00	3.256638e-02	2.205786e-02	2.699158e+00	1.586192e-01	1.689644e+00	1.620320e+00	1.935778e-01	3.345744e-01	2.860439e+00	2.634672e-01	7.685008e-02	1.528349e+00	1.748493e-01	4.031640e+00	4.871251e+00	1.002517e-01	4.800801e-01	1.610142e-01	1.791745e-01	2.477908e+00	1.209597e+00	1.077264e-01	2.182766e+00	1.749106e-01	4.699241e-02	2.095614e+00	2.562663e-01	1.933872e-03	2.999136e+00	3.850663e-01	7.733504e-02	2.377211e+00	3.874929e-01	2.539691e-01	4.021185e+00
4930000	-4.739773e+04	1.560906e+02	5.184087e+00	7.740647e-02	2.254696e-01	2.937186e-02	4.232051e-02	5.686834e-01	5.674818e-02	4.572522e-02	3.187586e-01	2.998739e-02	7.458345e-02	4.904651e-01	4.048023e-02	9.012600e-02	1.587831e-01	5.614690e-02	7.938576e-02	4.541003e-01	1.614580e-01	7.602679e-02	1.562431e-01	1.123374e-01	4.619054e-02	5.150254e-01	9.417679e-02	7.271580e-02	2.267581e-01	1.096786e-01	6.710210e-02	3.620668e-01	1.616786e-01	3.840735e-03	2.294044e-01	4.533783e-01	6.934889e-02	1.411716e-01	1.028561e-01	8.940672e-02	5.770661e-01	1.475472e-01	1.000000e-06	1.538072e-01	3.217181e-02	2.151647e-01	2.973826e-02	7.245179e-02	1.155135e-02	6.418380e-01	2.925589e-02	1.037233e-01	2.924098e-01	9.082188e-02	2.399704e-01	1.228670e-01	1.502077e-01	3.210659e-02	5.053806e-01	1.932717e-01	2.344553e-02	2.194783e-01	2.631735e-02	9.466028e-03	3.679689e-01	1.000184e-01	8.799228e-03	3.797539e-01	1.339936e-01	5.470291e-02	2.740522e-01	3.759804e-02	4.739071e-01	2.183153e-02	1.379083e-01	1.679591e-01	3.528644e-01	1.850569e-01	2.880496e-02	2.352132e-01	3.010148e-02	4.744898e-02	2.126814e-03	9.935765e-02	9.129036e-04	7.240505e-01	1.261032e-01	9.616621e-02	9.793161e-03	5.796749e-01	2.190643e-01	1.104474e-02	8.425669e-02	9.855118e-02	4.974757e-01	1.353211e-01	4.295827e-02	1.883361e-01	3.735769e-02	6.591240e-02	9.399857e-02	2.467353e-01	5.147757e-02	4.293957e-01	1.124805e-01	3.651179e-03	1.393324e-01	5.387692e-02	4.083526e-01	3.402182e-01	5.456873e-02	6.723474e-02	3.532230e-01	1.647886e-01	1.820860e-02	3.829957e-01	1.354941e-02	1.203072e-01	1.337967e-01	1.814158e-01	6.589375e-02	4.150992e-01	8.348733e-02	9.858373e-02	1.414307e-01	2.456267e-01	3.534126e-01	1.159309e-01	4.501543e-02	6.272452e-02	3.714939e-01	8.476823e-02	1.979762e-03	2.921208e-01	1.869128e-01	4.360850e-01	4.452233e-02	1.327463e-01	3.866464e-01	4.381181e-01	4.911639e-02	1.189227e-01	3.938428e-01	2.374746e-01	2.317466e-01	2.575621e-01	2.732167e-01	2.135067e-01	2.733843e-01	3.239745e-01	1.891345e-01	2.384612e-01	2.705656e-01	3.347379e-01	1.562354e-01	4.401145e-01	1.681708e-01	1.689764e-01	2.227383e-01	4.170783e-02	5.200601e-01	2.571242e-01	1.811079e-01	3.507978e-01	1.775177e-01	3.039137e-01	1.677708e-01	3.516686e-01	2.256129e-01	1.798779e-01	2.428406e-01	1.442630e-01	3.504607e-01	2.198553e-01	2.854210e-01	2.639819e-01	1.408819e-01	4.401449e-01	1.549912e-01	2.487643e-01	2.968394e-01	1.741887e-01	2.802076e-01	1.267664e-01	2.964391e-01	1.951779e-01	3.816165e-01	2.280624e-01	3.173447e-01	3.369219e-01	1.176710e-01	2.549699e-01	3.164328e-01	1.640780e-01	2.645194e-01	1.046020e-01	4.201290e-01	2.501790e-01	2.250899e-01	2.478861e-01	1.952403e-01	3.729441e-01	1.839296e-01	3.875169e-01	2.252447e-01	1.652484e-01	2.219900e-01	1.490278e-01	2.791900e-01	2.918881e-01	2.798941e-01	2.948388e-01	1.572127e-01	3.655593e-01	1.823892e-01	3.069254e-01	3.408196e-01	1.621554e-01	1.900997e-01	7.404393e-02	5.778114e-01	2.489075e-01	9.923721e-02	4.585771e-01	3.983895e-01	1.230681e-01	3.021850e-01	3.488363e-02	3.852094e-02	1.971692e+00	1.963909e-01	1.163604e-01	2.076587e+00	3.295951e-03	8.528518e-02	3.226431e+00	1.348356e-01	4.875837e-01	1.295453e+00	1.798801e-01	3.446750e-01	2.509781e+00	1.286709e-01	1.416681e-02	1.603046e+00	2.102879e-01	4.297514e+00	4.776064e+00	1.181519e-01	4.823237e-01	1.657767e-01	4.531368e-01	2.362878e+00	9.466528e-01	2.443438e-01	2.375543e+00	4.863963e-01	6.073487e-02	2.143774e+00	9.529250e-02	7.872902e-03	2.681373e+00	2.805830e-01	1.101351e-01	2.307479e+00	3.353983e-01	3.238644e-01	3.413587e+00
4940000	-4.739632e+04	1.468372e+02	5.557539e+00	7.738218e-02	3.055205e-01	3.392949e-02	7.227908e-02	4.666744e-01	4.421432e-02	7.368946e-02	2.711101e-01	2.389319e-02	5.818465e-02	5.390622e-01	3.406043e-02	1.198279e-01	2.061971e-01	5.899841e-02	5.895946e-02	4.431643e-01	1.128528e-01	1.053842e-01	1.454550e-01	9.586630e-02	4.849085e-02	4.893280e-01	1.154756e-01	6.320440e-02	1.495069e-01	9.119561e-02	3.278079e-02	5.136520e-01	1.496604e-01	4.862121e-02	5.409694e-01	2.235641e-01	7.789156e-02	5.483524e-02	5.411856e-02	9.407827e-02	4.587600e-01	2.006783e-01	8.948571e-04	2.031218e-01	4.246684e-02	1.083580e-01	2.415954e-02	6.022826e-02	3.605577e-05	7.791905e-01	2.802766e-02	6.955124e-02	3.188794e-01	3.956914e-02	4.720199e-01	6.940823e-02	3.057201e-02	5.500491e-02	4.726529e-01	1.845237e-01	4.244801e-02	2.341340e-01	1.123642e-02	1.458573e-02	7.314047e-02	1.662450e-01	2.830624e-02	4.574337e-01	2.602889e-01	2.580780e-02	3.707049e-01	6.986945e-03	4.543753e-01	1.032751e-03	1.410923e-01	1.216903e-01	3.274093e-01	1.936813e-01	2.534759e-02	2.802549e-01	5.161663e-02	1.276813e-01	5.796115e-03	1.523426e-01	4.412370e-02	5.785123e-01	9.154391e-02	8.959189e-02	1.340506e-01	6.350648e-02	4.577776e-01	1.447815e-01	1.102919e-01	1.262352e-01	4.659261e-01	1.328155e-01	1.722358e-02	2.174363e-01	4.036334e-02	1.005053e-01	1.550656e-01	2.858462e-01	3.600766e-02	2.782123e-01	1.443629e-01	1.105628e-01	1.400819e-01	2.973653e-02	4.400200e-01	2.269712e-01	5.262753e-02	9.489775e-02	3.537067e-01	1.161782e-01	1.115132e-02	4.055794e-01	1.848669e-02	2.663219e-01	1.642271e-01	1.534259e-01	9.604438e-02	2.458536e-01	7.412711e-02	3.995138e-02	2.168158e-01	1.339239e-01	4.161603e-01	9.267523e-02	1.004734e-01	6.089398e-02	3.701278e-01	2.275513e-01	6.777031e-05	2.345520e-01	1.068072e-01	4.141850e-01	4.191581e-02	1.258026e-01	4.180965e-01	4.327767e-01	4.561229e-02	1.263279e-01	3.952832e-01	2.401838e-01	2.478015e-01	2.746902e-01	2.373244e-01	2.127612e-01	2.700515e-01	3.276236e-01	1.895637e-01	2.227068e-01	2.675147e-01	3.466740e-01	1.631045e-01	3.507224e-01	2.186397e-01	1.862131e-01	2.444248e-01	4.606827e-02	5.683116e-01	2.180951e-01	1.675251e-01	2.582538e-01	2.074104e-01	4.003619e-01	1.339740e-01	3.868980e-01	1.774341e-01	2.156008e-01	2.200672e-01	1.429156e-01	3.127038e-01	2.640885e-01	2.802921e-01	3.215776e-01	1.792129e-01	3.669713e-01	1.322382e-01	2.943166e-01	2.985348e-01	1.132234e-01	2.939252e-01	1.607817e-01	3.002173e-01	1.776175e-01	3.613835e-01	1.966403e-01	2.818775e-01	3.018412e-01	2.196410e-01	2.755019e-01	2.186764e-01	2.238574e-01	2.819642e-01	1.086729e-01	4.164991e-01	2.659210e-01	2.089069e-01	2.357468e-01	1.962763e-01	3.601751e-01	2.078018e-01	4.191200e-01	1.749110e-01	1.949942e-01	2.109748e-01	1.486187e-01	3.031972e-01	2.607957e-01	2.873884e-01	2.748216e-01	1.476402e-01	3.772488e-01	2.002894e-01	3.605300e-01	2.587814e-01	1.680083e-01	2.126803e-01	7.437670e-02	5.633711e-01	2.708604e-01	9.139176e-02	5.254339e-01	3.711811e-01	8.838540e-02	2.783930e-01	4.911890e-02	5.290404e-02	1.813458e+00	1.392741e-01	2.162996e-01	1.721092e+00	6.557142e-02	1.000206e-01	2.769674e+00	5.047593e-01	2.899324e-01	1.623483e+00	7.477375e-02	6.353803e-02	2.172355e+00	1.355769e-01	5.513922e-03	1.311681e+00	1.495813e-01	3.883941e+00	5.126972e+00	9.447435e-02	4.902342e-01	2.182269e-01	2.893492e-01	2.331434e+00	1.165608e+00	1.374671e-01	1.847006e+00	2.184758e-01	5.157535e-02	2.149515e+00	8.752697e-02	4.106964e-03	3.674025e+00	3.645865e-01	8.767033e-02	2.526497e+00	3.363165e-01	1.695879e-01	3.523294e+00
4950000	-4.740174e+04	1.376994e+02	5.782126e+00	7.484390e-02	3.747570e-01	3.920446e-02	3.333473e-02	4.249712e-01	5.288869e-02	5.677526e-02	3.921828e-01	2.813658e-02	7.430844e-02	4.137311e-01	3.486581e-02	9.585409e-02	1.482840e-01	3.766311e-02	8.337093e-02	5.088940e-01	1.259340e-01	7.001125e-02	1.194850e-01	1.308523e-01	4.890442e-02	5.279774e-01	1.027696e-01	4.796255e-02	8.598835e-02	3.374356e-02	4.510009e-02	7.189117e-01	6.829371e-02	2.904263e-02	4.398301e-01	2.398424e-01	8.319050e-02	1.446526e-01	6.344180e-02	1.164255e-01	4.354571e-01	9.866768e-02	4.753175e-03	2.900237e-01	5.467297e-02	1.507824e-01	3.205690e-02	5.584094e-03	2.275482e-02	7.678138e-01	2.100799e-02	2.561082e-01	9.611300e-02	4.159767e-02	3.557206e-01	2.078682e-01	4.259231e-02	4.248227e-02	3.776251e-01	2.051647e-01	6.338838e-02	3.043760e-01	6.963601e-03	4.009912e-02	8.485714e-02	2.443382e-02	1.532386e-02	5.052710e-01	3.300150e-01	1.285665e-01	3.583930e-01	9.755734e-02	3.542368e-01	4.260095e-02	1.864546e-02	2.086106e-01	3.373925e-01	1.788422e-01	2.222423e-02	2.103303e-01	4.260017e-02	7.493491e-02	9.810187e-03	1.267753e-01	1.734749e-03	7.590418e-01	2.770305e-02	3.157682e-01	1.491980e-01	7.786647e-02	2.026909e-01	5.361585e-02	2.008606e-01	1.140419e-01	4.238368e-01	1.608063e-01	4.642449e-02	2.102221e-01	4.466844e-02	1.042590e-01	1.258801e-01	2.457505e-01	1.200015e-02	3.787932e-01	1.333171e-01	1.299606e-02	8.266778e-02	8.111611e-02	3.951631e-01	3.037030e-01	1.243540e-01	7.262590e-02	3.328587e-01	1.736246e-01	1.198964e-03	3.807503e-01	3.894158e-02	2.417495e-01	1.335409e-01	6.323853e-02	6.093531e-02	4.168388e-01	8.369697e-02	9.983886e-02	2.095953e-01	1.112779e-01	3.512857e-01	1.246296e-01	1.033726e-01	6.405173e-02	3.490010e-01	2.930258e-01	1.641353e-04	2.088217e-01	8.493561e-02	4.270949e-01	5.504974e-02	1.073185e-01	4.105369e-01	4.075098e-01	4.315559e-02	1.097279e-01	4.396067e-01	2.432205e-01	2.430082e-01	2.687852e-01	2.449862e-01	2.103045e-01	2.707723e-01	3.394055e-01	1.795177e-01	2.040275e-01	3.058913e-01	3.350061e-01	1.550750e-01	4.037815e-01	1.961328e-01	1.435967e-01	2.564890e-01	4.672884e-02	5.261825e-01	2.374319e-01	1.896568e-01	3.115793e-01	1.807555e-01	3.023180e-01	2.053473e-01	3.774779e-01	1.311877e-01	2.611081e-01	2.302263e-01	1.994076e-01	2.390647e-01	2.869730e-01	2.745547e-01	2.454388e-01	2.231153e-01	3.885402e-01	1.429058e-01	2.439593e-01	3.071386e-01	1.838108e-01	2.650914e-01	1.055476e-01	3.207894e-01	1.876195e-01	3.860434e-01	1.921243e-01	3.073124e-01	3.578240e-01	1.427394e-01	3.394832e-01	3.033577e-01	1.205858e-01	2.365732e-01	1.048897e-01	4.293087e-01	2.505852e-01	2.152164e-01	2.188721e-01	2.320169e-01	3.641477e-01	1.849632e-01	3.863302e-01	1.801485e-01	1.907028e-01	2.428185e-01	1.329020e-01	3.219578e-01	2.949375e-01	2.502027e-01	2.420963e-01	1.878210e-01	3.981593e-01	1.719235e-01	2.780140e-01	2.827896e-01	1.934372e-01	2.457593e-01	7.104608e-02	4.904983e-01	3.392362e-01	9.921937e-02	4.553527e-01	3.895933e-01	1.449618e-01	2.810331e-01	1.357792e-01	1.269214e-02	1.419471e+00	1.664977e-01	6.371869e-03	2.995431e+00	7.836104e-02	3.301926e-01	2.804055e+00	5.697371e-01	4.758393e-01	1.436985e+00	1.211123e-01	9.023052e-01	3.047325e+00	2.325158e-01	1.249670e-01	1.335512e+00	1.616005e-01	3.918845e+00	5.239959e+00	1.053121e-01	4.690517e-01	3.375520e-01	3.171623e-01	2.193215e+00	1.288996e+00	9.536591e-02	2.087502e+00	2.657471e-01	1.018054e-01	2.114028e+00	1.617834e-01	2.655397e-03	3.196451e+00	3.459509e-01	4.612515e-02	2.312267e+00	4.505384e-01	1.964661e-01	3.436267e+00
4960000	-4.740503e+04	1.400424e+02	5.739551e+00	8.675652e-02	2.665804e-01	3.410203e-02	1.244299e-02	5.511426e-01	4.897551e-02	6.413423e-02	3.801734e-01	1.950595e-02	4.623514e-02	4.380175e-01	5.193382e-02	5.913448e-02	2.122044e-01	5.645937e-02	1.021553e-01	4.344266e-01	1.356198e-01	7.624417e-02	1.671780e-01	1.104823e-01	5.987072e-02	4.795558e-01	1.066690e-01	9.008817e-02	2.184351e-01	7.603559e-02	2.435534e-02	5.015734e-01	8.951240e-02	4.160986e-02	4.417350e-01	2.454113e-01	1.520432e-01	3.225869e-02	8.694192e-02	6.218391e-02	3.852797e-01	2.866151e-01	1.433260e-03	2.240538e-01	4.043417e-02	3.358967e-01	7.822440e-02	3.118814e-02	3.903941e-03	5.233787e-01	2.740810e-02	3.853049e-02	3.364043e-01	1.000569e-02	4.653030e-01	1.238367e-01	2.591979e-02	4.209808e-02	4.112123e-01	2.147323e-01	2.359764e-02	2.988800e-01	9.479743e-03	2.235029e-02	2.387436e-01	6.872775e-02	2.539143e-02	3.742085e-01	2.705785e-01	1.132834e-03	4.187008e-01	4.062274e-02	3.229504e-01	1.789915e-02	1.986941e-01	1.243489e-01	4.143976e-01	1.616956e-01	2.052726e-02	2.337394e-01	4.529122e-02	7.475935e-02	2.359756e-02	9.370382e-02	9.575696e-04	7.934855e-01	1.349620e-02	3.823697e-02	3.360500e-01	5.974311e-02	4.210310e-01	3.354237e-03	1.415847e-01	7.117873e-02	4.370422e-01	1.427493e-01	5.273286e-02	2.513485e-01	4.494840e-02	1.370659e-01	2.219686e-01	1.950555e-01	1.273462e-02	3.164140e-01	1.167614e-01	6.624912e-02	5.798430e-02	1.466234e-02	4.817533e-01	2.537932e-01	1.255577e-01	6.456023e-02	3.471822e-01	2.161505e-01	1.385221e-02	3.442433e-01	1.401155e-02	1.702684e-01	1.328770e-01	2.208888e-01	1.420725e-02	3.566483e-01	1.051102e-01	1.262686e-01	2.224779e-01	5.774820e-02	4.095484e-01	1.178273e-01	6.612963e-02	3.900974e-02	2.791909e-01	3.765169e-01	7.677921e-04	2.177199e-01	8.679483e-02	4.571626e-01	4.694894e-02	1.325365e-01	3.633519e-01	4.130952e-01	4.651428e-02	1.043214e-01	4.360692e-01	2.561065e-01	2.385001e-01	2.539632e-01	2.514302e-01	2.074426e-01	2.795109e-01	3.129773e-01	2.000691e-01	2.626801e-01	2.513584e-01	2.866447e-01	1.993169e-01	4.172066e-01	2.355037e-01	1.474694e-01	1.998203e-01	5.395844e-02	5.348267e-01	2.453920e-01	1.658228e-01	2.726601e-01	1.590550e-01	3.885649e-01	1.797200e-01	4.065969e-01	1.690533e-01	1.210825e-01	3.032673e-01	2.069105e-01	2.687655e-01	2.705379e-01	2.537862e-01	2.845094e-01	1.781775e-01	4.045909e-01	1.327222e-01	2.489434e-01	3.606739e-01	1.173939e-01	2.729887e-01	1.126404e-01	3.113515e-01	1.848660e-01	3.911421e-01	2.878034e-01	2.971716e-01	2.690053e-01	1.460197e-01	2.859941e-01	3.055309e-01	1.428464e-01	2.656285e-01	1.028551e-01	3.907021e-01	2.889274e-01	2.175155e-01	2.265333e-01	2.070875e-01	3.368767e-01	2.295025e-01	3.575778e-01	2.114229e-01	2.339793e-01	1.970200e-01	1.199797e-01	2.887655e-01	2.947600e-01	2.964948e-01	2.940463e-01	1.840639e-01	4.144132e-01	1.074766e-01	2.680291e-01	3.120466e-01	1.814894e-01	2.384349e-01	6.194719e-02	5.945325e-01	2.550451e-01	8.847512e-02	4.954980e-01	4.046536e-01	1.040811e-01	3.147075e-01	9.905522e-02	3.781962e-02	1.144111e+00	1.205928e-01	8.988289e-02	2.581797e+00	1.085152e-01	1.489889e-01	3.433397e+00	1.470846e-01	1.956100e-01	1.655716e+00	7.069647e-02	1.062495e-01	2.611660e+00	1.698184e-01	1.973931e-02	2.191058e+00	1.816125e-01	4.572802e+00	4.051733e+00	9.611221e-02	5.272646e-01	1.533662e-01	3.205817e-01	2.682016e+00	8.672959e-01	3.407118e-01	2.217857e+00	2.466111e-01	4.303371e-02	2.341858e+00	1.426999e-01	2.481104e-03	2.994188e+00	3.873673e-01	9.656538e-02	2.605978e+00	5.814749e-01	2.657864e-01	3.355870e+00
4970000	-4.738565e+04	1.412922e+02	5.575373e+00	5.306703e-02	3.107341e-01	4.663936e-02	6.910682e-02	4.608621e-01	5.959060e-02	7.740263e-02	2.664161e-01	2.280583e-02	9.648206e-02	5.023541e-01	3.453937e-02	8.587771e-02	1.445354e-01	5.042464e-02	7.234382e-02	5.298735e-01	1.169450e-01	8.896780e-02	1.340541e-01	1.112125e-01	4.316328e-02	5.229766e-01	9.962571e-02	6.700295e-02	9.253100e-02	7.325953e-02	2.965320e-02	6.412135e-01	9.633979e-02	3.941698e-02	4.095771e-01	3.380805e-01	1.024772e-01	6.068042e-02	4.976775e-02	4.984026e-02	3.353326e-01	2.612560e-01	1.950721e-03	2.985598e-01	5.306057e-02	1.901027e-01	5.988042e-02	2.278398e-02	4.878139e-03	6.808804e-01	4.147430e-02	2.490014e-02	2.763927e-01	3.509488e-02	5.057435e-01	9.667308e-02	6.119574e-02	3.919005e-02	4.739888e-01	2.163991e-01	3.965730e-02	2.178691e-01	1.289565e-02	1.412019e-02	6.789659e-02	2.955039e-02	2.285313e-02	5.768778e-01	2.887019e-01	2.119661e-01	2.479628e-01	1.754582e-02	3.346289e-01	1.430162e-02	1.735948e-01	1.558349e-01	4.088013e-01	1.696322e-01	1.511669e-02	2.076537e-01	4.296122e-02	2.750070e-02	2.291987e-02	2.720950e-02	2.889857e-02	7.617900e-01	1.316814e-01	4.282552e-02	2.380379e-01	1.776420e-01	1.669011e-01	2.528470e-01	1.217465e-01	1.068163e-01	4.513315e-01	1.757964e-01	3.022013e-02	1.912133e-01	4.462234e-02	7.843893e-02	2.158432e-01	1.647975e-01	3.323248e-02	3.202631e-01	1.874248e-01	1.411337e-03	5.560910e-02	6.164391e-02	4.085959e-01	4.228281e-01	4.991164e-02	5.412884e-02	4.346109e-01	1.921096e-01	1.077618e-02	2.943210e-01	1.405349e-02	1.330904e-01	1.400913e-01	1.514181e-01	1.149252e-01	3.638400e-01	9.663494e-02	1.278683e-01	2.101843e-01	1.356471e-01	3.847119e-01	9.223271e-02	4.935559e-02	5.300964e-02	3.386211e-01	1.429387e-01	1.489773e-03	3.486529e-01	1.152879e-01	4.321975e-01	4.869494e-02	1.280540e-01	3.910536e-01	4.539897e-01	4.178800e-02	1.220556e-01	3.821667e-01	2.564429e-01	2.404256e-01	2.693387e-01	2.337928e-01	2.136684e-01	2.725555e-01	3.295241e-01	1.842520e-01	2.603266e-01	2.194613e-01	3.384828e-01	1.817292e-01	4.524891e-01	1.558843e-01	1.763540e-01	2.152726e-01	5.699118e-02	5.134807e-01	2.739784e-01	1.555497e-01	3.598039e-01	1.585692e-01	3.263026e-01	1.553243e-01	4.140669e-01	1.568759e-01	1.768979e-01	2.521593e-01	1.701033e-01	3.047313e-01	2.488081e-01	2.763573e-01	3.478431e-01	1.565874e-01	3.787852e-01	1.167842e-01	2.734012e-01	2.972002e-01	1.650476e-01	2.643510e-01	1.018297e-01	3.324274e-01	1.718813e-01	3.938615e-01	1.860010e-01	4.115853e-01	2.590380e-01	1.433756e-01	2.817408e-01	3.089102e-01	1.772256e-01	2.321233e-01	1.018023e-01	4.258325e-01	2.787077e-01	1.936576e-01	2.662496e-01	2.057792e-01	3.251529e-01	2.028182e-01	3.501202e-01	1.907068e-01	2.103612e-01	2.488118e-01	1.371060e-01	3.356071e-01	2.559140e-01	2.713729e-01	3.667337e-01	1.689589e-01	2.792387e-01	1.850688e-01	2.953571e-01	3.189519e-01	1.751098e-01	2.105812e-01	7.494634e-02	5.547138e-01	2.828147e-01	8.752521e-02	4.804062e-01	3.645943e-01	1.311230e-01	3.093165e-01	1.423316e-01	1.361822e-01	1.445651e+00	1.491834e-01	2.255484e-01	3.108684e+00	7.284541e-02	9.191785e-01	3.170156e+00	3.096107e-01	2.055060e+00	1.241965e+00	1.158542e-01	6.128453e-02	3.657643e+00	1.386760e-01	7.225596e-02	1.121061e+00	1.732034e-01	3.735940e+00	4.749201e+00	1.113789e-01	5.000223e-01	1.623818e-01	4.050855e-01	2.597590e+00	8.441126e-01	1.152613e-01	1.944531e+00	2.444337e-01	5.285188e-02	2.223540e+00	1.260323e-01	2.095969e-02	3.361985e+00	3.477668e-01	5.868213e-02	2.594693e+00	3.979264e-01	2.588774e-01	3.894788e+00
4980000	-4.740538e+04	1.558879e+02	5.255766e+00	4.501810e-02	3.799644e-01	4.581125e-02	6.051308e-02	4.065311e-01	6.216207e-02	4.383626e-02	3.162719e-01	2.580433e-02	1.077806e-01	4.564106e-01	4.989626e-02	1.138072e-01	1.666542e-01	5.452491e-02	9.156278e-02	4.611070e-01	1.123438e-01	7.147372e-02	1.567513e-01	9.956312e-02	4.845844e-02	5.049944e-01	1.187591e-01	7.293266e-02	1.561342e-01	3.874116e-02	6.120908e-02	6.157300e-01	5.525293e-02	1.221267e-02	4.917472e-01	3.250587e-01	1.237189e-01	1.198388e-02	3.527866e-02	6.992431e-02	5.966876e-01	1.543350e-01	5.996803e-03	1.395245e-01	3.353179e-02	3.124963e-01	2.661544e-02	8.598592e-03	6.891576e-03	6.316005e-01	1.379764e-02	3.501170e-02	5.342658e-01	1.880098e-02	2.512830e-01	3.304646e-02	1.275920e-01	3.325955e-02	5.702368e-01	1.651115e-01	2.694072e-02	1.886292e-01	1.582229e-02	1.951300e-02	2.068806e-01	4.310927e-02	3.598514e-02	4.128768e-01	2.816352e-01	1.472771e-02	3.588830e-01	1.888404e-02	4.358478e-01	4.482357e-02	1.268339e-01	1.490144e-01	3.182093e-01	1.886501e-01	1.865668e-02	2.754936e-01	4.997606e-02	4.535983e-02	2.164789e-03	8.853937e-02	1.812840e-03	6.788747e-01	1.832485e-01	1.761400e-02	4.804461e-02	2.321509e-01	2.082416e-01	3.200153e-01	1.739335e-01	1.299676e-01	4.992189e-01	1.209039e-01	2.491526e-02	1.903294e-01	3.466506e-02	8.935658e-02	1.823126e-01	1.629108e-01	1.955781e-02	3.846394e-01	1.612228e-01	9.502414e-02	2.305100e-02	9.507556e-02	5.090413e-01	1.794119e-01	9.839604e-02	3.952099e-02	3.771373e-01	1.896521e-01	1.186700e-02	3.634729e-01	1.834968e-02	2.032078e-01	1.207989e-01	1.122773e-01	7.712571e-02	3.878979e-01	9.869241e-02	1.458760e-01	2.378450e-01	1.408266e-01	3.698862e-01	6.976863e-02	3.579757e-02	3.496511e-02	3.568661e-01	3.517313e-01	5.665342e-04	2.052728e-01	5.059812e-02	3.793916e-01	5.726460e-02	1.132196e-01	4.501242e-01	4.353887e-01	4.423212e-02	1.156997e-01	4.046795e-01	2.285368e-01	2.425815e-01	2.782727e-01	2.506090e-01	2.139995e-01	2.873623e-01	3.098105e-01	1.888278e-01	2.732946e-01	2.072110e-01	3.616437e-01	1.578507e-01	3.380692e-01	1.839205e-01	1.972862e-01	2.807241e-01	3.948164e-02	5.296756e-01	2.183245e-01	2.125183e-01	2.942177e-01	9.655058e-02	3.409628e-01	2.682689e-01	4.175280e-01	1.674012e-01	1.600550e-01	2.550158e-01	1.467162e-01	3.280538e-01	2.202223e-01	3.050077e-01	2.958164e-01	1.753785e-01	3.487466e-01	1.800586e-01	2.535261e-01	3.497518e-01	1.586881e-01	2.380340e-01	1.476763e-01	3.151266e-01	1.594325e-01	3.777647e-01	1.891691e-01	4.469681e-01	3.104583e-01	5.340446e-02	3.708734e-01	1.987406e-01	2.114716e-01	2.189145e-01	8.207380e-02	4.841025e-01	2.069091e-01	2.269146e-01	2.490009e-01	2.040465e-01	3.823186e-01	1.646340e-01	2.658133e-01	2.531696e-01	2.228947e-01	2.581224e-01	1.296457e-01	3.296300e-01	2.601736e-01	2.805507e-01	3.420237e-01	1.517484e-01	3.560560e-01	1.501719e-01	2.162387e-01	2.953075e-01	2.074877e-01	2.809660e-01	7.290463e-02	5.835967e-01	2.443091e-01	9.918956e-02	4.898206e-01	3.879795e-01	1.247093e-01	2.890632e-01	2.321833e-02	1.521809e-02	1.075511e+00	1.006757e-01	1.501726e-01	2.304888e+00	1.677116e-02	9.499610e-02	2.066126e+00	1.849037e-01	2.311137e-01	1.267083e+00	3.387487e-02	2.013102e-01	2.856894e+00	1.678948e-01	2.982537e-02	1.725951e+00	1.699399e-01	3.790204e+00	4.208534e+00	9.364240e-02	4.982887e-01	1.533634e-01	2.863866e-01	2.616488e+00	1.184359e+00	2.519754e-01	2.288540e+00	2.925661e-01	8.326765e-02	2.780521e+00	1.807803e-01	1.521792e-02	3.344178e+00	3.753773e-01	9.846060e-02	2.847387e+00	4.696559e-01	1.977809e-01	3.730263e+00
4990000	-4.740629e+04	1.527145e+02	5.335777e+00	3.796680e-02	3.135480e-01	4.012829e-02	1.078172e-01	4.318526e-01	6.868716e-02	6.565165e-02	3.067882e-01	2.679242e-02	1.054936e-01	4.458358e-01	4.943830e-02	1.191808e-01	1.878588e-01	5.872068e-02	6.468153e-02	4.452904e-01	1.242678e-01	6.391930e-02	1.621127e-01	1.351395e-01	4.068177e-02	4.722019e-01	1.259448e-01	1.106495e-01	1.186272e-01	1.424028e-01	5.221115e-02	4.151345e-01	1.609749e-01	1.603613e-02	3.726526e-01	3.024753e-01	2.106073e-01	4.236606e-03	9.399208e-02	9.033038e-02	5.228361e-01	1.350127e-01	2.141538e-03	2.013134e-01	4.836593e-02	2.945450e-01	1.113497e-01	1.085790e-02	1.584526e-02	5.259667e-01	4.143545e-02	8.723493e-02	3.282931e-01	9.610037e-03	4.636803e-01	2.350907e-02	8.767254e-02	3.869985e-02	4.086195e-01	2.257299e-01	2.658577e-02	2.940135e-01	6.351455e-03	2.253933e-03	1.800229e-01	3.176605e-02	1.718409e-03	5.367609e-01	2.474778e-01	3.190982e-02	3.414006e-01	1.101452e-01	3.478125e-01	5.219145e-02	1.165405e-01	1.566882e-01	3.552448e-01	1.892709e-01	2.664424e-02	2.337890e-01	3.836289e-02	6.145762e-02	3.351888e-03	1.218751e-01	3.156560e-03	7.725027e-01	3.765615e-02	1.698749e-02	2.125047e-02	4.381009e-01	2.754221e-01	8.021565e-02	1.680234e-01	1.194162e-01	4.785213e-01	8.719999e-02	5.277284e-02	2.183575e-01	4.373219e-02	1.072244e-01	1.652547e-01	2.912536e-01	1.201528e-02	2.874767e-01	1.367753e-01	4.216799e-02	2.283447e-01	3.207716e-02	4.389096e-01	2.161438e-01	4.235676e-02	9.115693e-02	4.437083e-01	1.656545e-01	9.190021e-03	2.784835e-01	1.180678e-02	2.062622e-01	3.085329e-01	9.864684e-02	3.508737e-02	2.431532e-01	1.083175e-01	1.279989e-01	2.112986e-01	4.753863e-02	3.904009e-01	1.190172e-01	1.037456e-01	2.828335e-02	2.770584e-01	3.372371e-01	1.366582e-03	2.734580e-01	8.259658e-02	4.668904e-01	5.618091e-02	1.070731e-01	3.698557e-01	4.149948e-01	4.665419e-02	1.186200e-01	4.197310e-01	2.357422e-01	2.261670e-01	2.803684e-01	2.577223e-01	2.229854e-01	2.892358e-01	3.142753e-01	1.735036e-01	2.406749e-01	2.507123e-01	2.912141e-01	2.173986e-01	3.975559e-01	1.911940e-01	1.808864e-01	2.303637e-01	5.231542e-02	5.074750e-01	2.842024e-01	1.560071e-01	3.362021e-01	1.443642e-01	3.434992e-01	1.759344e-01	4.032370e-01	1.505026e-01	2.437632e-01	2.024972e-01	1.720016e-01	2.592019e-01	3.142501e-01	2.545464e-01	3.120775e-01	1.549421e-01	3.689755e-01	1.640049e-01	2.046402e-01	3.341846e-01	2.153046e-01	2.458707e-01	1.103542e-01	3.134547e-01	1.682977e-01	4.078934e-01	1.653342e-01	3.552273e-01	3.748528e-01	1.045857e-01	2.124864e-01	2.896109e-01	2.320211e-01	2.658816e-01	1.045453e-01	4.035937e-01	2.721968e-01	2.196643e-01	2.558194e-01	1.686767e-01	3.942314e-01	1.812724e-01	3.553760e-01	2.353886e-01	1.597845e-01	2.494510e-01	1.102659e-01	3.315619e-01	2.771604e-01	2.810118e-01	2.706379e-01	2.071946e-01	3.395796e-01	1.825879e-01	2.923362e-01	2.743485e-01	1.815803e-01	2.517350e-01	9.370417e-02	5.164814e-01	2.941621e-01	9.565227e-02	4.358745e-01	4.073894e-01	1.120290e-01	2.855090e-01	9.404632e-02	9.456567e-02	2.185512e+00	2.943706e-01	2.418635e-02	1.967094e+00	7.318075e-02	2.971247e-01	2.106360e+00	1.915978e-01	1.246856e+00	1.338734e+00	1.343815e-01	4.097680e-01	1.848852e+00	1.642890e-01	1.064865e-01	8.886179e-01	1.653955e-01	3.835182e+00	4.160903e+00	1.144298e-01	5.374125e-01	1.867756e-01	2.519161e-01	2.730469e+00	5.866583e-01	1.774543e-01	1.976766e+00	3.311582e-01	5.449976e-02	2.434914e+00	2.146615e-01	5.610912e-03	3.336005e+00	4.387130e-01	1.218147e-01	2.580689e+00	4.700325e-01	2.733680e-01	4.046184e+00
5000000	-4.741587e+04	1.448417e+02	5.578890e+00	7.360270e-02	2.187755e-01	3.356738e-02	6.105381e-02	5.691786e-01	4.382195e-02	7.904132e-02	3.295198e-01	2.359298e-02	2.154488e-02	4.955622e-01	5.073885e-02	8.221268e-02	1.649002e-01	7.702487e-02	9.673420e-02	4.538371e-01	1.252910e-01	6.138516e-02	1.256969e-01	1.498542e-01	4.625650e-02	5.119342e-01	1.048730e-01	1.627465e-01	2.242045e-01	5.268914e-02	2.520428e-02	3.877118e-01	1.474437e-01	5.657895e-02	4.411192e-01	2.080712e-01	2.172883e-01	6.038386e-02	1.655850e-02	1.425466e-01	3.492743e-01	2.104925e-01	2.725418e-04	2.480164e-01	4.939760e-02	2.440994e-01	9.721920e-02	6.951590e-02	1.052552e-03	4.377185e-01	1.503945e-01	1.102918e-01	1.211393e-01	1.767854e-02	6.496127e-01	3.420125e-02	6.707646e-02	5.231435e-02	4.230660e-01	2.167426e-01	3.646061e-02	2.645875e-01	6.828921e-03	7.771926e-02	1.918608e-01	3.893472e-03	1.667932e-02	3.529919e-01	3.568552e-01	1.909275e-02	4.419276e-01	6.791761e-02	3.078305e-01	1.314183e-02	1.500897e-01	1.747099e-01	3.805390e-01	1.253725e-01	2.395094e-02	2.562038e-01	3.922382e-02	3.621604e-02	2.525159e-03	7.327536e-02	4.494330e-03	8.361035e-01	4.738556e-02	2.260201e-01	1.162598e-01	8.361725e-02	2.164121e-01	2.013807e-02	3.375527e-01	7.902394e-02	4.427078e-01	2.120364e-01	2.727065e-02	1.811229e-01	5.783838e-02	1.185848e-01	1.485304e-01	2.471309e-01	1.411313e-02	3.203072e-01	1.513336e-01	6.763696e-03	2.413395e-01	5.477476e-02	3.792548e-01	2.895763e-01	2.829099e-02	6.672076e-02	4.212191e-01	1.934768e-01	9.863451e-03	2.990490e-01	9.670882e-03	1.310509e-01	9.946255e-02	2.063390e-01	3.024729e-02	4.014842e-01	1.314161e-01	1.239402e-01	2.679299e-01	6.100371e-02	4.032180e-01	5.400624e-02	8.990200e-02	3.100749e-02	2.730089e-01	3.143447e-01	1.982181e-03	2.594992e-01	1.201575e-01	4.438262e-01	4.169892e-02	1.243328e-01	3.901421e-01	4.484661e-01	4.585115e-02	1.132815e-01	3.924013e-01	2.453396e-01	2.499067e-01	2.668530e-01	2.379007e-01	2.177416e-01	2.787967e-01	3.264538e-01	1.770079e-01	1.785262e-01	2.889281e-01	3.092165e-01	2.233292e-01	4.532436e-01	1.404902e-01	1.451678e-01	2.610985e-01	5.741459e-02	5.187150e-01	2.444537e-01	1.794167e-01	3.912716e-01	1.580366e-01	2.692388e-01	1.814530e-01	3.884946e-01	1.028709e-01	2.369743e-01	2.716602e-01	1.394509e-01	3.475256e-01	2.745315e-01	2.384920e-01	2.878131e-01	1.974240e-01	3.726198e-01	1.421431e-01	2.443297e-01	3.399655e-01	1.405873e-01	2.751175e-01	1.154992e-01	3.010988e-01	1.851463e-01	3.982558e-01	2.791172e-01	3.817708e-01	2.588534e-01	8.025860e-02	3.046362e-01	2.573517e-01	2.012680e-01	2.367441e-01	1.076605e-01	4.359256e-01	2.489635e-01	2.074504e-01	2.347847e-01	1.432363e-01	4.286890e-01	1.932899e-01	4.849464e-01	1.813269e-01	1.745540e-01	1.591727e-01	1.242766e-01	3.175510e-01	2.348798e-01	3.232925e-01	2.920331e-01	1.717177e-01	4.179404e-01	1.183088e-01	2.415221e-01	3.105203e-01	1.861553e-01	2.618024e-01	9.209020e-02	5.231831e-01	2.932388e-01	9.148789e-02	4.578704e-01	3.908080e-01	1.054954e-01	2.780720e-01	2.648122e-02	2.210146e-02	9.582691e-01	1.039891e-01	8.945502e-02	3.659239e+00	9.236174e-02	9.191715e-03	2.471765e+00	3.261190e-02	3.248240e-01	1.365806e+00	8.948246e-03	7.226794e-02	2.786739e+00	1.337167e-01	1.396220e-02	2.378953e+00	1.483247e-01	4.048246e+00	4.708031e+00	9.835078e-02	4.953079e-01	1.402402e-01	1.774314e-01	2.777341e+00	9.331767e-01	7.545669e-02	2.110755e+00	3.471961e-01	6.858311e-02	2.408854e+00	1.467381e-01	6.004024e-03	2.734272e+00	2.576491e-01	5.841761e-02	2.683886e+00	6.084619e-01	2.109348e-01	3.481142e+00
5010000	-4.741128e+04	1.430837e+02	5.585201e+00	9.827947e-02	2.830927e-01	2.976234e-02	3.850502e-02	5.079043e-01	4.245623e-02	5.054584e-02	3.345798e-01	2.502590e-02	6.993368e-02	4.751946e-01	4.472022e-02	9.530839e-02	1.379015e-01	8.898744e-02	7.627588e-02	5.114798e-01	9.004696e-02	7.141860e-02	1.375900e-01	1.164761e-01	4.695019e-02	5.102798e-01	1.172853e-01	8.843417e-02	1.427962e-01	1.825207e-01	3.973023e-02	4.214326e-01	1.250861e-01	1.837063e-02	4.776208e-01	3.267643e-01	1.061471e-01	4.518030e-02	2.591682e-02	7.076705e-02	3.802904e-01	1.641779e-01	1.735910e-03	3.239311e-01	5.909758e-02	1.943312e-01	5.744967e-02	1.524047e-02	2.890913e-03	7.068876e-01	2.320022e-02	7.002118e-02	2.701909e-01	6.082967e-02	4.255911e-01	1.630061e-01	1.036099e-02	4.332375e-02	3.028365e-01	1.839632e-01	3.322131e-02	4.257657e-01	1.088952e-02	2.517801e-02	1.946938e-01	4.122707e-02	1.504240e-02	4.743471e-01	2.495116e-01	1.009698e-01	4.596210e-01	1.073810e-01	2.352557e-01	5.876008e-02	3.801244e-02	1.538990e-01	3.537575e-01	2.164431e-01	1.946519e-02	2.248987e-01	3.153646e-02	2.876280e-02	4.331243e-02	1.981779e-01	5.942335e-04	7.150133e-01	1.413939e-02	6.606749e-02	2.709647e-01	1.982433e-02	1.098480e-01	2.258344e-02	5.107120e-01	6.804189e-02	4.905276e-01	1.784971e-01	2.680307e-02	1.787004e-01	5.742984e-02	7.394364e-02	1.590124e-01	2.277111e-01	3.661590e-02	3.603666e-01	1.423504e-01	2.006325e-02	2.834221e-01	3.655844e-02	3.362936e-01	1.631496e-01	1.605131e-01	8.033106e-02	3.908060e-01	1.761209e-01	9.535512e-03	3.291154e-01	1.409105e-02	2.311924e-01	2.270570e-01	1.279630e-01	5.923400e-02	3.019497e-01	5.260393e-02	2.001783e-01	1.383748e-01	3.251297e-02	4.507493e-01	1.112872e-01	6.689738e-02	4.260743e-02	2.687469e-01	1.980439e-01	1.985517e-03	3.355881e-01	1.530282e-01	4.297478e-01	4.102579e-02	1.159228e-01	4.133036e-01	4.322862e-01	3.896220e-02	1.204376e-01	4.083140e-01	2.516858e-01	2.250154e-01	2.850263e-01	2.382724e-01	2.211654e-01	2.814378e-01	3.107068e-01	1.866900e-01	1.987276e-01	3.070863e-01	3.570334e-01	1.371527e-01	4.153095e-01	1.603802e-01	1.493217e-01	2.749887e-01	4.492448e-02	5.551930e-01	2.252179e-01	1.746647e-01	2.915140e-01	1.608916e-01	4.020504e-01	1.455440e-01	4.695832e-01	1.309003e-01	1.611745e-01	2.383419e-01	1.933008e-01	2.446602e-01	3.222055e-01	2.398336e-01	3.341166e-01	2.023830e-01	3.179748e-01	1.455256e-01	2.331256e-01	2.690104e-01	2.199807e-01	2.778832e-01	1.086306e-01	3.075057e-01	1.955504e-01	3.883133e-01	1.565357e-01	4.397083e-01	3.446074e-01	5.914860e-02	3.104341e-01	2.313410e-01	2.014870e-01	2.567379e-01	1.113378e-01	4.499505e-01	2.236926e-01	2.150191e-01	2.520765e-01	1.921268e-01	3.491072e-01	2.066894e-01	3.338798e-01	2.355195e-01	1.706857e-01	2.599149e-01	1.309822e-01	2.994780e-01	2.828253e-01	2.867145e-01	2.624512e-01	2.225299e-01	2.675411e-01	2.474778e-01	2.408423e-01	2.971139e-01	1.787667e-01	2.832771e-01	7.912780e-02	5.357632e-01	2.892354e-01	9.587362e-02	4.535446e-01	3.714950e-01	9.874250e-02	2.869935e-01	1.384995e-01	6.437814e-02	8.999309e-01	9.921669e-02	1.287705e-01	3.635063e+00	4.819333e-03	7.919553e-01	4.597808e+00	5.977600e-02	1.018842e-01	1.316454e+00	5.745523e-02	2.029629e-02	1.845289e+00	1.978373e-01	2.131747e-02	2.176929e+00	1.499230e-01	4.402105e+00	4.910101e+00	1.075774e-01	4.815693e-01	2.040200e-01	2.885491e-01	2.599308e+00	1.006176e+00	1.131711e-01	2.018589e+00	2.660364e-01	4.945285e-02	2.346534e+00	1.536523e-01	4.780335e-03	3.185403e+00	3.200336e-01	9.418570e-02	2.373236e+00	4.906583e-01	1.426077e-01	2.912893e+00
5020000	-4.737731e+04	1.405329e+02	5.724584e+00	8.319138e-02	2.714009e-01	3.015191e-02	3.837055e-02	5.265074e-01	5.037788e-02	5.413513e-02	2.975192e-01	3.436608e-02	4.200215e-02	5.324883e-01	3.948916e-02	1.072787e-01	1.682584e-01	6.242975e-02	7.732848e-02	4.585737e-01	1.261310e-01	7.687710e-02	1.420339e-01	1.242641e-01	4.411129e-02	4.847430e-01	1.279706e-01	6.268288e-02	1.641672e-01	1.885656e-01	2.853130e-02	5.083720e-01	4.768096e-02	2.999876e-02	6.705640e-01	1.903429e-01	8.072383e-02	1.592084e-02	1.244970e-02	7.371332e-02	4.010003e-01	1.544917e-01	1.968559e-03	3.148590e-01	5.396711e-02	1.386607e-01	2.140638e-02	6.633145e-02	2.712935e-03	7.381619e-01	3.272667e-02	2.088431e-02	1.977658e-01	1.450025e-02	6.932670e-01	1.803645e-02	5.554622e-02	4.988805e-02	4.342033e-01	1.865843e-01	2.999657e-02	2.829748e-01	1.635297e-02	2.104831e-02	2.410621e-01	9.300555e-02	3.163212e-02	3.853060e-01	2.279459e-01	5.676451e-02	3.677057e-01	3.498114e-02	3.464670e-01	1.555220e-02	1.785294e-01	1.631671e-01	3.900914e-01	1.823360e-01	1.356673e-02	2.215844e-01	2.925434e-02	4.002226e-02	1.703332e-02	3.471730e-02	9.747447e-03	8.148112e-01	8.366849e-02	2.407366e-01	9.638162e-02	4.381829e-02	2.200134e-01	1.604740e-01	2.385761e-01	1.133661e-01	4.264554e-01	1.204610e-01	4.228193e-02	2.486269e-01	4.880870e-02	9.381181e-02	1.512035e-01	2.400464e-01	2.620866e-02	3.363527e-01	1.523769e-01	1.219435e-01	1.439485e-02	5.733091e-02	5.272903e-01	2.384422e-01	4.059821e-02	8.626827e-02	3.737934e-01	1.423602e-01	7.990714e-03	3.559721e-01	3.361540e-02	1.529489e-01	1.141861e-01	3.111594e-01	3.548458e-02	2.969175e-01	8.930347e-02	1.149640e-01	1.587265e-01	2.568922e-01	2.846569e-01	1.190320e-01	6.572843e-02	3.650806e-02	2.779347e-01	2.654340e-01	6.912301e-05	2.993939e-01	1.206602e-01	4.483299e-01	4.329190e-02	1.186218e-01	3.897564e-01	4.008724e-01	4.726657e-02	1.233143e-01	4.285468e-01	2.370914e-01	2.380782e-01	2.873873e-01	2.374431e-01	2.145916e-01	3.013688e-01	3.114365e-01	1.726031e-01	2.349441e-01	2.607745e-01	3.531067e-01	1.511747e-01	3.661277e-01	1.725171e-01	1.612464e-01	3.001088e-01	5.718303e-02	5.238099e-01	2.566939e-01	1.623131e-01	4.127048e-01	1.628437e-01	3.258956e-01	9.855590e-02	3.360427e-01	1.912972e-01	1.271934e-01	3.454666e-01	1.745972e-01	3.100869e-01	2.380731e-01	2.772428e-01	2.895688e-01	1.518012e-01	4.046070e-01	1.540230e-01	2.515716e-01	3.650305e-01	1.316307e-01	2.517671e-01	9.990453e-02	3.473678e-01	1.668116e-01	3.859161e-01	1.925933e-01	3.575722e-01	3.280174e-01	1.218172e-01	3.192148e-01	2.800867e-01	1.584589e-01	2.422396e-01	1.049698e-01	4.215491e-01	2.532825e-01	2.201987e-01	2.503604e-01	1.742657e-01	4.040921e-01	1.712818e-01	3.209552e-01	2.090217e-01	2.339487e-01	2.360745e-01	1.390634e-01	3.354991e-01	2.816397e-01	2.437979e-01	2.638984e-01	2.321335e-01	3.257504e-01	1.782178e-01	2.624610e-01	2.905174e-01	2.078662e-01	2.391554e-01	8.322254e-02	5.489683e-01	2.862251e-01	8.158403e-02	4.593805e-01	3.930617e-01	7.740881e-02	2.732899e-01	2.383824e-01	4.495047e-03	1.281879e+00	1.281921e-01	2.767703e-01	3.245585e+00	5.545829e-02	5.836408e-01	2.539643e+00	1.207976e-01	4.657319e-01	1.298904e+00	4.572308e-02	1.128607e-01	2.573141e+00	4.066655e-02	3.387333e-02	1.909708e+00	1.655969e-01	4.318577e+00	4.688617e+00	9.769474e-02	5.063596e-01	1.353639e-01	2.886624e-01	2.792250e+00	1.137550e+00	1.682252e-01	2.271977e+00	3.190391e-01	5.695359e-02	2.544181e+00	1.712473e-01	6.152661e-03	3.044022e+00	2.600907e-01	5.456399e-02	2.386433e+00	3.358450e-01	2.303986e-01	2.873172e+00
5030000	-4.740075e+04	1.489605e+02	5.484528e+00	9.384608e-02	1.983676e-01	1.991342e-02	3.905393e-02	6.112075e-01	3.761151e-02	6.693158e-02	3.136828e-01	2.521751e-02	6.912775e-02	4.884827e-01	3.655775e-02	7.719795e-02	1.798605e-01	7.043826e-02	7.809885e-02	4.216389e-01	1.727656e-01	8.323804e-02	1.655970e-01	1.318232e-01	4.781409e-02	4.548290e-01	1.166986e-01	6.352834e-02	1.904228e-01	6.794486e-02	4.126672e-02	5.310082e-01	1.058291e-01	5.069843e-02	5.141984e-01	2.495502e-01	7.809087e-02	1.015328e-01	5.929286e-03	6.661297e-02	4.102612e-01	1.802523e-01	1.153869e-02	2.769350e-01	5.439990e-02	8.550375e-02	3.145304e-02	9.742419e-03	1.183331e-03	8.490114e-01	2.310605e-02	1.655722e-02	1.804374e-01	2.036948e-03	4.770373e-01	1.878901e-02	3.051421e-01	6.405494e-02	4.384646e-01	1.615698e-01	3.047047e-02	2.853872e-01	2.005292e-02	3.059314e-02	8.397743e-02	1.060357e-01	1.621999e-03	4.811256e-01	2.966461e-01	7.462559e-02	2.450240e-01	6.879557e-02	4.934402e-01	6.682931e-02	5.128540e-02	1.486635e-01	3.616868e-01	1.445157e-01	2.338245e-02	2.795949e-01	4.215669e-02	2.564077e-02	4.106349e-03	9.948925e-02	5.682693e-03	8.456461e-01	1.943488e-02	2.484709e-01	4.680294e-02	8.393275e-02	5.465877e-01	6.989761e-02	4.308102e-03	9.917312e-02	3.816052e-01	1.734922e-01	3.891563e-02	2.483735e-01	5.844045e-02	4.976617e-02	1.164904e-01	1.416858e-01	7.551911e-02	4.880990e-01	1.284394e-01	1.279156e-01	7.328345e-02	7.155772e-02	4.425183e-01	2.667064e-01	1.801856e-02	6.455668e-02	4.089279e-01	2.133744e-01	1.589576e-02	2.800945e-01	1.715074e-02	1.051650e-01	1.451211e-01	2.540776e-01	2.356812e-02	3.801788e-01	9.188943e-02	1.245326e-01	2.078413e-01	9.093106e-02	3.323842e-01	9.392965e-02	1.503811e-01	2.641069e-02	2.457385e-01	3.444979e-01	1.561523e-03	2.725958e-01	1.091955e-01	4.462911e-01	3.980574e-02	1.192403e-01	3.946629e-01	4.019229e-01	4.994097e-02	1.235217e-01	4.246145e-01	2.313565e-01	2.431027e-01	2.819396e-01	2.436011e-01	1.978136e-01	2.944170e-01	3.165716e-01	1.911977e-01	2.955402e-01	2.555385e-01	2.661529e-01	1.827683e-01	3.898768e-01	1.840388e-01	1.774416e-01	2.486428e-01	5.929131e-02	5.062548e-01	2.297532e-01	2.047007e-01	2.699569e-01	1.835810e-01	3.853677e-01	1.610943e-01	3.849744e-01	1.793900e-01	1.306095e-01	3.050261e-01	1.850470e-01	2.880479e-01	2.599303e-01	2.669748e-01	2.726339e-01	1.938343e-01	4.208557e-01	1.126761e-01	2.448876e-01	3.182352e-01	1.882480e-01	2.486292e-01	1.330355e-01	2.752230e-01	1.990318e-01	3.927097e-01	1.958183e-01	4.007907e-01	3.592214e-01	4.416961e-02	3.099488e-01	2.875172e-01	2.004134e-01	2.021206e-01	1.242974e-01	4.198239e-01	2.518467e-01	2.040321e-01	3.110091e-01	1.992187e-01	3.568820e-01	1.328901e-01	3.442924e-01	2.353787e-01	1.547678e-01	2.655611e-01	1.198242e-01	3.476396e-01	2.323356e-01	3.002006e-01	3.134441e-01	2.492468e-01	3.059673e-01	1.313418e-01	2.836711e-01	2.527547e-01	2.195273e-01	2.440469e-01	8.853594e-02	5.368671e-01	2.848069e-01	8.979009e-02	4.447998e-01	4.027069e-01	1.176387e-01	2.879353e-01	1.157530e-01	2.216654e-02	1.340742e+00	1.317110e-01	9.764727e-02	2.626120e+00	9.493656e-02	1.271626e-01	2.546068e+00	2.689890e-01	2.947197e-01	1.227681e+00	8.561529e-02	1.600662e-01	2.163340e+00	1.622571e-01	5.474644e-02	1.493671e+00	1.586612e-01	4.234220e+00	4.740457e+00	1.016213e-01	4.603805e-01	2.050931e-01	3.879966e-01	2.675988e+00	1.460159e+00	4.151103e-01	2.171130e+00	2.189054e-01	9.812320e-02	2.106191e+00	1.336072e-01	4.240641e-03	3.260942e+00	2.665476e-01	5.577559e-02	2.417031e+00	4.084218e-01	2.029709e-01	3.300767e+00
5040000	-4.739126e+04	1.374533e+02	5.799835e+00	5.028666e-02	2.388462e-01	3.035060e-02	5.833263e-02	5.812023e-01	4.098163e-02	5.245730e-02	3.527831e-01	2.069744e-02	4.025060e-02	4.799963e-01	5.381524e-02	8.180513e-02	1.666120e-01	7.905305e-02	7.867859e-02	4.577983e-01	1.360529e-01	7.324228e-02	1.413057e-01	1.031556e-01	5.293627e-02	5.164411e-01	1.129191e-01	2.800040e-02	1.678490e-01	8.575268e-02	2.536271e-02	4.687262e-01	2.243090e-01	7.481431e-02	3.268771e-01	2.970513e-01	2.018034e-01	2.299694e-02	7.645693e-02	6.138787e-02	3.897327e-01	1.844860e-01	2.955239e-03	2.999019e-01	6.153631e-02	9.685485e-02	2.283811e-02	3.781739e-02	4.099145e-03	8.086576e-01	2.973286e-02	6.253567e-02	3.877430e-01	8.524884e-03	4.096265e-01	5.325354e-02	7.831642e-02	3.849868e-02	4.647255e-01	1.995971e-01	3.954047e-02	2.480128e-01	9.625429e-03	2.395396e-02	2.171332e-01	1.238215e-01	2.348163e-03	3.897608e-01	2.429823e-01	4.738686e-02	2.457239e-01	4.997531e-02	4.316029e-01	4.632540e-02	1.789856e-01	1.199730e-01	3.361675e-01	1.939916e-01	1.923670e-02	2.706858e-01	5.994539e-02	3.256312e-02	2.113507e-03	1.271493e-01	3.448340e-03	7.894531e-01	4.527265e-02	8.723995e-02	1.448252e-01	5.916319e-01	1.076103e-01	3.488973e-02	3.380296e-02	7.994370e-02	4.436793e-01	1.886450e-01	3.959601e-02	2.067322e-01	4.140384e-02	8.562356e-02	1.701728e-01	1.615777e-01	3.126955e-02	2.943805e-01	2.569759e-01	1.161744e-01	1.535806e-01	2.515952e-02	4.624411e-01	2.104981e-01	3.214629e-02	5.094972e-02	3.915383e-01	1.791725e-01	1.451456e-02	3.399574e-01	2.386751e-02	1.512146e-01	1.495368e-01	2.496288e-01	1.736478e-02	2.639598e-01	1.682952e-01	8.269574e-02	2.138152e-01	3.093495e-02	4.586555e-01	7.893459e-02	1.349640e-01	4.511834e-02	2.866222e-01	3.246871e-01	5.304003e-04	2.409991e-01	1.020428e-01	4.494349e-01	3.917556e-02	1.277778e-01	3.836118e-01	4.341209e-01	4.374554e-02	1.124744e-01	4.096591e-01	2.355433e-01	2.519015e-01	2.663421e-01	2.462131e-01	2.193988e-01	2.663143e-01	3.229709e-01	1.913159e-01	2.887611e-01	2.798474e-01	2.721388e-01	1.592528e-01	4.104403e-01	1.795259e-01	1.652473e-01	2.447865e-01	5.238619e-02	5.186578e-01	2.374370e-01	1.915190e-01	3.164391e-01	1.357324e-01	4.298892e-01	1.179394e-01	3.996396e-01	1.648362e-01	2.008105e-01	2.347137e-01	1.691749e-01	3.275923e-01	2.388827e-01	2.643502e-01	2.948625e-01	1.812284e-01	4.205976e-01	1.033115e-01	3.057053e-01	2.877516e-01	1.415852e-01	2.649580e-01	1.276676e-01	3.214471e-01	1.720453e-01	3.788401e-01	2.384174e-01	3.841099e-01	2.690291e-01	1.084436e-01	2.190890e-01	3.267194e-01	1.791576e-01	2.750340e-01	1.082412e-01	4.164499e-01	2.581865e-01	2.171224e-01	2.212600e-01	2.079557e-01	4.234549e-01	1.473294e-01	4.257547e-01	1.910920e-01	1.776543e-01	2.054990e-01	1.254802e-01	3.050179e-01	2.877195e-01	2.817824e-01	2.728008e-01	2.138238e-01	3.528079e-01	1.605675e-01	2.775368e-01	2.952069e-01	2.057958e-01	2.214604e-01	7.190561e-02	5.951578e-01	2.436501e-01	8.928645e-02	4.402467e-01	3.524539e-01	7.850233e-02	2.922115e-01	1.530044e-01	3.160427e-03	1.406243e+00	1.128303e-01	1.569221e-01	3.685174e+00	9.927439e-03	5.148993e-01	2.199749e+00	2.454670e-02	1.029064e+00	1.523465e+00	8.965918e-02	3.914257e-01	2.841380e+00	1.071698e-01	1.348195e-02	1.820064e+00	1.590283e-01	4.328839e+00	4.729619e+00	9.297493e-02	4.715184e-01	2.517552e-01	4.142052e-01	2.499709e+00	1.083342e+00	2.547537e-01	1.891771e+00	1.782777e-01	4.572502e-02	2.368556e+00	9.501789e-02	5.965575e-03	3.035998e+00	3.397370e-01	5.870989e-02	2.446715e+00	3.647866e-01	2.530103e-01	3.604728e+00
5050000	-4.741465e+04	1.404396e+02	5.773170e+00	1.185778e-01	1.951165e-01	1.450020e-02	6.301602e-02	5.780137e-01	3.077575e-02	5.503822e-02	3.226682e-01	2.145189e-02	9.611745e-02	4.601233e-01	4.460091e-02	9.859627e-02	1.777017e-01	5.602231e-02	8.266626e-02	4.517775e-01	1.332360e-01	7.826423e-02	1.519123e-01	1.324982e-01	4.541097e-02	4.866257e-01	1.052886e-01	2.338847e-02	8.450815e-02	1.489776e-01	2.764502e-02	6.551932e-01	6.028753e-02	5.257616e-02	5.377659e-01	2.116842e-01	1.235828e-01	6.978731e-02	4.603575e-03	6.047385e-02	3.838575e-01	2.884928e-01	1.174665e-02	2.252131e-01	3.021605e-02	8.383728e-02	4.590790e-02	3.865116e-02	1.969486e-02	7.892253e-01	2.268348e-02	8.916509e-02	1.830818e-01	2.061381e-02	4.395358e-01	2.407519e-01	2.685164e-02	9.404717e-02	3.536872e-01	1.551773e-01	5.024715e-02	3.348612e-01	1.197985e-02	2.942929e-02	2.334507e-01	7.853272e-02	1.970065e-02	4.133774e-01	2.255093e-01	1.974659e-02	4.963435e-01	3.944663e-02	3.374658e-01	1.707931e-03	1.052896e-01	1.448052e-01	4.473033e-01	1.357478e-01	2.284706e-02	2.185124e-01	3.078422e-02	1.006781e-01	1.064619e-02	6.279576e-02	1.073692e-02	7.344349e-01	8.070818e-02	3.126273e-01	8.206888e-03	1.301829e-01	3.826335e-01	1.330116e-01	3.333782e-02	8.578899e-02	4.190129e-01	7.944623e-02	7.105065e-02	2.861055e-01	5.859567e-02	9.208875e-02	1.874929e-01	2.392857e-01	1.812862e-02	2.956024e-01	1.674016e-01	7.311987e-02	1.056011e-01	2.384262e-02	2.533645e-01	5.099961e-01	3.407579e-02	4.658371e-02	4.266890e-01	2.044730e-01	1.202799e-02	2.853181e-01	2.490820e-02	1.443839e-01	2.022622e-01	2.542311e-01	6.717624e-02	2.648902e-01	6.705633e-02	1.397005e-01	1.921546e-01	1.267160e-01	3.366235e-01	1.011730e-01	1.036324e-01	2.035509e-02	2.629498e-01	3.894296e-01	5.767997e-04	2.587437e-01	6.794499e-02	4.349634e-01	4.342748e-02	1.179922e-01	4.036169e-01	4.120117e-01	4.592769e-02	1.102795e-01	4.317811e-01	2.397387e-01	2.554136e-01	2.605443e-01	2.443033e-01	2.030441e-01	2.839641e-01	3.207055e-01	1.922863e-01	3.007229e-01	1.934350e-01	3.600266e-01	1.458155e-01	3.678942e-01	1.810415e-01	1.648359e-01	2.862284e-01	6.757665e-02	5.148843e-01	2.350817e-01	1.824573e-01	3.637854e-01	1.632183e-01	3.399075e-01	1.330889e-01	3.902818e-01	1.616241e-01	2.105785e-01	2.375157e-01	1.578334e-01	2.637501e-01	2.484502e-01	3.299663e-01	2.982113e-01	1.640074e-01	3.919458e-01	1.458356e-01	2.473405e-01	2.695989e-01	1.699989e-01	3.130616e-01	1.090759e-01	3.424063e-01	1.341120e-01	4.144057e-01	3.059614e-01	3.111321e-01	2.467834e-01	1.361231e-01	2.815709e-01	2.661232e-01	2.619941e-01	1.903118e-01	1.268077e-01	3.627336e-01	2.601727e-01	2.502860e-01	2.343540e-01	1.623882e-01	3.770366e-01	2.262211e-01	3.875952e-01	1.850265e-01	1.815619e-01	2.458165e-01	1.247062e-01	3.543827e-01	2.270067e-01	2.939044e-01	3.884832e-01	1.630626e-01	2.869979e-01	1.614563e-01	2.668118e-01	2.586262e-01	1.837794e-01	2.907826e-01	7.307434e-02	5.366573e-01	3.113434e-01	7.892496e-02	4.307688e-01	3.786794e-01	4.527572e-02	2.710546e-01	1.342253e-01	5.797539e-02	1.456042e+00	1.280448e-01	1.539422e-01	2.392767e+00	4.506593e-02	3.937378e-01	3.089243e+00	1.488202e-01	6.498021e-03	1.269721e+00	4.366624e-02	7.733875e-02	3.134477e+00	9.692426e-02	8.835226e-02	1.119806e+00	1.538423e-01	4.493121e+00	4.919619e+00	9.194793e-02	4.969587e-01	1.459622e-01	2.488510e-01	2.355310e+00	9.854899e-01	2.038052e-01	2.036494e+00	2.044508e-01	6.892845e-02	2.292049e+00	9.105662e-02	6.584635e-03	2.339648e+00	3.449353e-01	8.189493e-02	2.439266e+00	3.179472e-01	2.696075e-01	3.581735e+00
5060000	-4.740021e+04	1.487883e+02	5.553935e+00	9.426058e-02	2.830734e-01	3.255232e-02	2.837358e-02	5.061619e-01	5.557830e-02	5.158551e-02	2.851431e-01	2.152970e-02	8.901004e-02	5.041847e-01	4.854698e-02	1.237413e-01	2.106859e-01	8.098916e-02	7.289544e-02	3.910304e-01	1.206577e-01	6.931748e-02	1.492105e-01	1.173064e-01	5.192397e-02	4.989148e-01	1.133268e-01	2.796597e-02	2.203895e-01	7.447115e-02	2.358179e-02	5.427714e-01	1.108201e-01	1.075969e-01	3.710808e-01	2.646272e-01	1.699871e-01	4.494716e-02	4.176086e-02	5.680270e-02	4.906651e-01	2.109019e-01	6.070060e-03	1.910585e-01	4.450177e-02	1.013065e-01	1.937031e-02	2.828665e-02	1.355170e-03	8.061955e-01	4.348589e-02	1.482782e-01	4.020135e-01	2.602458e-02	3.418279e-01	4.300851e-02	3.884721e-02	8.535212e-02	3.942336e-01	1.796197e-01	4.915932e-02	2.743105e-01	1.732479e-02	2.439829e-02	7.563854e-02	9.070899e-02	4.146971e-04	5.642111e-01	2.446284e-01	8.301993e-02	1.634135e-01	1.087524e-01	5.402444e-01	1.039940e-02	9.417033e-02	1.860501e-01	3.215518e-01	2.124687e-01	2.151645e-02	2.201594e-01	3.825356e-02	2.130433e-02	4.925546e-03	1.386879e-01	5.199633e-04	8.149044e-01	1.965788e-02	4.309224e-02	5.749677e-01	1.042639e-01	6.149627e-02	2.062256e-01	9.954343e-03	8.472799e-02	4.534799e-01	1.482066e-01	5.421351e-02	2.079818e-01	5.139023e-02	1.368310e-01	1.726911e-01	2.364934e-01	1.174145e-02	3.347927e-01	1.074502e-01	2.013321e-02	2.694812e-01	5.390527e-02	3.677214e-01	1.708654e-01	1.178936e-01	8.044302e-02	4.048976e-01	1.806961e-01	1.605945e-02	2.955694e-01	2.233441e-02	2.060581e-01	1.534808e-01	1.207422e-01	7.284838e-02	3.880041e-01	5.886639e-02	1.014523e-01	1.841885e-01	2.883502e-02	4.959050e-01	8.535399e-02	1.042652e-01	6.491233e-02	4.520298e-01	9.706600e-02	1.658103e-03	2.749485e-01	1.093852e-01	4.309099e-01	4.146902e-02	1.189584e-01	4.086627e-01	4.449487e-01	4.738900e-02	1.117486e-01	3.959137e-01	2.353897e-01	2.649609e-01	2.592564e-01	2.403930e-01	2.147276e-01	2.731432e-01	3.168547e-01	1.952745e-01	1.807848e-01	2.409875e-01	3.550587e-01	2.231690e-01	4.119069e-01	1.766916e-01	1.550735e-01	2.563281e-01	4.714198e-02	5.468630e-01	2.015443e-01	2.044507e-01	3.444442e-01	1.834814e-01	3.839200e-01	8.815437e-02	3.110247e-01	2.547928e-01	1.086475e-01	3.255350e-01	1.795370e-01	2.837240e-01	2.569758e-01	2.797632e-01	3.337128e-01	1.307768e-01	4.171424e-01	1.183679e-01	2.989008e-01	2.405759e-01	1.832035e-01	2.773198e-01	1.033685e-01	3.523469e-01	1.839690e-01	3.603157e-01	1.459426e-01	4.540821e-01	3.110260e-01	8.894932e-02	2.810013e-01	3.205690e-01	1.489342e-01	2.494955e-01	1.079765e-01	3.870572e-01	2.702625e-01	2.347038e-01	2.351254e-01	2.054082e-01	3.926315e-01	1.668349e-01	3.351606e-01	2.138978e-01	1.951793e-01	2.557623e-01	1.339796e-01	3.575092e-01	2.513896e-01	2.571216e-01	3.018932e-01	1.465222e-01	3.074599e-01	2.441246e-01	2.889224e-01	3.282461e-01	1.554760e-01	2.273555e-01	7.862870e-02	5.862597e-01	2.233973e-01	1.117143e-01	4.398384e-01	3.777163e-01	2.276386e-02	2.944090e-01	6.134894e-03	4.789914e-02	1.368220e+00	1.150467e-01	1.917662e-01	1.753623e+00	1.137970e-01	1.509262e-01	2.350260e+00	6.942943e-02	2.043700e-01	1.521768e+00	2.870429e-02	1.381420e-01	1.968743e+00	2.228754e-01	4.160926e-02	1.092164e+00	1.301966e-01	4.494072e+00	4.585052e+00	1.001666e-01	4.610065e-01	1.850866e-01	2.521070e-01	2.337005e+00	1.798641e+00	1.336623e-01	2.104527e+00	1.381127e-01	6.831395e-02	2.629188e+00	1.855560e-01	2.089596e-03	2.759556e+00	3.071348e-01	7.304683e-02	2.324535e+00	3.928921e-01	2.048003e-01	3.638752e+00
5070000	-4.738567e+04	1.403611e+02	5.630402e+00	4.997296e-02	3.476280e-01	3.763316e-02	9.009775e-02	4.325617e-01	4.210641e-02	4.499917e-02	3.268322e-01	2.636932e-02	3.939260e-02	5.074438e-01	5.496284e-02	1.204067e-01	1.624736e-01	5.267418e-02	6.968209e-02	4.261743e-01	1.685891e-01	7.385177e-02	1.487166e-01	1.412401e-01	5.009237e-02	4.769344e-01	1.091647e-01	8.874912e-02	2.181448e-01	1.067133e-01	3.699346e-02	4.359060e-01	1.134934e-01	4.386803e-02	4.767932e-01	1.955112e-01	2.084206e-01	6.978605e-02	5.620889e-03	4.416065e-02	4.501609e-01	2.744076e-01	3.634045e-03	2.090533e-01	1.858352e-02	2.405806e-01	3.132539e-02	3.427990e-02	1.706677e-02	6.646664e-01	1.208090e-02	1.344063e-01	1.793613e-01	1.596578e-02	5.803269e-01	5.033370e-02	3.960601e-02	5.234888e-02	4.853294e-01	1.833774e-01	3.181659e-02	2.430051e-01	4.122579e-03	2.295775e-02	1.521077e-01	3.066611e-02	3.228830e-02	5.454802e-01	2.165000e-01	5.162110e-02	4.469947e-01	7.969877e-02	3.151180e-01	4.987042e-03	1.015803e-01	1.909869e-01	3.629818e-01	1.406871e-01	1.343609e-02	2.436391e-01	4.826898e-02	2.127212e-02	2.224104e-03	3.297665e-02	9.454049e-03	8.455381e-01	8.853494e-02	1.766224e-02	7.398603e-02	2.301601e-01	1.219748e-01	5.468930e-01	9.323972e-03	8.703230e-02	5.077911e-01	1.305828e-01	3.961929e-02	1.917689e-01	4.320565e-02	1.063440e-01	1.126155e-01	2.010817e-01	5.254898e-03	3.444325e-01	2.302714e-01	8.582876e-02	1.641280e-01	9.024542e-02	3.893837e-01	1.728951e-01	9.751904e-02	7.424624e-02	3.060072e-01	2.194001e-01	1.228040e-02	3.640385e-01	2.402749e-02	1.645436e-01	1.724452e-01	7.545666e-02	7.985942e-02	3.634730e-01	1.442222e-01	1.314380e-01	2.504743e-01	9.760900e-02	3.240960e-01	6.385862e-02	1.325242e-01	6.103529e-02	4.165959e-01	9.365285e-02	5.860415e-04	2.903124e-01	1.378176e-01	4.261833e-01	4.866533e-02	1.226618e-01	4.024896e-01	4.668379e-01	4.501188e-02	1.149164e-01	3.732338e-01	2.418332e-01	2.329605e-01	2.888848e-01	2.363215e-01	2.049887e-01	2.768122e-01	3.331939e-01	1.850052e-01	2.523882e-01	2.377593e-01	3.435458e-01	1.663067e-01	3.785360e-01	1.467235e-01	1.583159e-01	3.164246e-01	4.271326e-02	5.466991e-01	2.385583e-01	1.720294e-01	3.430734e-01	1.556446e-01	3.100456e-01	1.912365e-01	3.399791e-01	1.693567e-01	2.233127e-01	2.673514e-01	1.558973e-01	3.470864e-01	2.191478e-01	2.778685e-01	2.829497e-01	1.255831e-01	4.272322e-01	1.642350e-01	2.223384e-01	3.548383e-01	1.900296e-01	2.327936e-01	1.143886e-01	3.088815e-01	1.784241e-01	3.983058e-01	2.463827e-01	3.276719e-01	3.424010e-01	8.354443e-02	2.756679e-01	3.448993e-01	1.388541e-01	2.405787e-01	1.087460e-01	4.591099e-01	2.051263e-01	2.270179e-01	2.499368e-01	2.244510e-01	3.394921e-01	1.861202e-01	3.288235e-01	2.477252e-01	1.837381e-01	2.397132e-01	1.421243e-01	2.957544e-01	2.839316e-01	2.781898e-01	2.708676e-01	1.877796e-01	3.392728e-01	2.020800e-01	3.334517e-01	2.839237e-01	1.566271e-01	2.259975e-01	7.201672e-02	5.847125e-01	2.399265e-01	1.033443e-01	4.679081e-01	3.578692e-01	1.331100e-01	2.888372e-01	8.287091e-02	9.627143e-02	1.166445e+00	1.121778e-01	6.217329e-02	3.228887e+00	9.330835e-02	4.207414e-01	3.029913e+00	3.021829e-01	2.967023e+00	1.338454e+00	7.681191e-02	2.517287e-03	2.540150e+00	1.669041e-01	7.851987e-03	1.918892e+00	1.625064e-01	4.552508e+00	4.611723e+00	9.784944e-02	4.858153e-01	1.472457e-01	2.134694e-01	2.493037e+00	1.661821e+00	8.791135e-02	2.025354e+00	1.846264e-01	8.457459e-02	2.109693e+00	1.865426e-01	9.251536e-03	3.302680e+00	2.599270e-01	5.994227e-02	2.351838e+00	5.812419e-01	2.431053e-01	3.293419e+00
5080000	-4.741893e+04	1.307344e+02	6.113085e+00	5.492523e-02	2.087161e-01	2.853309e-02	7.161293e-02	5.881251e-01	4.808758e-02	7.343379e-02	2.873511e-01	2.408490e-02	6.346844e-02	5.215740e-01	3.008769e-02	9.976521e-02	1.701010e-01	9.306540e-02	7.770804e-02	4.327402e-01	1.266201e-01	9.094145e-02	1.703161e-01	1.126998e-01	4.501623e-02	4.797521e-01	1.012743e-01	3.974014e-02	2.730535e-01	6.748431e-02	8.536760e-02	3.294645e-01	2.048899e-01	1.315412e-02	4.680166e-01	2.149335e-01	1.668640e-01	6.501868e-02	7.201311e-02	4.481632e-02	3.164479e-01	2.456342e-01	2.868230e-03	3.294027e-01	6.083073e-02	8.554212e-02	2.025496e-02	8.491627e-02	6.055224e-03	7.681053e-01	3.512608e-02	1.427004e-01	1.519240e-01	7.758585e-03	5.302408e-01	6.675526e-02	1.006210e-01	4.358620e-02	4.311000e-01	2.348236e-01	1.883699e-02	2.525291e-01	1.912399e-02	4.750720e-02	1.094645e-01	2.295901e-01	2.956812e-02	4.257651e-01	1.581049e-01	5.712748e-02	3.205319e-01	2.543832e-01	1.727825e-01	2.587564e-02	1.692992e-01	1.082748e-01	4.260254e-01	2.185279e-01	1.606735e-02	1.656858e-01	6.541876e-02	2.264207e-01	6.298106e-03	2.601646e-02	4.681584e-03	7.125884e-01	2.399482e-02	9.142053e-02	9.104552e-02	7.169554e-02	1.441954e-01	8.567379e-02	5.159692e-01	9.883692e-02	5.047327e-01	7.843612e-02	5.747602e-02	1.952267e-01	6.529153e-02	9.617253e-02	2.180881e-01	1.137627e-01	1.233864e-02	3.879300e-01	1.717081e-01	1.634228e-02	8.294591e-02	1.544231e-01	3.954236e-01	1.541283e-01	1.967369e-01	7.270281e-02	4.180403e-01	1.608279e-01	1.952407e-02	3.088179e-01	2.008704e-02	7.704960e-02	1.142427e-01	2.655870e-01	1.541162e-02	2.843499e-01	2.433592e-01	1.922540e-01	2.557738e-01	9.314780e-02	2.154784e-01	1.714151e-01	7.193089e-02	5.218597e-02	2.921964e-01	2.567426e-01	1.490636e-04	2.923272e-01	1.063988e-01	4.687961e-01	4.029151e-02	1.241900e-01	3.667224e-01	4.403508e-01	4.128792e-02	1.159819e-01	4.023793e-01	2.408807e-01	2.326177e-01	2.961635e-01	2.303380e-01	2.007708e-01	2.666715e-01	3.436887e-01	1.888690e-01	2.159584e-01	2.462798e-01	3.005413e-01	2.372205e-01	3.992861e-01	1.855201e-01	1.371831e-01	2.780107e-01	7.280014e-02	4.710022e-01	3.035121e-01	1.526855e-01	3.018562e-01	1.695057e-01	4.336023e-01	9.503577e-02	3.452241e-01	1.774115e-01	1.634539e-01	3.139106e-01	1.630759e-01	3.158695e-01	2.685183e-01	2.525362e-01	2.434474e-01	1.527439e-01	4.511559e-01	1.526528e-01	2.726894e-01	2.866014e-01	1.801219e-01	2.605872e-01	1.081133e-01	3.982769e-01	1.215838e-01	3.720260e-01	2.099349e-01	3.045090e-01	2.850261e-01	2.005300e-01	2.715387e-01	3.316068e-01	1.704819e-01	2.263727e-01	1.004181e-01	4.227044e-01	2.287479e-01	2.481297e-01	2.240704e-01	2.399324e-01	3.560158e-01	1.799813e-01	3.269546e-01	2.353596e-01	1.766888e-01	2.609970e-01	1.345960e-01	2.939328e-01	2.834592e-01	2.880119e-01	2.959199e-01	2.099285e-01	3.772305e-01	1.169210e-01	2.345095e-01	3.423093e-01	1.863301e-01	2.368511e-01	7.434959e-02	5.379761e-01	2.965578e-01	9.111644e-02	4.118113e-01	3.736307e-01	7.611671e-02	2.644073e-01	1.297030e-01	4.081928e-02	1.215908e+00	1.166049e-01	1.114859e-01	2.833410e+00	1.383163e-01	6.395130e-01	2.864959e+00	2.594556e-01	3.546382e-03	1.732772e+00	2.471373e-02	8.303771e-01	2.366243e+00	1.868601e-01	5.696001e-02	1.260025e+00	1.576304e-01	4.442110e+00	4.575719e+00	8.951628e-02	4.654054e-01	1.503844e-01	2.024178e-01	2.556176e+00	1.619487e+00	1.721054e-01	2.035838e+00	2.622694e-01	6.596935e-02	2.333708e+00	1.051878e-01	7.806662e-03	2.554816e+00	2.836366e-01	4.744212e-02	2.198613e+00	4.228734e-01	1.857923e-01	4.229085e+00
5090000	-4.739866e+04	1.418726e+02	5.658106e+00	8.726253e-02	3.141723e-01	3.242213e-02	2.457070e-02	4.923615e-01	4.921081e-02	5.979958e-02	2.832635e-01	2.299715e-02	6.948722e-02	5.176704e-01	4.678215e-02	7.163701e-02	2.124754e-01	6.045085e-02	8.546400e-02	4.063750e-01	1.635977e-01	7.676745e-02	1.414587e-01	1.180361e-01	5.014568e-02	5.071570e-01	1.064350e-01	1.076731e-02	2.438671e-01	1.777407e-01	4.437362e-02	4.490185e-01	7.423282e-02	7.716906e-02	4.120038e-01	3.385469e-01	9.796296e-02	5.068854e-02	2.362869e-02	6.901745e-02	4.064213e-01	2.396619e-01	2.968355e-03	2.460006e-01	3.593046e-02	3.026712e-01	5.985968e-02	2.944564e-02	4.428429e-02	5.244355e-01	3.930368e-02	1.268879e-01	3.993576e-01	4.092404e-02	3.039359e-01	1.900667e-02	1.098879e-01	5.667094e-02	4.347570e-01	2.444673e-01	2.279247e-02	2.365068e-01	4.805477e-03	6.088737e-02	9.227438e-02	2.689618e-02	8.062772e-03	4.351744e-01	3.767049e-01	9.062240e-02	3.910453e-01	8.722139e-03	4.095764e-01	1.914661e-03	9.811902e-02	1.210136e-01	3.636178e-01	1.523814e-01	4.183154e-02	2.383745e-01	8.278115e-02	5.263202e-02	8.036222e-03	1.651819e-03	2.672482e-03	8.841141e-01	5.089341e-02	1.306754e-02	1.757325e-01	3.042863e-01	1.406025e-01	2.298405e-01	1.364708e-01	8.589607e-02	4.557024e-01	1.048831e-01	3.584304e-02	2.512475e-01	6.642792e-02	1.653901e-01	1.588432e-01	1.475088e-01	9.746065e-03	3.913548e-01	1.271570e-01	8.478513e-02	9.857074e-02	5.114862e-02	4.663270e-01	2.953825e-01	3.786011e-03	9.504943e-02	3.898411e-01	1.846887e-01	9.998930e-03	3.048015e-01	1.562028e-02	1.981838e-01	1.700420e-01	1.741723e-01	4.816722e-02	3.596585e-01	4.977631e-02	7.306751e-02	1.720084e-01	1.276011e-01	3.522300e-01	1.425588e-01	1.325341e-01	5.831999e-02	3.459518e-01	2.267230e-01	4.122311e-04	2.512356e-01	1.173574e-01	4.264701e-01	5.283584e-02	1.223324e-01	3.983617e-01	4.323149e-01	4.518943e-02	1.191586e-01	4.033371e-01	2.243586e-01	2.501303e-01	2.634832e-01	2.620279e-01	2.199765e-01	2.716294e-01	3.265670e-01	1.818270e-01	2.307970e-01	2.865646e-01	3.096601e-01	1.729783e-01	3.902451e-01	1.853650e-01	2.028498e-01	2.215400e-01	4.702874e-02	5.216625e-01	2.747426e-01	1.565661e-01	2.966433e-01	1.258102e-01	3.541662e-01	2.233803e-01	3.520912e-01	1.958628e-01	1.886541e-01	2.633919e-01	1.387253e-01	2.987522e-01	2.452350e-01	3.172875e-01	3.072554e-01	1.684097e-01	3.799202e-01	1.444147e-01	2.068777e-01	3.768127e-01	1.634583e-01	2.528513e-01	1.523583e-01	3.385882e-01	1.634976e-01	3.455560e-01	2.006740e-01	4.126062e-01	2.670810e-01	1.196388e-01	2.128034e-01	3.050995e-01	2.138342e-01	2.682628e-01	1.127872e-01	4.377478e-01	2.272724e-01	2.221926e-01	2.155334e-01	1.609338e-01	4.162843e-01	2.072485e-01	3.243211e-01	1.977893e-01	1.751784e-01	3.027112e-01	1.400643e-01	2.824611e-01	2.989348e-01	2.785398e-01	3.105334e-01	1.568845e-01	3.412565e-01	1.913256e-01	2.622817e-01	3.071134e-01	2.047725e-01	2.258324e-01	6.375223e-02	5.744097e-01	2.770068e-01	8.483129e-02	4.816925e-01	3.904011e-01	2.020833e-02	2.680671e-01	7.053152e-02	3.608711e-02	1.974431e+00	1.758759e-01	1.149877e-01	2.488966e+00	9.711291e-02	1.290231e-01	2.033802e+00	2.866368e-01	1.532546e+00	1.308555e+00	1.033017e-01	8.139894e-02	2.619237e+00	2.328582e-01	8.972598e-02	2.065512e+00	1.595634e-01	4.829595e+00	4.675684e+00	9.784821e-02	4.609145e-01	2.785043e-01	3.063805e-01	2.483910e+00	8.137213e-01	8.554803e-02	2.047785e+00	1.673450e-01	8.800313e-02	2.435400e+00	1.862336e-01	2.733824e-03	2.501946e+00	2.639756e-01	6.132705e-02	2.398581e+00	5.261939e-01	2.493096e-01	3.386292e+00
5100000	-4.741631e+04	1.445519e+02	5.556564e+00	8.377323e-02	2.210721e-01	2.552491e-02	1.248954e-01	5.161835e-01	2.855093e-02	5.248992e-02	2.629959e-01	2.891026e-02	9.286404e-02	5.316015e-01	3.113834e-02	1.012059e-01	2.027472e-01	4.413581e-02	8.340179e-02	4.451512e-01	1.233581e-01	7.477803e-02	1.540687e-01	1.268222e-01	4.931406e-02	4.805015e-01	1.145155e-01	4.443968e-02	1.078421e-01	1.265221e-01	2.849177e-02	6.048013e-01	8.790310e-02	5.128267e-02	5.164198e-01	2.502894e-01	9.385040e-02	6.701783e-02	2.113984e-02	9.918649e-02	3.529030e-01	1.399254e-01	1.507528e-03	3.512909e-01	5.518675e-02	2.200454e-01	3.993687e-02	5.771060e-02	1.838233e-03	6.571567e-01	2.331222e-02	1.103853e-01	1.809296e-01	7.049788e-02	5.204607e-01	7.918340e-02	3.854304e-02	2.843410e-02	4.405683e-01	2.283346e-01	2.746299e-02	2.725627e-01	2.637205e-03	3.198833e-02	1.997718e-01	3.569108e-02	6.596095e-02	4.507004e-01	2.158874e-01	2.554607e-02	3.221706e-01	8.777085e-02	2.939706e-01	1.084869e-02	2.596932e-01	1.334596e-01	3.296458e-01	1.779761e-01	3.066143e-02	2.574170e-01	7.084007e-02	1.676091e-01	5.688267e-02	1.737401e-01	1.039695e-02	4.757938e-01	1.155774e-01	5.484098e-02	7.615369e-02	3.849568e-01	2.830665e-01	9.825139e-02	1.027306e-01	1.149432e-01	4.085435e-01	8.740975e-02	5.361518e-02	2.676103e-01	6.787808e-02	1.544616e-01	2.127988e-01	2.185023e-01	2.838428e-02	2.749759e-01	1.108771e-01	2.043622e-01	3.083247e-02	5.582239e-02	2.714748e-01	2.087017e-01	2.288065e-01	7.102275e-02	4.460320e-01	1.616362e-01	1.130794e-02	3.001284e-01	9.872702e-03	1.569432e-01	1.830138e-01	2.183396e-01	4.372390e-02	2.737028e-01	1.242766e-01	1.066509e-01	1.590143e-01	5.330129e-02	3.244818e-01	1.705781e-01	1.859737e-01	3.752061e-02	3.299906e-01	2.241844e-01	4.314852e-04	3.054049e-01	1.024680e-01	4.614221e-01	4.270885e-02	1.256024e-01	3.702667e-01	4.457958e-01	4.365251e-02	1.228598e-01	3.876919e-01	2.462637e-01	2.382958e-01	2.648858e-01	2.505547e-01	2.154621e-01	2.789275e-01	3.153939e-01	1.902165e-01	2.111066e-01	2.620158e-01	3.993190e-01	1.275587e-01	3.741891e-01	1.910437e-01	1.543473e-01	2.804200e-01	6.481861e-02	5.231908e-01	2.542002e-01	1.577904e-01	2.905415e-01	1.419999e-01	3.881999e-01	1.792587e-01	3.733280e-01	1.138988e-01	2.030669e-01	3.097063e-01	1.659809e-01	2.771082e-01	2.708709e-01	2.860399e-01	3.042059e-01	1.196702e-01	4.326159e-01	1.435081e-01	2.211592e-01	3.755226e-01	1.770063e-01	2.263119e-01	1.276761e-01	3.669049e-01	1.556734e-01	3.497456e-01	2.038154e-01	2.858785e-01	2.628494e-01	2.474567e-01	2.752525e-01	2.956761e-01	9.972275e-02	3.293486e-01	1.198913e-01	4.275337e-01	2.283704e-01	2.242046e-01	2.008215e-01	2.146796e-01	3.493561e-01	2.351428e-01	3.237480e-01	2.282455e-01	1.879143e-01	2.600922e-01	1.484326e-01	2.977172e-01	2.701642e-01	2.836860e-01	2.785882e-01	2.091828e-01	3.412019e-01	1.710271e-01	3.186927e-01	3.115319e-01	1.577142e-01	2.120612e-01	7.906077e-02	5.390326e-01	2.780666e-01	1.038401e-01	4.490470e-01	3.689650e-01	1.055421e-01	2.915866e-01	2.609261e-02	5.668949e-03	1.561595e+00	1.245234e-01	4.940415e-02	2.516463e+00	6.905895e-02	3.970770e-02	2.711129e+00	1.981827e-01	1.995980e+00	1.276046e+00	1.546861e-01	1.813880e-01	3.278838e+00	1.384600e-01	1.220883e-01	1.020009e+00	1.638393e-01	4.379413e+00	4.436509e+00	9.492150e-02	5.280241e-01	1.466044e-01	2.203577e-01	2.672914e+00	9.455309e-01	1.117140e-01	2.364576e+00	1.841482e-01	6.038151e-02	1.900175e+00	1.967482e-01	5.777058e-03	2.662221e+00	3.242173e-01	7.637802e-02	2.412507e+00	3.594501e-01	2.341218e-01	4.150555e+00
5110000	-4.740026e+04	1.485894e+02	5.413174e+00	9.559015e-02	3.831826e-01	4.320327e-02	9.901940e-03	4.168374e-01	5.128456e-02	4.858836e-02	3.003889e-01	2.100809e-02	4.145547e-02	5.294916e-01	5.906763e-02	1.133626e-01	1.757865e-01	6.549558e-02	7.610981e-02	4.383722e-01	1.308733e-01	5.668144e-02	1.460088e-01	1.380546e-01	4.641477e-02	4.961828e-01	1.166575e-01	1.152079e-01	1.863440e-01	8.932030e-02	4.627520e-02	4.824454e-01	8.040718e-02	3.981290e-02	4.234511e-01	2.547161e-01	2.698730e-01	9.248885e-03	2.898028e-03	6.182190e-02	3.220576e-01	3.167772e-01	4.058656e-03	2.658724e-01	2.941223e-02	1.535647e-01	6.148004e-02	4.556793e-02	2.019211e-02	6.967341e-01	2.246112e-02	7.011673e-02	3.267632e-01	4.098560e-02	4.280008e-01	4.683179e-02	8.730191e-02	4.662082e-02	4.546657e-01	1.518781e-01	3.498360e-02	2.967588e-01	1.509295e-02	3.115193e-03	8.859823e-02	1.711909e-01	4.949593e-03	5.408395e-01	1.913066e-01	2.291332e-02	4.947364e-01	5.683558e-02	4.075936e-01	7.509161e-05	1.784593e-02	1.359441e-01	4.215663e-01	1.469043e-01	6.676239e-03	2.172957e-01	7.161347e-02	1.744358e-02	2.515740e-03	7.696655e-03	9.185891e-03	9.117009e-01	5.145720e-02	3.341921e-01	2.959721e-02	7.129970e-02	1.261025e-01	7.518743e-03	4.312898e-01	1.009073e-01	4.682662e-01	1.766724e-01	2.797514e-02	1.787309e-01	4.744810e-02	1.094896e-01	2.017267e-01	1.755720e-01	5.312719e-02	3.442676e-01	1.158169e-01	7.075467e-02	5.466390e-02	7.606832e-02	3.466851e-01	2.249245e-01	2.269035e-01	6.073408e-02	4.173903e-01	1.638742e-01	1.282532e-02	3.132352e-01	3.194093e-02	7.819215e-02	2.230945e-01	1.041366e-01	3.722056e-02	3.939775e-01	1.633787e-01	1.292007e-01	1.786102e-01	1.351128e-01	3.080832e-01	9.035408e-02	1.586389e-01	5.797391e-02	3.362708e-01	9.943434e-02	5.296667e-03	3.276007e-01	1.734236e-01	4.064437e-01	5.005142e-02	1.191367e-01	4.243682e-01	4.635344e-01	4.004016e-02	1.205150e-01	3.759104e-01	2.513253e-01	2.311051e-01	2.680161e-01	2.495535e-01	2.061976e-01	2.862753e-01	3.237807e-01	1.837464e-01	2.030368e-01	3.109003e-01	2.754756e-01	2.105873e-01	4.386505e-01	2.008390e-01	1.329543e-01	2.275562e-01	5.491848e-02	5.050284e-01	2.870384e-01	1.530147e-01	3.230515e-01	1.251336e-01	3.959066e-01	1.559084e-01	3.566788e-01	1.622195e-01	1.098729e-01	3.712288e-01	1.862914e-01	2.724961e-01	2.887219e-01	2.524906e-01	3.003413e-01	1.721735e-01	4.206863e-01	1.067988e-01	3.076741e-01	2.614989e-01	1.197667e-01	3.110603e-01	1.194262e-01	3.364404e-01	1.558955e-01	3.882379e-01	2.017066e-01	3.900412e-01	3.519997e-01	5.625249e-02	2.688122e-01	2.922636e-01	1.761479e-01	2.627764e-01	1.000252e-01	4.281369e-01	2.671505e-01	2.046875e-01	2.813727e-01	1.956166e-01	3.279718e-01	1.950390e-01	3.349965e-01	1.558097e-01	2.371208e-01	2.720729e-01	1.539394e-01	3.360540e-01	2.513402e-01	2.586664e-01	3.092780e-01	1.845621e-01	3.423581e-01	1.638019e-01	2.668942e-01	3.444481e-01	1.629099e-01	2.257478e-01	8.661002e-02	5.147962e-01	3.069032e-01	9.169061e-02	4.459754e-01	3.859956e-01	7.564751e-02	2.918486e-01	4.832349e-02	4.981559e-02	1.544102e+00	1.477630e-01	3.029105e-01	3.415465e+00	1.360014e-01	2.664271e-01	2.753252e+00	2.165771e-01	7.613630e-01	1.563671e+00	8.256869e-02	2.373550e-01	2.453711e+00	1.745339e-01	3.834241e-02	1.243597e+00	1.701317e-01	4.309030e+00	4.672761e+00	9.013043e-02	5.128817e-01	1.440875e-01	3.980570e-01	2.414352e+00	7.251855e-01	1.267716e-01	2.257387e+00	2.636046e-01	5.710798e-02	2.569174e+00	2.606758e-01	4.412720e-03	2.981843e+00	3.323396e-01	6.697918e-02	2.348997e+00	5.584356e-01	2.799475e-01	3.173982e+00
5120000	-4.741229e+04	1.464770e+02	5.595803e+00	1.049404e-01	2.685936e-01	2.668258e-02	6.902258e-02	4.817619e-01	4.899900e-02	6.841071e-02	2.949212e-01	2.042937e-02	5.806183e-02	5.119924e-01	4.618443e-02	1.003329e-01	1.895147e-01	9.138619e-02	6.079935e-02	4.284351e-01	1.295317e-01	8.273929e-02	1.444954e-01	1.343375e-01	5.280268e-02	4.692344e-01	1.163907e-01	8.290736e-02	1.837008e-01	5.636852e-02	5.239036e-02	6.019403e-01	2.269263e-02	1.433943e-02	5.655255e-01	1.620278e-01	1.888652e-01	6.564363e-02	3.598367e-03	6.564722e-02	2.586300e-01	2.427581e-01	2.756219e-03	3.637260e-01	6.648247e-02	2.092136e-01	3.476938e-02	2.086047e-02	1.816855e-02	6.024678e-01	1.145202e-01	9.536967e-02	3.135887e-01	2.151742e-02	4.301549e-01	5.780974e-02	8.155953e-02	6.093240e-02	4.278350e-01	1.878508e-01	2.163668e-02	2.861663e-01	1.557877e-02	5.284093e-02	1.984331e-01	1.208776e-01	3.205082e-02	3.889878e-01	2.068098e-01	9.353716e-02	3.512086e-01	4.845371e-02	4.203353e-01	1.232017e-02	7.414507e-02	1.508589e-01	3.725999e-01	1.078256e-01	1.914656e-02	2.788141e-01	7.075496e-02	5.723392e-02	1.688138e-03	8.206490e-02	2.446610e-03	8.002182e-01	5.634826e-02	2.194557e-01	6.447491e-03	1.318952e-01	2.343464e-01	2.747356e-01	1.331197e-01	1.551174e-01	4.000755e-01	7.890313e-02	5.864456e-02	2.424357e-01	6.482371e-02	4.823099e-02	1.735495e-01	2.040616e-01	1.425921e-02	4.054110e-01	1.544877e-01	4.978263e-02	1.230343e-01	1.562726e-01	3.611366e-01	2.885232e-01	2.125072e-02	7.618092e-02	3.497568e-01	1.524443e-01	7.065191e-03	3.846037e-01	2.994906e-02	1.446382e-01	1.507302e-01	1.863250e-01	3.246008e-02	4.484336e-01	3.741294e-02	1.097219e-01	2.396565e-01	8.071302e-02	2.597618e-01	6.439540e-02	2.457514e-01	3.014155e-02	3.752038e-01	2.373626e-01	2.925401e-04	2.504327e-01	1.065668e-01	4.106199e-01	4.406609e-02	1.135228e-01	4.317912e-01	4.492342e-01	4.514448e-02	1.203639e-01	3.852575e-01	2.261926e-01	2.429742e-01	2.903274e-01	2.405058e-01	2.058063e-01	2.752872e-01	3.231558e-01	1.957507e-01	2.508293e-01	2.660905e-01	3.038416e-01	1.792386e-01	3.571140e-01	2.474300e-01	1.259601e-01	2.694959e-01	5.630148e-02	5.221425e-01	2.755995e-01	1.459565e-01	3.710326e-01	1.685841e-01	3.431452e-01	1.172381e-01	4.407227e-01	1.682836e-01	1.745287e-01	2.164650e-01	1.732835e-01	2.814513e-01	2.559339e-01	2.893313e-01	3.296030e-01	1.390583e-01	3.783341e-01	1.530046e-01	2.482150e-01	2.564364e-01	1.667584e-01	3.285902e-01	1.530771e-01	3.258033e-01	1.409653e-01	3.801543e-01	2.602972e-01	3.086558e-01	3.391211e-01	9.192586e-02	2.817080e-01	3.217492e-01	2.056886e-01	1.908543e-01	1.305267e-01	3.777012e-01	2.741862e-01	2.175858e-01	2.653255e-01	2.091230e-01	3.922337e-01	1.333178e-01	3.540134e-01	2.437362e-01	2.212865e-01	1.809639e-01	1.346632e-01	2.883833e-01	3.118634e-01	2.650902e-01	2.955864e-01	2.177558e-01	2.903647e-01	1.962930e-01	2.707474e-01	3.427606e-01	1.869411e-01	1.995509e-01	7.595018e-02	5.612676e-01	2.599854e-01	1.027968e-01	4.498150e-01	3.892424e-01	1.712458e-02	3.173633e-01	5.417082e-02	5.138031e-02	9.905802e-01	1.248439e-01	7.350241e-02	1.903529e+00	8.502878e-02	9.511688e-02	2.628504e+00	2.083403e-01	3.412969e-01	1.588937e+00	7.891124e-02	1.514636e-01	2.416503e+00	2.077650e-01	1.241299e-01	1.388228e+00	1.654235e-01	3.812203e+00	4.892742e+00	9.458406e-02	5.046092e-01	1.370847e-01	2.177335e-01	2.671654e+00	6.976138e-01	1.064290e-01	2.153408e+00	3.716187e-01	8.069737e-02	2.253990e+00	9.135502e-02	2.322878e-03	2.810903e+00	3.005550e-01	5.994132e-02	2.250477e+00	5.947893e-01	2.340218e-01	4.048154e+00
5130000	-4.740218e+04	1.511543e+02	5.316892e+00	1.095560e-01	2.945686e-01	3.160549e-02	6.697316e-02	4.442911e-01	5.300579e-02	6.406882e-02	3.225716e-01	2.444064e-02	5.227475e-02	4.972433e-01	3.940086e-02	1.049587e-01	2.164600e-01	5.235579e-02	6.942245e-02	4.394923e-01	1.173108e-01	7.891356e-02	1.606933e-01	1.177941e-01	6.054829e-02	4.904487e-01	9.160213e-02	5.855444e-02	2.206743e-01	6.177977e-02	8.838650e-02	4.529318e-01	1.176731e-01	6.241991e-02	3.378614e-01	2.095412e-01	2.333679e-01	5.553566e-02	1.012740e-01	4.291548e-02	3.356740e-01	3.242873e-01	3.019435e-03	2.575479e-01	3.655594e-02	3.246326e-01	5.801577e-02	3.814924e-02	2.821870e-04	5.259791e-01	5.294113e-02	4.434571e-02	1.412736e-01	2.878699e-02	4.905605e-01	1.126444e-01	1.823888e-01	4.656869e-02	4.299826e-01	1.798785e-01	4.614060e-02	2.841427e-01	1.328682e-02	2.287170e-02	2.744541e-01	2.831854e-02	4.036871e-02	3.350612e-01	2.989257e-01	1.170755e-03	3.862412e-01	3.404765e-02	5.442202e-01	2.999485e-02	4.325323e-03	1.804300e-01	4.351527e-01	1.745716e-01	1.152048e-02	1.820380e-01	1.628729e-02	4.040444e-02	4.442089e-03	6.224191e-02	4.003035e-03	8.741365e-01	1.477199e-02	1.339111e-02	2.820395e-02	9.851738e-02	3.055876e-01	3.215413e-01	2.327586e-01	1.181279e-01	4.204607e-01	1.502896e-01	5.611355e-02	2.299011e-01	2.510712e-02	6.343097e-02	1.528956e-01	2.045083e-01	8.827667e-03	3.804007e-01	1.899368e-01	2.075498e-02	4.916258e-02	1.219012e-01	5.388113e-01	2.472722e-01	2.209772e-02	7.909616e-02	3.959788e-01	1.774537e-01	1.640594e-02	3.047811e-01	2.628439e-02	2.267729e-01	1.245806e-01	1.507491e-01	5.585645e-02	3.701618e-01	7.187918e-02	1.979674e-01	2.750804e-01	5.421108e-02	2.804054e-01	8.450721e-02	1.078285e-01	3.262884e-02	2.738951e-01	2.406190e-01	2.546968e-03	3.293056e-01	1.210045e-01	4.512169e-01	4.319997e-02	1.183178e-01	3.872653e-01	4.131760e-01	4.330464e-02	1.169996e-01	4.265198e-01	2.444884e-01	2.267525e-01	2.695923e-01	2.591668e-01	2.178367e-01	2.727504e-01	3.152213e-01	1.941916e-01	2.730474e-01	2.118967e-01	3.302871e-01	1.847688e-01	3.778268e-01	2.231853e-01	1.057913e-01	2.931966e-01	5.053330e-02	5.510665e-01	2.350444e-01	1.633558e-01	3.775773e-01	1.152839e-01	3.213161e-01	1.858226e-01	4.183763e-01	1.409679e-01	2.118395e-01	2.288164e-01	1.728136e-01	2.409159e-01	2.961792e-01	2.900913e-01	2.914459e-01	1.625641e-01	3.982989e-01	1.476912e-01	2.521353e-01	2.649720e-01	1.864256e-01	2.964670e-01	9.614790e-02	3.562145e-01	1.656610e-01	3.819766e-01	2.315197e-01	3.811254e-01	3.056334e-01	8.172147e-02	2.702107e-01	2.871906e-01	2.002214e-01	2.423773e-01	1.205625e-01	3.641077e-01	2.950061e-01	2.203237e-01	2.133359e-01	1.836540e-01	4.399709e-01	1.630392e-01	3.593471e-01	2.173409e-01	1.806685e-01	2.426435e-01	1.415233e-01	2.873484e-01	2.464401e-01	3.246881e-01	3.066675e-01	1.738634e-01	3.683380e-01	1.511311e-01	2.392569e-01	2.881723e-01	1.936047e-01	2.789660e-01	7.430947e-02	5.869910e-01	2.542988e-01	8.440079e-02	4.420758e-01	4.032097e-01	8.384298e-02	2.884801e-01	7.784184e-02	8.637897e-02	1.130813e+00	1.295397e-01	1.274116e-01	3.518670e+00	1.182787e-01	4.210608e-01	2.209561e+00	3.166902e-01	1.557217e+00	1.395780e+00	1.527671e-01	5.669193e-01	2.337499e+00	1.486937e-01	2.127341e-02	1.273906e+00	1.669095e-01	3.753731e+00	4.729726e+00	9.381730e-02	4.686293e-01	1.353031e-01	2.301023e-01	3.120114e+00	1.041383e+00	1.297754e-01	2.171498e+00	3.159083e-01	5.128241e-02	2.535380e+00	1.912956e-01	8.930016e-03	2.986079e+00	3.863336e-01	5.411839e-02	2.450809e+00	4.579777e-01	2.099500e-01	3.668104e+00
5140000	-4.739610e+04	1.450049e+02	5.441112e+00	6.874686e-02	2.605455e-01	3.613062e-02	4.355838e-02	5.581773e-01	3.284131e-02	5.364026e-02	3.427533e-01	2.285392e-02	7.459436e-02	4.668152e-01	3.934289e-02	9.040529e-02	2.145709e-01	7.295809e-02	8.946592e-02	3.988617e-01	1.337380e-01	7.330141e-02	1.638728e-01	1.100756e-01	4.206856e-02	4.770081e-01	1.336735e-01	5.027177e-02	1.692510e-01	8.447868e-02	1.150824e-02	5.494942e-01	1.349961e-01	3.655638e-02	5.377375e-01	2.940485e-01	4.369131e-02	3.301718e-02	5.494921e-02	1.008782e-01	4.065885e-01	2.145855e-01	3.122397e-03	2.264935e-01	4.833192e-02	3.088890e-01	3.582381e-02	4.193234e-02	1.728878e-02	5.580991e-01	3.796696e-02	1.398353e-01	1.631052e-01	2.067424e-02	6.056876e-01	2.010988e-02	5.058782e-02	5.144937e-02	5.105470e-01	1.970665e-01	2.763322e-02	2.099813e-01	3.322661e-03	2.479140e-02	1.571703e-01	4.017211e-02	8.571650e-02	4.315442e-01	2.606055e-01	9.630673e-02	3.453763e-01	5.103882e-02	2.671593e-01	9.278050e-03	2.308408e-01	1.257904e-01	4.264878e-01	1.814359e-01	1.618662e-02	2.107143e-01	3.938500e-02	1.997165e-02	2.426053e-03	3.234294e-02	5.687358e-03	8.842890e-01	5.528295e-02	5.938409e-01	4.347398e-02	3.181492e-02	2.774213e-01	4.427627e-02	9.172655e-03	1.226231e-01	4.818128e-01	1.640243e-01	3.073845e-02	1.637530e-01	3.704840e-02	7.847259e-02	1.141410e-01	2.612275e-01	2.810523e-02	3.912259e-01	1.268278e-01	7.039251e-03	7.907810e-02	1.880627e-02	6.333800e-01	2.531130e-01	8.583419e-03	1.064727e-01	4.629322e-01	1.424893e-01	9.041179e-03	2.698889e-01	9.175720e-03	8.248919e-02	2.463434e-01	2.517251e-01	3.166291e-02	2.809295e-01	1.068500e-01	3.304754e-02	2.537993e-01	7.889009e-02	3.951121e-01	1.158723e-01	1.232786e-01	3.553314e-02	2.720350e-01	1.797782e-01	4.388956e-04	3.514674e-01	1.607474e-01	4.373721e-01	5.205647e-02	1.341305e-01	3.764409e-01	4.346280e-01	4.155891e-02	1.032970e-01	4.205161e-01	2.383905e-01	2.421820e-01	2.647402e-01	2.546872e-01	2.124263e-01	2.913679e-01	3.193697e-01	1.768361e-01	2.583824e-01	2.504234e-01	3.417344e-01	1.494597e-01	4.023075e-01	1.891390e-01	1.370403e-01	2.715133e-01	4.186342e-02	5.279185e-01	2.601472e-01	1.700709e-01	3.170252e-01	1.692256e-01	3.629998e-01	1.507493e-01	3.603070e-01	1.419661e-01	1.727112e-01	3.250157e-01	1.235333e-01	3.558219e-01	2.407942e-01	2.798506e-01	2.834978e-01	1.497038e-01	4.130452e-01	1.537532e-01	2.747040e-01	2.957749e-01	1.529116e-01	2.766095e-01	1.137604e-01	3.356103e-01	2.085683e-01	3.420611e-01	2.546653e-01	3.974792e-01	2.533832e-01	9.447229e-02	2.870583e-01	2.311647e-01	1.950159e-01	2.867610e-01	8.772209e-02	4.419455e-01	2.344542e-01	2.358783e-01	2.953559e-01	1.888459e-01	3.545386e-01	1.612595e-01	3.870373e-01	2.283094e-01	1.845518e-01	2.001015e-01	1.446662e-01	3.187796e-01	2.716774e-01	2.648768e-01	2.789297e-01	2.380585e-01	3.097558e-01	1.732561e-01	3.398033e-01	2.404846e-01	2.094123e-01	2.102998e-01	8.070066e-02	5.481627e-01	2.771422e-01	9.399449e-02	4.822563e-01	4.352062e-01	1.203597e-01	2.939162e-01	7.017871e-02	6.816352e-04	1.986016e+00	1.760165e-01	1.385891e-01	2.310033e+00	4.034002e-02	2.276385e-01	4.690112e+00	3.761488e-01	9.659254e-01	1.900133e+00	1.040743e-01	6.496323e-02	3.370014e+00	2.095630e-01	7.308910e-02	1.399244e+00	1.824782e-01	3.657753e+00	4.580471e+00	9.707342e-02	5.078467e-01	1.282309e-01	3.236756e-01	3.063230e+00	6.767759e-01	1.099601e-01	2.285524e+00	2.727321e-01	4.022233e-02	2.415072e+00	2.815435e-01	7.364811e-04	2.889942e+00	3.902741e-01	1.144586e-01	2.503316e+00	4.112784e-01	2.075977e-01	3.916642e+00
5150000	-4.738561e+04	1.477617e+02	5.385098e+00	7.665456e-02	2.549157e-01	3.569403e-02	4.596952e-02	5.416824e-01	4.508386e-02	5.610181e-02	3.657740e-01	1.898536e-02	4.757595e-02	4.549402e-01	5.662265e-02	1.514597e-01	1.536543e-01	4.842872e-02	8.327762e-02	4.333120e-01	1.298678e-01	9.046806e-02	1.610284e-01	1.097200e-01	5.379377e-02	4.910698e-01	9.391986e-02	6.872865e-02	3.188214e-01	7.791196e-02	4.788198e-02	3.925926e-01	9.406342e-02	1.487557e-02	5.342215e-01	2.377239e-01	1.213107e-01	8.221577e-02	9.652597e-03	1.052041e-01	4.058537e-01	1.886354e-01	4.139247e-03	2.672227e-01	2.894478e-02	2.113881e-01	4.194519e-02	2.439510e-02	1.182861e-03	6.916053e-01	2.948353e-02	7.492377e-02	4.417999e-01	2.223172e-02	3.452275e-01	3.930398e-02	7.651314e-02	3.943535e-02	5.473593e-01	1.536562e-01	3.523941e-02	2.162622e-01	8.047506e-03	4.995896e-02	1.729725e-01	6.221649e-02	1.671862e-02	4.384813e-01	2.596521e-01	2.354632e-02	3.658829e-01	7.918734e-02	4.568929e-01	2.527374e-02	4.921683e-02	1.368101e-01	3.700235e-01	1.704538e-01	3.110928e-02	2.409192e-01	5.068414e-02	6.057296e-03	4.813939e-03	1.599365e-01	3.574025e-04	7.979908e-01	3.084406e-02	6.154046e-01	2.678070e-02	1.237855e-01	7.016344e-02	7.912634e-02	8.473943e-02	9.804524e-02	3.893046e-01	1.919150e-01	3.960234e-02	2.322008e-01	4.893198e-02	1.383459e-01	1.027939e-01	1.847783e-01	1.424690e-02	4.362193e-01	1.236158e-01	3.374969e-02	3.451854e-02	3.782675e-02	6.716941e-01	2.154621e-01	6.748818e-03	7.418296e-02	4.293760e-01	1.676304e-01	1.296332e-02	2.931104e-01	2.273688e-02	1.334052e-01	1.829357e-01	1.589514e-01	6.626915e-02	3.678391e-01	9.059937e-02	1.190588e-01	2.725771e-01	7.123308e-02	2.505486e-01	1.239124e-01	1.626700e-01	4.292436e-02	3.867250e-01	2.844415e-01	2.027490e-04	2.232091e-01	6.249729e-02	4.603501e-01	3.994106e-02	1.166461e-01	3.830627e-01	4.160442e-01	4.671792e-02	1.068022e-01	4.304356e-01	2.510304e-01	2.325813e-01	2.769170e-01	2.394712e-01	1.890001e-01	2.646489e-01	3.326041e-01	2.137469e-01	2.899937e-01	2.300755e-01	2.868137e-01	1.931171e-01	3.185491e-01	2.138380e-01	1.579086e-01	3.097043e-01	5.156120e-02	4.819562e-01	2.768342e-01	1.896485e-01	2.889885e-01	1.516249e-01	4.247598e-01	1.346269e-01	4.448749e-01	1.061960e-01	1.466288e-01	3.023003e-01	1.433342e-01	3.276846e-01	2.021801e-01	3.268010e-01	3.352776e-01	1.510432e-01	3.972071e-01	1.164721e-01	2.950768e-01	2.932165e-01	1.698257e-01	2.418810e-01	1.276750e-01	3.410872e-01	1.503811e-01	3.808567e-01	2.133321e-01	4.461818e-01	2.935466e-01	4.693956e-02	3.598030e-01	2.104532e-01	1.008972e-01	3.288466e-01	1.167483e-01	3.922984e-01	2.748721e-01	2.160813e-01	2.090946e-01	1.584826e-01	4.594989e-01	1.729238e-01	3.473092e-01	2.088343e-01	2.297955e-01	2.140610e-01	1.298679e-01	3.054883e-01	2.642534e-01	3.003905e-01	3.477297e-01	2.119548e-01	2.777316e-01	1.625839e-01	2.671529e-01	2.679424e-01	1.953400e-01	2.695646e-01	7.508210e-02	5.417188e-01	2.774585e-01	1.057406e-01	4.713884e-01	3.776498e-01	1.195177e-01	2.898435e-01	8.940164e-02	7.447181e-02	1.689158e+00	9.848567e-02	1.375355e-01	3.162695e+00	4.785214e-02	1.256028e-01	5.145033e+00	8.990752e-02	1.014349e+00	1.226089e+00	2.043358e-02	1.683517e-01	2.572324e+00	1.954580e-01	4.470078e-02	1.095892e+00	1.774752e-01	3.604435e+00	4.433884e+00	1.222235e-01	5.136167e-01	1.624706e-01	2.811856e-01	3.125424e+00	1.008706e+00	2.073085e-01	2.054028e+00	1.704208e-01	6.958749e-02	2.536064e+00	2.477324e-01	7.624119e-04	2.840642e+00	2.414927e-01	1.101130e-01	2.665246e+00	4.343677e-01	2.063176e-01	3.794380e+00
5160000	-4.738681e+04	1.506959e+02	5.397406e+00	5.059792e-02	3.367222e-01	3.672130e-02	5.892197e-02	4.719007e-01	4.513592e-02	4.503046e-02	3.194973e-01	2.833598e-02	6.036059e-02	4.990798e-01	4.769585e-02	9.361866e-02	2.094068e-01	9.574503e-02	1.062018e-01	3.528532e-01	1.421746e-01	7.042240e-02	1.397250e-01	1.363977e-01	4.315195e-02	4.931478e-01	1.171552e-01	4.219319e-02	1.618205e-01	4.756941e-02	5.544500e-02	6.411850e-01	5.178690e-02	1.383646e-02	5.953190e-01	2.408310e-01	6.343847e-02	4.893538e-02	3.763962e-02	9.447481e-02	3.583812e-01	1.905061e-01	4.727110e-03	2.859487e-01	6.596216e-02	2.766160e-01	2.102643e-02	4.883574e-02	1.986586e-02	5.994937e-01	3.416226e-02	2.999359e-02	1.117754e-01	1.367143e-01	4.690623e-01	4.086015e-02	2.115943e-01	4.218338e-02	4.965027e-01	1.918321e-01	3.163638e-02	2.322099e-01	5.635556e-03	5.069024e-02	1.355799e-01	1.566714e-01	7.348770e-03	4.907689e-01	1.589408e-01	4.439515e-02	1.195744e-01	6.351429e-02	4.982312e-01	8.772521e-02	1.865598e-01	2.127636e-01	3.290448e-01	1.962546e-01	3.019232e-02	2.005398e-01	3.120485e-02	1.448912e-02	1.773173e-03	7.337530e-02	6.009994e-03	8.044617e-01	9.989072e-02	1.049559e-02	1.948590e-01	4.017603e-02	2.332246e-01	1.017419e-01	4.195029e-01	1.423674e-01	4.290680e-01	1.655975e-01	4.162879e-02	1.814249e-01	3.991340e-02	9.349693e-02	9.986215e-02	1.468254e-01	1.492319e-02	5.296491e-01	1.152433e-01	2.820352e-02	3.045000e-02	1.447003e-01	4.278179e-01	1.949237e-01	1.739045e-01	7.210928e-02	4.268433e-01	1.345712e-01	1.942775e-02	3.167869e-01	3.026161e-02	1.617905e-01	1.529055e-01	2.751985e-01	6.846763e-02	2.596998e-01	8.193813e-02	9.505273e-02	2.121604e-01	1.525574e-01	3.523761e-01	6.292701e-02	1.249264e-01	7.957174e-02	3.666190e-01	6.279652e-02	7.474010e-04	3.401414e-01	1.501239e-01	4.355551e-01	4.562784e-02	1.178299e-01	4.009872e-01	4.330574e-01	4.558064e-02	1.196574e-01	4.017046e-01	2.393182e-01	2.472097e-01	2.481898e-01	2.652823e-01	2.137095e-01	2.734056e-01	3.313991e-01	1.814858e-01	2.211507e-01	2.910315e-01	2.914622e-01	1.963556e-01	3.728741e-01	2.036103e-01	1.549039e-01	2.686117e-01	4.702149e-02	5.396649e-01	2.547662e-01	1.585474e-01	3.645127e-01	1.317607e-01	3.459182e-01	1.578083e-01	3.776386e-01	1.989021e-01	1.912645e-01	2.321948e-01	1.507191e-01	3.171634e-01	2.376954e-01	2.944222e-01	2.548513e-01	1.753440e-01	3.948829e-01	1.749217e-01	2.708239e-01	2.772511e-01	1.703165e-01	2.816086e-01	1.077879e-01	3.014121e-01	2.092217e-01	3.815783e-01	2.618463e-01	3.452573e-01	3.341580e-01	5.873845e-02	2.401362e-01	2.618048e-01	2.079297e-01	2.901292e-01	1.003448e-01	4.283454e-01	2.291919e-01	2.421179e-01	2.374064e-01	1.708051e-01	4.522538e-01	1.395347e-01	4.356018e-01	2.022853e-01	1.594810e-01	2.026319e-01	1.336938e-01	3.020956e-01	2.683718e-01	2.958388e-01	3.010355e-01	2.229358e-01	3.329467e-01	1.430820e-01	2.551922e-01	3.015477e-01	2.127832e-01	2.304769e-01	6.851355e-02	5.473382e-01	2.805989e-01	1.035493e-01	4.691708e-01	4.122760e-01	5.118937e-02	3.104721e-01	1.104727e-01	2.870218e-02	1.818785e+00	1.560317e-01	1.958312e-01	1.813335e+00	1.122221e-02	1.858127e-01	2.744399e+00	2.277495e-02	2.648650e-02	1.123621e+00	2.005004e-01	1.224179e+00	2.807063e+00	2.267842e-01	5.133302e-02	9.832473e-01	1.737498e-01	3.955005e+00	4.619439e+00	1.063219e-01	5.355775e-01	1.751308e-01	2.796479e-01	2.567676e+00	1.037894e+00	2.171167e-01	2.299353e+00	1.780957e-01	7.075633e-02	2.309886e+00	1.320328e-01	9.684616e-03	2.967652e+00	2.690939e-01	5.531763e-02	2.583569e+00	5.703065e-01	2.064879e-01	3.400683e+00
5170000	-4.740511e+04	1.489371e+02	5.386324e+00	1.051737e-01	2.679632e-01	3.227684e-02	1.640343e-02	5.340330e-01	4.414980e-02	6.860599e-02	2.912106e-01	2.668736e-02	6.678540e-02	4.961147e-01	5.059595e-02	9.372205e-02	1.774382e-01	1.144820e-01	8.203103e-02	3.893879e-01	1.429388e-01	8.357602e-02	1.662724e-01	1.073454e-01	5.196105e-02	4.970218e-01	9.382327e-02	1.229173e-01	1.096219e-01	4.259005e-02	9.764920e-03	5.395497e-01	1.755563e-01	1.631804e-01	4.630269e-01	2.148810e-01	1.165228e-01	3.735671e-02	5.032248e-03	7.462678e-02	4.103911e-01	2.187734e-01	2.401230e-03	2.567746e-01	3.703286e-02	1.474161e-01	5.022307e-02	7.704080e-02	7.925264e-03	6.884175e-01	2.897721e-02	1.068829e-01	2.506227e-01	4.042738e-02	4.671914e-01	4.510224e-02	8.977333e-02	6.074145e-02	5.009633e-01	1.713648e-01	4.118317e-02	2.156645e-01	1.008276e-02	1.434690e-01	1.549843e-01	3.725922e-02	1.247364e-01	3.973456e-01	1.422054e-01	3.563441e-02	3.170654e-01	1.769189e-01	2.948919e-01	1.142035e-02	1.640690e-01	1.389709e-01	3.507634e-01	1.642661e-01	2.524545e-02	2.715527e-01	4.920141e-02	5.700752e-02	6.798128e-03	5.475814e-02	8.463432e-03	7.645927e-01	1.083800e-01	3.650658e-01	3.137222e-01	1.845046e-01	7.204624e-02	1.499623e-02	4.966502e-02	1.102183e-01	4.402092e-01	1.943512e-01	4.034494e-02	1.781707e-01	3.670574e-02	8.494342e-02	1.842772e-01	2.061557e-01	3.778331e-02	3.781241e-01	1.087163e-01	8.151642e-02	3.792489e-02	1.310759e-01	4.917633e-01	1.814839e-01	7.623561e-02	8.103723e-02	3.183165e-01	1.845809e-01	1.037264e-02	3.829562e-01	2.273657e-02	1.309061e-01	1.238996e-01	2.069141e-01	4.880227e-03	3.587379e-01	1.746620e-01	1.945091e-01	2.315283e-01	1.181836e-01	2.704036e-01	9.698645e-02	8.838897e-02	5.116950e-02	4.117307e-01	1.114157e-01	4.866986e-04	2.602558e-01	1.649417e-01	4.096724e-01	4.391445e-02	1.383766e-01	4.080366e-01	4.480067e-01	4.623314e-02	1.086551e-01	3.971051e-01	2.392690e-01	2.446799e-01	2.727243e-01	2.433268e-01	2.176230e-01	2.594054e-01	3.205895e-01	2.023820e-01	2.077160e-01	3.174755e-01	3.197059e-01	1.551026e-01	3.684428e-01	1.616087e-01	1.632696e-01	3.066788e-01	4.159997e-02	5.399107e-01	2.418326e-01	1.766567e-01	3.395054e-01	1.163169e-01	3.732791e-01	1.708987e-01	4.568721e-01	1.504343e-01	1.794555e-01	2.132381e-01	1.527709e-01	2.826221e-01	2.280916e-01	3.365154e-01	2.897537e-01	1.621203e-01	3.634186e-01	1.847074e-01	2.554282e-01	3.178508e-01	1.845738e-01	2.421472e-01	1.256333e-01	3.379084e-01	1.759728e-01	3.604855e-01	3.081133e-01	3.274960e-01	2.736999e-01	9.069084e-02	2.685207e-01	2.762854e-01	2.245004e-01	2.306935e-01	1.145397e-01	4.405928e-01	2.181638e-01	2.267037e-01	2.408032e-01	2.262427e-01	3.588238e-01	1.741303e-01	3.300667e-01	2.108712e-01	1.922207e-01	2.668414e-01	1.557941e-01	2.810855e-01	2.871880e-01	2.759324e-01	3.263847e-01	2.150388e-01	3.153508e-01	1.432257e-01	2.612593e-01	2.845341e-01	2.000332e-01	2.541733e-01	8.455612e-02	5.685097e-01	2.577670e-01	8.916723e-02	4.880661e-01	4.124693e-01	1.110933e-01	2.851358e-01	9.714959e-02	4.868582e-02	1.915166e+00	1.257238e-01	1.693022e-01	3.125863e+00	1.127275e-01	2.223920e-01	3.061308e+00	3.936378e-01	2.797507e-01	1.482536e+00	4.282395e-02	1.148684e-01	3.235603e+00	8.191021e-02	1.112646e-01	1.128542e+00	1.551611e-01	4.531700e+00	4.335000e+00	1.078988e-01	5.173035e-01	1.458074e-01	3.156262e-01	2.607164e+00	6.779483e-01	7.434908e-02	2.081624e+00	1.599020e-01	5.175480e-02	2.467371e+00	1.249211e-01	5.027831e-03	2.969444e+00	3.790020e-01	5.071165e-02	2.554347e+00	3.795093e-01	2.337197e-01	3.622073e+00
5180000	-4.738728e+04	1.337005e+02	6.042393e+00	8.987498e-02	2.387948e-01	2.878304e-02	5.515610e-02	5.498243e-01	3.756673e-02	6.993071e-02	3.140152e-01	2.270292e-02	6.014901e-02	4.924479e-01	4.075434e-02	1.089769e-01	2.014275e-01	5.347169e-02	7.817926e-02	4.156289e-01	1.423157e-01	7.464273e-02	1.418771e-01	1.220849e-01	4.451034e-02	5.071028e-01	1.097821e-01	4.445491e-02	2.608622e-01	1.846538e-01	4.840666e-02	4.021687e-01	5.945376e-02	6.135736e-02	3.995699e-01	3.924482e-01	1.113583e-01	2.682063e-02	8.445611e-03	5.570925e-02	3.410341e-01	2.230269e-01	4.710076e-05	3.116732e-01	6.850939e-02	1.712749e-01	6.837713e-02	1.220147e-02	5.880693e-03	6.654056e-01	7.686026e-02	7.546679e-02	2.028375e-01	2.983292e-02	5.795592e-01	1.012814e-01	1.102219e-02	6.037261e-02	4.549815e-01	1.692012e-01	3.685138e-02	2.722783e-01	6.315011e-03	4.511642e-02	9.660592e-02	9.786353e-02	3.773240e-02	4.033277e-01	3.193540e-01	4.609196e-02	4.196294e-01	1.547631e-02	3.518146e-01	3.863487e-02	1.283528e-01	1.234378e-01	3.911429e-01	1.942938e-01	9.801616e-03	2.327309e-01	4.859309e-02	6.486833e-02	2.973761e-03	1.359012e-02	1.465772e-02	8.631767e-01	4.073333e-02	1.794713e-01	1.826787e-01	3.407810e-01	2.717518e-01	2.099872e-02	4.318386e-03	1.373720e-01	4.591143e-01	2.021021e-01	1.700927e-02	1.513285e-01	3.307380e-02	5.716322e-02	1.946797e-01	2.543756e-01	5.081801e-02	3.532167e-01	8.974680e-02	7.891814e-02	8.756770e-02	1.102275e-02	3.452224e-01	2.940379e-01	1.832311e-01	9.156549e-02	4.239965e-01	1.451407e-01	1.491079e-02	3.005740e-01	2.381249e-02	1.481708e-01	1.041149e-01	1.064069e-01	5.898299e-02	4.521611e-01	1.301632e-01	8.016318e-02	2.279659e-01	4.926945e-02	3.573128e-01	1.088289e-01	1.764598e-01	3.137777e-02	2.792027e-01	2.833660e-01	3.495160e-04	2.999900e-01	1.057141e-01	4.447263e-01	3.977744e-02	1.233441e-01	3.921522e-01	4.460632e-01	4.564985e-02	1.084529e-01	3.998341e-01	2.248656e-01	2.482127e-01	2.823246e-01	2.445971e-01	2.245027e-01	2.784506e-01	3.159144e-01	1.811323e-01	2.046495e-01	2.417766e-01	3.567294e-01	1.968444e-01	4.105045e-01	1.791854e-01	1.486573e-01	2.616528e-01	6.426080e-02	5.386693e-01	2.681973e-01	1.288726e-01	3.347871e-01	1.326313e-01	2.839732e-01	2.486084e-01	4.354817e-01	1.740090e-01	1.753625e-01	2.151469e-01	1.827782e-01	2.939088e-01	2.675234e-01	2.557896e-01	2.828354e-01	1.767033e-01	3.886630e-01	1.517983e-01	2.517833e-01	2.745923e-01	1.892909e-01	2.843335e-01	1.318482e-01	3.446721e-01	1.712820e-01	3.521977e-01	2.681876e-01	2.912752e-01	2.968856e-01	1.436516e-01	2.889564e-01	2.452494e-01	1.990055e-01	2.667887e-01	8.560896e-02	4.545241e-01	2.634936e-01	1.963733e-01	2.553810e-01	2.011907e-01	3.660795e-01	1.773487e-01	3.498030e-01	2.253842e-01	1.900127e-01	2.348001e-01	1.388577e-01	3.010524e-01	2.485799e-01	3.115101e-01	3.332423e-01	1.629966e-01	3.314394e-01	1.723217e-01	2.765543e-01	3.457914e-01	1.885250e-01	1.891293e-01	7.929943e-02	5.712264e-01	2.511970e-01	9.827715e-02	4.612470e-01	3.739214e-01	1.074865e-02	3.262575e-01	1.705688e-01	1.027858e-01	1.331085e+00	1.276324e-01	1.288936e-01	2.572997e+00	4.522545e-02	1.664324e-01	2.793559e+00	2.846383e-01	2.283166e-01	1.483968e+00	9.210660e-02	1.874742e-01	2.601901e+00	2.111869e-01	6.824862e-02	9.773817e-01	1.745114e-01	4.208378e+00	4.313851e+00	9.316280e-02	5.076742e-01	1.926119e-01	3.021940e-01	2.679182e+00	8.389111e-01	1.233184e-01	2.413884e+00	2.217030e-01	6.453651e-02	2.155553e+00	1.428055e-01	4.134222e-03	3.070769e+00	3.675022e-01	7.671237e-02	2.514978e+00	4.322667e-01	1.991761e-01	4.112762e+00
5190000	-4.737933e+04	1.401593e+02	5.792633e+00	1.010666e-01	2.672203e-01	3.551766e-02	3.868583e-02	5.069549e-01	5.055472e-02	4.586758e-02	3.653610e-01	2.187161e-02	3.531516e-02	4.774195e-01	5.416513e-02	1.072902e-01	1.966407e-01	6.437396e-02	6.560833e-02	4.236035e-01	1.424833e-01	7.392592e-02	1.435020e-01	1.217071e-01	5.172569e-02	5.198532e-01	8.928608e-02	5.412968e-02	1.655464e-01	1.039916e-01	1.460640e-01	4.757500e-01	5.451833e-02	2.006615e-02	5.463541e-01	2.339810e-01	1.322631e-01	2.747199e-02	3.986366e-02	7.166664e-02	3.726427e-01	2.207409e-01	1.883190e-04	2.819440e-01	5.281736e-02	1.016045e-01	4.818402e-02	6.145714e-02	1.445354e-02	7.355969e-01	3.870388e-02	7.117031e-02	2.078559e-01	5.232388e-02	4.151447e-01	1.690288e-01	8.447645e-02	4.753768e-02	5.057730e-01	1.574763e-01	4.481973e-02	2.263904e-01	1.800290e-02	1.513636e-02	2.371252e-01	7.554046e-02	3.041945e-02	3.762513e-01	2.655272e-01	3.720609e-02	3.149363e-01	1.442907e-01	4.117737e-01	5.986922e-02	3.192394e-02	1.198389e-01	2.695506e-01	2.378096e-01	3.078434e-02	2.991483e-01	4.286830e-02	2.186970e-02	2.078954e-02	1.912313e-02	4.260711e-03	8.076118e-01	1.263451e-01	1.413632e-01	8.738372e-02	1.888691e-01	2.396837e-01	1.772902e-01	1.654100e-01	1.495447e-01	4.650574e-01	1.290544e-01	3.228612e-02	1.891662e-01	3.489124e-02	1.009201e-01	2.113010e-01	1.860817e-01	1.290801e-02	3.308905e-01	1.578987e-01	5.849452e-02	1.293506e-01	6.292805e-02	4.533793e-01	2.738409e-01	2.200660e-02	8.316129e-02	4.025596e-01	1.388800e-01	7.987602e-03	3.412980e-01	2.611357e-02	1.962502e-01	1.450433e-01	1.489656e-01	5.733288e-02	3.801713e-01	7.223687e-02	2.188300e-01	1.903924e-01	9.196303e-02	2.830466e-01	5.864926e-02	1.571187e-01	4.610061e-02	3.388212e-01	2.865869e-01	1.490657e-03	2.574610e-01	6.953961e-02	4.480070e-01	5.044248e-02	1.268832e-01	3.746673e-01	4.389367e-01	4.707490e-02	1.006697e-01	4.133187e-01	2.449800e-01	2.541991e-01	2.683984e-01	2.324225e-01	2.100667e-01	2.653457e-01	3.265970e-01	1.979905e-01	2.005484e-01	2.696043e-01	3.083144e-01	2.215329e-01	3.441132e-01	1.855560e-01	1.820275e-01	2.883033e-01	4.362992e-02	5.339306e-01	2.705955e-01	1.518440e-01	3.652728e-01	2.149489e-01	2.904217e-01	1.293566e-01	4.491353e-01	1.605891e-01	1.546624e-01	2.356132e-01	1.535289e-01	3.131130e-01	2.266411e-01	3.067170e-01	2.970354e-01	1.679127e-01	4.036082e-01	1.314436e-01	2.499124e-01	3.047558e-01	1.788177e-01	2.665141e-01	1.254561e-01	3.108978e-01	2.024360e-01	3.612102e-01	2.367448e-01	4.179902e-01	2.714338e-01	7.383117e-02	2.500223e-01	2.178177e-01	1.664429e-01	3.657171e-01	9.402963e-02	4.539502e-01	2.419126e-01	2.101076e-01	2.394640e-01	1.588265e-01	4.318710e-01	1.698386e-01	3.458944e-01	2.412369e-01	1.347852e-01	2.780835e-01	1.355265e-01	3.276028e-01	2.584936e-01	2.783770e-01	2.935689e-01	1.955622e-01	3.628329e-01	1.480360e-01	3.007181e-01	2.669226e-01	2.292956e-01	2.030637e-01	6.798953e-02	5.713110e-01	2.597922e-01	1.009073e-01	4.728961e-01	3.913954e-01	1.275486e-03	2.799394e-01	1.785115e-01	5.496083e-02	1.227596e+00	1.738185e-01	1.472037e-01	2.356368e+00	8.554903e-02	3.716890e-01	2.729714e+00	3.368049e-02	3.742338e-01	1.398255e+00	1.890035e-01	1.002927e-01	2.689564e+00	1.950027e-01	5.598664e-02	1.222205e+00	1.618026e-01	4.346320e+00	4.538155e+00	8.817716e-02	5.040536e-01	1.678770e-01	3.783828e-01	2.533876e+00	7.420834e-01	1.083912e-01	2.313980e+00	2.190893e-01	4.337200e-02	2.206205e+00	1.696775e-01	3.905144e-03	2.904570e+00	3.628387e-01	5.881547e-02	2.220094e+00	5.497934e-01	2.133016e-01	3.988573e+00
5200000	-4.739246e+04	1.405113e+02	5.694442e+00	8.890219e-02	2.367510e-01	3.248003e-02	8.976938e-02	5.152749e-01	3.682254e-02	5.543913e-02	3.193024e-01	2.261033e-02	7.010119e-02	4.964267e-01	3.612025e-02	1.284816e-01	1.955245e-01	5.466364e-02	7.783725e-02	4.280161e-01	1.154768e-01	8.188400e-02	1.415967e-01	1.174032e-01	5.465098e-02	4.794478e-01	1.250173e-01	6.724877e-02	1.815451e-01	1.418291e-01	4.687035e-02	4.181818e-01	1.443249e-01	3.621616e-02	3.332966e-01	3.882008e-01	1.456235e-01	5.283243e-02	4.383061e-02	8.606610e-02	4.954157e-01	1.582541e-01	3.907357e-03	2.012854e-01	5.507143e-02	1.921849e-01	5.402826e-02	1.341737e-01	1.532993e-03	5.710775e-01	4.700259e-02	1.120246e-01	2.188430e-01	6.875483e-02	5.314995e-01	6.415432e-02	4.723732e-03	6.905900e-02	4.993397e-01	1.680942e-01	2.857935e-02	2.309315e-01	3.996199e-03	1.713567e-02	9.052329e-02	7.683698e-02	1.534650e-02	6.483508e-01	1.518068e-01	6.853050e-02	2.515756e-01	1.610657e-01	3.795249e-01	2.492129e-02	1.143820e-01	1.635345e-01	3.291626e-01	1.797313e-01	2.417375e-02	2.546446e-01	4.875321e-02	3.022182e-02	1.408542e-03	1.160858e-01	2.422364e-03	8.438209e-01	6.040549e-03	2.009650e-01	3.731464e-01	1.799905e-01	1.369742e-01	5.690607e-02	5.201799e-02	1.215500e-01	4.497414e-01	1.406218e-01	3.109702e-02	2.038425e-01	5.314738e-02	1.055518e-01	2.443412e-01	1.971935e-01	3.394114e-02	2.820150e-01	1.369575e-01	6.197675e-03	7.374364e-02	6.733489e-02	6.249874e-01	1.645570e-01	6.317942e-02	6.507526e-02	4.524360e-01	2.077492e-01	1.028655e-02	2.412623e-01	2.319072e-02	2.351070e-01	1.497989e-01	7.522992e-02	4.484884e-02	3.850710e-01	1.099444e-01	6.331970e-02	2.302583e-01	1.170196e-01	3.879526e-01	9.893190e-02	1.025179e-01	8.776984e-02	3.654253e-01	1.855529e-01	1.824144e-05	2.641324e-01	9.710139e-02	4.372213e-01	4.035930e-02	1.311827e-01	3.912367e-01	4.423427e-01	4.861540e-02	1.146881e-01	3.943538e-01	2.321198e-01	2.598774e-01	2.645871e-01	2.434157e-01	2.176484e-01	2.860323e-01	3.008801e-01	1.954391e-01	2.558310e-01	2.317564e-01	3.475357e-01	1.648769e-01	3.174717e-01	2.229579e-01	1.906377e-01	2.689327e-01	4.858619e-02	5.628974e-01	1.903470e-01	1.981694e-01	2.730632e-01	1.473637e-01	4.573223e-01	1.222509e-01	3.581641e-01	1.445291e-01	2.511086e-01	2.461983e-01	1.476531e-01	3.005048e-01	2.691725e-01	2.826696e-01	3.276714e-01	1.363477e-01	4.323741e-01	1.036068e-01	2.751797e-01	3.097713e-01	2.044930e-01	2.105560e-01	1.123483e-01	3.223130e-01	1.753125e-01	3.900262e-01	2.076583e-01	4.053814e-01	3.336309e-01	5.332933e-02	2.467784e-01	2.656365e-01	2.410888e-01	2.464962e-01	9.611072e-02	4.283120e-01	2.720673e-01	2.035100e-01	2.096877e-01	1.652814e-01	4.192419e-01	2.057890e-01	3.525247e-01	1.959316e-01	1.924496e-01	2.590941e-01	1.136216e-01	3.892412e-01	2.077183e-01	2.894189e-01	3.535001e-01	1.716385e-01	3.074756e-01	1.673858e-01	2.883270e-01	2.886983e-01	1.561817e-01	2.667930e-01	7.518051e-02	5.481108e-01	2.773172e-01	9.939144e-02	4.536672e-01	3.789828e-01	8.674493e-02	2.673669e-01	7.658936e-02	9.267452e-02	1.403894e+00	1.573193e-01	4.597338e-01	2.954805e+00	1.092960e-01	4.213254e-01	2.772360e+00	1.829125e-01	1.274442e+00	1.267675e+00	9.128104e-02	2.032728e-02	2.943565e+00	1.078100e-01	7.484115e-02	1.388024e+00	1.548648e-01	3.897650e+00	4.879371e+00	9.652231e-02	4.843607e-01	1.347828e-01	4.495813e-01	2.168100e+00	8.235998e-01	1.421075e-01	2.036726e+00	2.134904e-01	4.501887e-02	2.480499e+00	2.149447e-01	5.652473e-03	2.942180e+00	3.530416e-01	7.119693e-02	2.365066e+00	3.823846e-01	3.079566e-01	4.207559e+00
5210000	-4.738652e+04	1.354923e+02	5.980302e+00	6.894515e-02	2.723168e-01	3.146401e-02	1.024282e-01	4.946137e-01	3.023212e-02	5.198137e-02	2.608483e-01	1.770535e-02	8.036104e-02	5.564889e-01	3.261503e-02	8.322080e-02	2.140542e-01	6.232088e-02	1.038435e-01	3.770651e-01	1.594955e-01	9.136886e-02	1.467275e-01	1.237414e-01	4.808657e-02	4.620543e-01	1.280214e-01	9.823638e-02	2.535084e-01	1.257046e-01	5.624134e-02	3.317671e-01	1.345422e-01	4.730094e-02	3.949492e-01	4.210882e-01	5.991690e-02	2.357604e-02	5.316864e-02	5.734861e-02	4.616257e-01	2.297113e-01	8.353050e-04	2.085783e-01	4.190080e-02	2.048910e-01	9.123624e-02	3.550439e-02	7.520925e-03	5.328583e-01	1.279892e-01	4.866470e-02	4.973640e-01	3.544506e-02	3.050187e-01	2.573712e-02	8.777046e-02	5.389177e-02	4.252854e-01	2.339767e-01	3.620347e-02	2.431279e-01	7.514708e-03	2.518180e-02	5.856835e-02	1.605239e-02	2.652311e-02	7.423032e-01	1.313712e-01	6.061338e-02	3.428802e-01	1.194750e-02	4.688203e-01	2.239613e-02	9.334253e-02	1.361092e-01	4.085150e-01	1.834592e-01	2.806717e-02	2.036101e-01	4.023931e-02	1.113733e-02	1.106051e-02	7.286127e-02	1.090961e-03	8.748045e-01	2.904540e-02	3.719950e-02	2.934187e-01	3.245961e-01	1.412747e-01	1.227199e-01	8.079101e-02	8.043736e-02	4.489620e-01	1.824099e-01	2.926184e-02	2.252819e-01	3.364698e-02	3.788360e-02	2.177472e-01	2.677330e-01	1.174560e-02	2.945992e-01	1.702914e-01	3.334869e-02	1.017147e-01	5.829750e-02	5.909055e-01	1.690434e-01	4.669015e-02	9.333883e-02	4.191270e-01	2.007594e-01	1.301263e-02	2.612788e-01	1.248332e-02	2.190353e-01	1.770973e-01	1.570915e-01	4.371416e-02	3.360496e-01	6.701212e-02	1.409365e-01	1.712578e-01	5.666239e-02	3.757059e-01	1.717710e-01	8.366641e-02	7.266766e-02	3.559613e-01	1.347447e-01	3.595171e-05	3.046826e-01	1.319078e-01	4.091890e-01	4.642349e-02	1.200070e-01	4.243806e-01	4.545674e-01	4.661732e-02	1.114770e-01	3.873383e-01	2.403037e-01	2.561660e-01	2.749154e-01	2.286149e-01	2.224338e-01	2.786886e-01	3.068202e-01	1.920574e-01	1.873180e-01	3.213506e-01	3.021366e-01	1.891947e-01	3.759610e-01	2.137749e-01	1.478243e-01	2.624398e-01	4.083407e-02	5.437766e-01	2.210582e-01	1.943312e-01	3.370610e-01	1.282147e-01	4.134486e-01	1.212756e-01	3.387013e-01	1.316417e-01	1.650632e-01	3.645938e-01	1.602159e-01	3.085665e-01	2.689227e-01	2.622949e-01	3.151852e-01	1.574315e-01	3.980118e-01	1.293716e-01	3.124717e-01	2.512433e-01	1.494421e-01	2.868429e-01	1.087757e-01	3.368953e-01	1.620780e-01	3.922510e-01	2.903455e-01	3.839137e-01	2.825605e-01	4.318034e-02	3.393673e-01	3.502773e-01	1.089284e-01	2.014271e-01	9.022487e-02	4.145574e-01	2.918441e-01	2.033736e-01	2.490876e-01	2.272167e-01	3.382706e-01	1.854250e-01	3.814121e-01	1.770486e-01	1.968464e-01	2.446929e-01	1.023354e-01	3.295646e-01	2.560661e-01	3.120338e-01	3.104186e-01	1.760819e-01	3.490330e-01	1.644665e-01	3.091638e-01	2.578339e-01	2.143235e-01	2.186788e-01	7.716966e-02	5.462754e-01	2.952937e-01	8.126125e-02	4.542747e-01	3.391006e-01	1.026515e-01	3.080644e-01	1.322156e-01	7.888547e-02	1.188691e+00	1.695714e-01	8.109274e-02	2.568282e+00	1.676218e-01	1.077261e-01	2.142222e+00	1.725850e-02	1.446353e-01	1.160474e+00	1.388000e-01	4.007210e-01	2.732304e+00	2.056378e-01	3.295019e-02	1.857811e+00	1.856111e-01	4.167634e+00	4.967721e+00	9.718407e-02	4.558172e-01	1.736495e-01	4.708681e-01	2.356527e+00	8.389133e-01	1.163750e-01	1.906191e+00	1.782159e-01	3.357076e-02	2.246318e+00	1.233215e-01	8.078241e-03	3.057315e+00	3.830302e-01	6.342868e-02	2.538246e+00	4.161275e-01	2.625757e-01	3.813262e+00
5220000	-4.740547e+04	1.391737e+02	5.853167e+00	6.826886e-02	3.175114e-01	4.646645e-02	3.638446e-02	4.656531e-01	6.571581e-02	5.567502e-02	3.212678e-01	1.953346e-02	9.675367e-02	4.670938e-01	3.967628e-02	8.460830e-02	2.115214e-01	6.857498e-02	7.224397e-02	4.278950e-01	1.351564e-01	7.665447e-02	1.328020e-01	1.062958e-01	5.490724e-02	5.218561e-01	1.074844e-01	3.669903e-02	1.493469e-01	8.851364e-02	3.894638e-02	6.228402e-01	6.365384e-02	4.501295e-02	4.617746e-01	3.398447e-01	8.361771e-02	2.119679e-02	4.855330e-02	6.242246e-02	4.464159e-01	2.600488e-01	4.417227e-04	2.032611e-01	2.741008e-02	2.825448e-01	7.028640e-02	2.986664e-02	2.084943e-02	5.682757e-01	2.817701e-02	9.832606e-02	2.279062e-01	2.091427e-02	4.032031e-01	2.407451e-01	8.905238e-03	3.341216e-02	5.357641e-01	1.618418e-01	4.545465e-02	2.180023e-01	5.525029e-03	1.734378e-02	1.617183e-01	6.554097e-02	1.625148e-02	5.811437e-01	1.580018e-01	5.587105e-02	2.740297e-01	1.968950e-02	6.165422e-01	1.351079e-02	2.035672e-02	1.663795e-01	4.295586e-01	1.324119e-01	1.497914e-02	2.190586e-01	3.761225e-02	1.553395e-02	1.006597e-02	9.927604e-03	5.160825e-04	9.211097e-01	4.284666e-02	7.753979e-02	3.334314e-01	1.785096e-01	3.437386e-01	6.035490e-02	6.425681e-03	9.809788e-02	4.327278e-01	1.569820e-01	3.183418e-02	2.222674e-01	5.809074e-02	1.134278e-01	1.361030e-01	2.305952e-01	1.696045e-02	3.817424e-01	1.211711e-01	4.129097e-03	1.287700e-01	9.558863e-02	4.966587e-01	1.182466e-01	1.566070e-01	1.163091e-01	4.564633e-01	1.631002e-01	2.433837e-03	2.448197e-01	1.687384e-02	9.334385e-02	1.798082e-01	2.655406e-01	1.589609e-02	3.049481e-01	1.404632e-01	3.821114e-02	2.063575e-01	9.049587e-02	5.115105e-01	1.008534e-01	5.257160e-02	6.337642e-02	3.064050e-01	2.289989e-01	1.524280e-04	2.959093e-01	1.051580e-01	4.464272e-01	5.569399e-02	1.279562e-01	3.699226e-01	4.423850e-01	3.779569e-02	1.188114e-01	4.010078e-01	2.429212e-01	2.524553e-01	2.740770e-01	2.305465e-01	2.299536e-01	2.505265e-01	3.320598e-01	1.874601e-01	2.674596e-01	2.217656e-01	3.201557e-01	1.906191e-01	4.663364e-01	1.794459e-01	1.263756e-01	2.278421e-01	5.538932e-02	5.216297e-01	2.459450e-01	1.770359e-01	3.093631e-01	1.825702e-01	3.488642e-01	1.592025e-01	4.246688e-01	1.414736e-01	2.440844e-01	1.897731e-01	1.720773e-01	3.417959e-01	1.941737e-01	2.919531e-01	3.060269e-01	1.694949e-01	4.035548e-01	1.209233e-01	2.814967e-01	2.966978e-01	1.979026e-01	2.239028e-01	1.271023e-01	3.175665e-01	1.896889e-01	3.656423e-01	3.139225e-01	3.575946e-01	2.796674e-01	4.881553e-02	2.435292e-01	3.303696e-01	1.207472e-01	3.053540e-01	9.586592e-02	4.503175e-01	2.732762e-01	1.805403e-01	2.217180e-01	1.821102e-01	4.225127e-01	1.736591e-01	4.499584e-01	1.936565e-01	1.553964e-01	2.009887e-01	1.299141e-01	3.168155e-01	2.660067e-01	2.872637e-01	3.267352e-01	2.488886e-01	2.818364e-01	1.425398e-01	3.341848e-01	3.047119e-01	1.493242e-01	2.117791e-01	7.548787e-02	5.200976e-01	3.084496e-01	9.596483e-02	5.031233e-01	3.733634e-01	3.309540e-02	2.842561e-01	7.135345e-02	7.781880e-02	9.488622e-01	1.752878e-01	5.531986e-02	1.803802e+00	7.091909e-03	2.496147e-01	2.675213e+00	2.307776e-01	1.045555e+00	1.148629e+00	5.854162e-02	1.297185e-01	3.053953e+00	1.164012e-01	1.220017e-01	9.647438e-01	1.626394e-01	4.009445e+00	4.907558e+00	8.559850e-02	4.714475e-01	1.540224e-01	2.095365e-01	2.792159e+00	9.126520e-01	1.918851e-01	2.455502e+00	1.353179e-01	7.023750e-02	2.265770e+00	1.437060e-01	3.229367e-03	2.678048e+00	2.481208e-01	7.595386e-02	2.532365e+00	4.529938e-01	1.477138e-01	3.904164e+00
5230000	-4.740098e+04	1.501812e+02	5.407773e+00	8.525326e-02	3.760247e-01	3.697941e-02	3.222399e-02	4.054198e-01	6.409890e-02	5.866475e-02	2.921958e-01	2.353691e-02	4.659924e-02	5.389106e-01	4.009270e-02	8.991630e-02	1.827530e-01	7.343374e-02	6.852840e-02	4.295788e-01	1.557898e-01	8.877599e-02	1.688546e-01	1.174859e-01	3.875940e-02	4.721170e-01	1.140071e-01	4.482135e-02	1.092264e-01	8.607724e-02	3.842711e-02	6.177477e-01	1.037001e-01	4.498432e-02	4.491009e-01	3.684290e-01	8.136209e-02	2.394947e-02	3.217429e-02	5.972065e-02	3.631211e-01	3.241350e-01	2.045472e-04	2.267666e-01	2.605214e-02	2.371389e-01	4.208062e-02	4.419150e-02	1.383496e-02	5.543162e-01	1.084378e-01	1.278877e-01	2.992404e-01	1.534054e-02	5.066705e-01	3.253598e-02	1.832483e-02	4.698595e-02	4.750768e-01	2.025250e-01	3.160762e-02	2.408977e-01	2.906956e-03	1.147891e-03	1.757698e-01	5.622930e-02	6.272827e-02	4.497994e-01	2.543253e-01	7.241886e-02	2.231186e-01	2.205634e-02	5.259665e-01	5.073720e-02	1.057025e-01	1.818271e-01	4.355558e-01	1.273503e-01	1.917744e-02	2.009243e-01	3.516514e-02	2.618075e-02	6.708927e-03	6.291498e-02	6.765693e-04	8.570922e-01	4.642660e-02	3.719818e-01	9.210002e-02	7.989828e-02	6.581971e-02	3.345010e-01	5.569916e-02	1.173665e-01	4.013907e-01	1.551107e-01	5.314237e-02	2.157024e-01	5.728724e-02	7.772935e-02	1.428749e-01	1.229287e-01	5.184314e-02	4.842768e-01	1.203471e-01	5.345700e-02	9.276892e-02	4.116099e-02	5.482948e-01	2.166159e-01	4.770233e-02	8.578058e-02	4.007240e-01	1.513168e-01	1.108785e-02	3.326698e-01	1.842097e-02	1.436989e-01	1.346379e-01	3.215655e-01	5.635781e-02	2.387907e-01	1.049492e-01	1.593526e-01	2.042679e-01	1.234079e-01	3.677635e-01	9.037514e-02	5.483292e-02	7.291068e-02	4.258060e-01	6.742167e-02	1.258660e-03	3.037680e-01	1.288350e-01	4.529499e-01	5.329910e-02	1.183772e-01	3.753738e-01	4.448169e-01	4.628010e-02	1.122819e-01	3.966211e-01	2.521706e-01	2.487383e-01	2.480344e-01	2.510567e-01	1.991042e-01	2.793620e-01	3.277674e-01	1.937663e-01	2.782163e-01	2.276394e-01	3.217518e-01	1.723925e-01	3.878650e-01	1.962495e-01	1.575442e-01	2.583413e-01	5.582150e-02	5.002095e-01	2.732878e-01	1.706812e-01	2.857136e-01	1.209131e-01	4.302475e-01	1.631258e-01	3.428505e-01	1.724643e-01	2.270904e-01	2.575948e-01	1.533305e-01	2.896792e-01	2.805122e-01	2.764780e-01	3.033372e-01	1.363095e-01	4.115543e-01	1.487989e-01	2.448086e-01	3.052846e-01	1.857773e-01	2.641295e-01	1.188753e-01	3.385189e-01	1.650847e-01	3.775211e-01	2.139638e-01	2.742340e-01	4.141410e-01	9.766119e-02	3.197984e-01	1.946351e-01	2.350170e-01	2.505494e-01	1.110027e-01	4.289063e-01	2.366417e-01	2.234494e-01	2.697324e-01	1.701786e-01	3.703112e-01	1.897778e-01	3.828067e-01	1.853113e-01	1.696836e-01	2.621984e-01	1.424723e-01	2.774505e-01	2.882152e-01	2.918620e-01	3.082251e-01	2.094505e-01	3.248733e-01	1.574511e-01	2.892925e-01	2.908737e-01	1.526296e-01	2.672042e-01	9.186154e-02	5.682621e-01	2.504212e-01	8.945518e-02	4.695353e-01	3.811949e-01	1.130282e-01	2.864127e-01	1.487100e-01	4.820563e-02	1.289987e+00	1.395326e-01	3.032873e-02	2.134591e+00	4.843128e-02	3.058907e-02	2.535771e+00	2.290101e-01	4.204402e-01	1.458438e+00	1.304540e-01	2.394600e-01	3.645450e+00	9.950771e-02	6.271663e-02	1.253882e+00	1.637288e-01	3.973582e+00	4.548701e+00	9.967141e-02	5.322563e-01	2.317607e-01	3.714054e-01	2.943592e+00	8.415827e-01	1.367815e-01	2.392903e+00	2.250100e-01	5.393042e-02	2.292911e+00	1.461023e-01	1.861476e-03	2.662702e+00	3.536577e-01	6.589719e-02	2.346241e+00	6.065555e-01	1.628969e-01	3.430135e+00
5240000	-4.742076e+04	1.525656e+02	5.305607e+00	8.379357e-02	2.832203e-01	3.181851e-02	5.080330e-02	5.136432e-01	3.672117e-02	5.084617e-02	2.510038e-01	1.920287e-02	5.461748e-02	5.741427e-01	5.018697e-02	7.856331e-02	1.664277e-01	5.440403e-02	6.026347e-02	4.934557e-01	1.468857e-01	8.290644e-02	1.707692e-01	1.371011e-01	5.705304e-02	4.415905e-01	1.105797e-01	9.097308e-02	1.998360e-01	7.918577e-02	3.383437e-02	5.292165e-01	6.695426e-02	5.461557e-02	2.241439e-01	5.770314e-01	1.203217e-01	2.905117e-03	2.098236e-02	9.217052e-02	4.601607e-01	3.033818e-01	1.340362e-04	1.418476e-01	2.305332e-03	2.209941e-01	9.899669e-02	1.201878e-01	1.419125e-02	4.933570e-01	5.227323e-02	1.158115e-01	2.641039e-01	3.170482e-02	3.533903e-01	7.102115e-02	1.639683e-01	5.468782e-02	5.204756e-01	1.667003e-01	3.148372e-02	2.259722e-01	6.803639e-04	6.316575e-02	1.344989e-01	9.951937e-02	2.070211e-02	3.872046e-01	2.949093e-01	4.890581e-02	3.866439e-01	5.982015e-02	4.292599e-01	3.217578e-02	4.319442e-02	1.465867e-01	3.740929e-01	1.665721e-01	1.351944e-02	2.577049e-01	4.152394e-02	3.076894e-02	9.188245e-03	7.055392e-02	4.693770e-03	7.651363e-01	1.196588e-01	2.766891e-02	3.426081e-02	7.186910e-02	5.622862e-01	1.651847e-01	1.387303e-01	8.309946e-02	4.683032e-01	2.095800e-01	3.852874e-02	1.732486e-01	2.724003e-02	1.644721e-01	1.479553e-01	2.112365e-01	4.231247e-02	2.880353e-01	1.459883e-01	2.316179e-02	9.010139e-02	1.106630e-01	3.950468e-01	3.018099e-01	7.921714e-02	8.180920e-02	3.542408e-01	1.406670e-01	2.020124e-02	3.670840e-01	3.599772e-02	5.898037e-02	6.825808e-02	2.616010e-01	4.183991e-02	5.205874e-01	4.873325e-02	1.632351e-01	1.629296e-01	1.322853e-01	2.808992e-01	1.328237e-01	1.278270e-01	5.048656e-02	3.221564e-01	1.074064e-01	1.835007e-04	3.463389e-01	1.734282e-01	4.205845e-01	4.365576e-02	1.214729e-01	4.142869e-01	4.944206e-01	3.785636e-02	1.122957e-01	3.554273e-01	2.665948e-01	2.310046e-01	2.453347e-01	2.570659e-01	2.180577e-01	2.784517e-01	3.178001e-01	1.856905e-01	2.117569e-01	3.032211e-01	3.128909e-01	1.721311e-01	3.672955e-01	2.201570e-01	1.926613e-01	2.198862e-01	3.644279e-02	5.055699e-01	3.006283e-01	1.573591e-01	2.985614e-01	1.839719e-01	3.112610e-01	2.062057e-01	3.811522e-01	1.563792e-01	1.993537e-01	2.631149e-01	1.697719e-01	3.114350e-01	2.536026e-01	2.651905e-01	3.327346e-01	1.354685e-01	3.821880e-01	1.496089e-01	3.149890e-01	3.076831e-01	1.877206e-01	1.896072e-01	1.223352e-01	3.511613e-01	1.757152e-01	3.507884e-01	1.924366e-01	4.452061e-01	2.564735e-01	1.058838e-01	2.100745e-01	4.105998e-01	1.554045e-01	2.239212e-01	8.733428e-02	4.355294e-01	2.203599e-01	2.567764e-01	2.450590e-01	1.632872e-01	3.873388e-01	2.043150e-01	4.031840e-01	1.828184e-01	1.408699e-01	2.731277e-01	1.603531e-01	2.951048e-01	2.670773e-01	2.774648e-01	3.284161e-01	1.575168e-01	3.822631e-01	1.318039e-01	2.724560e-01	2.766942e-01	1.874347e-01	2.634150e-01	8.425041e-02	5.475562e-01	2.775359e-01	9.065749e-02	4.673614e-01	3.569073e-01	1.109396e-01	2.817908e-01	2.665746e-01	7.919820e-02	1.746521e+00	2.011629e-01	2.886590e-02	2.172084e+00	7.270292e-02	5.994984e-01	2.474993e+00	1.574242e-01	5.338484e-01	1.684963e+00	1.327507e-01	2.772534e-01	2.470744e+00	1.314139e-01	1.416881e-02	1.459483e+00	1.655003e-01	4.019352e+00	4.722502e+00	1.043226e-01	4.927317e-01	1.766962e-01	4.767137e-01	2.812044e+00	6.592639e-01	1.522512e-01	2.527620e+00	3.324074e-01	8.238967e-02	2.454889e+00	2.296831e-01	2.211839e-03	2.628944e+00	3.321497e-01	3.747959e-02	2.349530e+00	6.221579e-01	2.251003e-01	3.148455e+00
5250000	-4.742345e+04	1.477875e+02	5.453121e+00	5.366929e-02	2.945748e-01	3.964827e-02	6.222083e-02	5.029784e-01	4.690832e-02	5.441166e-02	3.197906e-01	2.630956e-02	9.167283e-02	4.756510e-01	3.216432e-02	1.052983e-01	2.005076e-01	4.504164e-02	7.258376e-02	4.529507e-01	1.236181e-01	7.783163e-02	1.498223e-01	1.030110e-01	5.207767e-02	4.938427e-01	1.234147e-01	4.008196e-02	1.709241e-01	4.085670e-02	3.076344e-02	6.777798e-01	3.959395e-02	5.584117e-02	2.870508e-01	4.456141e-01	9.842879e-02	4.934462e-03	1.081306e-01	3.006251e-02	4.100017e-01	3.503690e-01	2.929165e-03	1.994119e-01	7.225615e-03	2.129249e-01	4.484516e-02	6.271040e-02	5.057371e-03	6.278880e-01	4.657417e-02	1.737692e-01	2.279339e-01	4.841839e-02	4.114052e-01	1.150000e-01	2.347329e-02	5.037401e-02	4.596674e-01	1.923220e-01	3.578470e-02	2.615636e-01	2.882848e-04	7.493167e-03	9.999557e-02	8.131545e-02	4.259232e-02	5.369505e-01	2.316530e-01	3.704853e-02	3.830862e-01	5.400054e-03	3.498986e-01	6.147726e-02	1.630893e-01	1.323765e-01	4.397924e-01	1.533217e-01	2.490245e-02	2.250348e-01	2.457213e-02	8.015924e-02	8.242039e-03	5.412119e-02	2.699852e-04	8.369446e-01	2.026296e-02	2.179031e-01	3.210176e-03	5.294960e-01	1.546344e-01	6.110247e-02	3.365382e-02	1.250997e-01	3.571453e-01	1.796028e-01	4.747143e-02	2.420167e-01	4.866415e-02	1.016169e-01	1.632602e-01	2.892762e-01	1.277661e-02	3.152448e-01	1.178254e-01	3.164379e-02	1.432031e-01	2.998215e-02	3.277348e-01	3.773931e-01	9.004306e-02	8.382295e-02	3.955391e-01	1.995288e-01	6.846751e-03	2.987675e-01	1.549483e-02	1.868321e-02	1.700812e-01	2.666059e-01	2.755597e-02	3.624156e-01	1.546580e-01	1.377717e-01	2.249653e-01	1.273640e-01	2.974650e-01	1.574031e-01	5.503091e-02	4.595532e-02	3.534474e-01	1.201018e-01	1.528713e-03	3.166297e-01	1.623371e-01	4.306332e-01	4.319436e-02	1.315158e-01	3.946566e-01	4.297412e-01	4.563249e-02	1.111251e-01	4.135011e-01	2.456328e-01	2.508564e-01	2.659409e-01	2.375699e-01	2.097415e-01	2.659899e-01	3.278052e-01	1.964634e-01	2.517466e-01	2.267924e-01	3.156743e-01	2.057866e-01	3.846664e-01	1.733285e-01	2.049584e-01	2.370468e-01	4.687840e-02	5.125194e-01	2.818912e-01	1.587111e-01	3.323375e-01	1.796924e-01	3.663201e-01	1.216500e-01	4.299714e-01	9.914447e-02	1.912992e-01	2.795849e-01	1.371753e-01	3.269609e-01	2.836832e-01	2.521806e-01	3.901810e-01	1.388347e-01	3.309129e-01	1.400714e-01	2.800502e-01	3.127146e-01	1.694274e-01	2.378078e-01	1.246898e-01	2.898243e-01	1.866166e-01	3.988694e-01	2.873042e-01	3.314722e-01	3.098490e-01	7.137456e-02	3.040289e-01	3.394489e-01	1.390082e-01	2.175139e-01	1.241965e-01	3.846110e-01	2.709114e-01	2.202811e-01	2.399207e-01	1.700814e-01	4.043453e-01	1.856526e-01	3.301999e-01	2.200662e-01	1.824727e-01	2.672612e-01	1.210419e-01	3.219642e-01	2.951830e-01	2.618109e-01	3.376695e-01	1.971923e-01	3.326448e-01	1.324934e-01	2.739005e-01	2.845518e-01	1.773296e-01	2.642181e-01	8.784550e-02	5.997013e-01	2.074135e-01	1.050397e-01	5.024878e-01	3.749910e-01	1.190317e-01	2.986984e-01	1.208239e-01	1.097851e-01	1.157137e+00	1.521174e-01	6.890954e-02	2.669991e+00	5.763680e-02	1.153833e-01	2.716805e+00	3.082247e-01	9.795614e-01	1.542884e+00	6.673289e-02	8.389159e-01	2.676320e+00	1.157130e-01	1.386367e-01	1.184800e+00	1.799581e-01	4.266894e+00	4.978563e+00	1.023791e-01	4.998631e-01	1.629119e-01	7.472604e-01	2.458650e+00	6.210481e-01	1.798711e-01	2.030009e+00	2.097033e-01	9.800512e-02	2.206322e+00	1.331736e-01	3.971954e-03	2.876541e+00	3.768663e-01	4.902656e-02	2.238636e+00	4.708346e-01	2.795172e-01	3.035442e+00
5260000	-4.740292e+04	1.524192e+02	5.302283e+00	6.587864e-02	3.249146e-01	3.938654e-02	5.896146e-02	4.507164e-01	6.014236e-02	5.736886e-02	3.467932e-01	2.662313e-02	5.162513e-02	4.727538e-01	4.483584e-02	1.443416e-01	1.963801e-01	5.647222e-02	7.507883e-02	3.917651e-01	1.359621e-01	6.862960e-02	1.407803e-01	1.419567e-01	4.847284e-02	4.861210e-01	1.140395e-01	1.151915e-02	2.104751e-01	1.201633e-01	6.990920e-02	5.103749e-01	7.755831e-02	2.848467e-02	5.993868e-01	1.763811e-01	1.610331e-01	2.227948e-02	1.243489e-02	1.094594e-01	4.795609e-01	1.687800e-01	3.975844e-03	2.049403e-01	3.328356e-02	2.183339e-01	4.045462e-02	5.341439e-02	1.209175e-02	6.449073e-01	3.079811e-02	6.782855e-02	3.331935e-01	3.463177e-02	3.341012e-01	7.030094e-02	1.599440e-01	3.409130e-02	3.501769e-01	2.026323e-01	4.508217e-02	3.601918e-01	7.825595e-03	3.234878e-02	8.501775e-02	3.916810e-02	1.071924e-01	3.818676e-01	3.544054e-01	2.777553e-02	4.962066e-01	2.461620e-02	3.533431e-01	5.615840e-03	9.244275e-02	1.263242e-01	4.073260e-01	2.097820e-01	1.430608e-02	1.983154e-01	4.394626e-02	6.764826e-02	1.453160e-03	1.969202e-01	2.731143e-03	6.794314e-01	5.181590e-02	3.545659e-02	2.710417e-01	3.074100e-02	1.906451e-01	3.939008e-01	7.821483e-02	9.319538e-02	4.306447e-01	1.784437e-01	3.827607e-02	1.978277e-01	6.161243e-02	4.312150e-02	8.652212e-02	3.013025e-01	3.191191e-02	4.281599e-01	1.089821e-01	4.573753e-02	2.440531e-02	4.509401e-02	5.748289e-01	1.941646e-01	1.157697e-01	6.970303e-02	3.774497e-01	1.638058e-01	1.263683e-03	3.650993e-01	2.267851e-02	5.605397e-02	1.381419e-01	3.110791e-01	3.767980e-02	3.700031e-01	8.704219e-02	1.195721e-01	1.989811e-01	1.257768e-01	3.532664e-01	8.062809e-02	1.217755e-01	8.056586e-02	4.058658e-01	1.583209e-01	9.000153e-04	2.454105e-01	1.089370e-01	4.309880e-01	5.268812e-02	1.215715e-01	3.947524e-01	4.388434e-01	4.586786e-02	1.129866e-01	4.023022e-01	2.296794e-01	2.598811e-01	2.555077e-01	2.549318e-01	2.205682e-01	2.782135e-01	3.224239e-01	1.787944e-01	1.986921e-01	2.438511e-01	3.876059e-01	1.698509e-01	3.904726e-01	1.530172e-01	1.308197e-01	3.256905e-01	4.089303e-02	5.175787e-01	2.580005e-01	1.835279e-01	3.678521e-01	1.711985e-01	2.719557e-01	1.889937e-01	3.728620e-01	1.714050e-01	1.607198e-01	2.950133e-01	2.104245e-01	2.680467e-01	2.867288e-01	2.348000e-01	2.896625e-01	1.623070e-01	3.739206e-01	1.741099e-01	2.645514e-01	2.817408e-01	1.889453e-01	2.647624e-01	1.231730e-01	3.794534e-01	1.429373e-01	3.544363e-01	2.137793e-01	4.012051e-01	2.883029e-01	9.671269e-02	2.930040e-01	2.634261e-01	2.062570e-01	2.373129e-01	1.149445e-01	4.333976e-01	2.380360e-01	2.136219e-01	2.504174e-01	1.700072e-01	4.146498e-01	1.649257e-01	3.930834e-01	2.247770e-01	1.595927e-01	2.225470e-01	1.569684e-01	2.979972e-01	3.006202e-01	2.444142e-01	3.043165e-01	2.201361e-01	3.288685e-01	1.466789e-01	2.673145e-01	2.810379e-01	1.845291e-01	2.671184e-01	5.698068e-02	5.914081e-01	2.573723e-01	9.423896e-02	5.075106e-01	3.986755e-01	4.478590e-02	3.012301e-01	5.800203e-02	3.580932e-02	2.038278e+00	9.797057e-02	4.380015e-01	1.787895e+00	1.512427e-01	2.384974e-01	2.577923e+00	3.470945e-01	1.064303e+00	1.712792e+00	1.135418e-01	2.488103e-01	2.470624e+00	1.351223e-01	3.871762e-02	1.155794e+00	1.617251e-01	3.979252e+00	4.833517e+00	1.054917e-01	4.708666e-01	1.635073e-01	2.022628e-01	2.350309e+00	1.482572e+00	1.280140e-01	2.388106e+00	2.965561e-01	4.181579e-02	2.543745e+00	2.166767e-01	1.349418e-02	3.237887e+00	3.831264e-01	7.420552e-02	2.380060e+00	4.653973e-01	2.092143e-01	3.354642e+00
5270000	-4.738401e+04	1.380262e+02	5.787778e+00	5.460765e-02	2.917018e-01	4.647236e-02	4.197875e-02	5.247703e-01	4.046922e-02	4.655244e-02	3.142682e-01	2.305402e-02	1.563680e-01	4.214721e-01	3.828535e-02	1.177642e-01	1.774884e-01	6.909095e-02	7.351112e-02	4.502657e-01	1.118796e-01	9.940202e-02	1.817252e-01	1.189034e-01	4.839665e-02	4.596740e-01	9.189877e-02	7.903667e-02	1.392540e-01	7.547343e-02	3.943083e-02	6.103140e-01	5.649100e-02	2.263571e-02	3.865449e-01	2.657274e-01	1.875159e-01	2.667768e-02	1.108984e-01	5.572837e-02	4.080896e-01	2.201404e-01	3.531063e-03	2.719555e-01	4.055501e-02	1.846774e-01	6.903431e-02	4.859081e-02	7.046560e-04	6.554695e-01	4.152333e-02	6.722915e-02	2.225879e-01	3.029954e-02	4.950160e-01	3.621367e-02	1.486537e-01	4.697290e-02	4.890832e-01	1.816778e-01	3.842660e-02	2.428002e-01	1.039316e-03	8.419077e-02	1.367601e-01	5.220914e-02	1.028440e-02	4.876306e-01	2.289250e-01	3.756236e-02	2.994833e-01	1.381260e-02	5.574532e-01	2.463062e-02	6.705794e-02	1.526838e-01	3.450508e-01	1.658039e-01	2.613104e-02	2.588945e-01	5.143599e-02	9.085752e-02	2.527829e-03	8.347528e-02	6.610901e-03	7.953728e-01	2.115571e-02	3.561796e-02	1.085701e-01	3.628890e-01	2.745812e-01	6.446591e-02	1.538759e-01	1.353412e-01	4.550516e-01	1.254034e-01	2.028746e-02	2.138487e-01	5.006762e-02	8.278290e-02	1.422923e-01	1.145812e-01	1.080883e-02	5.068216e-01	1.427132e-01	7.105628e-02	1.546223e-01	4.142476e-02	3.315710e-01	3.841814e-01	1.714420e-02	6.254278e-02	3.874914e-01	1.610178e-01	2.761971e-02	3.328814e-01	2.844686e-02	7.298593e-02	1.389751e-01	3.410089e-01	2.372902e-02	3.406974e-01	8.260353e-02	1.223969e-01	2.220555e-01	9.451312e-02	3.217401e-01	8.993523e-02	1.493592e-01	6.171272e-02	3.896143e-01	6.043004e-02	1.302653e-03	3.511230e-01	1.358174e-01	4.560066e-01	4.606124e-02	1.285900e-01	3.693422e-01	4.162874e-01	4.718871e-02	1.082121e-01	4.283119e-01	2.351715e-01	2.554513e-01	2.687025e-01	2.406746e-01	1.961243e-01	2.846684e-01	3.166666e-01	2.025407e-01	3.021922e-01	2.580681e-01	2.739173e-01	1.658223e-01	4.340761e-01	1.897983e-01	1.270934e-01	2.490323e-01	3.966573e-02	5.218088e-01	2.942449e-01	1.442806e-01	3.054140e-01	1.960014e-01	3.427025e-01	1.558821e-01	4.121360e-01	1.869609e-01	1.747326e-01	2.261705e-01	1.758245e-01	3.090048e-01	2.036368e-01	3.115338e-01	2.601744e-01	1.503810e-01	4.314214e-01	1.580232e-01	3.029075e-01	3.036676e-01	1.320524e-01	2.613725e-01	1.238928e-01	3.309547e-01	1.634590e-01	3.816935e-01	2.246504e-01	3.769984e-01	2.664233e-01	1.319280e-01	2.949817e-01	2.805535e-01	2.126765e-01	2.117883e-01	9.172828e-02	4.339849e-01	2.719547e-01	2.023321e-01	2.350457e-01	1.655300e-01	4.135548e-01	1.858694e-01	3.925435e-01	2.551689e-01	1.348936e-01	2.173940e-01	1.479578e-01	2.915382e-01	2.818049e-01	2.786990e-01	2.911207e-01	2.324916e-01	3.429190e-01	1.334687e-01	2.673303e-01	3.692101e-01	1.386396e-01	2.248200e-01	8.228200e-02	5.403627e-01	2.902509e-01	8.710447e-02	5.087970e-01	4.126879e-01	1.383399e-01	2.868398e-01	1.058466e-01	7.638174e-02	1.299778e+00	1.089289e-01	1.076532e-01	2.847107e+00	3.018806e-02	5.805473e-01	2.824481e+00	2.867058e-01	2.097188e+00	1.254376e+00	9.335808e-02	1.874713e-01	2.378376e+00	1.719238e-01	1.013739e-01	1.091881e+00	1.635596e-01	3.980798e+00	4.640241e+00	1.070840e-01	5.183950e-01	1.788220e-01	4.152741e-01	2.120817e+00	1.014923e+00	1.466010e-01	2.570050e+00	1.971146e-01	5.794869e-02	2.277738e+00	2.012979e-01	7.934683e-04	3.399872e+00	2.870166e-01	4.071712e-02	2.145994e+00	5.007811e-01	2.486826e-01	3.925132e+00
5280000	-4.741748e+04	1.490413e+02	5.464400e+00	7.800531e-02	2.336502e-01	2.889327e-02	7.435975e-02	5.419851e-01	4.310636e-02	7.318739e-02	2.919617e-01	2.346476e-02	1.204865e-01	4.478878e-01	4.301188e-02	1.248539e-01	1.642113e-01	4.381825e-02	7.299045e-02	4.700220e-01	1.241041e-01	7.695174e-02	1.617901e-01	1.270794e-01	4.869439e-02	4.662707e-01	1.192137e-01	2.273195e-02	1.612432e-01	7.251847e-02	1.150070e-01	4.987596e-01	1.297398e-01	2.679772e-02	4.544775e-01	2.759189e-01	1.410906e-01	7.843394e-02	2.328131e-02	5.595129e-02	4.382998e-01	2.536217e-01	1.128991e-03	2.092764e-01	4.172178e-02	9.742286e-02	3.552644e-02	3.184955e-02	2.007631e-03	8.132099e-01	1.998364e-02	6.932264e-02	2.355508e-01	1.174189e-01	4.911147e-01	2.916357e-02	5.742940e-02	4.882733e-02	4.945304e-01	1.779170e-01	4.756718e-02	2.168797e-01	1.427829e-02	1.060652e-01	1.277015e-01	4.684608e-02	2.197058e-02	5.222127e-01	1.752039e-01	2.185425e-02	3.728841e-01	2.687141e-02	4.224959e-01	1.429477e-02	1.415996e-01	1.593919e-01	4.105133e-01	1.481318e-01	1.849873e-02	2.256240e-01	3.784019e-02	4.336751e-02	8.438214e-02	3.179144e-02	1.522901e-02	7.661692e-01	5.906066e-02	1.897067e-01	3.682009e-02	2.409166e-01	4.056329e-01	2.939703e-02	9.752673e-02	9.908051e-02	4.502324e-01	2.061289e-01	2.389998e-02	1.919495e-01	2.870879e-02	8.947804e-02	1.451142e-01	2.525724e-01	4.403759e-02	3.290100e-01	1.397877e-01	3.680849e-02	9.939141e-02	2.601089e-02	4.442168e-01	2.965892e-01	9.698328e-02	5.138969e-02	3.802454e-01	1.998628e-01	1.614474e-02	3.371278e-01	1.522949e-02	5.756485e-02	1.004289e-01	2.123058e-01	2.107160e-02	4.728475e-01	1.357814e-01	1.177834e-01	2.280033e-01	8.813586e-02	3.379834e-01	1.449091e-01	8.318498e-02	5.672020e-02	3.113222e-01	2.081485e-01	2.168809e-03	3.030454e-01	1.185949e-01	4.268679e-01	4.085856e-02	1.086263e-01	4.236472e-01	4.269419e-01	4.392376e-02	1.187372e-01	4.103972e-01	2.315050e-01	2.497524e-01	2.761004e-01	2.426422e-01	1.934664e-01	2.912754e-01	3.295828e-01	1.856754e-01	2.373273e-01	2.832547e-01	2.957832e-01	1.836348e-01	4.194934e-01	1.679532e-01	1.486780e-01	2.638755e-01	3.970303e-02	5.427562e-01	2.430783e-01	1.744624e-01	3.309004e-01	1.707852e-01	3.807317e-01	1.175827e-01	3.368822e-01	1.582923e-01	2.343147e-01	2.705108e-01	1.843405e-01	3.001906e-01	2.323338e-01	2.831351e-01	3.180383e-01	1.812267e-01	3.786048e-01	1.221303e-01	2.533776e-01	3.051306e-01	1.695126e-01	2.719792e-01	1.124291e-01	3.589840e-01	1.784079e-01	3.501789e-01	2.363703e-01	3.460739e-01	1.792233e-01	2.383324e-01	2.766101e-01	3.077897e-01	1.687674e-01	2.468328e-01	9.811300e-02	4.459845e-01	2.656174e-01	1.902851e-01	2.517090e-01	1.993051e-01	3.403290e-01	2.086570e-01	4.233540e-01	1.943869e-01	2.360086e-01	1.462505e-01	1.342570e-01	2.965510e-01	3.066894e-01	2.625026e-01	3.265307e-01	2.328823e-01	3.249386e-01	1.156484e-01	2.883721e-01	2.805780e-01	2.063975e-01	2.246524e-01	7.030987e-02	6.071432e-01	2.254131e-01	9.713382e-02	4.775032e-01	4.049367e-01	1.005586e-01	2.767381e-01	2.900988e-02	8.833687e-02	7.835003e-01	1.357735e-01	1.243917e-01	2.120065e+00	5.911803e-02	1.007948e-02	3.613380e+00	3.975494e-01	9.571092e-02	1.004909e+00	1.831340e-01	3.959435e-01	3.037917e+00	1.352265e-01	6.696077e-02	1.205864e+00	1.373712e-01	3.537243e+00	4.513855e+00	1.043114e-01	5.037703e-01	2.234905e-01	2.784029e-01	2.525539e+00	1.147931e+00	1.167743e-01	2.421577e+00	1.710277e-01	8.823798e-02	2.643453e+00	1.041682e-01	1.730351e-02	3.810635e+00	4.260458e-01	6.526288e-02	2.275266e+00	6.204708e-01	1.872989e-01	3.845708e+00
5290000	-4.740859e+04	1.520660e+02	5.327458e+00	8.540213e-02	3.229115e-01	3.142066e-02	5.070583e-02	4.542198e-01	5.534001e-02	5.736925e-02	3.466373e-01	2.452155e-02	6.923804e-02	4.527103e-01	4.952349e-02	1.217639e-01	2.012247e-01	6.977714e-02	4.645781e-02	4.351542e-01	1.256222e-01	8.151822e-02	1.693846e-01	1.352258e-01	5.639075e-02	4.404623e-01	1.170183e-01	7.235162e-02	2.309889e-01	1.094949e-01	5.411832e-02	4.235796e-01	1.094667e-01	9.546981e-02	4.016801e-01	3.313727e-01	6.735386e-02	8.333059e-02	2.079298e-02	1.044272e-01	4.119968e-01	1.819830e-01	1.526099e-03	2.427742e-01	5.729261e-02	1.442745e-01	2.924953e-02	7.410937e-02	3.062613e-03	7.212820e-01	2.802192e-02	8.055990e-02	3.231309e-01	3.845847e-02	5.002274e-01	2.092404e-02	3.669929e-02	4.302201e-02	4.911753e-01	2.023048e-01	3.102603e-02	2.165545e-01	1.591740e-02	4.058141e-02	2.184169e-01	8.396585e-03	3.055744e-02	4.791247e-01	2.229230e-01	4.992495e-02	5.265171e-01	2.399781e-02	2.628711e-01	3.357438e-02	1.031147e-01	1.178328e-01	3.658976e-01	1.729297e-01	3.024055e-02	2.527165e-01	6.038289e-02	6.985609e-02	7.870564e-04	1.138290e-01	2.533265e-04	7.439963e-01	7.127822e-02	6.055008e-02	4.204869e-02	2.495937e-02	4.973737e-01	2.498498e-01	1.252183e-01	1.252948e-01	4.693329e-01	1.748838e-01	2.766696e-02	1.584478e-01	4.437372e-02	1.101926e-01	1.943329e-01	2.172227e-01	7.493026e-03	3.021828e-01	1.685759e-01	1.241177e-01	1.044634e-01	6.673597e-02	5.027031e-01	1.633241e-01	3.865571e-02	7.971792e-02	4.225616e-01	1.119840e-01	1.678058e-02	3.322537e-01	3.670213e-02	7.595452e-02	1.023519e-01	2.480020e-01	1.962366e-02	4.351926e-01	1.188753e-01	7.376921e-02	3.010547e-01	2.060424e-01	2.215921e-01	8.633497e-02	1.112067e-01	4.161540e-02	3.914472e-01	1.746993e-01	1.727098e-03	2.519305e-01	1.385805e-01	4.365357e-01	4.600147e-02	1.245911e-01	3.928718e-01	4.122742e-01	4.404939e-02	1.044447e-01	4.392318e-01	2.393375e-01	2.327604e-01	2.775072e-01	2.503949e-01	1.997398e-01	2.840303e-01	3.246964e-01	1.915334e-01	2.405310e-01	2.528353e-01	2.820582e-01	2.245754e-01	4.188351e-01	1.566155e-01	2.099506e-01	2.145988e-01	4.778965e-02	5.331664e-01	2.387815e-01	1.802625e-01	3.546077e-01	1.413362e-01	3.971116e-01	1.069445e-01	4.255171e-01	1.347617e-01	2.067696e-01	2.329516e-01	1.685294e-01	2.915144e-01	2.439343e-01	2.960219e-01	2.731675e-01	2.005679e-01	3.833929e-01	1.428718e-01	3.026847e-01	2.750158e-01	1.499436e-01	2.723560e-01	1.286054e-01	3.452945e-01	1.620897e-01	3.640104e-01	1.674196e-01	3.790034e-01	3.507532e-01	1.028238e-01	2.121081e-01	3.317823e-01	2.042757e-01	2.518340e-01	9.658674e-02	4.161554e-01	2.259061e-01	2.613517e-01	2.024226e-01	2.154786e-01	3.673608e-01	2.147380e-01	3.981348e-01	2.181611e-01	1.320225e-01	2.516816e-01	1.446872e-01	2.897906e-01	2.705895e-01	2.949328e-01	3.391151e-01	1.984393e-01	3.599720e-01	1.024736e-01	2.684994e-01	2.658313e-01	2.136996e-01	2.519697e-01	7.361930e-02	5.782211e-01	2.559440e-01	9.221560e-02	4.582691e-01	3.903407e-01	3.365995e-03	2.875997e-01	1.321696e-01	2.788272e-02	1.243694e+00	1.088561e-01	1.739054e-02	2.716127e+00	7.826761e-02	1.550419e-01	2.436987e+00	3.978643e-01	1.547564e-01	1.230548e+00	1.230494e-01	4.898032e-01	3.430344e+00	1.568132e-01	2.409583e-01	1.313241e+00	1.401481e-01	4.023730e+00	4.188991e+00	1.112564e-01	5.060180e-01	1.828197e-01	3.405969e-01	2.404129e+00	1.224682e+00	9.728339e-02	2.171536e+00	2.037434e-01	6.260193e-02	2.262412e+00	1.855051e-01	1.126026e-02	3.231466e+00	3.834814e-01	9.030014e-02	2.697645e+00	5.705290e-01	2.812889e-01	4.072778e+00
5300000	-4.739600e+04	1.508719e+02	5.388651e+00	5.974398e-02	3.118303e-01	3.377682e-02	4.232783e-02	4.949359e-01	5.738521e-02	4.594800e-02	3.059648e-01	2.842739e-02	5.045618e-02	5.289271e-01	4.027656e-02	1.116033e-01	2.049945e-01	6.554914e-02	7.293145e-02	4.309963e-01	1.139253e-01	7.103111e-02	1.505411e-01	1.216496e-01	5.292147e-02	4.944430e-01	1.094137e-01	7.661856e-02	2.536062e-01	1.004948e-01	3.933031e-02	3.877236e-01	1.422266e-01	5.623421e-02	3.379486e-01	3.692037e-01	8.838520e-02	8.720740e-02	6.102089e-02	7.997468e-02	3.978603e-01	3.454917e-01	9.401109e-04	1.670906e-01	8.642615e-03	2.882329e-01	4.693449e-02	9.267393e-02	1.380819e-02	5.246681e-01	3.368241e-02	8.172876e-02	2.032877e-01	1.821498e-02	4.803881e-01	8.207220e-02	1.343082e-01	5.681217e-02	4.655232e-01	1.814187e-01	3.070078e-02	2.627946e-01	2.750620e-03	2.682596e-02	1.231539e-01	7.069581e-02	2.109998e-02	4.901067e-01	2.681176e-01	3.549040e-02	2.498833e-01	2.489318e-02	5.621898e-01	5.506202e-02	7.248134e-02	1.666427e-01	3.518812e-01	2.038356e-01	1.290184e-02	2.100310e-01	5.470760e-02	3.698358e-02	6.193392e-02	1.350287e-02	9.898547e-03	8.535000e-01	2.418110e-02	4.472735e-02	1.781371e-01	1.334269e-02	1.988881e-01	8.674169e-02	4.781631e-01	7.955466e-02	4.734771e-01	1.721039e-01	3.538901e-02	1.798708e-01	5.960448e-02	6.900420e-02	8.980676e-02	2.965220e-01	2.480837e-02	3.533343e-01	1.665244e-01	6.589286e-03	1.910819e-01	8.403808e-02	5.005081e-01	1.292062e-01	8.857642e-02	4.173006e-02	3.876668e-01	1.735025e-01	1.554484e-02	3.490471e-01	3.250872e-02	1.625657e-01	1.792517e-01	1.830442e-01	3.825143e-02	3.415680e-01	9.531893e-02	1.198510e-01	3.183083e-01	1.591691e-01	1.968706e-01	8.794111e-02	1.178599e-01	5.265990e-02	3.432274e-01	2.123987e-01	1.961336e-04	3.002673e-01	9.125046e-02	4.229823e-01	4.929648e-02	1.135550e-01	4.141662e-01	4.461422e-01	4.808187e-02	1.226754e-01	3.831006e-01	2.415346e-01	2.513466e-01	2.636875e-01	2.434312e-01	2.052753e-01	2.856586e-01	3.084449e-01	2.006212e-01	2.273422e-01	2.712573e-01	3.191638e-01	1.822367e-01	3.968241e-01	2.068508e-01	1.751342e-01	2.211909e-01	3.641793e-02	5.385818e-01	2.804719e-01	1.445285e-01	2.641355e-01	1.692957e-01	4.140156e-01	1.525533e-01	4.523490e-01	1.754879e-01	1.170917e-01	2.550714e-01	1.695746e-01	3.082801e-01	2.227225e-01	2.994229e-01	3.343292e-01	1.521251e-01	3.520549e-01	1.614908e-01	2.427748e-01	3.122761e-01	1.744530e-01	2.704960e-01	1.206530e-01	3.634031e-01	1.641849e-01	3.517589e-01	2.479977e-01	3.896399e-01	2.881848e-01	7.417750e-02	3.397106e-01	2.576350e-01	1.816365e-01	2.210179e-01	1.030180e-01	4.507014e-01	2.255615e-01	2.207191e-01	2.700785e-01	1.732910e-01	3.982364e-01	1.583941e-01	3.774398e-01	2.249961e-01	1.838227e-01	2.137414e-01	1.755062e-01	2.957522e-01	2.515997e-01	2.771419e-01	2.707200e-01	1.853514e-01	3.565294e-01	1.873992e-01	2.294675e-01	2.743105e-01	1.862747e-01	3.099472e-01	8.566201e-02	5.462916e-01	2.748809e-01	9.316554e-02	4.770360e-01	3.956957e-01	6.271401e-03	3.054760e-01	2.263005e-02	6.872010e-02	1.508013e+00	1.316724e-01	1.219461e-02	3.303170e+00	1.280525e-02	9.712579e-02	3.377129e+00	4.581131e-02	5.155983e-01	1.109459e+00	1.733357e-01	6.785605e-02	2.389914e+00	2.067832e-01	7.107645e-02	7.476178e-01	1.565976e-01	3.848167e+00	4.331901e+00	1.015378e-01	5.592179e-01	1.016749e-01	3.206856e-01	2.351875e+00	9.631501e-01	6.678329e-02	2.493059e+00	2.237123e-01	9.456470e-02	2.258123e+00	1.442077e-01	1.416078e-02	2.913622e+00	3.244749e-01	5.484955e-02	2.474953e+00	4.454568e-01	2.678555e-01	4.325300e+00
5310000	-4.740599e+04	1.384977e+02	5.815316e+00	6.919989e-02	3.243810e-01	3.522244e-02	5.864826e-02	4.682007e-01	4.434775e-02	6.837235e-02	2.320046e-01	2.387308e-02	6.990808e-02	5.679742e-01	3.786768e-02	8.230396e-02	1.723978e-01	5.253660e-02	6.616774e-02	4.891064e-01	1.374874e-01	8.210307e-02	1.394870e-01	1.016493e-01	5.263729e-02	5.295688e-01	9.455455e-02	2.704417e-02	1.566020e-01	8.625573e-02	2.884732e-02	6.288008e-01	7.245004e-02	4.678095e-02	4.249874e-01	3.642907e-01	1.007851e-01	4.802831e-02	1.512761e-02	6.165624e-02	5.105465e-01	2.068762e-01	2.651162e-03	1.971059e-01	2.116402e-02	2.024254e-01	4.930558e-02	3.085994e-02	9.444429e-03	6.882902e-01	1.967447e-02	8.644349e-02	1.284689e-01	5.495863e-02	6.463848e-01	2.536003e-02	5.838416e-02	5.270924e-02	5.081788e-01	1.968152e-01	3.061136e-02	1.980725e-01	1.361299e-02	1.038632e-02	1.392201e-01	1.333163e-02	2.887363e-02	5.636461e-01	2.445422e-01	2.741267e-02	2.285074e-01	5.128043e-02	5.802690e-01	2.878053e-02	8.374996e-02	1.558012e-01	3.661852e-01	1.535391e-01	2.162663e-02	2.587667e-01	4.408125e-02	8.672140e-02	5.641755e-03	3.738054e-02	3.863201e-03	7.992431e-01	6.715000e-02	9.889331e-02	8.854728e-02	1.962632e-01	7.414072e-02	8.607692e-02	4.560785e-01	9.301215e-02	4.294229e-01	1.764596e-01	4.753134e-02	2.101348e-01	4.343920e-02	9.407629e-02	1.339537e-01	1.346964e-01	2.096257e-02	4.819485e-01	1.343625e-01	3.825459e-02	1.644622e-01	2.651736e-02	4.936062e-01	2.001859e-01	7.697369e-02	9.642472e-02	3.696563e-01	1.432236e-01	9.491337e-03	3.593413e-01	2.186274e-02	1.855941e-01	1.674008e-01	1.846174e-01	7.371316e-02	3.110987e-01	7.757593e-02	1.620626e-01	2.223412e-01	4.351786e-02	2.935337e-01	1.626635e-01	1.158811e-01	6.727966e-02	4.191057e-01	3.061682e-02	7.371084e-03	3.297699e-01	1.458568e-01	4.340285e-01	4.653191e-02	1.256953e-01	3.937443e-01	4.532030e-01	4.376344e-02	1.320193e-01	3.710142e-01	2.579471e-01	2.405242e-01	2.738351e-01	2.276936e-01	2.163035e-01	2.770867e-01	3.229903e-01	1.836195e-01	2.755349e-01	2.629697e-01	3.133670e-01	1.481284e-01	3.262536e-01	2.227134e-01	1.795994e-01	2.714336e-01	4.723037e-02	4.916799e-01	2.916591e-01	1.694307e-01	2.854159e-01	1.785495e-01	3.789400e-01	1.570946e-01	3.855158e-01	1.832281e-01	2.131512e-01	2.181049e-01	1.530427e-01	3.049344e-01	2.662206e-01	2.758023e-01	2.738748e-01	1.895970e-01	3.850202e-01	1.515080e-01	2.997627e-01	2.029615e-01	1.959775e-01	3.012983e-01	1.166034e-01	3.324435e-01	1.932697e-01	3.576834e-01	2.860400e-01	2.293545e-01	3.529240e-01	1.316815e-01	2.600756e-01	2.357151e-01	2.192489e-01	2.849604e-01	1.052818e-01	4.058829e-01	2.794930e-01	2.093424e-01	1.992791e-01	1.910528e-01	4.037709e-01	2.058972e-01	3.497007e-01	2.455680e-01	2.111833e-01	1.935480e-01	1.188850e-01	3.119379e-01	3.128547e-01	2.563223e-01	3.165161e-01	1.831406e-01	3.214809e-01	1.788625e-01	2.944674e-01	2.840109e-01	1.619676e-01	2.595540e-01	9.554596e-02	5.404625e-01	2.663768e-01	9.761470e-02	4.746979e-01	4.030027e-01	9.388232e-02	3.183364e-01	9.157728e-02	3.028867e-02	1.891388e+00	1.217646e-01	1.057640e-01	2.288847e+00	6.677074e-02	2.598562e-01	2.719128e+00	2.308503e-01	2.065106e-01	1.360548e+00	9.280865e-02	4.692466e-02	3.321468e+00	1.785997e-01	4.599554e-02	1.445462e+00	1.773714e-01	4.374299e+00	4.927983e+00	1.049665e-01	4.944004e-01	1.996115e-01	2.914221e-01	2.327049e+00	1.406679e+00	1.407771e-01	2.032669e+00	2.358884e-01	3.544339e-02	2.191536e+00	1.368533e-01	3.070498e-03	3.133559e+00	2.762872e-01	9.847459e-02	2.121015e+00	4.866450e-01	1.634532e-01	3.326712e+00
5320000	-4.740851e+04	1.422661e+02	5.651334e+00	5.897264e-02	3.869651e-01	4.367217e-02	4.534029e-02	4.108172e-01	5.423262e-02	6.720445e-02	3.193166e-01	2.495073e-02	6.240822e-02	4.854080e-01	4.071202e-02	1.111160e-01	1.691883e-01	5.390431e-02	7.127840e-02	4.376525e-01	1.568604e-01	9.536488e-02	1.573305e-01	1.098417e-01	5.190525e-02	4.809611e-01	1.045966e-01	4.487032e-02	1.114478e-01	1.033423e-01	1.896104e-02	5.277290e-01	1.936496e-01	2.162921e-02	4.716669e-01	2.590683e-01	1.569120e-01	3.836967e-02	5.235396e-02	5.744733e-02	4.005466e-01	2.005671e-01	8.952829e-04	2.736126e-01	6.693105e-02	2.113917e-01	7.198844e-02	3.367797e-02	1.533200e-03	6.656376e-01	1.577115e-02	1.545695e-01	1.892990e-01	7.368734e-02	4.816959e-01	2.765474e-02	7.309352e-02	5.067282e-02	4.912420e-01	1.788903e-01	3.702241e-02	2.386737e-01	3.498827e-03	9.115402e-05	1.608720e-01	2.979001e-02	3.589014e-02	5.955069e-01	1.778497e-01	2.231974e-02	3.833977e-01	8.694919e-02	4.174964e-01	5.681245e-03	8.415578e-02	1.504784e-01	4.290087e-01	1.748052e-01	2.094760e-02	2.037917e-01	2.096833e-02	3.664483e-02	2.077001e-03	9.391282e-02	2.057131e-03	7.859512e-01	7.935697e-02	3.966177e-01	1.571873e-01	5.429309e-02	3.398795e-01	4.056689e-03	4.796573e-02	1.108668e-01	4.426132e-01	1.529392e-01	4.869070e-02	2.021123e-01	4.277771e-02	7.344019e-02	1.737684e-01	2.926302e-01	2.834242e-02	2.888235e-01	1.429953e-01	9.259283e-02	9.301309e-02	5.571391e-02	2.533756e-01	3.139063e-01	1.913982e-01	8.260436e-02	4.090118e-01	1.789138e-01	1.318807e-02	2.928904e-01	2.339154e-02	7.679051e-02	1.099244e-01	2.506692e-01	1.645494e-02	3.464924e-01	1.996685e-01	8.548931e-02	1.585074e-01	2.206568e-01	3.273147e-01	8.843768e-02	1.195941e-01	5.382578e-02	3.908961e-01	2.251128e-01	1.516632e-03	2.380586e-01	9.059012e-02	4.170334e-01	5.503743e-02	1.194226e-01	4.085066e-01	4.451034e-01	4.190530e-02	1.198531e-01	3.931381e-01	2.331049e-01	2.441710e-01	2.813353e-01	2.413888e-01	2.118218e-01	2.766278e-01	3.146801e-01	1.968702e-01	2.080654e-01	2.643388e-01	3.411338e-01	1.864620e-01	3.650601e-01	2.149588e-01	1.617501e-01	2.582310e-01	5.558034e-02	5.288589e-01	2.372365e-01	1.783243e-01	3.224012e-01	1.621278e-01	4.063478e-01	1.091232e-01	4.065477e-01	1.722881e-01	1.914424e-01	2.297218e-01	1.805280e-01	2.811101e-01	2.552672e-01	2.830947e-01	3.127718e-01	1.219222e-01	3.857291e-01	1.795769e-01	2.020579e-01	2.513337e-01	2.633140e-01	2.832944e-01	1.024630e-01	3.360440e-01	2.001782e-01	3.613149e-01	2.930083e-01	3.868850e-01	2.397016e-01	8.040521e-02	2.676178e-01	3.465045e-01	1.626167e-01	2.232610e-01	1.117491e-01	4.033740e-01	2.510489e-01	2.338280e-01	2.237816e-01	1.917299e-01	3.958141e-01	1.886744e-01	4.477488e-01	1.839700e-01	1.634685e-01	2.048126e-01	1.398178e-01	3.161277e-01	2.354817e-01	3.085728e-01	3.209392e-01	2.029337e-01	3.403577e-01	1.357694e-01	2.899042e-01	2.824185e-01	1.728560e-01	2.548213e-01	6.837005e-02	5.699854e-01	2.568791e-01	1.047655e-01	5.019479e-01	3.567576e-01	9.545538e-02	3.063635e-01	5.810068e-02	7.622282e-03	1.646646e+00	1.323616e-01	3.387531e-02	2.065986e+00	1.018405e-01	1.593158e-01	2.244953e+00	1.892952e-01	1.681463e-02	1.827903e+00	1.200616e-02	1.467259e+00	3.749617e+00	1.500267e-01	5.256081e-02	1.213465e+00	1.685435e-01	3.638927e+00	4.609928e+00	9.448737e-02	5.583128e-01	1.709557e-01	2.835547e-01	2.360978e+00	7.582033e-01	1.952300e-01	2.547074e+00	3.216013e-01	2.943329e-02	2.440156e+00	3.335229e-01	1.721388e-03	3.034995e+00	2.401554e-01	6.498703e-02	2.351838e+00	5.210925e-01	1.788523e-01	3.979975e+00
5330000	-4.741377e+04	1.519970e+02	5.374130e+00	4.411305e-02	2.465416e-01	2.942659e-02	7.347604e-02	5.469824e-01	5.946041e-02	4.426962e-02	3.729483e-01	2.225970e-02	5.119356e-02	4.480773e-01	6.125151e-02	9.303113e-02	1.837583e-01	7.016214e-02	7.642717e-02	4.581089e-01	1.185123e-01	8.022567e-02	1.582776e-01	1.107233e-01	4.068019e-02	4.990558e-01	1.110374e-01	6.522988e-02	1.674053e-01	5.936043e-02	1.058904e-01	5.093552e-01	9.275890e-02	3.922820e-02	6.076872e-01	1.872665e-01	1.210670e-01	2.781903e-02	1.693207e-02	1.332244e-01	2.486495e-01	2.620653e-01	3.762311e-03	3.141452e-01	3.815330e-02	2.917140e-01	3.012815e-02	4.383840e-02	3.520598e-03	5.869032e-01	4.389565e-02	9.957728e-03	3.260185e-01	2.374881e-02	5.735060e-01	4.839572e-02	1.837332e-02	4.856646e-02	5.142833e-01	1.653513e-01	3.685707e-02	2.324231e-01	2.518815e-03	7.177068e-03	1.962938e-01	6.538825e-02	1.797625e-03	4.337518e-01	2.955914e-01	5.974781e-02	4.542608e-01	8.226247e-02	2.420613e-01	7.523083e-02	8.643676e-02	1.607403e-01	4.014627e-01	2.051766e-01	1.460599e-02	1.939195e-01	2.409491e-02	1.124157e-01	1.979703e-03	1.256843e-01	9.105810e-04	7.302693e-01	2.874050e-02	1.859188e-02	1.624701e-01	1.354801e-01	3.823904e-01	9.245455e-02	2.086130e-01	1.074801e-01	4.771164e-01	8.214256e-02	4.092078e-02	2.416618e-01	5.067847e-02	9.198112e-02	1.440455e-01	1.769462e-01	2.194195e-02	3.332403e-01	2.318449e-01	3.901399e-02	1.608587e-01	1.073848e-01	4.681056e-01	1.519103e-01	7.272647e-02	7.457189e-02	3.642521e-01	1.663339e-01	9.072810e-03	3.498666e-01	3.590271e-02	7.458007e-02	1.193703e-01	3.363048e-01	2.374763e-02	2.987925e-01	1.472047e-01	1.021346e-01	2.953323e-01	1.528696e-01	1.988599e-01	1.217301e-01	1.290735e-01	3.442793e-02	2.682532e-01	2.648749e-01	1.328087e-03	2.824025e-01	1.487133e-01	4.567284e-01	4.765465e-02	1.130809e-01	3.825361e-01	4.225984e-01	4.869091e-02	1.063543e-01	4.223564e-01	2.509290e-01	2.370747e-01	2.658445e-01	2.461518e-01	2.105011e-01	2.635441e-01	3.359026e-01	1.900521e-01	2.906438e-01	2.540934e-01	3.032213e-01	1.520415e-01	3.525180e-01	1.952693e-01	1.290348e-01	3.231779e-01	5.136309e-02	4.858060e-01	2.975009e-01	1.653300e-01	3.593275e-01	1.236035e-01	3.717477e-01	1.453213e-01	4.099090e-01	1.337127e-01	1.530138e-01	3.033645e-01	1.592770e-01	2.755046e-01	2.298566e-01	3.353617e-01	2.891342e-01	1.239906e-01	4.284501e-01	1.584251e-01	2.332592e-01	3.204185e-01	2.052018e-01	2.411206e-01	8.502207e-02	3.179451e-01	2.292331e-01	3.677997e-01	2.341973e-01	3.713087e-01	3.246754e-01	6.981860e-02	2.937371e-01	2.795913e-01	2.142320e-01	2.124396e-01	1.209471e-01	3.960934e-01	2.697848e-01	2.131746e-01	2.653604e-01	1.760947e-01	3.489048e-01	2.096401e-01	3.346848e-01	2.492860e-01	1.795439e-01	2.364853e-01	1.549362e-01	3.371654e-01	2.807421e-01	2.271564e-01	2.811571e-01	2.160600e-01	3.334227e-01	1.693601e-01	3.151534e-01	3.184676e-01	1.363595e-01	2.300194e-01	8.856697e-02	5.734838e-01	2.436120e-01	9.433731e-02	4.829224e-01	3.957446e-01	6.576782e-02	2.688382e-01	1.576812e-01	6.196839e-02	1.215512e+00	1.221964e-01	1.562887e-01	1.868626e+00	7.386612e-02	8.736520e-02	2.536949e+00	1.893686e-01	6.508874e-01	1.391785e+00	1.634633e-02	4.070733e-01	2.774450e+00	1.439520e-01	3.208253e-02	1.232166e+00	1.784459e-01	3.696837e+00	4.571224e+00	9.948505e-02	5.217053e-01	1.756442e-01	2.973945e-01	2.368663e+00	8.203506e-01	2.016718e-01	2.451158e+00	4.272982e-01	4.338491e-02	2.436610e+00	1.623277e-01	1.478932e-02	3.456371e+00	3.409053e-01	6.192582e-02	2.565889e+00	6.409035e-01	1.844694e-01	3.620171e+00
5340000	-4.740197e+04	1.385002e+02	5.806502e+00	7.732962e-02	2.349328e-01	3.163942e-02	3.649439e-02	5.764322e-01	4.317154e-02	4.831875e-02	3.077031e-01	1.967740e-02	9.029712e-02	4.966964e-01	3.730720e-02	1.162541e-01	1.982048e-01	4.169516e-02	6.371568e-02	4.378670e-01	1.422633e-01	6.502948e-02	1.401667e-01	1.272507e-01	4.698535e-02	5.006787e-01	1.198890e-01	1.940369e-02	1.955543e-01	7.049441e-02	1.075972e-02	5.527894e-01	1.509985e-01	2.730841e-02	4.059029e-01	3.610087e-01	1.007802e-01	1.212116e-02	9.287861e-02	6.115248e-02	3.874591e-01	2.229968e-01	4.918389e-03	2.393617e-01	8.411148e-02	1.363124e-01	2.425413e-02	2.727913e-02	3.272315e-03	7.936324e-01	1.524968e-02	7.403139e-02	3.852398e-01	6.282845e-02	3.331400e-01	9.552955e-02	4.923081e-02	3.335838e-02	4.872034e-01	2.030623e-01	2.747917e-02	2.385691e-01	1.032766e-02	3.872123e-02	8.252881e-02	2.238121e-01	7.053912e-03	2.907958e-01	3.570881e-01	6.098383e-03	3.604801e-01	1.016870e-01	4.656469e-01	4.297659e-02	2.311096e-02	1.857025e-01	3.535041e-01	1.622580e-01	2.374538e-02	2.317591e-01	4.303091e-02	5.776140e-02	5.406333e-03	3.314418e-02	7.245833e-04	8.438581e-01	5.910542e-02	1.449784e-02	1.603728e-01	1.231194e-01	2.845315e-01	1.111188e-01	3.063596e-01	1.271226e-01	3.607178e-01	1.755502e-01	2.967149e-02	2.656655e-01	4.127234e-02	9.738004e-02	1.093536e-01	2.757530e-01	1.771204e-02	4.225534e-01	7.724785e-02	4.977150e-02	6.827576e-02	1.314955e-01	5.643344e-01	1.540359e-01	3.208690e-02	8.225164e-02	3.452180e-01	1.841575e-01	1.487092e-02	3.459092e-01	2.759269e-02	1.924675e-01	1.640914e-01	1.156431e-01	8.842611e-02	3.735122e-01	6.585967e-02	1.111895e-01	1.854109e-01	1.440926e-01	3.725993e-01	8.797129e-02	9.873644e-02	6.966036e-02	2.882421e-01	1.540771e-01	2.300234e-03	3.653054e-01	1.204148e-01	4.149139e-01	4.285662e-02	1.326665e-01	4.095630e-01	4.263437e-01	3.778995e-02	1.051790e-01	4.306873e-01	2.453646e-01	2.395127e-01	2.746868e-01	2.404359e-01	2.071723e-01	2.836147e-01	3.329822e-01	1.762308e-01	2.332730e-01	3.132399e-01	2.454051e-01	2.080820e-01	3.871901e-01	1.931597e-01	1.515266e-01	2.681236e-01	5.528127e-02	5.511526e-01	2.407489e-01	1.528172e-01	2.923815e-01	1.276376e-01	3.827799e-01	1.972010e-01	3.280706e-01	1.939384e-01	2.011910e-01	2.768000e-01	1.579753e-01	3.314748e-01	2.312431e-01	2.793068e-01	3.274343e-01	1.874360e-01	3.546578e-01	1.304719e-01	2.555938e-01	3.041184e-01	1.899231e-01	2.503647e-01	1.202221e-01	3.131669e-01	1.646378e-01	4.019733e-01	2.280150e-01	3.182155e-01	4.007110e-01	5.305853e-02	2.753118e-01	2.569423e-01	1.420129e-01	3.257330e-01	9.950336e-02	3.906170e-01	3.060281e-01	2.038516e-01	2.634458e-01	2.084430e-01	3.692872e-01	1.588239e-01	3.938277e-01	2.231730e-01	1.491663e-01	2.338330e-01	1.474409e-01	2.869486e-01	2.742004e-01	2.914101e-01	2.886887e-01	1.545733e-01	3.313779e-01	2.253601e-01	2.836713e-01	2.569332e-01	1.510995e-01	3.082960e-01	8.895328e-02	5.436426e-01	2.771128e-01	9.029129e-02	4.563483e-01	3.364732e-01	8.146789e-02	2.875889e-01	3.319618e-02	5.272630e-02	1.405282e+00	1.226354e-01	3.079558e-01	3.753821e+00	1.048767e-01	4.533484e-01	2.339886e+00	1.227500e-01	3.498415e-01	1.591085e+00	1.635379e-01	1.879933e-03	2.588348e+00	3.076463e-01	1.777192e-02	1.144920e+00	1.712699e-01	4.949590e+00	4.303759e+00	8.871854e-02	4.694359e-01	1.560751e-01	3.348773e-01	2.380442e+00	1.162751e+00	1.449697e-01	2.433975e+00	3.503213e-01	7.956068e-02	2.185183e+00	1.298676e-01	3.063819e-03	3.095264e+00	3.941518e-01	7.015262e-02	2.418335e+00	3.454133e-01	3.099502e-01	3.428689e+00
5350000	-4.740647e+04	1.476063e+02	5.415921e+00	8.904486e-02	3.074410e-01	3.888743e-02	3.070718e-02	4.684419e-01	6.547769e-02	6.214191e-02	3.459017e-01	2.599378e-02	4.435058e-02	4.739078e-01	4.770428e-02	1.169219e-01	1.791711e-01	9.928943e-02	6.114304e-02	4.315470e-01	1.119276e-01	7.255914e-02	1.508457e-01	1.325923e-01	4.715111e-02	4.995821e-01	9.726964e-02	4.900016e-02	2.171103e-01	7.670551e-02	3.812836e-02	5.250528e-01	9.400290e-02	5.271424e-02	4.321523e-01	3.518712e-01	1.059125e-01	9.527706e-03	4.782199e-02	5.212723e-02	3.158302e-01	3.131336e-01	2.457672e-03	2.791015e-01	3.734975e-02	1.561748e-01	6.997964e-02	7.262501e-02	9.232359e-03	6.359689e-01	5.601931e-02	1.519256e-01	3.994992e-01	1.120369e-02	2.835820e-01	3.779613e-02	1.159934e-01	8.249555e-02	5.556049e-01	1.503081e-01	2.256335e-02	1.815497e-01	7.478426e-03	1.533022e-02	3.604334e-01	7.063208e-02	1.516597e-02	3.053993e-01	2.330390e-01	3.996025e-02	3.873661e-01	1.032057e-01	4.283912e-01	1.781182e-02	2.326500e-02	1.217408e-01	3.604472e-01	1.738532e-01	1.503415e-02	2.780609e-01	5.086363e-02	2.568356e-02	2.320309e-03	1.621673e-02	1.544175e-03	8.914442e-01	6.279104e-02	5.630237e-02	2.842994e-01	1.406747e-01	1.655288e-01	1.007666e-01	2.524282e-01	1.083594e-01	4.002223e-01	1.924466e-01	3.602924e-02	2.392689e-01	2.367365e-02	7.520961e-02	1.893319e-01	1.939976e-01	1.356753e-02	4.212090e-01	1.066845e-01	4.975140e-02	5.708988e-02	6.900540e-02	3.515954e-01	2.782845e-01	1.942734e-01	7.192761e-02	3.077452e-01	2.168018e-01	3.374060e-03	3.706656e-01	2.948574e-02	2.268507e-01	1.313761e-01	1.556749e-01	7.273159e-02	2.948562e-01	1.185105e-01	1.000150e-01	1.149286e-01	6.678602e-02	4.215602e-01	1.629962e-01	1.337140e-01	6.045560e-02	3.273986e-01	2.599990e-01	6.130524e-03	2.392560e-01	1.067602e-01	4.359937e-01	5.219369e-02	1.117544e-01	4.000582e-01	4.171810e-01	4.529159e-02	1.163762e-01	4.211512e-01	2.360081e-01	2.387000e-01	2.649207e-01	2.603713e-01	2.146723e-01	2.852763e-01	3.264281e-01	1.736233e-01	1.842417e-01	2.739893e-01	3.018602e-01	2.399088e-01	3.386627e-01	2.166099e-01	1.867048e-01	2.580226e-01	4.631910e-02	5.170230e-01	2.744729e-01	1.621850e-01	3.120664e-01	2.097202e-01	3.542410e-01	1.239724e-01	3.959993e-01	1.450351e-01	1.565430e-01	3.024226e-01	1.572890e-01	3.283013e-01	2.099141e-01	3.044956e-01	2.632752e-01	1.743653e-01	4.193731e-01	1.429863e-01	2.626964e-01	3.242869e-01	1.439020e-01	2.691147e-01	1.210333e-01	3.591163e-01	1.793217e-01	3.405286e-01	2.901515e-01	3.579988e-01	2.527025e-01	9.914721e-02	3.133905e-01	2.715268e-01	2.076290e-01	2.074537e-01	1.107035e-01	4.149754e-01	2.723979e-01	2.019232e-01	2.407545e-01	2.095708e-01	3.692214e-01	1.804534e-01	3.885235e-01	1.550382e-01	2.061187e-01	2.503195e-01	1.686931e-01	3.174447e-01	2.731188e-01	2.407434e-01	3.379616e-01	1.193984e-01	3.719091e-01	1.707309e-01	2.815877e-01	2.887025e-01	1.688816e-01	2.608282e-01	7.922581e-02	5.511905e-01	2.773876e-01	9.219607e-02	4.731436e-01	3.701954e-01	1.178288e-01	2.992018e-01	4.916525e-02	9.794840e-02	1.732468e+00	1.426423e-01	3.343231e-01	1.799215e+00	7.835424e-02	4.358181e-01	3.281778e+00	2.185882e-01	6.384568e-01	1.144469e+00	2.033708e-02	1.576175e+00	2.833780e+00	1.756975e-01	1.092766e-02	1.710456e+00	1.860890e-01	4.298191e+00	5.139759e+00	1.116174e-01	4.828486e-01	1.750141e-01	4.725964e-01	2.323188e+00	9.622498e-01	1.244887e-01	1.901801e+00	3.150630e-01	3.885789e-02	2.419968e+00	1.551532e-01	6.718671e-03	3.207054e+00	2.634271e-01	8.222551e-02	2.353382e+00	3.368971e-01	1.455522e-01	2.907251e+00
5360000	-4.739169e+04	1.345913e+02	5.834265e+00	4.872895e-02	3.105902e-01	2.857356e-02	7.014856e-02	5.002878e-01	4.167094e-02	8.041103e-02	3.121997e-01	1.728282e-02	6.557875e-02	4.699355e-01	5.459222e-02	8.267488e-02	1.541125e-01	8.140132e-02	7.199403e-02	4.393344e-01	1.704828e-01	8.452728e-02	1.326683e-01	1.313068e-01	4.925537e-02	5.010288e-01	1.012135e-01	4.065881e-02	3.093959e-01	9.425805e-02	2.725162e-02	3.319504e-01	1.964852e-01	5.645160e-02	6.400640e-01	1.362346e-01	8.368640e-02	7.024580e-02	1.331763e-02	8.478147e-02	4.871388e-01	1.632012e-01	2.736795e-03	2.230489e-01	3.909290e-02	2.090407e-01	3.033023e-02	8.087148e-02	1.197330e-03	6.428609e-01	3.569936e-02	1.605142e-01	1.691418e-01	7.900591e-02	4.446838e-01	7.089942e-02	7.575483e-02	3.496352e-02	4.154976e-01	2.315987e-01	3.753738e-02	2.551355e-01	2.526728e-02	2.637083e-02	1.152633e-01	6.159333e-02	3.665815e-02	5.009335e-01	2.591809e-01	4.605678e-02	4.010238e-01	1.060544e-01	3.122351e-01	7.395529e-03	1.272344e-01	1.268455e-01	4.050711e-01	1.849246e-01	2.503782e-02	2.039681e-01	5.415290e-02	3.670213e-02	5.325586e-03	7.575847e-02	3.516190e-03	7.409251e-01	1.377725e-01	3.515610e-02	3.117314e-01	2.166583e-01	2.448801e-01	5.920152e-02	1.323726e-01	1.193935e-01	3.876129e-01	1.691320e-01	3.698124e-02	2.404485e-01	4.643182e-02	3.183962e-02	2.451838e-01	2.551408e-01	5.215805e-03	2.852126e-01	1.774073e-01	5.146487e-02	8.542789e-02	9.644617e-02	4.448233e-01	2.392277e-01	8.261003e-02	3.958764e-02	3.802987e-01	1.606798e-01	1.374927e-02	3.795005e-01	2.618407e-02	1.618116e-01	2.325705e-01	2.877066e-01	3.193976e-02	1.985769e-01	8.739466e-02	1.067329e-01	1.639013e-01	2.661055e-01	2.498760e-01	1.111541e-01	1.022302e-01	7.146416e-02	3.349877e-01	8.473379e-02	1.244236e-03	3.374875e-01	1.700825e-01	4.374630e-01	4.446852e-02	1.036327e-01	4.144358e-01	4.379115e-01	4.476363e-02	1.101294e-01	4.071954e-01	2.371176e-01	2.426078e-01	2.815006e-01	2.387740e-01	2.134829e-01	2.742889e-01	3.233170e-01	1.889111e-01	2.134633e-01	2.839504e-01	3.177548e-01	1.848314e-01	3.065091e-01	2.285444e-01	1.963739e-01	2.685726e-01	4.901498e-02	5.136237e-01	2.579354e-01	1.794259e-01	3.356498e-01	1.514711e-01	3.488486e-01	1.640304e-01	2.984325e-01	2.050231e-01	1.778954e-01	3.186490e-01	1.650372e-01	3.054992e-01	2.145192e-01	3.149444e-01	3.600128e-01	1.403533e-01	3.149146e-01	1.847194e-01	2.676809e-01	3.045797e-01	1.596610e-01	2.680784e-01	1.067878e-01	3.247626e-01	1.703591e-01	3.980905e-01	2.530043e-01	4.359209e-01	2.475406e-01	6.353427e-02	3.075293e-01	2.248906e-01	1.347418e-01	3.328383e-01	1.121152e-01	3.955067e-01	2.885497e-01	2.038285e-01	2.154736e-01	2.165465e-01	3.554769e-01	2.125030e-01	3.440096e-01	1.679797e-01	1.958135e-01	2.921973e-01	1.359818e-01	2.842401e-01	2.941263e-01	2.856518e-01	2.527596e-01	2.354053e-01	3.077597e-01	2.040754e-01	2.754921e-01	2.638351e-01	2.090560e-01	2.516168e-01	7.579909e-02	5.722875e-01	2.728622e-01	7.905130e-02	4.716437e-01	4.003510e-01	1.051417e-01	2.729570e-01	1.626616e-01	5.437751e-02	1.681757e+00	1.362708e-01	9.533362e-02	2.561314e+00	1.353597e-01	8.949911e-01	2.553588e+00	3.190802e-02	8.684465e-01	1.627837e+00	5.488856e-02	2.489377e+00	2.625185e+00	1.825160e-01	8.262048e-02	1.715973e+00	1.792144e-01	4.456077e+00	4.791797e+00	1.066904e-01	5.031165e-01	2.015066e-01	1.900953e-01	2.262123e+00	1.005928e+00	8.143919e-02	1.943400e+00	3.119445e-01	7.391881e-02	2.284903e+00	1.442832e-01	7.823764e-03	3.026126e+00	3.289839e-01	6.991877e-02	2.370575e+00	5.125946e-01	1.712405e-01	3.427917e+00
5370000	-4.741218e+04	1.429523e+02	5.552635e+00	9.372718e-02	3.099250e-01	3.566941e-02	7.479765e-03	4.898657e-01	6.333299e-02	6.532511e-02	2.995524e-01	2.324887e-02	5.990554e-02	5.006676e-01	5.130047e-02	1.046731e-01	1.188767e-01	7.229956e-02	8.560959e-02	5.055045e-01	1.130365e-01	7.438854e-02	1.390343e-01	1.120100e-01	5.807024e-02	5.008547e-01	1.156421e-01	6.710513e-02	2.035800e-01	1.938896e-01	3.324031e-02	4.231764e-01	7.900848e-02	6.647394e-02	7.056572e-01	1.308901e-01	4.560609e-02	4.137784e-02	9.994898e-03	1.191233e-01	3.544564e-01	2.541887e-01	5.123898e-03	2.392224e-01	2.788539e-02	1.828579e-01	4.396504e-02	4.001205e-02	1.009979e-03	6.996187e-01	3.253634e-02	1.004004e-01	2.184293e-01	1.839731e-02	6.249482e-01	1.407987e-02	2.374487e-02	5.212560e-02	3.859128e-01	2.322688e-01	4.427233e-02	2.817319e-01	3.688533e-03	1.281828e-02	1.024631e-01	4.463366e-02	1.161156e-02	6.547306e-01	1.737429e-01	1.007279e-01	3.073881e-01	2.539620e-01	3.185358e-01	3.233657e-03	1.615265e-02	1.561960e-01	4.048940e-01	1.922692e-01	2.086427e-02	1.914852e-01	3.429143e-02	3.238405e-02	1.793515e-02	9.957184e-02	7.121916e-03	6.213570e-01	2.216300e-01	4.223798e-02	1.702254e-02	7.511305e-02	1.125001e-01	5.811973e-02	6.950066e-01	8.983757e-02	3.676499e-01	1.360253e-01	3.592016e-02	3.005505e-01	7.001657e-02	1.369590e-01	1.181637e-01	1.838064e-01	1.593847e-02	3.814032e-01	1.637292e-01	3.437685e-02	1.198836e-01	6.152328e-02	4.029536e-01	3.279973e-01	5.326536e-02	4.926888e-02	3.960899e-01	2.213688e-01	1.144087e-02	2.985364e-01	2.329519e-02	1.412788e-01	1.274191e-01	2.317416e-01	8.711558e-02	2.956490e-01	1.167959e-01	8.806295e-02	3.790122e-01	1.859550e-01	1.466318e-01	1.108840e-01	8.945411e-02	5.894699e-02	4.368524e-01	1.335601e-01	2.670959e-03	2.153274e-01	1.526422e-01	4.492798e-01	4.558146e-02	1.272064e-01	3.779324e-01	4.520710e-01	3.933905e-02	1.103197e-01	3.982703e-01	2.264885e-01	2.526102e-01	2.859239e-01	2.349775e-01	2.134797e-01	2.761215e-01	3.241187e-01	1.862802e-01	2.409117e-01	2.240586e-01	3.168017e-01	2.182280e-01	3.694615e-01	1.476102e-01	1.984238e-01	2.845046e-01	4.409293e-02	4.737897e-01	2.905212e-01	1.915962e-01	2.761335e-01	2.129879e-01	3.014214e-01	2.094572e-01	3.451701e-01	2.188358e-01	1.373748e-01	2.986193e-01	1.584450e-01	2.401475e-01	2.994773e-01	3.019302e-01	2.785204e-01	1.236116e-01	4.478835e-01	1.499846e-01	2.264799e-01	2.882793e-01	2.078848e-01	2.773559e-01	1.044962e-01	3.639703e-01	1.497266e-01	3.818069e-01	1.911029e-01	4.295086e-01	2.625131e-01	1.168753e-01	4.027045e-01	1.969090e-01	2.085069e-01	1.918795e-01	1.126729e-01	4.012247e-01	3.008256e-01	1.852769e-01	2.695666e-01	2.343476e-01	3.356212e-01	1.604646e-01	4.018955e-01	1.845163e-01	1.549882e-01	2.586000e-01	1.311510e-01	3.506448e-01	2.526709e-01	2.655333e-01	3.322113e-01	2.037193e-01	3.306785e-01	1.333910e-01	2.456051e-01	2.589778e-01	2.207538e-01	2.746633e-01	6.490187e-02	5.736656e-01	2.659063e-01	9.552622e-02	4.807877e-01	4.061280e-01	1.087103e-01	2.488667e-01	9.134481e-03	1.959213e-02	1.419614e+00	1.153741e-01	1.768708e-01	3.556529e+00	5.185965e-02	4.236225e-01	3.071362e+00	2.495823e-01	1.363290e+00	1.582177e+00	7.520881e-02	9.452388e-02	2.893616e+00	1.932030e-01	2.564736e-02	1.826246e+00	1.471099e-01	4.110479e+00	4.392285e+00	9.744278e-02	5.092080e-01	1.653810e-01	3.533844e-01	2.362109e+00	1.901837e+00	1.871676e-01	2.057602e+00	1.440338e-01	7.266833e-02	2.291412e+00	1.404235e-01	7.621894e-03	3.309518e+00	3.058646e-01	6.834578e-02	2.475511e+00	6.607334e-01	3.365274e-01	3.455054e+00
5380000	-4.741997e+04	1.495318e+02	5.466515e+00	7.164803e-02	3.582152e-01	4.430019e-02	1.189327e-02	4.647710e-01	4.917225e-02	4.750329e-02	2.743338e-01	1.792351e-02	7.744807e-02	5.380962e-01	4.469515e-02	1.156714e-01	1.515917e-01	6.735939e-02	5.729225e-02	4.963443e-01	1.117410e-01	8.150322e-02	1.948077e-01	1.321951e-01	5.449181e-02	4.218055e-01	1.151967e-01	5.554746e-02	1.870319e-01	2.021457e-01	8.236116e-02	4.382674e-01	3.464640e-02	3.943167e-02	3.949923e-01	4.059938e-01	1.052496e-01	2.714323e-02	2.718940e-02	8.996287e-02	4.438919e-01	2.072529e-01	2.095093e-04	2.272997e-01	3.138308e-02	2.131320e-01	7.468753e-02	5.605134e-02	4.269419e-03	5.767029e-01	7.515679e-02	1.754312e-01	2.315061e-01	4.626529e-02	3.976272e-01	3.433493e-02	1.148353e-01	4.835954e-02	5.044630e-01	1.675050e-01	3.684587e-02	2.366625e-01	6.163988e-03	8.530247e-03	8.337087e-02	2.100236e-02	7.218903e-02	6.364692e-01	1.784383e-01	1.185580e-02	3.156700e-01	5.214241e-02	4.071667e-01	5.634348e-02	1.568216e-01	1.572823e-01	3.506313e-01	1.896338e-01	1.297097e-02	2.486881e-01	4.079360e-02	9.584532e-02	2.529471e-02	2.430415e-01	1.105571e-02	5.517373e-01	7.302541e-02	3.066215e-02	7.344406e-02	2.533349e-01	4.175289e-01	2.092286e-01	1.580136e-02	8.260385e-02	4.276263e-01	2.244580e-01	3.535357e-02	1.911322e-01	3.882605e-02	1.664748e-01	8.581151e-02	3.387954e-01	2.170677e-02	2.682742e-01	1.189374e-01	3.831240e-02	2.641058e-02	3.570973e-02	3.629118e-01	4.443494e-01	9.230613e-02	7.892279e-02	3.771866e-01	1.539629e-01	1.307883e-02	3.364261e-01	4.042275e-02	1.542781e-01	1.147262e-01	1.189457e-01	3.414620e-02	4.431018e-01	1.348020e-01	9.354945e-02	3.216103e-01	1.994194e-01	2.155551e-01	7.825206e-02	9.161372e-02	5.131412e-02	3.136150e-01	2.247897e-02	4.644408e-03	3.911738e-01	2.167737e-01	4.187179e-01	5.257379e-02	1.295190e-01	3.991893e-01	4.513413e-01	4.088000e-02	1.086673e-01	3.991115e-01	2.348111e-01	2.414209e-01	2.862186e-01	2.375494e-01	2.029019e-01	2.903408e-01	3.102796e-01	1.964777e-01	1.925721e-01	2.613899e-01	3.755839e-01	1.704541e-01	3.284346e-01	1.959401e-01	1.694327e-01	3.061926e-01	4.548568e-02	4.706417e-01	3.117810e-01	1.720916e-01	3.238061e-01	1.758236e-01	3.460439e-01	1.543264e-01	4.413789e-01	1.330629e-01	1.623948e-01	2.631634e-01	1.420197e-01	3.092279e-01	2.143515e-01	3.344009e-01	2.728152e-01	1.663269e-01	4.234050e-01	1.374529e-01	2.700661e-01	2.704708e-01	1.813071e-01	2.781560e-01	1.298221e-01	3.101143e-01	1.609744e-01	3.990892e-01	2.261202e-01	2.578189e-01	3.450122e-01	1.710487e-01	2.442532e-01	2.871532e-01	2.206871e-01	2.479065e-01	1.037753e-01	4.442181e-01	2.383187e-01	2.136879e-01	2.519237e-01	2.076851e-01	3.693153e-01	1.710759e-01	3.825227e-01	1.907604e-01	2.117483e-01	2.149687e-01	1.461781e-01	3.354375e-01	2.386556e-01	2.797288e-01	3.107328e-01	2.026599e-01	3.490689e-01	1.375384e-01	2.640924e-01	2.664848e-01	2.125803e-01	2.568425e-01	1.143154e-01	5.341430e-01	2.482434e-01	1.032982e-01	4.594507e-01	3.698049e-01	1.354036e-01	2.655461e-01	1.069656e-01	6.025646e-03	9.094970e-01	1.550203e-01	1.534040e-01	2.313032e+00	1.615613e-01	1.470476e-02	2.349964e+00	1.551506e-01	6.935266e-01	1.420794e+00	9.249952e-02	1.150807e-02	2.979870e+00	1.666507e-01	8.517685e-02	1.191448e+00	1.584386e-01	4.045419e+00	4.897556e+00	1.206527e-01	5.159142e-01	1.756413e-01	2.029748e-01	2.039543e+00	8.310761e-01	1.791799e-01	1.825799e+00	2.376238e-01	4.547810e-02	2.459417e+00	9.975091e-02	4.226362e-03	3.139984e+00	3.664205e-01	4.776579e-02	2.254410e+00	5.609807e-01	2.689573e-01	3.804300e+00
5390000	-4.740779e+04	1.450225e+02	5.570520e+00	4.089192e-02	3.281907e-01	4.366420e-02	6.322303e-02	4.693532e-01	5.467695e-02	6.982594e-02	3.542498e-01	3.184582e-02	3.799612e-02	4.704829e-01	3.559943e-02	9.106807e-02	1.679684e-01	7.291750e-02	6.703481e-02	4.850995e-01	1.159117e-01	7.652247e-02	1.370404e-01	1.135057e-01	4.499675e-02	5.122505e-01	1.156842e-01	3.994099e-02	2.032356e-01	9.795331e-02	7.814791e-02	4.472432e-01	1.334789e-01	5.797985e-02	3.159371e-01	3.613359e-01	1.097344e-01	8.240988e-02	7.260290e-02	6.352424e-02	4.476696e-01	1.733182e-01	2.283251e-03	2.525866e-01	6.061811e-02	1.746248e-01	8.758667e-02	1.270545e-01	3.673676e-02	4.535106e-01	1.204866e-01	8.925300e-02	2.538198e-01	8.668105e-02	4.237708e-01	6.711526e-02	7.936008e-02	4.509489e-02	5.081847e-01	1.749943e-01	3.054973e-02	2.239692e-01	1.720712e-02	1.208675e-01	2.604816e-01	6.582452e-02	2.248157e-02	3.202437e-01	2.101011e-01	3.945925e-02	4.785192e-01	1.219790e-01	1.745501e-01	1.025371e-01	8.295546e-02	1.472900e-01	3.422854e-01	1.523905e-01	3.607043e-02	2.600448e-01	6.191892e-02	7.268203e-02	1.055160e-02	7.326450e-02	6.747231e-03	7.932790e-01	4.347567e-02	1.712559e-01	1.498806e-02	1.165808e-01	5.150044e-01	1.539537e-01	2.821718e-02	9.233109e-02	4.567796e-01	1.648498e-01	3.697923e-02	2.042688e-01	4.479142e-02	1.102942e-01	2.169512e-01	1.481274e-01	2.571006e-02	4.058303e-01	9.308672e-02	2.969936e-02	3.987908e-02	1.427321e-01	4.742100e-01	2.282795e-01	8.519996e-02	6.620135e-02	5.012422e-01	1.653873e-01	7.246278e-03	2.425258e-01	1.739705e-02	9.586648e-02	1.906638e-01	2.209157e-01	4.107467e-02	3.366452e-01	1.148342e-01	1.069485e-01	1.295707e-01	1.668977e-01	4.315283e-01	8.746438e-02	7.759048e-02	5.133995e-02	3.197010e-01	2.199713e-01	1.985248e-03	2.925576e-01	1.144449e-01	4.356362e-01	5.188293e-02	1.222927e-01	3.901882e-01	4.342246e-01	4.309550e-02	1.136631e-01	4.090168e-01	2.371702e-01	2.293164e-01	2.616026e-01	2.719108e-01	2.159822e-01	2.715431e-01	3.286962e-01	1.837785e-01	2.217909e-01	2.438060e-01	3.377711e-01	1.966320e-01	4.249155e-01	2.128739e-01	1.358552e-01	2.263553e-01	4.719136e-02	5.363303e-01	2.380550e-01	1.784233e-01	3.230433e-01	2.015816e-01	3.232887e-01	1.520864e-01	3.398444e-01	2.077290e-01	2.132385e-01	2.391881e-01	1.473156e-01	3.059280e-01	2.604553e-01	2.863011e-01	2.078673e-01	1.704471e-01	4.250255e-01	1.966601e-01	2.836277e-01	3.380070e-01	1.769139e-01	2.014514e-01	1.361317e-01	3.291393e-01	1.432655e-01	3.914635e-01	1.785397e-01	3.178650e-01	4.078585e-01	9.573671e-02	2.820453e-01	2.983711e-01	1.734362e-01	2.461474e-01	1.092607e-01	3.865747e-01	2.631281e-01	2.410364e-01	1.938989e-01	1.854261e-01	4.269424e-01	1.937326e-01	3.989514e-01	1.944243e-01	1.720864e-01	2.345379e-01	1.050431e-01	3.097552e-01	3.038250e-01	2.813767e-01	3.090608e-01	2.071983e-01	3.431273e-01	1.406136e-01	2.557304e-01	3.180569e-01	1.820023e-01	2.442104e-01	6.371667e-02	5.759978e-01	2.708322e-01	8.945339e-02	5.042171e-01	3.988824e-01	1.529584e-01	2.728281e-01	7.428207e-02	5.004229e-02	9.661835e-01	1.668666e-01	2.781519e-01	2.575737e+00	2.161815e-02	1.470274e-01	3.818053e+00	1.676106e-01	1.006379e-01	1.723689e+00	1.212231e-01	4.494841e-02	2.655778e+00	2.263290e-01	6.447802e-02	1.299643e+00	1.807603e-01	4.775115e+00	4.492893e+00	1.109456e-01	4.886424e-01	1.580661e-01	2.985611e-01	2.597323e+00	1.044335e+00	1.576347e-01	2.462558e+00	2.561244e-01	6.504562e-02	1.992839e+00	1.832703e-01	1.298659e-03	2.720497e+00	3.185536e-01	3.880655e-02	2.299710e+00	4.836484e-01	2.279405e-01	3.393309e+00
5400000	-4.740693e+04	1.542483e+02	5.246413e+00	7.452966e-02	2.885592e-01	2.625784e-02	3.130556e-02	5.225948e-01	5.675303e-02	6.694142e-02	3.102254e-01	2.634943e-02	3.296354e-02	5.246955e-01	3.882479e-02	7.735249e-02	2.019420e-01	1.161311e-01	7.768496e-02	4.027461e-01	1.241434e-01	8.203980e-02	1.524801e-01	1.353751e-01	4.856693e-02	4.737114e-01	1.078267e-01	6.129873e-02	2.357597e-01	7.086055e-02	3.582999e-02	4.385067e-01	1.577444e-01	4.098265e-02	6.082592e-01	2.060342e-01	4.693255e-02	7.313137e-02	2.466001e-02	7.089659e-02	3.855674e-01	3.029511e-01	4.289453e-04	2.114379e-01	2.871799e-02	1.713594e-01	3.334151e-02	4.631463e-02	3.266390e-03	7.207263e-01	2.499179e-02	9.290397e-02	1.187477e-01	4.536953e-03	4.889791e-01	2.185780e-01	7.625425e-02	5.653206e-02	4.534321e-01	1.866057e-01	4.041764e-02	2.546152e-01	8.397183e-03	1.043834e-02	1.860635e-01	3.259582e-02	3.372484e-02	4.945685e-01	2.426090e-01	2.028598e-02	2.610448e-01	6.766338e-02	3.350135e-01	3.035829e-02	2.856341e-01	1.265078e-01	4.140091e-01	1.384835e-01	1.220392e-02	2.500060e-01	5.878966e-02	3.606125e-02	3.631636e-03	6.593491e-02	1.410762e-03	7.380756e-01	1.548858e-01	1.525171e-01	3.933930e-01	1.989145e-01	1.735577e-01	6.561141e-02	1.600633e-02	1.200144e-01	4.107491e-01	1.211362e-01	5.216221e-02	2.381818e-01	5.775633e-02	1.245417e-01	1.020612e-01	1.670589e-01	2.702968e-03	4.338028e-01	1.698324e-01	1.433542e-01	1.742466e-01	1.238161e-01	3.720644e-01	1.756335e-01	1.088512e-02	5.118241e-02	4.341957e-01	2.051058e-01	9.677586e-03	2.838987e-01	1.593984e-02	1.419810e-01	1.604034e-01	1.956647e-01	3.038275e-02	2.461178e-01	2.254504e-01	1.190460e-01	2.812587e-01	7.200239e-02	3.700775e-01	9.486003e-02	6.275535e-02	3.153417e-02	2.577488e-01	2.058076e-01	8.594222e-03	3.708919e-01	1.254233e-01	4.454760e-01	4.311867e-02	1.179609e-01	3.934444e-01	4.149022e-01	4.523924e-02	1.223140e-01	4.175446e-01	2.603758e-01	2.253661e-01	2.545279e-01	2.597302e-01	2.263286e-01	2.738301e-01	3.313355e-01	1.685058e-01	2.860893e-01	2.219323e-01	2.998469e-01	1.921315e-01	3.977565e-01	2.041499e-01	1.441480e-01	2.539456e-01	3.878922e-02	5.444670e-01	2.571797e-01	1.595641e-01	3.296452e-01	1.749914e-01	3.545316e-01	1.408318e-01	3.815807e-01	1.693209e-01	1.322084e-01	3.168900e-01	1.878649e-01	2.810910e-01	2.335674e-01	2.974766e-01	2.479251e-01	1.993311e-01	4.291341e-01	1.236097e-01	2.618537e-01	2.791162e-01	1.533959e-01	3.056342e-01	1.339192e-01	3.177045e-01	1.787357e-01	3.696406e-01	2.337022e-01	3.836201e-01	3.218720e-01	6.080571e-02	2.363164e-01	2.421481e-01	1.902536e-01	3.312818e-01	1.081244e-01	4.401488e-01	2.300491e-01	2.216777e-01	2.881795e-01	1.784771e-01	3.513704e-01	1.819731e-01	3.764650e-01	2.196241e-01	1.771679e-01	2.267430e-01	1.148171e-01	3.330287e-01	2.693437e-01	2.828104e-01	3.078862e-01	2.233853e-01	3.234430e-01	1.452855e-01	2.629769e-01	2.852478e-01	1.783153e-01	2.734601e-01	9.866044e-02	5.584382e-01	2.604804e-01	8.242095e-02	4.946884e-01	3.929607e-01	8.540128e-02	2.844765e-01	1.992113e-01	9.718417e-03	1.264310e+00	1.570684e-01	1.189385e-01	3.104303e+00	5.128418e-02	1.324066e-01	2.183813e+00	1.021276e-01	6.488165e-01	1.449699e+00	9.454307e-02	3.165905e-01	2.995266e+00	1.624909e-01	7.099501e-02	1.430104e+00	1.448423e-01	4.278426e+00	4.557657e+00	1.068354e-01	4.930945e-01	2.228875e-01	2.560749e-01	2.335425e+00	1.460970e+00	1.077788e-01	2.219024e+00	2.299301e-01	5.648276e-02	2.480853e+00	1.869139e-01	2.494068e-03	3.041798e+00	2.584958e-01	8.886967e-02	2.710701e+00	3.799376e-01	1.626554e-01	3.377813e+00
5410000	-4.736838e+04	1.424471e+02	5.697458e+00	8.496013e-02	3.390975e-01	3.511087e-02	1.432985e-02	4.763544e-01	5.014729e-02	5.760202e-02	3.281011e-01	2.258326e-02	1.018368e-01	4.396941e-01	5.018266e-02	1.034683e-01	1.818963e-01	6.165519e-02	6.867769e-02	4.272067e-01	1.570958e-01	7.928194e-02	1.343641e-01	1.141153e-01	5.561577e-02	5.094952e-01	1.071277e-01	6.101399e-02	1.753057e-01	8.553204e-02	1.626972e-02	5.937190e-01	6.815954e-02	2.215766e-02	4.299525e-01	3.077631e-01	1.041147e-01	1.245872e-01	1.142481e-02	7.703706e-02	3.640932e-01	2.158141e-01	2.969113e-03	3.014423e-01	3.864423e-02	1.653639e-01	5.894187e-02	7.003500e-02	2.111901e-03	6.619489e-01	4.159849e-02	6.139892e-02	1.444779e-01	4.290848e-02	6.552002e-01	7.437383e-02	2.164069e-02	4.500039e-02	5.457924e-01	1.428005e-01	2.531305e-02	2.220372e-01	1.905646e-02	4.122487e-02	9.941149e-02	2.191089e-01	2.171983e-02	3.197905e-01	2.987444e-01	6.844790e-02	2.293503e-01	8.672172e-03	5.573340e-01	1.024838e-02	1.259472e-01	1.266160e-01	3.610959e-01	1.763333e-01	1.489085e-02	2.633774e-01	5.768647e-02	1.604151e-02	2.732341e-03	1.314984e-01	1.767539e-03	8.306019e-01	1.735829e-02	7.695166e-02	3.432284e-01	2.051529e-01	1.682182e-01	6.961385e-02	1.368350e-01	9.018057e-02	4.031160e-01	1.839176e-01	4.420520e-02	2.409512e-01	3.762950e-02	1.082741e-01	1.598557e-01	2.611432e-01	3.023743e-02	3.346526e-01	1.058370e-01	4.852802e-02	1.294305e-01	1.276883e-01	3.090769e-01	2.434461e-01	1.418301e-01	6.217583e-02	4.133433e-01	1.601165e-01	1.793447e-02	3.242821e-01	2.214781e-02	1.199910e-01	2.077648e-01	2.993522e-01	4.037086e-02	2.597849e-01	7.273625e-02	1.543733e-01	2.681214e-01	1.494363e-01	2.509382e-01	8.008707e-02	9.704368e-02	2.064167e-02	2.677693e-01	2.553231e-01	1.041914e-03	3.465853e-01	1.086387e-01	4.135688e-01	4.718295e-02	1.253966e-01	4.138516e-01	4.324501e-01	4.809202e-02	1.130016e-01	4.064562e-01	2.350314e-01	2.389252e-01	2.704577e-01	2.555857e-01	2.278279e-01	2.677155e-01	3.193079e-01	1.851487e-01	1.945952e-01	2.669220e-01	3.018328e-01	2.366500e-01	3.860154e-01	1.988112e-01	1.843312e-01	2.308422e-01	4.899056e-02	5.036470e-01	2.810273e-01	1.663351e-01	2.369241e-01	1.971234e-01	3.980582e-01	1.678944e-01	4.309264e-01	1.326600e-01	1.523924e-01	2.840213e-01	2.065159e-01	2.985207e-01	2.145197e-01	2.804437e-01	3.474357e-01	1.461130e-01	3.584674e-01	1.479839e-01	2.377461e-01	3.056813e-01	1.429318e-01	3.136409e-01	1.339329e-01	3.443205e-01	1.620127e-01	3.597339e-01	1.766305e-01	4.743381e-01	2.857018e-01	6.332949e-02	2.380439e-01	3.390577e-01	1.197864e-01	3.031120e-01	1.159960e-01	4.228066e-01	2.483832e-01	2.128141e-01	2.065199e-01	2.364298e-01	3.798991e-01	1.771513e-01	3.378495e-01	2.069520e-01	1.938111e-01	2.613875e-01	1.256901e-01	2.977772e-01	2.658674e-01	3.106653e-01	3.140292e-01	2.017107e-01	3.203034e-01	1.639566e-01	2.868030e-01	2.610102e-01	1.932728e-01	2.589140e-01	9.665402e-02	5.285386e-01	2.843016e-01	9.050575e-02	4.662920e-01	3.822150e-01	9.893979e-02	2.837931e-01	1.824982e-01	7.909000e-02	1.346496e+00	1.438641e-01	2.368409e-01	3.408900e+00	4.030916e-02	5.972621e-03	2.969074e+00	5.153087e-02	3.635699e-01	1.641978e+00	9.849092e-02	1.448320e-01	1.560394e+00	8.055324e-02	6.010436e-02	1.323322e+00	1.672119e-01	3.976246e+00	4.500162e+00	1.012995e-01	4.807968e-01	1.672093e-01	2.830938e-01	2.473605e+00	1.065212e+00	7.708147e-02	2.351979e+00	2.372669e-01	5.241678e-02	2.299497e+00	1.882994e-01	4.564045e-03	3.273671e+00	3.645216e-01	2.760059e-02	2.692283e+00	3.713792e-01	2.430175e-01	4.131224e+00
5420000	-4.739708e+04	1.539612e+02	5.253755e+00	6.275691e-02	2.144503e-01	3.482982e-02	5.340263e-02	5.896061e-01	4.495425e-02	7.442363e-02	3.156336e-01	2.078582e-02	3.746965e-02	5.054437e-01	4.624363e-02	8.400331e-02	1.902354e-01	8.393430e-02	7.708045e-02	4.378789e-01	1.268676e-01	6.418038e-02	1.307074e-01	1.344136e-01	4.544599e-02	5.105441e-01	1.147086e-01	2.739985e-02	1.498464e-01	1.662623e-01	5.904715e-02	5.146491e-01	8.279509e-02	3.229779e-02	4.042613e-01	3.557483e-01	1.415242e-01	6.061352e-02	5.554916e-03	1.086810e-01	4.538310e-01	1.481508e-01	2.062550e-03	2.287662e-01	5.850849e-02	5.435635e-02	6.124003e-02	6.331242e-02	4.303257e-03	7.043993e-01	1.123886e-01	1.104458e-01	2.706691e-01	4.091374e-02	4.681168e-01	5.086248e-02	5.899211e-02	6.260821e-02	3.984953e-01	1.853429e-01	4.043613e-02	2.997329e-01	1.338455e-02	1.174981e-02	1.036156e-01	7.397325e-02	2.463518e-02	5.083190e-01	2.777071e-01	2.841997e-02	3.265312e-01	5.033118e-02	4.877724e-01	4.665030e-02	6.029489e-02	1.847975e-01	3.571966e-01	1.383931e-01	2.438109e-02	2.539727e-01	4.125904e-02	3.975327e-02	2.957168e-02	4.055290e-02	4.395126e-03	8.736224e-01	1.210467e-02	9.246106e-02	2.782044e-01	1.741196e-02	1.958246e-01	3.375023e-02	3.823477e-01	9.986867e-02	3.631864e-01	1.478136e-01	4.597691e-02	2.991035e-01	4.405089e-02	1.314737e-01	2.454379e-01	1.439227e-01	2.303889e-02	3.315353e-01	1.245914e-01	4.246017e-02	9.360777e-02	5.582992e-02	6.033207e-01	1.498330e-01	5.494841e-02	5.600134e-02	3.793881e-01	1.427576e-01	1.570820e-02	3.702839e-01	3.586090e-02	7.023632e-02	1.105652e-01	2.594978e-01	3.829318e-02	3.836455e-01	1.377620e-01	9.357338e-02	2.581987e-01	6.555132e-02	4.099833e-01	6.643289e-02	1.062604e-01	4.514082e-02	2.679463e-01	3.071030e-01	1.794091e-03	3.039422e-01	7.407362e-02	4.568787e-01	4.211963e-02	1.322482e-01	3.687536e-01	4.232886e-01	4.888686e-02	1.066202e-01	4.212044e-01	2.320035e-01	2.191544e-01	2.801037e-01	2.687384e-01	2.000945e-01	2.896788e-01	3.209138e-01	1.893128e-01	2.366816e-01	2.006190e-01	3.637182e-01	1.989812e-01	4.185131e-01	1.864830e-01	1.864102e-01	2.085937e-01	4.544991e-02	4.913983e-01	2.858339e-01	1.773179e-01	4.128981e-01	1.966646e-01	2.710810e-01	1.193564e-01	2.820429e-01	1.924923e-01	2.231722e-01	3.022926e-01	1.536500e-01	2.884104e-01	2.992833e-01	2.586563e-01	2.959102e-01	1.837681e-01	3.989803e-01	1.213415e-01	2.557142e-01	2.735280e-01	1.919724e-01	2.787854e-01	1.111423e-01	2.716934e-01	2.109077e-01	4.062565e-01	2.246631e-01	4.230543e-01	2.851927e-01	6.708993e-02	3.252023e-01	2.465350e-01	1.198678e-01	3.083949e-01	1.314277e-01	3.719681e-01	2.919667e-01	2.046375e-01	3.082758e-01	1.477366e-01	3.319324e-01	2.120552e-01	3.873134e-01	2.064813e-01	1.692878e-01	2.369174e-01	1.584451e-01	2.921340e-01	2.768322e-01	2.725888e-01	3.067306e-01	2.059790e-01	3.658042e-01	1.214863e-01	2.371573e-01	2.990444e-01	1.853098e-01	2.784885e-01	7.992360e-02	5.620221e-01	2.662569e-01	9.179732e-02	4.986762e-01	3.917328e-01	2.092387e-03	2.812362e-01	3.915641e-02	1.538866e-02	1.377523e+00	2.426699e-01	1.056377e-01	2.807109e+00	3.694960e-02	2.470418e-02	2.352527e+00	2.222661e-01	7.751447e-01	1.648285e+00	1.454967e-02	6.543471e-01	3.036896e+00	1.167722e-01	2.236820e-03	1.177134e+00	1.664316e-01	4.223083e+00	4.323618e+00	9.043873e-02	5.021109e-01	1.460969e-01	3.706436e-01	2.418895e+00	6.899968e-01	1.929918e-01	2.195125e+00	1.926920e-01	6.518680e-02	2.416080e+00	1.937843e-01	3.205661e-03	3.204260e+00	3.549682e-01	4.909479e-02	2.652108e+00	3.382049e-01	1.966431e-01	4.275522e+00
5430000	-4.739568e+04	1.472365e+02	5.433237e+00	1.006328e-01	2.413520e-01	3.108194e-02	5.022980e-02	5.328357e-01	4.386771e-02	5.973342e-02	4.464237e-01	2.087275e-02	8.128399e-02	3.482847e-01	4.340149e-02	9.695040e-02	1.944783e-01	7.531643e-02	8.435788e-02	4.204350e-01	1.284620e-01	7.800903e-02	1.324486e-01	1.340138e-01	4.675315e-02	4.997984e-01	1.089770e-01	4.824081e-02	1.819323e-01	6.666084e-02	1.953851e-02	5.282582e-01	1.553694e-01	7.911793e-03	5.943140e-01	2.269652e-01	9.607218e-02	2.860222e-02	4.613464e-02	1.057856e-01	4.414433e-01	2.011459e-01	4.468095e-03	2.138806e-01	3.327646e-02	1.542340e-01	7.729680e-02	6.001231e-02	5.509657e-03	6.771841e-01	2.576312e-02	1.450068e-01	3.616351e-01	2.390216e-02	4.257510e-01	3.295667e-02	1.074826e-02	4.791533e-02	5.220811e-01	1.525746e-01	4.781078e-02	2.176818e-01	1.193641e-02	2.051685e-03	7.714929e-02	2.761352e-02	5.200000e-03	5.023022e-01	3.856833e-01	1.923362e-02	4.118976e-01	7.400275e-03	5.038591e-01	3.399435e-03	5.420996e-02	1.461446e-01	3.395913e-01	1.792923e-01	2.065091e-02	2.548515e-01	5.946931e-02	7.078607e-02	1.329349e-02	1.243235e-02	7.005533e-03	8.363918e-01	6.009080e-02	3.027819e-01	1.321799e-01	2.347122e-01	1.642236e-01	8.368103e-02	8.242133e-02	9.193489e-02	4.371679e-01	1.073852e-01	4.162968e-02	2.656356e-01	5.624678e-02	6.797106e-02	2.023540e-01	2.212830e-01	2.818305e-03	2.284493e-01	2.771243e-01	5.125192e-02	9.748021e-02	1.114302e-01	5.113449e-01	1.729773e-01	5.551558e-02	6.303541e-02	4.267708e-01	1.533677e-01	1.265329e-02	3.178718e-01	2.630100e-02	1.394054e-01	1.282314e-01	1.748351e-01	3.038538e-02	4.161596e-01	1.109831e-01	6.144740e-02	1.497661e-01	5.792032e-02	3.157148e-01	2.147248e-01	2.004266e-01	5.881496e-02	3.598319e-01	1.925046e-01	1.328936e-03	3.031084e-01	8.441123e-02	4.225558e-01	3.968866e-02	1.275498e-01	4.102057e-01	3.862324e-01	4.923039e-02	1.013363e-01	4.632009e-01	2.468892e-01	2.434305e-01	2.631439e-01	2.465365e-01	2.114212e-01	2.737985e-01	3.332284e-01	1.815519e-01	2.295180e-01	2.922237e-01	3.241742e-01	1.540841e-01	4.486982e-01	2.046840e-01	1.419091e-01	2.047088e-01	3.423016e-02	5.163510e-01	2.762320e-01	1.731868e-01	2.911882e-01	1.988103e-01	3.638310e-01	1.461705e-01	4.052916e-01	1.991962e-01	1.459021e-01	2.496101e-01	1.667065e-01	3.265380e-01	1.730038e-01	3.337518e-01	3.301261e-01	1.682533e-01	4.159065e-01	8.571414e-02	2.780099e-01	3.104038e-01	1.448252e-01	2.667611e-01	1.045260e-01	3.094829e-01	1.823600e-01	4.036311e-01	2.003096e-01	3.479547e-01	3.403541e-01	1.113815e-01	2.152763e-01	3.516683e-01	1.493458e-01	2.837096e-01	1.298719e-01	4.354694e-01	2.593049e-01	1.753539e-01	2.630587e-01	1.861526e-01	3.477301e-01	2.030586e-01	3.616441e-01	2.267235e-01	2.022050e-01	2.094274e-01	1.553779e-01	3.368842e-01	2.284367e-01	2.793012e-01	3.402453e-01	1.659003e-01	3.570496e-01	1.368048e-01	3.107398e-01	2.631670e-01	2.071028e-01	2.189904e-01	8.814872e-02	5.402795e-01	2.828976e-01	8.867419e-02	4.832718e-01	3.897456e-01	9.008664e-02	2.882542e-01	1.555866e-01	2.544165e-02	1.536186e+00	1.254033e-01	3.012793e-02	2.426772e+00	1.306048e-01	6.296491e-01	3.212600e+00	1.966381e-01	2.259289e+00	1.419994e+00	5.965949e-02	3.380656e-01	2.315486e+00	1.823764e-01	6.082627e-02	1.067761e+00	1.903456e-01	3.618126e+00	5.154657e+00	9.931835e-02	4.876177e-01	1.727057e-01	2.774813e-01	2.404702e+00	9.242604e-01	8.125654e-02	1.924218e+00	2.364432e-01	6.301655e-02	2.609980e+00	2.048584e-01	9.633364e-03	3.266341e+00	2.628924e-01	9.920820e-02	2.729375e+00	5.026026e-01	2.651836e-01	3.277656e+00
5440000	-4.739005e+04	1.434598e+02	5.654844e+00	8.148487e-02	2.488002e-01	2.687500e-02	5.157704e-02	5.372155e-01	5.404746e-02	5.348860e-02	3.747066e-01	2.009504e-02	5.398382e-02	4.413728e-01	5.635314e-02	9.756165e-02	1.948396e-01	8.205534e-02	8.056511e-02	4.101920e-01	1.347863e-01	6.793659e-02	1.432658e-01	1.156433e-01	4.723583e-02	5.216058e-01	1.043126e-01	7.224798e-02	1.859913e-01	7.291700e-02	8.963983e-02	3.682637e-01	2.109401e-01	2.728997e-02	5.804749e-01	1.885103e-01	1.458187e-01	4.774810e-02	1.015808e-02	4.998704e-02	3.623591e-01	2.931563e-01	2.139652e-03	2.578555e-01	3.450235e-02	2.274259e-01	5.518461e-02	6.953111e-02	6.888659e-03	5.831033e-01	5.786645e-02	1.394276e-01	2.043995e-01	1.617321e-02	2.740595e-01	1.581658e-01	2.077744e-01	3.174205e-02	5.326171e-01	2.021940e-01	2.779841e-02	2.014212e-01	4.227323e-03	4.417352e-02	1.216976e-01	5.594139e-02	2.732904e-03	5.975437e-01	1.779109e-01	2.160454e-02	4.744884e-01	7.802023e-02	3.069403e-01	6.961452e-02	4.933204e-02	1.794605e-01	4.506667e-01	1.704148e-01	7.504586e-03	1.810126e-01	1.094082e-02	3.472899e-02	1.134548e-03	7.798210e-02	1.673088e-03	8.766652e-01	7.816036e-03	9.307650e-02	4.219344e-02	4.315074e-02	1.948311e-01	5.420642e-01	8.468410e-02	1.043262e-01	4.569442e-01	1.146165e-01	3.908371e-02	2.147401e-01	7.028937e-02	1.016631e-01	2.601938e-01	1.594544e-01	1.851664e-02	3.450843e-01	1.150878e-01	2.768417e-02	1.285159e-01	8.193744e-02	5.080053e-01	2.353739e-01	1.848325e-02	5.284819e-02	3.845650e-01	1.767575e-01	1.787881e-02	3.318716e-01	3.607884e-02	2.020359e-01	1.510598e-01	6.564425e-02	6.456666e-02	4.001505e-01	1.165429e-01	1.667215e-01	1.881683e-01	7.814960e-02	4.690039e-01	4.937802e-02	4.857871e-02	5.487131e-02	3.049711e-01	2.179276e-01	5.030617e-03	3.343300e-01	8.286934e-02	4.524986e-01	4.690072e-02	1.147320e-01	3.858687e-01	4.208950e-01	4.552338e-02	1.001490e-01	4.334327e-01	2.379360e-01	2.527920e-01	2.630689e-01	2.462031e-01	2.119589e-01	2.705621e-01	3.290529e-01	1.884261e-01	2.748543e-01	2.297428e-01	2.748166e-01	2.205863e-01	3.514445e-01	2.139514e-01	1.883843e-01	2.462199e-01	5.386218e-02	5.007717e-01	2.645148e-01	1.808513e-01	2.924124e-01	1.927928e-01	3.712109e-01	1.435839e-01	3.407393e-01	1.429142e-01	2.049244e-01	3.114221e-01	1.541691e-01	2.851676e-01	2.765061e-01	2.841573e-01	3.006836e-01	1.968069e-01	3.892123e-01	1.132973e-01	2.439389e-01	2.842103e-01	1.969390e-01	2.749118e-01	9.037562e-02	3.263686e-01	1.982459e-01	3.850100e-01	1.811932e-01	3.842851e-01	3.365801e-01	9.794157e-02	3.553778e-01	2.652387e-01	1.387283e-01	2.406552e-01	1.149138e-01	4.452565e-01	2.340401e-01	2.057896e-01	2.069602e-01	1.974702e-01	3.690461e-01	2.265235e-01	3.232758e-01	1.950154e-01	2.255272e-01	2.561816e-01	1.292260e-01	3.303191e-01	2.754974e-01	2.649574e-01	3.078364e-01	1.666256e-01	3.676076e-01	1.579304e-01	2.582674e-01	2.301451e-01	2.420047e-01	2.695827e-01	8.004170e-02	5.717679e-01	2.416748e-01	1.065155e-01	4.248351e-01	3.935670e-01	1.327531e-01	2.929261e-01	2.006968e-01	7.415382e-02	1.305001e+00	1.132652e-01	1.142235e-01	1.892429e+00	1.529392e-01	6.592435e-02	2.742100e+00	2.161938e-01	2.000448e-02	1.563393e+00	5.865963e-02	1.959597e-01	3.547018e+00	1.785752e-01	8.415994e-02	1.332972e+00	1.777359e-01	4.393898e+00	4.244900e+00	1.271288e-01	4.800524e-01	2.234344e-01	2.290175e-01	2.557926e+00	8.949856e-01	7.958915e-02	2.264339e+00	2.190351e-01	4.744053e-02	2.352928e+00	1.374682e-01	8.527870e-03	2.701669e+00	2.681152e-01	1.222362e-01	2.311609e+00	3.656764e-01	2.921106e-01	4.448490e+00
5450000	-4.739949e+04	1.319365e+02	6.069961e+00	9.276717e-02	1.946457e-01	2.078444e-02	3.999683e-02	6.204774e-01	3.132847e-02	5.521603e-02	3.926595e-01	2.994999e-02	9.461456e-02	3.858408e-01	4.171908e-02	1.150518e-01	1.911628e-01	5.381839e-02	9.493428e-02	3.899197e-01	1.551129e-01	7.906101e-02	1.474404e-01	1.359248e-01	5.303455e-02	4.648472e-01	1.196920e-01	9.647166e-02	8.715152e-02	1.233345e-01	7.236255e-02	5.339438e-01	8.673589e-02	4.096771e-02	5.089757e-01	3.591286e-01	1.200614e-02	3.520930e-02	4.371258e-02	4.906546e-02	3.949627e-01	2.242981e-01	2.103306e-03	2.644133e-01	6.515712e-02	1.416539e-01	4.357455e-02	1.155664e-01	4.154398e-03	6.408165e-01	5.423428e-02	2.023230e-01	2.512041e-01	6.215076e-02	4.173744e-01	4.866833e-02	1.827932e-02	4.655976e-02	4.540718e-01	2.094586e-01	2.161518e-02	2.501400e-01	1.815470e-02	9.276122e-04	1.034853e-01	1.052637e-01	1.661878e-02	5.949383e-01	1.787663e-01	6.106823e-02	9.011300e-02	3.882259e-02	7.223108e-01	4.659835e-02	4.108702e-02	1.800272e-01	3.892271e-01	1.467549e-01	2.099027e-02	2.058473e-01	5.715317e-02	1.915171e-02	4.490344e-03	9.781224e-02	1.500814e-03	8.139393e-01	6.310562e-02	1.614440e-01	2.053310e-01	9.172077e-02	3.269364e-01	5.915433e-02	1.554135e-01	1.136751e-01	4.099057e-01	1.086763e-01	4.893738e-02	2.644306e-01	5.437490e-02	7.016935e-02	1.148233e-01	2.479476e-01	2.463561e-02	3.738907e-01	1.685335e-01	6.755954e-02	7.341339e-02	9.042179e-02	3.052527e-01	4.145562e-01	4.879635e-02	5.694394e-02	4.109549e-01	1.523418e-01	1.109351e-02	3.507922e-01	1.787363e-02	1.859329e-01	1.775665e-01	1.691048e-01	7.659744e-02	3.124856e-01	7.831268e-02	8.389289e-02	1.320856e-01	1.630136e-01	3.576354e-01	1.171890e-01	1.461835e-01	4.400676e-02	3.899207e-01	2.548221e-01	3.132324e-03	2.506750e-01	5.744312e-02	4.400352e-01	3.691639e-02	1.220969e-01	4.009515e-01	4.160410e-01	4.672697e-02	1.047034e-01	4.325286e-01	2.296255e-01	2.279562e-01	2.619898e-01	2.804284e-01	2.166400e-01	2.837718e-01	3.080078e-01	1.915803e-01	2.022050e-01	1.976114e-01	3.856492e-01	2.145343e-01	3.725319e-01	1.889365e-01	2.008511e-01	2.376805e-01	5.786216e-02	5.368090e-01	2.328669e-01	1.724620e-01	3.032143e-01	1.921747e-01	3.546445e-01	1.499665e-01	3.896536e-01	1.603358e-01	1.772180e-01	2.727926e-01	1.480033e-01	2.906144e-01	2.752649e-01	2.861174e-01	2.907459e-01	1.297702e-01	4.162815e-01	1.632024e-01	2.334515e-01	3.498034e-01	1.775077e-01	2.392374e-01	1.091980e-01	3.888314e-01	1.230224e-01	3.789482e-01	2.212255e-01	4.522217e-01	2.473376e-01	7.921525e-02	2.712453e-01	3.256825e-01	1.248192e-01	2.782530e-01	1.269490e-01	3.837502e-01	2.757264e-01	2.135744e-01	2.865038e-01	1.728475e-01	3.639029e-01	1.767458e-01	4.087880e-01	1.942545e-01	1.768929e-01	2.200646e-01	1.550776e-01	3.134938e-01	2.396938e-01	2.917348e-01	2.512958e-01	1.779716e-01	3.501343e-01	2.205984e-01	2.547114e-01	3.424622e-01	1.677452e-01	2.350812e-01	6.402303e-02	6.206613e-01	2.201828e-01	9.513290e-02	4.013533e-01	4.073481e-01	8.623658e-02	2.671351e-01	6.270238e-02	2.449767e-02	1.129610e+00	1.014841e-01	8.238228e-02	1.881608e+00	1.213713e-01	1.654346e-01	2.745070e+00	3.336635e-01	1.413814e+00	1.539674e+00	1.547457e-01	6.624853e-03	3.575883e+00	2.065828e-01	2.198505e-02	1.086673e+00	1.761521e-01	4.293074e+00	4.424622e+00	9.427763e-02	4.372053e-01	1.382696e-01	3.443042e-01	2.772711e+00	1.515008e+00	7.817296e-02	1.842444e+00	1.752564e-01	5.108962e-02	2.304040e+00	3.007675e-01	9.431586e-03	2.558196e+00	3.390585e-01	8.324983e-02	2.172153e+00	3.528685e-01	2.184429e-01	4.853873e+00
5460000	-4.741225e+04	1.330232e+02	5.964926e+00	7.271585e-02	4.178219e-01	4.231709e-02	1.712316e-02	3.898299e-01	6.019206e-02	5.620526e-02	3.645869e-01	2.437134e-02	6.641763e-02	4.503625e-01	3.805637e-02	1.370954e-01	1.853965e-01	8.314554e-02	9.497449e-02	4.043990e-01	9.498905e-02	7.470119e-02	1.513220e-01	1.083679e-01	5.440307e-02	4.911764e-01	1.200294e-01	3.248126e-02	1.511991e-01	9.221386e-02	5.085310e-02	5.584682e-01	1.147844e-01	4.224708e-02	4.819194e-01	2.589818e-01	1.200089e-01	7.293681e-02	2.390604e-02	6.585619e-02	3.827934e-01	2.922746e-01	4.743940e-03	2.300644e-01	2.426743e-02	1.645505e-01	2.403965e-02	1.134217e-01	3.754786e-03	6.504858e-01	4.374750e-02	1.358317e-01	2.863248e-01	3.164102e-02	4.383285e-01	2.738514e-02	8.048886e-02	5.368253e-02	4.871471e-01	2.038706e-01	2.801248e-02	2.182626e-01	9.024655e-03	1.905574e-02	1.841616e-01	1.513029e-02	2.288259e-02	3.960284e-01	3.627414e-01	6.811477e-03	4.380793e-01	3.328609e-02	3.333752e-01	5.613203e-02	1.323159e-01	2.079153e-01	3.614549e-01	1.924350e-01	1.313100e-02	2.025531e-01	2.251070e-02	1.497431e-01	8.852513e-03	1.197200e-01	7.972956e-03	6.898849e-01	2.382657e-02	9.001043e-02	3.078006e-01	1.265288e-01	2.652040e-01	1.793814e-01	3.107476e-02	1.078021e-01	3.499780e-01	1.324226e-01	5.015089e-02	2.827495e-01	7.689699e-02	1.419398e-01	2.289561e-01	2.162591e-01	2.773723e-02	2.925113e-01	9.259636e-02	2.986669e-02	7.718969e-02	1.304932e-01	3.105631e-01	3.909675e-01	6.091988e-02	7.108915e-02	4.298200e-01	1.954638e-01	5.641631e-03	2.870652e-01	1.092033e-02	1.120176e-01	1.478621e-01	2.144432e-01	2.645663e-02	3.495993e-01	1.496211e-01	1.551044e-01	2.600488e-01	1.433877e-01	2.676084e-01	5.013379e-02	1.237169e-01	2.773865e-02	3.204466e-01	3.146821e-01	1.479967e-03	2.616742e-01	7.397844e-02	4.227838e-01	5.785358e-02	1.168171e-01	4.025455e-01	4.382105e-01	4.877010e-02	1.097444e-01	4.032750e-01	2.274657e-01	2.239118e-01	2.811117e-01	2.675108e-01	2.121406e-01	2.725595e-01	3.232430e-01	1.920569e-01	2.363643e-01	2.741800e-01	3.182080e-01	1.712477e-01	3.585014e-01	2.364248e-01	1.577246e-01	2.473492e-01	4.730694e-02	5.156282e-01	2.519825e-01	1.850823e-01	3.455685e-01	1.446678e-01	3.758230e-01	1.339407e-01	3.838295e-01	1.496677e-01	2.066079e-01	2.598948e-01	1.784377e-01	3.384647e-01	2.055039e-01	2.775938e-01	2.751834e-01	1.526544e-01	4.563996e-01	1.157627e-01	1.963168e-01	3.488424e-01	2.112175e-01	2.436234e-01	1.087466e-01	2.973493e-01	2.123120e-01	3.815921e-01	1.511903e-01	4.127720e-01	3.105788e-01	1.254588e-01	2.788994e-01	2.279659e-01	2.043302e-01	2.888045e-01	1.308847e-01	4.405081e-01	2.380234e-01	1.905838e-01	2.103319e-01	1.635538e-01	4.398680e-01	1.862463e-01	3.786733e-01	2.511190e-01	1.569536e-01	2.132541e-01	1.268244e-01	3.253065e-01	2.565389e-01	2.913302e-01	3.228130e-01	2.278802e-01	2.777729e-01	1.715339e-01	2.941635e-01	3.177536e-01	1.461399e-01	2.419429e-01	6.820801e-02	5.747204e-01	2.563058e-01	1.007658e-01	4.660976e-01	4.143347e-01	1.073570e-01	3.052987e-01	3.542879e-02	4.931012e-03	1.055221e+00	1.248021e-01	8.135683e-02	1.837616e+00	1.109993e-01	3.526697e-01	2.594330e+00	2.353257e-01	2.812741e+00	1.394404e+00	7.011551e-02	1.461084e+00	2.579341e+00	1.804597e-01	5.230189e-02	1.116716e+00	1.829876e-01	3.916500e+00	4.621692e+00	9.397937e-02	4.643981e-01	1.933725e-01	3.514422e-01	2.600707e+00	8.246751e-01	8.790747e-02	1.929161e+00	2.855242e-01	6.948998e-02	2.321747e+00	1.316709e-01	8.957787e-04	3.480944e+00	2.755513e-01	6.469900e-02	2.426301e+00	6.894349e-01	2.104183e-01	4.221505e+00
5470000	-4.738408e+04	1.501215e+02	5.411027e+00	4.915360e-02	3.204503e-01	3.953693e-02	5.109511e-02	4.641349e-01	7.562920e-02	6.214090e-02	2.821562e-01	2.202359e-02	6.968888e-02	5.269557e-01	3.703469e-02	1.111954e-01	1.818062e-01	5.705582e-02	7.018711e-02	4.692591e-01	1.104964e-01	8.919653e-02	1.676021e-01	1.263418e-01	5.553869e-02	4.592947e-01	1.020262e-01	2.056425e-02	1.240650e-01	6.853618e-02	2.686915e-02	6.068257e-01	1.531397e-01	1.500319e-02	6.817963e-01	1.989893e-01	9.587570e-02	6.369875e-03	1.965621e-03	8.268564e-02	4.312125e-01	2.729381e-01	2.607792e-04	1.858520e-01	2.705096e-02	3.035452e-01	8.345415e-02	3.110578e-02	8.600323e-03	4.606377e-01	1.126568e-01	5.227152e-02	3.311098e-01	8.741368e-03	4.731800e-01	8.168072e-02	5.301655e-02	4.114022e-02	4.828741e-01	2.335629e-01	2.994699e-02	2.033451e-01	9.130773e-03	1.366406e-03	1.494701e-01	1.006322e-01	8.814731e-03	6.194007e-01	1.203158e-01	3.463295e-02	4.011792e-01	6.254463e-02	3.822462e-01	1.134071e-02	1.080563e-01	1.047735e-01	3.566487e-01	1.724590e-01	2.959938e-02	2.710225e-01	6.549695e-02	8.686337e-02	1.706229e-02	1.175226e-01	2.979292e-03	7.151600e-01	6.041248e-02	1.669941e-01	1.419465e-02	4.073296e-01	1.818604e-01	7.862813e-02	1.509931e-01	1.314268e-01	4.450088e-01	1.404587e-01	2.774022e-02	2.066588e-01	4.870673e-02	8.214758e-02	1.668299e-01	2.045592e-01	2.110617e-02	3.824949e-01	1.428623e-01	1.061792e-01	8.014929e-02	2.232519e-02	5.237956e-01	1.615838e-01	1.059669e-01	8.688011e-02	3.986358e-01	2.119428e-01	1.510850e-02	2.693444e-01	1.808849e-02	8.500098e-02	8.733035e-02	2.394440e-01	3.423597e-02	4.576558e-01	9.633289e-02	8.631422e-02	2.991549e-01	1.656644e-01	2.524461e-01	1.238388e-01	7.258166e-02	2.515010e-02	2.313951e-01	2.099675e-01	5.387170e-04	3.995159e-01	1.334326e-01	4.478332e-01	5.258894e-02	1.301578e-01	3.694201e-01	4.437052e-01	4.182643e-02	1.104177e-01	4.040507e-01	2.335576e-01	2.379537e-01	2.755231e-01	2.529656e-01	2.053620e-01	2.719829e-01	3.252642e-01	1.973909e-01	1.972559e-01	2.445683e-01	3.732781e-01	1.848977e-01	3.835075e-01	1.544373e-01	1.837438e-01	2.783115e-01	3.673186e-02	5.609327e-01	2.324375e-01	1.698979e-01	4.256522e-01	1.383761e-01	2.924555e-01	1.435162e-01	2.491797e-01	2.406393e-01	2.098296e-01	3.003514e-01	1.393904e-01	3.318807e-01	2.509818e-01	2.777470e-01	2.402198e-01	1.463400e-01	4.610288e-01	1.524114e-01	2.549364e-01	3.343364e-01	1.685209e-01	2.422063e-01	1.342159e-01	3.123227e-01	1.816459e-01	3.718155e-01	1.943588e-01	2.578449e-01	3.910581e-01	1.567382e-01	2.839483e-01	2.456701e-01	1.823501e-01	2.880315e-01	1.101154e-01	4.370415e-01	2.599338e-01	1.929093e-01	2.935432e-01	1.771251e-01	3.388721e-01	1.904596e-01	3.482853e-01	1.950053e-01	2.300677e-01	2.266417e-01	1.067640e-01	3.347130e-01	2.503931e-01	3.081299e-01	3.029354e-01	1.961277e-01	3.610030e-01	1.399339e-01	2.463933e-01	2.964972e-01	1.893769e-01	2.677326e-01	1.153425e-01	5.164066e-01	2.812448e-01	8.700610e-02	4.730170e-01	3.612436e-01	9.877700e-02	2.700375e-01	1.243027e-01	5.771204e-02	1.807978e+00	1.404669e-01	1.244188e-01	1.964915e+00	1.248569e-01	9.150190e-02	2.833319e+00	5.311942e-01	4.291986e-01	1.287932e+00	9.562195e-02	1.613722e-02	2.526318e+00	1.481004e-01	6.302363e-02	1.593570e+00	1.566954e-01	3.718045e+00	4.702063e+00	9.644066e-02	5.340373e-01	2.031687e-01	3.340383e-01	2.215472e+00	7.872061e-01	2.089015e-01	2.021561e+00	3.137493e-01	6.250403e-02	2.392382e+00	1.365020e-01	2.243796e-03	3.981084e+00	3.221542e-01	8.128424e-02	2.294459e+00	4.664881e-01	2.760927e-01	3.822131e+00
5480000	-4.738438e+04	1.509363e+02	5.405179e+00	6.305605e-02	3.215071e-01	3.470718e-02	9.655851e-02	4.174078e-01	6.676336e-02	4.933596e-02	3.206593e-01	2.265760e-02	6.362026e-02	5.018088e-01	4.191810e-02	9.911730e-02	1.892653e-01	6.195083e-02	8.873782e-02	4.091258e-01	1.518029e-01	7.522061e-02	1.457977e-01	1.185177e-01	4.510193e-02	4.994010e-01	1.159611e-01	1.222523e-01	2.039907e-01	5.431556e-02	3.811225e-02	4.456830e-01	1.356462e-01	5.635775e-02	4.069519e-01	2.489318e-01	1.808296e-01	9.100257e-02	1.592645e-02	4.448200e-02	4.347314e-01	3.223439e-01	1.072674e-03	1.845249e-01	1.284516e-02	1.068956e-01	2.832820e-02	1.223413e-01	1.852320e-02	7.025422e-01	2.136943e-02	4.510146e-02	3.168124e-01	3.838560e-02	5.380516e-01	4.122440e-02	2.042451e-02	6.753995e-02	5.068355e-01	1.819341e-01	2.822774e-02	2.030454e-01	1.241734e-02	3.111533e-02	1.466054e-01	4.811550e-02	7.196003e-02	4.363503e-01	2.658534e-01	1.053452e-01	3.318324e-01	8.241214e-02	2.423553e-01	5.501910e-02	1.830358e-01	1.320903e-01	4.037566e-01	1.906075e-01	3.153350e-02	2.070516e-01	3.496039e-02	4.059095e-02	4.985620e-03	2.359796e-03	7.728424e-03	8.322796e-01	1.120557e-01	1.913126e-01	5.724237e-02	1.981696e-01	1.450040e-01	1.066045e-01	3.016668e-01	9.316633e-02	5.167584e-01	1.542676e-01	3.209499e-02	1.646972e-01	3.901548e-02	1.003717e-01	2.099931e-01	1.360384e-01	1.026502e-02	3.420019e-01	2.013300e-01	7.180127e-02	1.234100e-01	1.160215e-01	3.955457e-01	1.842313e-01	1.089903e-01	6.685031e-02	3.904903e-01	1.821193e-01	6.776489e-03	3.259754e-01	2.778821e-02	2.849358e-01	1.795342e-01	8.135406e-02	7.829037e-02	3.171552e-01	5.873035e-02	1.866489e-01	1.312319e-01	1.673824e-01	2.400824e-01	8.926016e-02	1.853943e-01	9.488724e-02	3.905752e-01	4.963180e-02	3.814844e-03	2.975400e-01	1.635509e-01	4.216604e-01	4.673992e-02	1.134647e-01	4.181349e-01	4.425570e-01	3.963237e-02	1.163655e-01	4.014451e-01	2.278030e-01	2.431515e-01	2.768576e-01	2.521879e-01	2.179446e-01	2.819357e-01	3.146380e-01	1.854817e-01	2.380221e-01	2.251390e-01	3.388426e-01	1.979963e-01	3.902460e-01	1.844284e-01	1.315848e-01	2.937407e-01	3.074542e-02	5.133144e-01	2.968377e-01	1.591025e-01	3.625736e-01	1.631584e-01	3.476785e-01	1.265895e-01	4.122275e-01	1.553515e-01	2.198484e-01	2.125726e-01	1.506025e-01	3.289541e-01	2.297648e-01	2.906785e-01	3.106022e-01	1.819024e-01	3.392947e-01	1.682008e-01	2.881879e-01	2.598272e-01	1.752848e-01	2.767001e-01	1.268682e-01	3.036826e-01	1.860402e-01	3.834090e-01	2.077092e-01	4.202674e-01	2.540152e-01	1.180082e-01	3.399207e-01	3.230009e-01	1.468091e-01	1.902693e-01	9.302021e-02	4.413790e-01	2.592870e-01	2.063138e-01	2.601421e-01	2.200543e-01	3.091047e-01	2.106989e-01	4.392115e-01	1.937752e-01	1.651641e-01	2.018492e-01	1.321708e-01	2.985074e-01	3.057586e-01	2.635633e-01	2.471544e-01	1.725980e-01	3.638594e-01	2.163882e-01	2.968836e-01	3.101907e-01	1.821456e-01	2.107800e-01	7.340784e-02	5.629353e-01	2.673563e-01	9.630062e-02	4.592984e-01	3.571977e-01	3.136311e-02	2.475731e-01	1.666034e-02	3.819321e-02	1.081553e+00	1.181892e-01	1.717454e-01	2.024260e+00	1.985143e-02	1.499257e-01	3.424128e+00	2.684639e-01	4.560508e-02	1.713408e+00	4.484269e-02	1.739893e-01	2.275329e+00	1.377559e-01	1.234214e-02	1.702177e+00	1.539907e-01	3.756098e+00	4.582192e+00	1.006152e-01	5.016045e-01	1.787014e-01	2.827292e-01	3.032679e+00	1.148172e+00	2.379272e-01	2.168015e+00	2.710900e-01	4.558840e-02	2.708813e+00	2.107116e-01	6.847379e-03	3.540961e+00	3.451182e-01	4.454586e-02	2.262929e+00	4.178899e-01	2.700059e-01	3.213632e+00
5490000	-4.741739e+04	1.442424e+02	5.385814e+00	8.494433e-02	2.623031e-01	3.331394e-02	7.490179e-02	4.955874e-01	4.894948e-02	5.786505e-02	3.633852e-01	2.289041e-02	6.048119e-02	4.521074e-01	4.327080e-02	1.542602e-01	1.537319e-01	5.751859e-02	7.915957e-02	4.399833e-01	1.153464e-01	5.819110e-02	1.578454e-01	1.363400e-01	5.076905e-02	4.769177e-01	1.199368e-01	5.797045e-02	2.431499e-01	7.961865e-02	2.121527e-02	5.210413e-01	7.700440e-02	4.983689e-02	4.930576e-01	2.899270e-01	7.974936e-02	1.853403e-02	6.889520e-02	5.569876e-02	3.768456e-01	2.798280e-01	4.254816e-03	2.517542e-01	3.161863e-02	1.451780e-01	5.289026e-02	7.848670e-03	2.307855e-03	7.382072e-01	5.356799e-02	1.275494e-01	2.930616e-01	2.222322e-02	4.249935e-01	2.408225e-02	1.080901e-01	5.616719e-02	4.575638e-01	1.471791e-01	3.435434e-02	2.868351e-01	1.790055e-02	9.167721e-03	2.027066e-01	6.870179e-02	2.450290e-03	5.031810e-01	2.137926e-01	6.060011e-02	9.510981e-02	1.333399e-02	6.989360e-01	2.566327e-02	1.063569e-01	1.562056e-01	3.547669e-01	1.377300e-01	2.852593e-02	2.590808e-01	6.369078e-02	7.022557e-02	3.699330e-03	5.647753e-02	3.389752e-02	8.058040e-01	2.989602e-02	2.540521e-02	1.757038e-01	2.101143e-01	4.198262e-01	3.058812e-02	1.383623e-01	8.375566e-02	5.393073e-01	1.272801e-01	3.741738e-02	1.798454e-01	3.239422e-02	7.624058e-02	1.255861e-01	1.865359e-01	5.059550e-02	4.779858e-01	8.305618e-02	5.324917e-02	6.282247e-02	4.823202e-02	3.388909e-01	2.486596e-01	2.481459e-01	8.236124e-02	4.220507e-01	1.633629e-01	1.140968e-02	3.085729e-01	1.224261e-02	1.256754e-01	9.476601e-02	1.797896e-01	3.751604e-02	4.935846e-01	6.866833e-02	1.691445e-01	2.334478e-01	1.546059e-01	2.896541e-01	7.662840e-02	7.651930e-02	7.887987e-02	3.191035e-01	1.472280e-01	3.602158e-03	3.315218e-01	1.196647e-01	4.295105e-01	4.645662e-02	1.212747e-01	4.027582e-01	4.304949e-01	4.106598e-02	1.073988e-01	4.210404e-01	2.471741e-01	2.258815e-01	2.793860e-01	2.475584e-01	2.121733e-01	2.921630e-01	3.081050e-01	1.875588e-01	2.387867e-01	2.585176e-01	2.975221e-01	2.051736e-01	4.031852e-01	1.786207e-01	1.601312e-01	2.580629e-01	5.617534e-02	5.211596e-01	2.440635e-01	1.786015e-01	3.137179e-01	1.256454e-01	4.736164e-01	8.702028e-02	4.476438e-01	2.166427e-01	1.596862e-01	1.760273e-01	1.957336e-01	2.560500e-01	3.002819e-01	2.479345e-01	3.016326e-01	1.389373e-01	4.227228e-01	1.367073e-01	2.222990e-01	3.428914e-01	1.039862e-01	3.308234e-01	1.549269e-01	3.244284e-01	1.619590e-01	3.586857e-01	3.460941e-01	2.450617e-01	2.688647e-01	1.399795e-01	2.735053e-01	2.678553e-01	1.871040e-01	2.715354e-01	1.135590e-01	4.524024e-01	2.062094e-01	2.278292e-01	2.770720e-01	1.914043e-01	3.634410e-01	1.680828e-01	3.523877e-01	2.681351e-01	1.652237e-01	2.142534e-01	1.298668e-01	2.992627e-01	3.161977e-01	2.546728e-01	2.899271e-01	1.841017e-01	3.663053e-01	1.596659e-01	2.422569e-01	3.141233e-01	1.722232e-01	2.713966e-01	7.447669e-02	5.403456e-01	2.796514e-01	1.055263e-01	4.945663e-01	3.813363e-01	1.173580e-01	2.681655e-01	7.724972e-02	9.499858e-02	1.565465e+00	1.372663e-01	1.117031e-01	3.352862e+00	3.743793e-02	1.218217e-01	4.339030e+00	1.527846e+00	3.851051e+00	1.134097e+00	2.985283e-02	1.306211e-01	2.650719e+00	1.520864e-01	7.177475e-02	1.107882e+00	1.642712e-01	3.787389e+00	4.511938e+00	1.039386e-01	5.168897e-01	1.986793e-01	2.868337e-01	2.645726e+00	9.737500e-01	5.931814e-01	2.002271e+00	3.578629e-01	4.482826e-02	2.242899e+00	1.794689e-01	8.006472e-03	3.358273e+00	2.851355e-01	1.068194e-01	2.534324e+00	5.487238e-01	2.638689e-01	3.588726e+00
5500000	-4.740819e+04	1.521839e+02	5.300057e+00	5.887014e-02	3.111720e-01	4.679899e-02	1.642868e-02	5.059430e-01	6.078722e-02	5.355645e-02	3.130204e-01	2.518733e-02	7.746366e-02	4.850690e-01	4.570315e-02	7.058801e-02	1.807575e-01	5.604922e-02	6.578707e-02	4.774586e-01	1.493596e-01	6.886335e-02	1.258748e-01	1.273343e-01	3.719204e-02	5.222147e-01	1.185208e-01	6.442588e-02	1.856542e-01	7.172156e-02	6.763391e-02	5.655366e-01	4.502788e-02	3.322543e-03	4.643688e-01	3.344712e-01	1.336255e-01	5.207201e-02	1.213994e-02	7.126371e-02	3.288805e-01	3.774365e-01	2.190530e-03	1.832587e-01	3.697007e-02	9.838018e-02	1.465347e-02	1.544902e-02	3.354326e-03	8.566778e-01	1.148524e-02	1.742114e-01	2.234862e-01	3.706013e-02	4.807975e-01	2.989379e-02	5.455102e-02	3.925184e-02	5.029399e-01	1.978139e-01	2.079631e-02	2.370135e-01	2.184508e-03	3.478602e-02	1.242815e-01	8.218469e-02	1.697872e-02	4.951966e-01	2.465725e-01	1.033147e-01	3.402297e-01	2.079412e-02	4.647873e-01	5.682358e-05	7.081746e-02	1.174257e-01	3.740137e-01	1.894344e-01	1.658715e-02	2.489676e-01	5.357144e-02	2.519175e-02	1.402553e-02	1.996228e-02	5.309113e-03	9.251870e-01	1.032437e-02	6.770743e-02	3.698264e-02	5.885410e-02	7.268220e-01	3.226003e-02	7.737383e-02	7.687763e-02	4.569261e-01	8.932112e-02	5.030593e-02	2.819029e-01	4.466631e-02	1.104443e-01	1.572733e-01	2.627866e-01	1.961189e-02	3.468752e-01	1.030088e-01	9.520901e-03	8.426466e-02	1.377388e-01	4.857500e-01	1.169813e-01	1.657444e-01	9.914673e-02	3.907860e-01	1.271501e-01	5.003036e-03	3.508482e-01	2.706591e-02	1.527587e-01	2.540877e-01	1.573414e-01	1.607554e-02	3.145368e-01	1.051999e-01	2.352927e-01	2.064399e-01	8.193347e-02	3.146613e-01	7.548308e-02	8.618947e-02	3.875447e-02	2.620449e-01	1.762055e-01	1.458876e-04	3.079926e-01	2.148566e-01	4.436430e-01	5.333860e-02	1.270311e-01	3.759873e-01	4.254105e-01	3.838725e-02	1.155850e-01	4.206173e-01	2.481652e-01	2.474320e-01	2.620823e-01	2.423205e-01	2.089759e-01	2.748060e-01	3.357048e-01	1.805133e-01	2.321273e-01	2.232324e-01	3.175996e-01	2.270408e-01	4.455668e-01	1.640989e-01	1.522795e-01	2.380547e-01	4.275056e-02	5.478566e-01	2.342616e-01	1.751312e-01	4.025850e-01	1.474906e-01	2.760287e-01	1.738956e-01	4.247830e-01	1.644130e-01	1.352745e-01	2.755296e-01	1.500712e-01	2.921124e-01	3.042558e-01	2.535606e-01	3.331687e-01	1.467550e-01	4.065129e-01	1.135634e-01	2.623652e-01	3.017579e-01	1.678126e-01	2.680643e-01	1.558165e-01	3.309737e-01	1.676321e-01	3.455777e-01	2.098268e-01	3.252091e-01	3.425768e-01	1.223873e-01	2.856762e-01	2.791841e-01	1.093965e-01	3.257432e-01	1.286978e-01	4.158072e-01	2.612405e-01	1.942545e-01	2.503182e-01	1.716504e-01	3.871658e-01	1.908656e-01	3.474466e-01	2.367934e-01	1.683875e-01	2.473725e-01	1.417874e-01	2.771074e-01	2.760972e-01	3.050080e-01	2.572775e-01	2.126206e-01	3.779481e-01	1.521539e-01	2.467757e-01	3.366456e-01	1.415153e-01	2.750634e-01	6.903308e-02	6.025008e-01	2.466729e-01	8.179320e-02	5.202868e-01	4.022104e-01	7.511352e-02	2.773385e-01	2.259430e-01	1.996766e-02	1.611124e+00	1.155180e-01	2.606701e-01	1.779543e+00	4.426658e-02	2.305765e+00	2.964870e+00	2.434803e-01	2.615550e-01	1.157651e+00	1.213152e-01	2.658618e-03	2.120288e+00	2.425921e-01	7.755499e-02	1.432255e+00	1.666165e-01	3.777281e+00	4.653012e+00	9.691295e-02	4.801391e-01	1.468315e-01	4.077207e-01	2.637897e+00	1.340226e+00	7.788794e-02	2.282696e+00	2.462037e-01	7.905796e-02	2.312757e+00	2.918242e-01	2.864572e-03	3.480784e+00	3.009727e-01	4.057423e-02	2.646977e+00	5.285612e-01	2.047886e-01	3.529809e+00
5510000	-4.739603e+04	1.501406e+02	5.355009e+00	6.965906e-02	3.337746e-01	4.061062e-02	1.250505e-02	4.793223e-01	6.412839e-02	6.915945e-02	3.461699e-01	2.526735e-02	6.174469e-02	4.658529e-01	3.180574e-02	1.069606e-01	2.279669e-01	8.228449e-02	6.821474e-02	3.885271e-01	1.260462e-01	7.734064e-02	1.352874e-01	1.031985e-01	4.908136e-02	4.941939e-01	1.408982e-01	4.140699e-02	2.428180e-01	1.325219e-01	6.919279e-02	4.137728e-01	1.002875e-01	4.705907e-02	4.494492e-01	3.039010e-01	8.860964e-02	8.800482e-02	2.297627e-02	4.829413e-02	3.984206e-01	3.657678e-01	7.020614e-04	1.579801e-01	2.883529e-02	3.477788e-02	1.968132e-02	1.300848e-01	6.007418e-03	7.692645e-01	4.018403e-02	3.441485e-02	4.375899e-01	3.651376e-02	2.827968e-01	1.862443e-01	2.244044e-02	6.409662e-02	5.063390e-01	1.670263e-01	2.186644e-02	2.199134e-01	2.075822e-02	2.273253e-02	1.040878e-01	3.898949e-02	1.237933e-02	4.926576e-01	3.291533e-01	6.101801e-02	4.894389e-01	5.947037e-02	2.926818e-01	1.092247e-02	8.646842e-02	1.854732e-01	4.266781e-01	1.393493e-01	1.105665e-02	1.992093e-01	3.823352e-02	2.876008e-02	1.384154e-02	6.844431e-02	7.206996e-03	8.657558e-01	1.599123e-02	6.257724e-02	3.281309e-01	2.934601e-02	4.347946e-01	2.393892e-02	1.212123e-01	5.502741e-02	4.517205e-01	1.606189e-01	5.358710e-02	2.074551e-01	7.159104e-02	1.184085e-01	1.613892e-01	1.985689e-01	2.488469e-02	3.544282e-01	1.423205e-01	4.348406e-02	8.104696e-02	8.993359e-02	3.677464e-01	3.371521e-01	8.063689e-02	8.572381e-02	4.600025e-01	1.392278e-01	3.094748e-03	2.889973e-01	2.295393e-02	1.493796e-01	1.082012e-01	6.940044e-02	5.148933e-02	5.666879e-01	5.484151e-02	2.350457e-01	3.001446e-01	1.041966e-01	2.526444e-01	6.694511e-02	4.102359e-02	6.467726e-02	2.558595e-01	2.474083e-01	1.049764e-03	2.867096e-01	1.442955e-01	4.288274e-01	4.722472e-02	1.173105e-01	4.066373e-01	4.379590e-01	4.291360e-02	1.256052e-01	3.935222e-01	2.536665e-01	2.399452e-01	2.627186e-01	2.436696e-01	2.108920e-01	2.786177e-01	3.205156e-01	1.899747e-01	2.408407e-01	2.845049e-01	3.339348e-01	1.407195e-01	4.027010e-01	1.676596e-01	1.602632e-01	2.693762e-01	4.203944e-02	5.288775e-01	2.602002e-01	1.688828e-01	3.176159e-01	2.135073e-01	3.566934e-01	1.121834e-01	4.514644e-01	1.513291e-01	1.967091e-01	2.004975e-01	1.631456e-01	2.770071e-01	2.737757e-01	2.860716e-01	2.934998e-01	1.523802e-01	3.744022e-01	1.797178e-01	2.649246e-01	2.798181e-01	1.898471e-01	2.654102e-01	1.127966e-01	3.100305e-01	1.805748e-01	3.965981e-01	1.991405e-01	3.071378e-01	3.562808e-01	1.374409e-01	2.422917e-01	2.624733e-01	1.451616e-01	3.500734e-01	1.153291e-01	4.178873e-01	2.611408e-01	2.056429e-01	2.197628e-01	1.575603e-01	3.896635e-01	2.330134e-01	3.449102e-01	2.221803e-01	1.939506e-01	2.389588e-01	1.315872e-01	3.194082e-01	2.526932e-01	2.963114e-01	3.108783e-01	1.466670e-01	3.683159e-01	1.741388e-01	2.655052e-01	2.793219e-01	1.585597e-01	2.966131e-01	8.129310e-02	5.306005e-01	2.854707e-01	1.026357e-01	5.204380e-01	3.968245e-01	9.048798e-03	2.711081e-01	1.443340e-02	1.353527e-02	1.861743e+00	1.012500e-01	3.717186e-02	2.857877e+00	1.872971e-02	3.364936e-01	2.970218e+00	2.657640e-01	1.136321e+00	1.964133e+00	1.297721e-01	1.243536e-01	1.962551e+00	1.537400e-01	3.418108e-03	1.583045e+00	1.757762e-01	3.577394e+00	4.721986e+00	1.106196e-01	4.881411e-01	1.408633e-01	3.156671e-01	2.761670e+00	1.345927e+00	1.366457e-01	2.319762e+00	1.893160e-01	5.655825e-02	2.495568e+00	1.626151e-01	1.078907e-03	2.961945e+00	3.740245e-01	7.931023e-02	2.485751e+00	5.064021e-01	2.243160e-01	3.691670e+00
5520000	-4.740693e+04	1.505866e+02	5.342975e+00	6.325273e-02	3.078326e-01	3.894839e-02	4.222295e-02	4.844131e-01	6.333021e-02	6.009783e-02	2.904196e-01	2.658725e-02	5.879583e-02	5.346949e-01	2.940466e-02	9.844000e-02	1.607410e-01	4.095935e-02	1.014486e-01	4.458063e-01	1.526048e-01	7.871228e-02	1.587829e-01	1.188470e-01	4.431906e-02	4.809537e-01	1.183851e-01	6.504664e-02	1.699213e-01	8.177364e-02	4.596619e-02	5.633604e-01	7.393180e-02	4.172143e-02	4.856897e-01	2.468164e-01	6.452788e-02	1.608394e-01	4.052045e-04	6.587842e-02	4.789104e-01	1.812489e-01	5.643684e-03	2.250979e-01	4.322068e-02	1.150405e-01	3.217290e-02	5.327722e-02	1.668741e-03	7.734219e-01	2.441868e-02	1.792448e-01	2.257474e-01	2.836587e-02	4.326072e-01	1.230998e-02	1.217247e-01	5.610816e-02	4.528325e-01	1.512537e-01	2.232346e-02	2.817297e-01	3.575242e-02	1.861660e-02	1.095106e-01	2.958804e-02	1.650929e-02	6.479977e-01	1.777778e-01	1.801343e-02	4.526954e-01	3.634718e-02	3.909034e-01	8.663295e-02	1.540760e-02	1.472250e-01	4.070659e-01	1.363470e-01	1.420864e-02	2.414576e-01	5.369577e-02	6.177108e-02	2.201676e-03	1.875521e-02	1.514703e-02	8.479111e-01	5.421393e-02	1.979333e-01	4.648218e-01	5.674246e-02	1.479042e-02	4.532269e-02	2.203893e-01	9.830561e-02	4.800745e-01	1.263556e-01	2.901257e-02	2.245491e-01	4.170252e-02	9.581274e-02	2.064544e-01	2.182596e-01	2.092425e-02	3.279505e-01	1.305984e-01	4.056423e-02	1.624336e-01	4.246204e-02	3.448448e-01	3.204333e-01	8.926211e-02	9.388727e-02	4.644683e-01	1.302275e-01	8.687723e-03	2.837250e-01	1.900417e-02	1.037405e-01	9.592621e-02	2.362261e-01	4.497678e-02	4.412739e-01	7.785652e-02	1.481369e-01	1.406001e-01	1.849688e-01	3.400937e-01	1.446105e-01	4.159013e-02	4.469274e-02	3.126281e-01	1.896586e-01	6.666066e-04	2.493016e-01	2.030524e-01	4.426734e-01	4.795061e-02	1.130683e-01	3.963077e-01	4.312509e-01	4.406426e-02	1.250361e-01	3.996487e-01	2.438121e-01	2.385413e-01	2.585584e-01	2.590881e-01	2.244686e-01	2.708726e-01	3.276206e-01	1.770382e-01	1.695150e-01	2.412126e-01	3.792688e-01	2.100036e-01	3.457774e-01	2.220959e-01	1.859180e-01	2.462087e-01	3.740300e-02	5.180676e-01	2.567324e-01	1.877970e-01	3.020761e-01	1.854266e-01	3.712651e-01	1.412322e-01	4.046920e-01	1.305594e-01	2.256167e-01	2.391319e-01	1.925545e-01	3.149133e-01	2.431500e-01	2.493823e-01	3.381287e-01	1.267816e-01	3.736236e-01	1.614661e-01	2.748369e-01	2.494196e-01	1.509245e-01	3.248190e-01	1.145417e-01	3.117831e-01	1.746540e-01	3.990212e-01	1.828778e-01	4.087139e-01	3.248846e-01	8.352364e-02	2.206316e-01	2.114008e-01	1.773174e-01	3.906502e-01	1.108149e-01	4.385136e-01	2.201993e-01	2.304722e-01	2.448871e-01	2.225640e-01	3.535506e-01	1.789983e-01	3.539519e-01	1.893643e-01	2.164589e-01	2.402249e-01	1.423750e-01	3.173166e-01	2.568131e-01	2.834954e-01	3.329748e-01	1.918595e-01	3.336791e-01	1.414866e-01	2.569546e-01	2.548540e-01	2.084619e-01	2.797295e-01	7.451419e-02	5.522454e-01	2.745891e-01	9.865135e-02	4.923781e-01	3.879615e-01	7.407892e-03	2.877814e-01	3.535843e-02	6.273894e-02	1.386652e+00	1.281122e-01	1.204132e-01	4.407659e+00	5.605825e-02	1.226623e+00	2.250520e+00	1.568410e-01	2.033457e-01	1.147340e+00	8.532554e-02	6.717272e-02	1.964710e+00	1.912063e-01	8.884889e-02	1.874595e+00	1.733418e-01	3.382453e+00	4.593237e+00	9.042314e-02	5.355446e-01	2.180721e-01	3.546518e-01	2.439145e+00	1.526761e+00	2.894313e-01	2.290755e+00	1.972046e-01	5.564038e-02	2.702704e+00	2.135211e-01	1.093905e-03	3.570616e+00	3.658017e-01	6.993936e-02	2.689835e+00	5.150086e-01	2.829884e-01	3.179179e+00
5530000	-4.740648e+04	1.591733e+02	5.050301e+00	5.528257e-02	3.461672e-01	4.070873e-02	4.975452e-02	4.525521e-01	5.553489e-02	5.086568e-02	3.923673e-01	2.133042e-02	6.555835e-02	4.025729e-01	6.730544e-02	9.478868e-02	2.381063e-01	1.054949e-01	6.502001e-02	3.684578e-01	1.281323e-01	8.220962e-02	1.667748e-01	1.189933e-01	4.927817e-02	4.834357e-01	9.930852e-02	4.353262e-02	1.206383e-01	8.064491e-02	2.603466e-02	5.906931e-01	1.384564e-01	3.814227e-02	5.906117e-01	2.292502e-01	7.277858e-02	3.007467e-02	3.914264e-02	7.070941e-02	4.993286e-01	2.719737e-01	2.644697e-03	1.431373e-01	1.220628e-02	2.344326e-01	8.674399e-02	3.366016e-02	7.077751e-02	5.308184e-01	4.356729e-02	3.983809e-02	3.172446e-01	3.149895e-02	4.834482e-01	4.659374e-02	8.137645e-02	8.698966e-02	4.571676e-01	2.135877e-01	2.821535e-02	2.077730e-01	6.266707e-03	3.284754e-02	1.467528e-01	1.111037e-01	7.472728e-03	3.662357e-01	3.355875e-01	1.186137e-02	4.656038e-01	4.306243e-02	3.892400e-01	1.360630e-02	7.662605e-02	1.775398e-01	3.832020e-01	1.368873e-01	1.260972e-02	2.490673e-01	4.069384e-02	1.296818e-02	3.132091e-03	3.722318e-02	3.161340e-04	8.600265e-01	8.633391e-02	6.858214e-02	2.883976e-02	2.978212e-01	8.298687e-02	1.721774e-01	3.495926e-01	9.797993e-02	4.839739e-01	1.615434e-01	3.454915e-02	1.779738e-01	4.397987e-02	8.112420e-02	1.651308e-01	1.362947e-01	1.420022e-02	4.585941e-01	1.446560e-01	7.419052e-02	4.414844e-02	7.173696e-02	4.293591e-01	2.892724e-01	9.129264e-02	6.904138e-02	3.681037e-01	1.481564e-01	1.855949e-02	3.592284e-01	3.691066e-02	1.081005e-01	1.229709e-01	2.782477e-01	8.762975e-03	3.034070e-01	1.785110e-01	1.685360e-01	1.502579e-01	1.806497e-01	2.881066e-01	1.003539e-01	1.120959e-01	4.577704e-02	3.519016e-01	1.144202e-01	1.442594e-03	2.893060e-01	1.971525e-01	4.430284e-01	5.282893e-02	1.178004e-01	3.863422e-01	4.380118e-01	4.029914e-02	1.017508e-01	4.199382e-01	2.384496e-01	2.415291e-01	2.679402e-01	2.520811e-01	2.090043e-01	2.645653e-01	3.344082e-01	1.920222e-01	2.400897e-01	2.795020e-01	3.125799e-01	1.678283e-01	3.385851e-01	2.170069e-01	1.724777e-01	2.719303e-01	3.297493e-02	4.959837e-01	2.549499e-01	2.160915e-01	3.068637e-01	1.436767e-01	3.706601e-01	1.787995e-01	3.345039e-01	1.715051e-01	2.030803e-01	2.909107e-01	1.249143e-01	3.314622e-01	2.485315e-01	2.950920e-01	3.422606e-01	1.855782e-01	3.546268e-01	1.175344e-01	2.339015e-01	3.367635e-01	1.716783e-01	2.576567e-01	1.361528e-01	3.120304e-01	1.714093e-01	3.804076e-01	2.833853e-01	3.956221e-01	2.478319e-01	7.316071e-02	3.217811e-01	2.740200e-01	2.154139e-01	1.887850e-01	1.147378e-01	4.577962e-01	2.224577e-01	2.050084e-01	3.027090e-01	1.763831e-01	3.611243e-01	1.597836e-01	3.981290e-01	1.878910e-01	1.768801e-01	2.370999e-01	1.501047e-01	3.227231e-01	2.705312e-01	2.566409e-01	2.950481e-01	1.881435e-01	3.937279e-01	1.230805e-01	2.816343e-01	3.232409e-01	1.842597e-01	2.108652e-01	9.821362e-02	5.549661e-01	2.476143e-01	9.920595e-02	4.128105e-01	3.268833e-01	1.177672e-01	2.878498e-01	4.128306e-02	1.369433e-02	1.628231e+00	1.580069e-01	5.258356e-02	2.367031e+00	1.755377e-01	2.624802e-01	1.832585e+00	2.392434e-01	4.467133e-01	1.312354e+00	8.600163e-02	1.093626e+00	4.471172e+00	1.057101e-01	4.049028e-02	1.162480e+00	1.638872e-01	3.657131e+00	4.322130e+00	1.042495e-01	5.359273e-01	2.000772e-01	2.049770e-01	2.847789e+00	7.757842e-01	1.939666e-01	2.060573e+00	3.757124e-01	5.188710e-02	2.668382e+00	3.158328e-01	6.840725e-03	2.988495e+00	3.006581e-01	6.442658e-02	2.686802e+00	5.038850e-01	3.240259e-01	3.703678e+00
5540000	-4.739499e+04	1.385342e+02	5.591210e+00	1.053098e-01	2.728450e-01	2.916789e-02	3.819024e-02	5.124787e-01	4.200838e-02	7.605584e-02	3.168952e-01	2.648629e-02	5.958226e-02	4.858199e-01	3.516050e-02	1.303651e-01	2.103163e-01	5.107111e-02	8.459901e-02	3.943918e-01	1.292566e-01	8.688250e-02	1.537181e-01	1.072977e-01	4.670360e-02	5.076925e-01	9.770556e-02	7.253442e-02	1.473105e-01	7.231570e-02	1.332691e-02	5.336693e-01	1.608432e-01	3.478670e-02	6.239386e-01	1.324861e-01	1.378667e-01	4.800342e-02	2.291846e-02	8.874002e-02	5.564840e-01	1.707225e-01	6.869821e-05	1.413530e-01	4.263172e-02	1.421659e-01	7.038775e-02	1.003584e-01	3.528271e-03	6.429164e-01	4.064323e-02	4.180138e-02	1.902386e-01	2.224275e-02	4.943277e-01	1.820584e-01	6.933112e-02	2.722226e-02	5.237983e-01	1.696338e-01	4.325595e-02	2.242593e-01	1.183046e-02	5.307909e-02	1.652842e-01	4.688349e-02	3.051671e-02	4.147814e-01	2.894551e-01	5.403669e-02	2.531185e-01	1.125219e-02	6.048404e-01	8.913853e-03	6.783838e-02	1.274385e-01	4.412893e-01	1.606779e-01	2.506289e-02	1.994494e-01	4.608203e-02	4.133208e-02	1.876611e-02	1.976453e-01	3.314444e-04	7.302597e-01	1.166530e-02	8.091558e-02	1.747297e-01	6.935702e-02	4.546847e-01	7.906028e-02	1.412528e-01	1.268703e-01	4.314539e-01	1.996515e-01	2.720744e-02	1.867677e-01	2.804904e-02	1.158948e-01	1.281077e-01	2.767071e-01	3.529457e-02	3.792893e-01	6.470654e-02	2.921268e-02	7.251950e-02	7.546324e-02	5.886321e-01	2.113101e-01	2.286245e-02	6.920523e-02	4.142784e-01	1.644859e-01	2.019802e-02	3.051194e-01	2.671306e-02	1.139535e-01	1.062071e-01	3.326013e-01	1.835164e-02	2.817851e-01	1.471013e-01	1.298620e-01	1.857357e-01	1.123674e-01	2.473752e-01	1.487943e-01	1.758655e-01	6.306155e-02	3.875898e-01	4.156332e-02	2.646441e-03	3.519786e-01	1.531603e-01	4.319883e-01	4.543268e-02	1.242920e-01	3.982870e-01	4.407527e-01	4.674617e-02	1.206233e-01	3.918777e-01	2.293609e-01	2.239597e-01	2.856476e-01	2.610318e-01	1.974169e-01	2.859579e-01	3.415758e-01	1.750494e-01	2.326386e-01	2.345586e-01	3.141724e-01	2.186303e-01	3.769064e-01	1.816784e-01	1.797726e-01	2.616426e-01	4.032866e-02	5.376951e-01	2.337468e-01	1.882295e-01	3.214979e-01	2.075866e-01	3.322655e-01	1.386500e-01	3.755964e-01	2.070919e-01	2.271294e-01	1.901823e-01	1.658177e-01	3.300646e-01	2.248065e-01	2.793113e-01	2.360666e-01	1.829758e-01	4.203722e-01	1.605854e-01	2.416374e-01	3.298319e-01	1.519273e-01	2.766034e-01	1.035210e-01	3.541579e-01	1.506210e-01	3.917001e-01	2.009392e-01	3.784231e-01	3.209194e-01	9.971833e-02	3.152731e-01	2.980856e-01	1.494369e-01	2.372045e-01	9.938324e-02	4.451958e-01	2.574389e-01	1.979821e-01	2.022956e-01	2.145672e-01	4.126442e-01	1.704930e-01	2.976472e-01	2.630748e-01	1.911424e-01	2.481356e-01	1.422808e-01	3.058165e-01	2.373086e-01	3.145941e-01	2.774104e-01	2.376709e-01	3.535818e-01	1.313368e-01	2.778075e-01	3.327609e-01	1.463845e-01	2.430471e-01	8.531036e-02	5.661672e-01	2.560658e-01	9.245663e-02	4.505612e-01	4.027786e-01	3.929513e-02	3.132810e-01	1.746535e-01	9.368707e-02	1.966453e+00	1.429039e-01	1.143781e-01	5.492969e+00	1.470805e-01	8.078113e-02	2.934007e+00	2.405469e-01	1.199857e+00	1.369141e+00	7.442789e-02	2.337823e+00	2.351556e+00	1.774875e-01	2.235024e-02	1.627879e+00	1.897991e-01	4.335055e+00	4.419084e+00	1.032302e-01	5.207964e-01	1.307251e-01	2.701244e-01	2.580420e+00	9.699509e-01	1.485126e-01	2.082081e+00	2.587106e-01	4.404197e-02	2.481198e+00	1.915410e-01	7.202491e-03	3.352352e+00	2.862695e-01	7.686257e-02	2.655649e+00	3.758244e-01	1.761822e-01	3.330611e+00
5550000	-4.739698e+04	1.448321e+02	5.465613e+00	7.673630e-02	2.474506e-01	2.545807e-02	9.904317e-02	5.190764e-01	3.223543e-02	5.693820e-02	3.554096e-01	2.330295e-02	5.482237e-02	4.602415e-01	4.928535e-02	1.059085e-01	1.915054e-01	5.803802e-02	7.708532e-02	4.352411e-01	1.322216e-01	7.660272e-02	1.730976e-01	1.264856e-01	4.377435e-02	4.697031e-01	1.103366e-01	3.952962e-02	1.213255e-01	5.847793e-02	3.957318e-02	6.041465e-01	1.369474e-01	2.707903e-02	6.024027e-01	1.524296e-01	1.133135e-01	9.160780e-02	1.316742e-02	6.137731e-02	4.298929e-01	3.304150e-01	2.872521e-04	1.668249e-01	1.120260e-02	2.603631e-01	5.121424e-02	3.132106e-02	3.336095e-05	6.206733e-01	3.639497e-02	8.386274e-02	3.087477e-01	2.555540e-02	4.062975e-01	5.628890e-02	1.192477e-01	5.198141e-02	4.907031e-01	1.694010e-01	5.175447e-02	2.296583e-01	6.501685e-03	2.661520e-02	1.936618e-01	3.090522e-02	5.903841e-03	4.497689e-01	2.931450e-01	1.030286e-01	2.947687e-01	2.546179e-02	5.229439e-01	6.574886e-05	5.373125e-02	1.172825e-01	3.154902e-01	2.266460e-01	2.909395e-02	2.534420e-01	5.804543e-02	6.403502e-02	5.971047e-03	1.382297e-01	5.884480e-04	7.531455e-01	3.803029e-02	8.608905e-02	1.825853e-01	2.152729e-01	2.502289e-01	9.925866e-02	1.665652e-01	1.312186e-01	4.188259e-01	1.157666e-01	2.917786e-02	2.398851e-01	6.512584e-02	5.603918e-02	1.379486e-01	1.634392e-01	5.324455e-02	4.881595e-01	1.011690e-01	1.825879e-01	2.984559e-02	2.268696e-02	4.275517e-01	2.802868e-01	5.704110e-02	6.659072e-02	4.511241e-01	1.662112e-01	1.532929e-02	2.853668e-01	1.537788e-02	1.015581e-01	1.478496e-01	1.674721e-01	2.673091e-02	3.980419e-01	1.583474e-01	6.360690e-02	4.205755e-01	9.247409e-02	3.222056e-01	4.415493e-02	5.698294e-02	6.574303e-02	4.153422e-01	3.773131e-02	1.501216e-03	3.172290e-01	1.624532e-01	4.339163e-01	4.044572e-02	1.064883e-01	4.191497e-01	4.278732e-01	4.669994e-02	1.133037e-01	4.121232e-01	2.715402e-01	2.123443e-01	2.730446e-01	2.430708e-01	2.121767e-01	2.753837e-01	3.168595e-01	1.955800e-01	2.717598e-01	2.694376e-01	3.239398e-01	1.348628e-01	4.026730e-01	1.672782e-01	1.666945e-01	2.633544e-01	4.385117e-02	5.339962e-01	2.477668e-01	1.743858e-01	3.169928e-01	1.838560e-01	3.242447e-01	1.749066e-01	3.695241e-01	2.251389e-01	1.252714e-01	2.800656e-01	1.594485e-01	2.883216e-01	2.024074e-01	3.498225e-01	2.968208e-01	1.710952e-01	3.441493e-01	1.879347e-01	2.411492e-01	3.756416e-01	1.300726e-01	2.531366e-01	1.177486e-01	3.718503e-01	1.744260e-01	3.359751e-01	2.286009e-01	2.888294e-01	3.707990e-01	1.117707e-01	3.043209e-01	3.013616e-01	1.399066e-01	2.544109e-01	1.134753e-01	4.376580e-01	2.577007e-01	1.911660e-01	2.754633e-01	1.889142e-01	3.492330e-01	1.863895e-01	3.714074e-01	2.049152e-01	1.827446e-01	2.409328e-01	1.410131e-01	3.145424e-01	2.584796e-01	2.859649e-01	3.311118e-01	1.900744e-01	3.353559e-01	1.434578e-01	2.410059e-01	3.074392e-01	1.658621e-01	2.856928e-01	7.626582e-02	5.721146e-01	2.620425e-01	8.957702e-02	4.410146e-01	4.020526e-01	5.852208e-02	2.972029e-01	4.830070e-01	4.019491e-02	1.547699e+00	1.386350e-01	1.432481e-01	3.438119e+00	2.664282e-02	1.534152e+00	2.851207e+00	2.893843e-01	6.319129e-01	1.778414e+00	1.058490e-01	1.465244e-01	2.540049e+00	1.897312e-01	1.634116e-02	1.822018e+00	1.869943e-01	4.675124e+00	4.041665e+00	8.675966e-02	5.445824e-01	1.823011e-01	2.063846e-01	3.058419e+00	1.594127e+00	1.793314e-01	1.964652e+00	2.319617e-01	5.868812e-02	2.251272e+00	1.105320e-01	4.531810e-03	2.968923e+00	3.256124e-01	8.655490e-02	2.336199e+00	4.264470e-01	1.747795e-01	3.308349e+00
5560000	-4.740677e+04	1.378031e+02	5.842291e+00	9.956432e-02	2.438532e-01	3.038125e-02	6.335856e-02	5.306505e-01	3.219217e-02	2.149027e-02	4.135576e-01	2.899761e-02	6.870071e-02	3.983245e-01	6.892930e-02	9.588468e-02	1.738409e-01	7.581536e-02	9.366722e-02	4.222435e-01	1.385484e-01	6.743625e-02	1.355297e-01	1.095266e-01	4.921146e-02	5.308990e-01	1.073971e-01	8.104228e-02	1.760186e-01	9.818863e-02	2.720814e-02	5.214503e-01	9.609203e-02	4.153001e-02	4.582401e-01	3.185819e-01	1.584273e-01	4.392060e-03	1.882860e-02	7.930978e-02	3.392686e-01	3.209660e-01	2.414965e-03	2.102780e-01	4.776264e-02	7.348251e-02	2.905120e-02	6.524884e-02	7.679722e-03	8.041608e-01	2.037694e-02	3.432021e-02	4.704181e-01	1.143786e-02	2.964939e-01	4.666877e-02	1.406611e-01	4.366370e-02	4.272519e-01	2.716063e-01	3.422762e-02	2.176665e-01	5.584031e-03	4.773313e-02	1.821709e-01	7.557481e-02	9.851771e-03	3.732423e-01	3.114271e-01	7.859092e-02	3.952541e-01	5.751119e-02	3.889543e-01	6.809434e-02	1.159515e-02	1.177325e-01	3.600226e-01	1.962175e-01	1.979203e-02	2.473295e-01	5.890578e-02	2.727628e-02	3.253711e-03	1.875912e-02	4.024284e-03	8.032939e-01	1.433927e-01	3.291084e-01	3.778458e-02	9.053372e-03	5.614031e-01	1.684032e-02	4.581022e-02	8.737929e-02	3.401076e-01	2.002311e-01	4.464688e-02	2.663470e-01	6.128808e-02	9.468013e-02	2.377575e-01	1.346983e-01	3.404579e-02	3.343705e-01	1.644478e-01	2.778813e-02	9.964065e-02	4.382648e-02	3.998572e-01	4.212282e-01	7.659348e-03	1.007329e-01	4.236018e-01	1.607157e-01	6.993644e-03	2.796672e-01	2.828872e-02	1.934388e-01	1.507373e-01	1.980873e-01	5.961202e-02	2.643211e-01	1.338036e-01	9.614904e-02	2.356917e-01	9.098732e-02	4.554806e-01	6.180311e-02	5.988824e-02	8.922132e-02	4.170094e-01	2.835917e-02	1.307399e-03	3.069416e-01	1.571611e-01	4.433938e-01	4.604030e-02	1.268435e-01	3.837224e-01	4.395917e-01	6.227157e-02	1.099939e-01	3.881428e-01	2.484523e-01	2.359586e-01	2.573706e-01	2.582185e-01	2.157630e-01	2.814334e-01	3.138278e-01	1.889758e-01	2.476918e-01	2.983006e-01	2.489334e-01	2.050742e-01	3.701703e-01	1.691746e-01	1.939602e-01	2.666948e-01	4.660577e-02	5.534528e-01	2.279825e-01	1.719589e-01	2.812550e-01	1.987743e-01	3.754080e-01	1.445628e-01	4.287563e-01	2.172045e-01	1.767855e-01	1.772538e-01	1.450140e-01	3.367759e-01	2.261474e-01	2.920627e-01	3.269554e-01	1.597630e-01	3.828581e-01	1.304235e-01	2.860201e-01	3.424636e-01	1.550877e-01	2.164287e-01	1.414134e-01	3.252207e-01	1.737746e-01	3.595913e-01	2.335752e-01	4.437952e-01	2.699903e-01	5.263922e-02	2.324685e-01	3.585112e-01	1.318813e-01	2.771389e-01	1.206466e-01	4.340311e-01	2.474076e-01	1.979147e-01	2.257289e-01	1.878454e-01	4.036957e-01	1.827300e-01	4.164420e-01	2.267368e-01	1.962535e-01	1.605677e-01	1.275515e-01	3.247052e-01	2.669031e-01	2.808401e-01	3.120630e-01	1.796636e-01	3.455978e-01	1.626755e-01	3.209329e-01	2.618070e-01	1.684704e-01	2.487897e-01	6.027271e-02	5.814211e-01	2.531434e-01	1.051628e-01	4.962280e-01	3.648907e-01	6.678363e-02	2.968254e-01	7.022396e-02	5.651674e-02	1.415855e+00	1.218053e-01	8.776158e-02	2.192229e+00	6.733966e-02	5.718907e-01	3.161544e+00	1.489493e-01	6.171214e-01	1.797297e+00	1.183348e-01	4.349080e-01	2.370946e+00	1.555200e-01	6.490266e-03	1.163476e+00	1.386633e-01	4.901759e+00	3.887044e+00	8.786346e-02	5.257609e-01	1.644323e-01	3.813127e-01	2.906005e+00	1.546070e+00	1.510902e-01	2.237682e+00	2.098849e-01	4.267941e-02	2.119081e+00	1.442691e-01	1.280007e-03	2.929678e+00	3.043393e-01	8.503741e-02	2.390365e+00	3.824766e-01	2.512431e-01	3.433892e+00
5570000	-4.742819e+04	1.431078e+02	5.571844e+00	5.969660e-02	2.347589e-01	3.293882e-02	4.839348e-02	5.723391e-01	5.187310e-02	6.380171e-02	3.906232e-01	3.004129e-02	8.356676e-02	3.819013e-01	5.006577e-02	1.011913e-01	1.861688e-01	9.548634e-02	7.946461e-02	4.325454e-01	1.051436e-01	8.287171e-02	1.444759e-01	1.370598e-01	5.505303e-02	4.723612e-01	1.081784e-01	1.063574e-01	1.943296e-01	9.473195e-02	5.279733e-02	4.372957e-01	1.144880e-01	3.535329e-02	3.789200e-01	2.661887e-01	8.686408e-02	6.940321e-02	1.632707e-01	4.405225e-02	4.236512e-01	2.666922e-01	8.690222e-04	2.312075e-01	3.352772e-02	1.290235e-01	3.692683e-02	3.267562e-02	2.443160e-03	7.883914e-01	1.053957e-02	1.514581e-01	4.277598e-01	2.553981e-02	2.281071e-01	1.237692e-01	4.336601e-02	4.416263e-02	4.773017e-01	1.509620e-01	3.160274e-02	2.873980e-01	8.572929e-03	4.942450e-02	1.604026e-01	3.261112e-02	6.742871e-03	4.963714e-01	2.544475e-01	4.157411e-02	2.777828e-01	1.587311e-02	5.830742e-01	2.777898e-02	5.391678e-02	1.394355e-01	3.824280e-01	2.214173e-01	1.833494e-02	2.123312e-01	2.605313e-02	9.106562e-03	1.111784e-02	7.162021e-02	1.715770e-04	8.927852e-01	1.519861e-02	1.850499e-03	3.663413e-02	1.945601e-02	4.327877e-01	4.772782e-01	3.199346e-02	6.270579e-02	3.437122e-01	1.880492e-01	5.695186e-02	3.036265e-01	4.495438e-02	5.843197e-02	2.834486e-01	2.636324e-01	3.230311e-02	2.593084e-01	1.028755e-01	1.205664e-02	6.988079e-02	3.895335e-02	4.368446e-01	3.511302e-01	9.113439e-02	1.017123e-01	4.013894e-01	1.422542e-01	1.048327e-02	3.129537e-01	3.120718e-02	1.198547e-01	1.091201e-01	2.020433e-01	2.635397e-02	4.117504e-01	1.308775e-01	1.528981e-01	2.268400e-01	5.199119e-02	3.516915e-01	6.850316e-02	1.480760e-01	7.111611e-02	3.703097e-01	9.681636e-02	2.797369e-03	3.054735e-01	1.534870e-01	4.448780e-01	4.417644e-02	1.209336e-01	3.900120e-01	3.843513e-01	4.793683e-02	9.999400e-02	4.677179e-01	2.350743e-01	2.649224e-01	2.767291e-01	2.232742e-01	2.143340e-01	2.645662e-01	3.279647e-01	1.931351e-01	2.137566e-01	2.319042e-01	3.039589e-01	2.503803e-01	3.486456e-01	2.340468e-01	2.026257e-01	2.146819e-01	4.804199e-02	5.107380e-01	2.700074e-01	1.712126e-01	2.499782e-01	1.319553e-01	4.343025e-01	1.837640e-01	3.745932e-01	1.554295e-01	1.717482e-01	2.982291e-01	2.020975e-01	2.697408e-01	2.504090e-01	2.777528e-01	2.750923e-01	1.287944e-01	4.536895e-01	1.424239e-01	2.700746e-01	2.943399e-01	1.963601e-01	2.392254e-01	1.215351e-01	3.120991e-01	1.946344e-01	3.717314e-01	2.574906e-01	3.518328e-01	3.275833e-01	6.309332e-02	2.695543e-01	3.702157e-01	1.252378e-01	2.349922e-01	1.126698e-01	4.063361e-01	2.967633e-01	1.842309e-01	2.016230e-01	1.895717e-01	3.776794e-01	2.311258e-01	3.555066e-01	2.283152e-01	1.832068e-01	2.329714e-01	1.304453e-01	3.103168e-01	2.599490e-01	2.992889e-01	3.009679e-01	1.731527e-01	3.778095e-01	1.480699e-01	3.059521e-01	2.706195e-01	1.903113e-01	2.331171e-01	6.230138e-02	5.673177e-01	2.644382e-01	1.059427e-01	4.366284e-01	4.175051e-01	6.660932e-02	3.261309e-01	4.986828e-02	5.045290e-02	1.882762e+00	1.234617e-01	2.566119e-02	2.460438e+00	2.980996e-02	1.218392e-01	2.798111e+00	2.887085e-01	2.673394e+00	1.406490e+00	8.967552e-02	1.116421e-01	2.621802e+00	1.698859e-01	4.527036e-02	1.513459e+00	1.540641e-01	4.456337e+00	3.972734e+00	9.478680e-02	5.086101e-01	1.447563e-01	3.001272e-01	2.699963e+00	1.084589e+00	8.636321e-02	2.447201e+00	3.264314e-01	5.701329e-02	2.128872e+00	1.572096e-01	1.577955e-03	3.652179e+00	2.649599e-01	6.777997e-02	2.838777e+00	6.016233e-01	2.547119e-01	3.468515e+00
5580000	-4.737925e+04	1.446014e+02	5.556805e+00	4.974641e-02	3.292253e-01	4.483717e-02	7.968517e-02	4.453447e-01	5.116130e-02	4.948409e-02	3.209355e-01	2.563080e-02	8.456591e-02	4.696015e-01	4.978217e-02	9.911468e-02	1.914854e-01	4.220917e-02	7.101022e-02	4.547540e-01	1.414265e-01	1.062607e-01	1.695916e-01	1.159473e-01	4.503410e-02	4.534935e-01	1.096728e-01	4.903943e-02	2.066785e-01	4.897560e-02	5.995871e-02	5.754251e-01	5.992272e-02	8.181221e-02	5.342113e-01	2.510894e-01	9.133193e-02	3.703125e-02	4.523907e-03	9.509624e-02	4.543111e-01	1.544829e-01	1.291398e-03	2.493052e-01	4.551319e-02	2.001986e-01	6.486421e-02	3.444553e-02	6.597963e-03	6.385784e-01	5.531531e-02	8.329132e-02	2.798859e-01	1.502817e-02	4.934956e-01	8.633277e-02	4.196626e-02	3.139763e-02	4.703099e-01	2.053297e-01	2.560837e-02	2.606154e-01	6.738941e-03	1.304662e-03	1.895724e-01	6.593013e-02	7.434958e-03	4.879543e-01	2.478035e-01	8.278078e-03	2.946883e-01	3.986238e-02	3.791693e-01	1.516436e-01	1.263584e-01	1.620393e-01	3.673818e-01	1.694468e-01	2.126448e-02	2.237471e-01	5.612051e-02	4.389497e-02	3.854945e-02	5.655359e-02	1.790164e-03	8.320886e-01	2.712319e-02	2.217425e-01	3.940272e-02	4.422020e-01	6.816925e-02	2.233967e-01	5.086769e-03	7.000573e-02	3.722754e-01	1.830166e-01	2.715878e-02	2.628739e-01	8.466963e-02	1.258661e-01	1.224730e-01	1.495073e-01	1.058736e-02	4.689688e-01	1.225974e-01	2.675739e-02	1.311903e-01	7.361337e-02	5.268343e-01	2.266191e-01	1.498557e-02	6.161862e-02	4.098169e-01	2.227156e-01	3.593303e-03	2.777964e-01	2.445918e-02	1.253775e-01	1.862980e-01	2.014708e-01	4.981948e-02	2.828210e-01	1.542132e-01	1.203501e-01	2.989438e-01	3.109980e-02	3.941835e-01	5.905685e-02	9.636597e-02	6.872417e-02	3.745520e-01	1.142429e-01	7.472614e-04	3.307063e-01	1.110274e-01	4.367564e-01	5.278109e-02	1.252974e-01	3.851651e-01	4.425505e-01	4.235954e-02	1.119377e-01	4.031523e-01	2.528169e-01	2.392642e-01	2.707301e-01	2.371888e-01	2.184240e-01	2.768788e-01	3.153358e-01	1.893614e-01	2.319331e-01	2.241491e-01	3.386729e-01	2.052450e-01	3.816675e-01	1.872049e-01	1.887147e-01	2.424129e-01	4.708260e-02	4.982399e-01	2.905479e-01	1.641296e-01	2.807812e-01	1.535732e-01	3.810297e-01	1.846160e-01	3.291829e-01	1.558691e-01	2.250262e-01	2.899218e-01	1.527060e-01	2.982438e-01	2.788251e-01	2.702252e-01	3.022855e-01	1.374688e-01	3.984901e-01	1.617556e-01	2.976842e-01	3.026374e-01	1.805380e-01	2.191404e-01	1.217915e-01	3.529079e-01	1.752494e-01	3.500512e-01	2.456357e-01	3.517639e-01	2.699855e-01	1.326150e-01	3.725069e-01	2.619225e-01	1.677163e-01	1.978543e-01	1.410939e-01	4.433941e-01	2.438333e-01	1.716787e-01	2.643536e-01	1.769128e-01	3.500734e-01	2.086603e-01	3.153251e-01	2.530608e-01	2.015524e-01	2.300616e-01	1.268620e-01	3.374659e-01	2.914667e-01	2.442054e-01	2.669342e-01	2.069033e-01	3.594098e-01	1.667527e-01	3.040424e-01	2.845761e-01	1.784761e-01	2.329054e-01	8.338225e-02	5.556972e-01	2.736083e-01	8.731227e-02	4.783649e-01	4.066794e-01	9.973353e-02	2.958817e-01	4.125965e-02	2.797369e-02	1.307062e+00	9.785347e-02	1.365416e-01	2.437545e+00	6.720480e-02	1.663441e+00	3.721045e+00	3.227771e-01	1.415584e-01	1.700346e+00	1.149087e-01	1.659949e-01	1.965998e+00	1.615382e-01	3.622854e-02	1.238402e+00	1.666549e-01	4.409929e+00	3.833464e+00	9.368420e-02	5.479477e-01	1.786173e-01	2.254985e-01	2.614344e+00	1.091274e+00	8.057374e-02	2.116887e+00	3.433920e-01	4.957596e-02	2.159141e+00	2.940682e-01	3.367103e-03	3.596548e+00	2.102977e-01	6.393639e-02	2.824613e+00	5.690242e-01	1.760703e-01	3.848410e+00
5590000	-4.739492e+04	1.404728e+02	5.777925e+00	6.258250e-02	2.831574e-01	3.317138e-02	2.406258e-02	5.383164e-01	5.870976e-02	5.867398e-02	3.197519e-01	2.009584e-02	8.949077e-02	4.643949e-01	4.759262e-02	5.906540e-02	1.792776e-01	6.979554e-02	8.757157e-02	4.556772e-01	1.486126e-01	6.189137e-02	1.415470e-01	1.484805e-01	4.604026e-02	4.862235e-01	1.158173e-01	7.051109e-02	1.183850e-01	7.199175e-02	2.750035e-02	4.893540e-01	2.222578e-01	5.678330e-02	4.500441e-01	2.678955e-01	1.678133e-01	4.196092e-02	1.550288e-02	7.923657e-02	4.124224e-01	1.687421e-01	2.528755e-03	2.826332e-01	5.443696e-02	2.811121e-01	5.305773e-02	3.913662e-02	2.707975e-02	5.698769e-01	2.973691e-02	6.573333e-02	2.629672e-01	2.562314e-02	5.148095e-01	5.594689e-02	7.491994e-02	3.673617e-02	4.177143e-01	1.773183e-01	4.486007e-02	3.104231e-01	1.294810e-02	2.393256e-02	1.230240e-01	9.357170e-02	3.507114e-03	3.522788e-01	4.036859e-01	1.266729e-01	4.245833e-01	2.985472e-02	3.149833e-01	1.999579e-02	8.391000e-02	1.613673e-01	4.122671e-01	1.795812e-01	5.935806e-03	2.060227e-01	3.482581e-02	3.010506e-02	7.898606e-03	2.367636e-02	4.335121e-03	9.125024e-01	2.148250e-02	6.253451e-03	1.576977e-01	1.234642e-01	3.640470e-01	8.839025e-02	2.601474e-01	7.019844e-02	4.162459e-01	1.794382e-01	5.615137e-02	2.386319e-01	3.933425e-02	5.064798e-02	9.719233e-02	3.103330e-01	1.545709e-02	3.982882e-01	1.280815e-01	1.015914e-01	4.254200e-02	7.068396e-02	5.838079e-01	1.635075e-01	3.786720e-02	7.252610e-02	4.581725e-01	1.656743e-01	1.078040e-02	2.767531e-01	1.609355e-02	1.452057e-01	1.981298e-01	1.722561e-01	4.430749e-02	2.593857e-01	1.807153e-01	6.635581e-02	2.768095e-01	7.432918e-02	3.201307e-01	5.022028e-02	2.121546e-01	3.527936e-02	3.240346e-01	2.895146e-01	2.900750e-03	2.791708e-01	6.909995e-02	4.612986e-01	4.557913e-02	1.278219e-01	3.653004e-01	4.405465e-01	4.257276e-02	1.084023e-01	4.084784e-01	2.320785e-01	2.633363e-01	2.548968e-01	2.496884e-01	2.124252e-01	2.838094e-01	3.289642e-01	1.748011e-01	2.830666e-01	2.591094e-01	3.011088e-01	1.567152e-01	3.539407e-01	1.880972e-01	1.635689e-01	2.943933e-01	4.488155e-02	5.435171e-01	2.419401e-01	1.696613e-01	2.693215e-01	1.618592e-01	3.844958e-01	1.843235e-01	3.421280e-01	1.641166e-01	2.197414e-01	2.740139e-01	2.080312e-01	2.844672e-01	2.325884e-01	2.749132e-01	3.638360e-01	1.899789e-01	3.065910e-01	1.395941e-01	2.795655e-01	2.775220e-01	2.127718e-01	2.301407e-01	9.489131e-02	3.352162e-01	1.582508e-01	4.116417e-01	2.398495e-01	4.107626e-01	2.865555e-01	6.283243e-02	2.956412e-01	2.825095e-01	1.373931e-01	2.844562e-01	1.263715e-01	3.674646e-01	2.814538e-01	2.247100e-01	2.394519e-01	1.988461e-01	4.371906e-01	1.245114e-01	2.685417e-01	2.042151e-01	1.672616e-01	3.599816e-01	1.099251e-01	3.452520e-01	2.650323e-01	2.797906e-01	2.959991e-01	2.034249e-01	3.295348e-01	1.710413e-01	3.518841e-01	3.126042e-01	1.326676e-01	2.028441e-01	7.563283e-02	5.726650e-01	2.688069e-01	8.289522e-02	4.196289e-01	3.878300e-01	1.384485e-01	2.513095e-01	4.307852e-02	2.536691e-02	1.175145e+00	1.646741e-01	2.016677e-02	2.407524e+00	1.179738e-01	9.555601e-01	2.195542e+00	1.137988e-01	7.164994e-01	1.513203e+00	1.737625e-02	8.437618e-02	2.698561e+00	1.727885e-01	1.057821e-01	1.078937e+00	1.801399e-01	4.307560e+00	4.047513e+00	1.170008e-01	5.102933e-01	1.515084e-01	2.602437e-01	2.543223e+00	1.328450e+00	1.471862e-01	1.946950e+00	3.634336e-01	4.684565e-02	2.525726e+00	2.474789e-01	2.669048e-03	2.989443e+00	1.849057e-01	7.522070e-02	2.454890e+00	4.239881e-01	2.040664e-01	4.204348e+00
5600000	-4.737684e+04	1.556355e+02	5.227724e+00	5.258414e-02	3.920663e-01	4.438144e-02	1.260312e-02	4.220643e-01	7.630068e-02	5.715199e-02	3.246633e-01	2.614085e-02	3.603829e-02	4.946692e-01	6.133643e-02	9.770262e-02	1.666325e-01	9.969465e-02	5.731592e-02	4.448717e-01	1.337827e-01	6.940532e-02	1.356105e-01	9.792153e-02	5.520419e-02	5.139418e-01	1.279166e-01	6.496991e-02	1.541980e-01	1.746743e-01	2.250214e-02	4.627300e-01	1.209256e-01	8.510090e-02	4.920340e-01	2.848590e-01	8.790137e-02	4.198905e-02	8.115665e-03	6.615081e-02	4.645476e-01	2.694094e-01	2.630386e-03	1.825628e-01	1.469896e-02	2.298770e-01	3.968064e-02	2.076146e-02	5.106936e-03	6.022096e-01	1.023644e-01	1.196201e-02	2.256438e-01	1.377214e-02	5.794752e-01	1.003909e-01	6.875592e-02	6.472607e-02	4.176890e-01	1.741397e-01	2.602917e-02	3.132866e-01	4.129452e-03	7.266208e-03	1.472754e-01	1.320572e-01	2.460802e-04	3.793226e-01	3.338325e-01	5.128898e-02	3.102280e-01	7.556691e-02	4.458763e-01	7.846356e-02	3.857633e-02	1.439004e-01	4.133466e-01	1.569430e-01	1.793415e-02	2.309797e-01	3.689619e-02	1.774079e-02	5.297273e-04	3.358602e-02	2.582868e-03	9.314809e-01	1.407972e-02	2.942618e-01	9.120899e-02	1.180143e-01	2.928050e-01	6.789648e-03	1.969202e-01	1.210824e-01	3.678799e-01	1.267544e-01	2.980771e-02	3.043518e-01	5.012377e-02	2.164837e-01	1.291042e-01	1.623452e-01	3.759757e-02	3.741905e-01	8.027881e-02	5.646615e-02	9.640943e-02	6.066904e-02	2.194043e-01	5.049525e-01	6.209858e-02	6.433087e-02	4.385334e-01	1.627137e-01	6.850703e-03	3.018811e-01	2.569031e-02	1.249114e-01	9.205613e-02	2.162973e-01	2.437009e-02	4.991780e-01	4.318703e-02	1.436129e-01	2.375454e-01	1.253911e-01	2.920224e-01	7.097598e-02	1.304523e-01	3.950561e-02	3.323879e-01	3.656115e-01	1.090946e-03	1.890530e-01	7.235106e-02	4.230696e-01	6.118141e-02	1.145474e-01	4.012016e-01	4.481099e-01	4.127979e-02	1.159376e-01	3.946727e-01	2.395584e-01	2.446323e-01	2.750931e-01	2.407161e-01	2.381686e-01	2.545898e-01	3.201355e-01	1.871060e-01	2.342206e-01	2.487319e-01	3.086420e-01	2.084055e-01	3.621786e-01	2.046878e-01	1.913671e-01	2.417665e-01	4.649047e-02	5.145090e-01	2.415014e-01	1.974992e-01	3.735131e-01	1.780943e-01	3.263418e-01	1.220508e-01	3.821245e-01	1.253060e-01	1.581595e-01	3.344099e-01	1.759721e-01	2.642508e-01	3.092318e-01	2.505453e-01	2.941072e-01	1.879851e-01	3.739608e-01	1.439468e-01	2.800162e-01	3.199349e-01	1.628054e-01	2.372436e-01	1.097956e-01	3.322809e-01	1.748924e-01	3.830311e-01	2.260156e-01	3.528553e-01	3.605211e-01	6.060796e-02	2.378941e-01	3.038477e-01	1.921148e-01	2.661434e-01	1.217478e-01	4.312141e-01	2.626680e-01	1.843702e-01	2.569106e-01	1.959435e-01	3.921238e-01	1.550221e-01	4.212328e-01	1.993508e-01	1.617656e-01	2.176507e-01	1.423667e-01	2.963050e-01	2.819823e-01	2.793460e-01	3.090418e-01	1.890276e-01	3.451592e-01	1.567714e-01	2.516796e-01	2.908886e-01	2.285645e-01	2.288672e-01	6.206575e-02	5.407026e-01	2.973980e-01	9.983364e-02	4.918325e-01	4.023835e-01	1.164380e-01	3.078681e-01	7.365496e-02	1.490544e-02	1.186075e+00	1.043907e-01	2.962272e-01	2.102246e+00	7.675479e-02	2.098543e-01	2.671027e+00	6.553014e-02	3.038173e-01	1.636923e+00	6.743415e-02	3.661310e-01	2.232674e+00	2.115384e-01	5.069808e-02	1.917876e+00	1.743632e-01	4.085038e+00	4.020782e+00	1.053736e-01	4.923846e-01	1.685056e-01	2.879809e-01	2.525342e+00	1.459611e+00	1.224242e-01	2.428612e+00	3.564518e-01	6.235514e-02	2.321264e+00	1.531604e-01	5.894037e-03	3.296786e+00	2.389087e-01	7.647867e-02	2.708883e+00	6.910395e-01	1.988429e-01	4.018439e+00
5610000	-4.740816e+04	1.510796e+02	5.353109e+00	5.699754e-02	3.339974e-01	4.346311e-02	2.921188e-02	4.752030e-01	6.112709e-02	4.543038e-02	4.514148e-01	2.487502e-02	4.634285e-02	3.696015e-01	6.233546e-02	8.588537e-02	1.901377e-01	3.940863e-02	7.964563e-02	4.714584e-01	1.334644e-01	1.025139e-01	1.395630e-01	1.044364e-01	4.811480e-02	4.912945e-01	1.140774e-01	3.321304e-02	2.389073e-01	1.165338e-01	4.757345e-02	4.367895e-01	1.269829e-01	2.230270e-02	5.422679e-01	2.654889e-01	6.021278e-02	5.737569e-02	5.235195e-02	5.785893e-02	3.612783e-01	1.815003e-01	8.060298e-03	3.440534e-01	4.724891e-02	2.222844e-01	3.190432e-02	5.409098e-03	2.107303e-03	7.047514e-01	3.354357e-02	7.313738e-02	1.332503e-01	1.368259e-02	7.424649e-01	1.612798e-02	2.133687e-02	4.753896e-02	4.723914e-01	1.905137e-01	3.046220e-02	2.477645e-01	1.132925e-02	3.808464e-03	2.071220e-01	1.289973e-01	3.591457e-02	4.333532e-01	1.908045e-01	4.857937e-02	2.457798e-01	1.646194e-01	2.102924e-01	2.871418e-02	3.020148e-01	1.573868e-01	4.055975e-01	1.692868e-01	2.201121e-02	2.060717e-01	3.964586e-02	8.960054e-02	5.064030e-03	7.254993e-02	2.180282e-02	7.908394e-01	2.014329e-02	1.181901e-02	1.694865e-02	3.378616e-02	1.372869e-01	6.234550e-01	1.767043e-01	1.015396e-01	3.292407e-01	2.005116e-01	4.418327e-02	2.682458e-01	5.627910e-02	1.084297e-01	2.438989e-01	2.114173e-01	2.546822e-02	3.222705e-01	8.851538e-02	1.681568e-02	1.094539e-01	1.919441e-02	4.996363e-01	2.830671e-01	7.183261e-02	7.884506e-02	4.835271e-01	1.818095e-01	6.009644e-03	2.335040e-01	1.630472e-02	2.829382e-01	1.567515e-01	1.003747e-01	2.166461e-02	4.107391e-01	2.753193e-02	1.229700e-01	2.321304e-01	1.415994e-01	3.364915e-01	1.044870e-01	6.232178e-02	4.850550e-02	3.538347e-01	1.644284e-01	5.060940e-03	2.767542e-01	1.514163e-01	4.117774e-01	5.217029e-02	1.276739e-01	4.083784e-01	4.361060e-01	4.810405e-02	1.078505e-01	4.079394e-01	2.742717e-01	2.407889e-01	2.459996e-01	2.389397e-01	2.179935e-01	2.659241e-01	3.323152e-01	1.837673e-01	2.350099e-01	3.132277e-01	2.576559e-01	1.941066e-01	4.057387e-01	2.025917e-01	1.480741e-01	2.435955e-01	5.512637e-02	5.214312e-01	2.600826e-01	1.633598e-01	3.616350e-01	1.637034e-01	3.446495e-01	1.300121e-01	3.848550e-01	1.635906e-01	1.593530e-01	2.922015e-01	1.822547e-01	3.375812e-01	2.170354e-01	2.631286e-01	2.851834e-01	1.805025e-01	3.905314e-01	1.437827e-01	2.236550e-01	3.600002e-01	1.897658e-01	2.265789e-01	9.069978e-02	3.415049e-01	1.515349e-01	4.162604e-01	2.451689e-01	2.989521e-01	2.809858e-01	1.748933e-01	2.980750e-01	2.491047e-01	1.819384e-01	2.708819e-01	1.222039e-01	4.138528e-01	2.714441e-01	1.924992e-01	2.687466e-01	1.920662e-01	3.170704e-01	2.221169e-01	3.591460e-01	2.808559e-01	1.591650e-01	2.008331e-01	1.054653e-01	3.171725e-01	3.127426e-01	2.646195e-01	2.414244e-01	2.008086e-01	3.560152e-01	2.017518e-01	2.409311e-01	3.001027e-01	2.097047e-01	2.492615e-01	9.540187e-02	5.402573e-01	2.503964e-01	1.139444e-01	4.889585e-01	3.525827e-01	1.038310e-01	3.068630e-01	5.231480e-02	3.173330e-02	1.455419e+00	1.305704e-01	2.045615e-01	3.215251e+00	1.113486e-01	2.453227e-01	2.128299e+00	3.419004e-01	9.599147e-01	1.415649e+00	8.489012e-02	1.694737e-02	2.356058e+00	1.546807e-01	6.275410e-02	1.627261e+00	1.689795e-01	3.708333e+00	4.192376e+00	1.125825e-01	5.028405e-01	2.030804e-01	3.059866e-01	2.573815e+00	1.238890e+00	1.616368e-01	2.166348e+00	3.143835e-01	5.134546e-02	2.555134e+00	1.218380e-01	2.525751e-03	3.314362e+00	3.197661e-01	5.331567e-02	2.656926e+00	4.745581e-01	2.599393e-01	4.224199e+00
5620000	-4.739056e+04	1.492638e+02	5.451151e+00	7.041182e-02	2.687530e-01	3.927015e-02	1.033921e-02	5.721682e-01	3.905762e-02	4.051557e-02	3.066999e-01	2.504319e-02	7.415979e-02	5.104462e-01	4.313532e-02	1.189948e-01	1.875217e-01	6.845320e-02	7.709419e-02	4.465924e-01	1.013438e-01	7.603388e-02	1.485824e-01	1.410603e-01	4.223814e-02	4.842303e-01	1.078550e-01	6.379068e-02	2.236928e-01	8.711348e-02	4.119596e-02	5.213780e-01	6.282907e-02	3.920125e-02	4.547438e-01	3.847867e-01	8.205797e-02	3.319338e-02	6.016850e-03	8.689607e-02	4.085374e-01	2.712527e-01	5.231539e-03	1.815312e-01	4.655114e-02	1.172947e-01	4.414006e-02	3.524627e-02	6.431067e-04	7.515782e-01	5.109774e-02	6.037229e-02	2.953352e-01	1.997498e-03	5.227259e-01	2.602262e-02	9.354648e-02	4.339511e-02	4.183536e-01	1.978855e-01	2.585198e-02	2.928415e-01	2.167230e-02	1.112554e-01	1.531991e-01	7.322966e-02	2.639663e-02	3.422521e-01	2.936671e-01	6.399969e-02	3.284569e-01	1.310099e-01	3.517230e-01	1.005046e-02	1.147601e-01	1.386372e-01	4.371592e-01	1.513542e-01	2.144940e-02	2.002648e-01	5.113516e-02	9.777862e-02	8.455215e-03	7.592439e-02	5.801275e-03	7.922427e-01	1.979780e-02	9.334131e-02	1.613828e-02	7.868810e-04	3.629271e-01	1.251246e-01	4.016819e-01	9.141865e-02	4.422438e-01	1.902214e-01	2.588627e-02	2.164237e-01	3.380623e-02	6.949232e-02	3.072774e-01	1.411169e-01	4.748934e-02	3.270020e-01	1.076221e-01	2.560036e-02	7.705722e-02	1.372597e-01	3.668317e-01	3.635207e-01	2.973027e-02	9.339835e-02	4.332451e-01	1.587470e-01	1.171080e-02	2.929214e-01	9.977334e-03	9.024185e-02	1.429645e-01	1.616523e-01	3.175556e-02	4.722839e-01	1.011019e-01	7.188923e-02	1.604432e-01	2.197210e-01	3.270886e-01	3.790083e-02	1.829570e-01	7.133963e-02	3.209948e-01	1.456010e-01	4.138013e-04	3.402718e-01	1.213789e-01	4.576191e-01	3.931658e-02	1.322163e-01	3.708481e-01	4.589002e-01	4.135214e-02	1.063358e-01	3.934118e-01	2.555463e-01	2.445893e-01	2.560051e-01	2.438594e-01	2.044246e-01	2.779407e-01	3.305735e-01	1.870612e-01	2.580468e-01	2.666164e-01	2.969875e-01	1.783493e-01	2.999945e-01	2.346175e-01	1.886028e-01	2.767852e-01	4.438846e-02	4.957573e-01	2.663553e-01	1.934990e-01	2.979621e-01	1.665043e-01	4.313103e-01	1.042233e-01	4.192774e-01	1.948216e-01	1.459015e-01	2.399995e-01	1.694056e-01	3.092161e-01	2.805365e-01	2.408418e-01	2.452357e-01	2.070375e-01	4.273435e-01	1.203834e-01	2.418516e-01	3.040269e-01	2.075664e-01	2.465551e-01	1.023181e-01	3.462954e-01	1.587079e-01	3.926786e-01	1.523956e-01	4.307264e-01	3.013964e-01	1.154816e-01	2.134756e-01	3.033004e-01	2.244820e-01	2.587421e-01	1.061094e-01	4.432139e-01	2.816364e-01	1.690402e-01	2.152398e-01	1.594286e-01	3.893782e-01	2.359534e-01	3.199791e-01	2.218918e-01	2.314734e-01	2.266557e-01	1.447646e-01	2.923410e-01	2.954469e-01	2.674475e-01	2.969763e-01	2.560970e-01	3.062550e-01	1.406717e-01	2.455551e-01	3.147251e-01	1.330069e-01	3.067129e-01	8.320489e-02	5.479053e-01	2.818316e-01	8.705818e-02	4.466672e-01	4.044922e-01	1.132582e-01	2.584585e-01	6.148647e-02	2.648688e-02	2.305045e+00	2.318274e-01	1.319329e-01	2.226345e+00	1.518053e-02	6.805063e-01	2.692062e+00	1.296326e-01	2.542113e-01	1.308212e+00	1.012853e-01	6.997332e-02	1.984387e+00	1.693018e-01	4.679348e-02	1.236863e+00	1.799108e-01	4.320232e+00	4.788442e+00	1.018147e-01	4.712666e-01	1.365589e-01	2.270337e-01	2.569538e+00	5.317174e-01	2.098626e-01	2.019380e+00	1.430729e-01	7.065022e-02	2.499928e+00	2.006421e-01	1.572249e-03	3.581757e+00	2.571847e-01	6.007241e-02	2.255151e+00	5.070388e-01	2.213092e-01	3.660506e+00
5630000	-4.739334e+04	1.383316e+02	5.864329e+00	1.039629e-01	2.611797e-01	3.350314e-02	1.790073e-02	5.478344e-01	3.561909e-02	4.615353e-02	3.374135e-01	2.517559e-02	4.411185e-02	5.002464e-01	4.689911e-02	9.803963e-02	2.435268e-01	5.567470e-02	7.244327e-02	4.237963e-01	1.065193e-01	6.782064e-02	1.389445e-01	1.128064e-01	5.366657e-02	5.107015e-01	1.160604e-01	4.346327e-02	1.594897e-01	6.368714e-02	3.079806e-02	6.458956e-01	5.666625e-02	2.228415e-02	4.155559e-01	3.623940e-01	6.326447e-02	1.245403e-01	1.196123e-02	4.641635e-02	3.950443e-01	3.316061e-01	4.429876e-03	1.962052e-01	2.629827e-02	2.420619e-01	8.853782e-02	1.163814e-01	8.851937e-04	5.173944e-01	3.473920e-02	4.807135e-02	4.372277e-01	6.154861e-02	2.809842e-01	5.122373e-02	1.209445e-01	3.706023e-02	4.793566e-01	2.230367e-01	2.824911e-02	2.232242e-01	9.073240e-03	3.267093e-03	5.954631e-02	5.278319e-02	4.093113e-02	6.374953e-01	2.059770e-01	5.342867e-02	4.789322e-01	8.802470e-02	2.902530e-01	5.322594e-03	8.403884e-02	1.607933e-01	3.968569e-01	1.149016e-01	3.308734e-02	2.502769e-01	4.408386e-02	1.521891e-01	3.459828e-02	1.768503e-01	1.289770e-02	5.676325e-01	5.583205e-02	2.478136e-01	2.671935e-01	3.510953e-02	1.306034e-01	1.330328e-01	1.862473e-01	8.840795e-02	4.375335e-01	1.351595e-01	3.381097e-02	2.544299e-01	5.065819e-02	9.216644e-02	1.800130e-01	1.746080e-01	2.532853e-02	3.292309e-01	1.986531e-01	1.824389e-02	5.292033e-02	6.450568e-02	4.754273e-01	2.498517e-01	1.390510e-01	1.299288e-01	3.759516e-01	1.293042e-01	1.414515e-02	3.327570e-01	1.791327e-02	1.038308e-01	1.192861e-01	2.319431e-01	2.088910e-02	4.090628e-01	1.149882e-01	1.153515e-01	3.123454e-01	1.080302e-01	2.922343e-01	1.110546e-01	6.098391e-02	5.248481e-02	3.231864e-01	1.823408e-01	3.119552e-04	2.995433e-01	1.421327e-01	4.010095e-01	4.696857e-02	1.377383e-01	4.142837e-01	4.298317e-01	4.592349e-02	1.086189e-01	4.156259e-01	2.478859e-01	2.415499e-01	2.633255e-01	2.472387e-01	2.103116e-01	2.674704e-01	3.357142e-01	1.865039e-01	2.361932e-01	2.484142e-01	3.643277e-01	1.510649e-01	3.749955e-01	1.947374e-01	1.688798e-01	2.613874e-01	4.279586e-02	5.079088e-01	2.748384e-01	1.744569e-01	2.799812e-01	1.543684e-01	3.807724e-01	1.848780e-01	2.785983e-01	2.655387e-01	1.305314e-01	3.253316e-01	1.515625e-01	3.472601e-01	2.383215e-01	2.628558e-01	3.282270e-01	1.591369e-01	3.899952e-01	1.226409e-01	2.853130e-01	2.510229e-01	1.734091e-01	2.902550e-01	1.187281e-01	3.209291e-01	1.601461e-01	4.001967e-01	1.846294e-01	2.850374e-01	4.231286e-01	1.072046e-01	3.217413e-01	3.426681e-01	1.208010e-01	2.147896e-01	1.047186e-01	4.342474e-01	2.561206e-01	2.049134e-01	2.589640e-01	2.028112e-01	3.488893e-01	1.893354e-01	3.372463e-01	2.296279e-01	1.909930e-01	2.421327e-01	1.339112e-01	3.144683e-01	2.837855e-01	2.678350e-01	2.990829e-01	2.518227e-01	3.360703e-01	1.130241e-01	2.510357e-01	3.561817e-01	1.468955e-01	2.458870e-01	9.057164e-02	5.505649e-01	2.625524e-01	9.631106e-02	4.741883e-01	3.451864e-01	1.451278e-02	2.777544e-01	8.871243e-03	4.506521e-02	1.691693e+00	1.633222e-01	1.739632e-01	2.237560e+00	1.229609e-01	1.074937e-02	2.125064e+00	2.356774e-01	2.084027e-01	1.338116e+00	1.408933e-01	5.440311e-01	2.528887e+00	1.374350e-01	1.263824e-01	1.729232e+00	1.743742e-01	4.593045e+00	4.839659e+00	9.499424e-02	4.584118e-01	1.538547e-01	3.171490e-01	2.396052e+00	6.705162e-01	1.850364e-01	2.232717e+00	2.734876e-01	8.180932e-02	2.444475e+00	8.405280e-02	6.235482e-03	3.464229e+00	2.592166e-01	8.206402e-02	2.236443e+00	3.952298e-01	2.588997e-01	3.321011e+00
5640000	-4.742695e+04	1.469424e+02	5.482841e+00	6.463025e-02	3.048721e-01	3.012859e-02	6.578513e-02	4.861760e-01	4.840790e-02	4.851899e-02	4.468846e-01	2.422311e-02	5.096839e-02	3.712973e-01	5.810758e-02	1.085683e-01	2.044683e-01	7.194022e-02	7.724016e-02	4.334783e-01	1.043047e-01	7.963300e-02	1.452089e-01	1.365786e-01	4.630896e-02	4.972555e-01	9.501505e-02	5.834305e-02	1.729178e-01	6.400095e-02	6.176773e-02	5.554449e-01	8.752552e-02	9.714697e-02	3.978403e-01	1.262110e-01	2.275905e-01	1.280286e-01	2.318274e-02	1.313060e-01	4.578463e-01	2.527214e-01	1.984933e-04	1.445468e-01	1.338101e-02	1.871580e-01	1.089669e-01	1.618235e-01	5.753080e-03	5.202393e-01	1.605916e-02	8.810286e-02	2.700216e-01	2.986490e-02	3.065439e-01	1.670653e-01	1.384015e-01	5.532106e-02	4.484052e-01	1.872358e-01	3.270584e-02	2.561514e-01	2.018066e-02	7.603415e-03	1.475780e-01	2.318919e-02	2.979293e-02	5.306921e-01	2.611443e-01	1.798980e-01	3.386214e-01	6.670636e-02	3.730898e-01	8.300421e-05	4.160140e-02	1.623822e-01	4.253521e-01	1.816509e-01	1.734110e-02	1.907451e-01	2.252866e-02	6.488203e-02	8.780882e-02	1.690829e-01	4.099717e-03	6.376309e-01	3.649566e-02	1.271941e-01	1.464911e-02	3.927925e-01	1.293355e-01	2.126834e-01	1.233453e-01	1.507779e-01	4.319874e-01	1.226649e-01	4.574014e-02	2.065622e-01	4.226750e-02	9.069150e-02	1.746996e-01	2.004567e-01	1.645733e-02	3.949222e-01	1.227727e-01	2.863690e-02	7.468441e-02	8.143362e-02	3.967639e-01	1.622757e-01	2.562054e-01	8.157424e-02	3.331872e-01	1.809836e-01	4.193881e-03	3.663493e-01	3.371167e-02	2.140671e-01	1.582979e-01	5.984435e-02	3.886060e-02	4.570984e-01	7.183163e-02	1.838590e-01	2.410087e-01	7.826449e-02	2.910111e-01	1.373372e-01	6.851950e-02	5.628475e-02	3.027436e-01	2.149551e-01	2.592504e-03	3.107427e-01	1.126814e-01	4.366150e-01	5.599167e-02	1.158005e-01	3.915928e-01	4.316162e-01	5.253127e-02	1.109998e-01	4.048527e-01	2.404412e-01	2.471454e-01	2.662023e-01	2.462111e-01	2.210720e-01	2.745879e-01	3.248936e-01	1.794465e-01	2.545526e-01	2.415646e-01	3.223447e-01	1.815381e-01	4.090695e-01	1.354083e-01	1.955445e-01	2.599776e-01	3.772509e-02	5.119281e-01	2.768654e-01	1.734814e-01	2.829052e-01	1.831866e-01	4.254995e-01	1.084086e-01	2.893504e-01	2.151678e-01	2.372086e-01	2.582732e-01	1.577261e-01	2.616939e-01	3.049546e-01	2.756255e-01	3.116034e-01	2.062641e-01	3.439515e-01	1.381810e-01	1.897182e-01	3.209621e-01	2.188685e-01	2.704512e-01	9.134405e-02	3.463184e-01	1.306955e-01	4.316421e-01	1.641930e-01	3.871886e-01	3.702487e-01	7.836965e-02	2.729919e-01	3.799099e-01	1.444595e-01	2.026387e-01	1.023670e-01	4.009474e-01	2.688352e-01	2.278505e-01	2.321761e-01	1.717320e-01	3.574415e-01	2.386503e-01	3.426140e-01	2.720875e-01	1.795807e-01	2.057177e-01	1.600130e-01	2.941003e-01	2.663237e-01	2.795629e-01	3.165020e-01	1.667859e-01	3.462852e-01	1.704270e-01	3.167740e-01	2.817125e-01	2.131213e-01	1.883922e-01	6.578673e-02	5.695455e-01	2.734438e-01	9.122403e-02	4.692595e-01	3.348791e-01	1.899091e-02	2.666712e-01	1.348229e-03	4.928506e-03	1.415461e+00	2.129721e-01	1.422023e-01	2.914749e+00	6.289118e-02	7.033357e-01	2.633617e+00	1.414523e-01	2.685865e-01	1.344244e+00	9.215998e-02	3.827371e-02	2.960012e+00	2.465077e-01	2.829667e-02	2.030728e+00	1.655990e-01	4.296712e+00	4.438451e+00	8.787251e-02	5.242693e-01	1.489533e-01	2.461780e-01	2.315573e+00	4.398481e-01	2.510452e-01	2.306970e+00	2.310910e-01	6.353275e-02	2.632040e+00	1.672601e-01	3.358818e-03	3.038292e+00	4.211363e-01	5.704880e-02	2.541080e+00	4.271821e-01	2.923081e-01	3.733529e+00
5650000	-4.738725e+04	1.410005e+02	5.859651e+00	9.043258e-02	2.339157e-01	2.942773e-02	7.397348e-02	5.417110e-01	3.053957e-02	4.423115e-02	3.180993e-01	2.384097e-02	8.622628e-02	4.932309e-01	3.437140e-02	1.042213e-01	1.686327e-01	5.193906e-02	9.044868e-02	4.484251e-01	1.363332e-01	8.497433e-02	1.428541e-01	1.066183e-01	5.049833e-02	5.130747e-01	1.019803e-01	7.974367e-02	1.412228e-01	4.641192e-02	4.589023e-02	5.416137e-01	1.451177e-01	1.811701e-02	4.089971e-01	4.215902e-01	7.352227e-02	4.470390e-02	3.306946e-02	6.825080e-02	4.115302e-01	2.742175e-01	5.393439e-03	2.259754e-01	1.463262e-02	7.540944e-02	8.670091e-02	8.783611e-02	4.142290e-02	6.429707e-01	6.565992e-02	1.031955e-01	2.241021e-01	1.599347e-02	5.406551e-01	9.782492e-02	1.822892e-02	3.040239e-02	4.804451e-01	1.801904e-01	3.603026e-02	2.592319e-01	1.369988e-02	1.690518e-02	1.488682e-01	1.612610e-01	7.157703e-03	4.690261e-01	1.967818e-01	1.845133e-02	5.217688e-01	4.963130e-02	3.733146e-01	8.868431e-03	2.796555e-02	1.568223e-01	3.597672e-01	1.767379e-01	2.586532e-02	2.399955e-01	4.081182e-02	4.235374e-02	2.175296e-02	3.173922e-02	4.637020e-03	8.751628e-01	2.435423e-02	1.552648e-01	7.949661e-02	1.224922e-01	2.632846e-01	1.192456e-01	2.602162e-01	1.060903e-01	4.597452e-01	1.597137e-01	3.079896e-02	1.906610e-01	5.299084e-02	1.266840e-01	9.852040e-02	3.147428e-01	2.068127e-02	2.963005e-01	1.430710e-01	5.317693e-02	7.496660e-02	3.434020e-02	5.500903e-01	1.995490e-01	8.787704e-02	9.732489e-02	3.720658e-01	2.136839e-01	5.637761e-03	2.972762e-01	1.401138e-02	8.512950e-02	7.608896e-02	1.940975e-01	2.716737e-02	5.374933e-01	8.002337e-02	1.067404e-01	3.441995e-01	9.192425e-02	2.997940e-01	5.257577e-02	1.047660e-01	8.075925e-02	4.339029e-01	9.027462e-02	1.567014e-03	2.823450e-01	1.111512e-01	4.411492e-01	4.346902e-02	1.378287e-01	3.775530e-01	4.399517e-01	4.492500e-02	1.107510e-01	4.043722e-01	2.486713e-01	2.418876e-01	2.650999e-01	2.443411e-01	2.088892e-01	2.750643e-01	3.170657e-01	1.989808e-01	2.405744e-01	2.041928e-01	3.539546e-01	2.012782e-01	3.553068e-01	2.049752e-01	2.010649e-01	2.386531e-01	4.086708e-02	5.153644e-01	2.555418e-01	1.882267e-01	3.379431e-01	1.343695e-01	3.610376e-01	1.666498e-01	3.569406e-01	1.623423e-01	1.717947e-01	3.089224e-01	1.864480e-01	3.003755e-01	2.245637e-01	2.886128e-01	2.777406e-01	1.727508e-01	4.093150e-01	1.401935e-01	2.877420e-01	2.633703e-01	1.956868e-01	2.532009e-01	1.015181e-01	3.404712e-01	1.772702e-01	3.807405e-01	1.271611e-01	4.423698e-01	3.548222e-01	7.564694e-02	3.172433e-01	2.259533e-01	1.738000e-01	2.830035e-01	1.100453e-01	3.962379e-01	2.820950e-01	2.116219e-01	2.044212e-01	1.764274e-01	4.535478e-01	1.656035e-01	4.534294e-01	2.062839e-01	1.664588e-01	1.738280e-01	1.291941e-01	3.235668e-01	2.914105e-01	2.558286e-01	3.534478e-01	1.697034e-01	3.388109e-01	1.380380e-01	2.600482e-01	2.709279e-01	2.005740e-01	2.684499e-01	6.140673e-02	5.716429e-01	2.529063e-01	1.140441e-01	4.419871e-01	3.817652e-01	1.258298e-01	2.620997e-01	5.426954e-02	6.858636e-02	1.215156e+00	1.456662e-01	1.576010e-01	1.250853e+00	6.465231e-02	1.551584e-02	3.252128e+00	3.364587e-02	8.964413e-03	1.311440e+00	6.232885e-02	1.445314e-01	1.923425e+00	1.479287e-01	1.119515e-01	9.524492e-01	1.551270e-01	4.106310e+00	4.716253e+00	9.712405e-02	5.304165e-01	1.471837e-01	4.391184e-01	3.006309e+00	8.899105e-01	8.197616e-02	2.221469e+00	2.471021e-01	6.875643e-02	2.098487e+00	1.446106e-01	2.119669e-03	2.828907e+00	2.675907e-01	5.073144e-02	2.353467e+00	5.507533e-01	2.350820e-01	3.139390e+00
5660000	-4.744576e+04	1.496983e+02	5.421297e+00	9.508622e-02	3.232787e-01	2.793170e-02	4.631597e-02	4.652178e-01	4.216959e-02	3.980565e-02	2.945654e-01	2.379905e-02	1.157755e-01	4.796863e-01	4.636810e-02	1.288625e-01	2.178721e-01	6.546655e-02	5.175703e-02	4.269784e-01	1.090634e-01	7.020979e-02	1.709904e-01	1.423931e-01	5.624225e-02	4.445068e-01	1.156577e-01	1.277877e-01	1.454035e-01	6.392002e-02	4.364766e-02	5.726955e-01	4.654562e-02	1.927262e-02	4.362889e-01	3.528020e-01	1.193324e-01	7.042558e-02	1.878439e-03	4.791634e-02	4.712203e-01	2.442644e-01	3.614742e-03	2.087970e-01	2.418716e-02	1.504487e-01	4.355446e-02	2.614763e-02	2.473584e-02	7.308875e-01	2.422589e-02	1.995715e-01	3.542136e-01	3.046331e-02	3.010725e-01	4.355452e-02	7.112452e-02	5.963422e-02	5.199028e-01	1.314749e-01	2.180240e-02	2.438310e-01	2.335466e-02	6.553008e-02	2.129814e-01	6.737412e-02	2.777382e-02	2.635451e-01	3.627954e-01	3.007818e-02	4.670025e-01	8.872606e-02	2.701060e-01	1.437776e-02	1.297095e-01	1.209894e-01	4.042999e-01	1.960675e-01	1.975085e-02	2.118015e-01	4.709087e-02	2.138484e-02	9.705609e-03	1.611225e-02	2.826139e-03	8.373592e-01	1.126120e-01	2.204101e-01	4.668831e-02	1.097772e-01	3.257722e-01	1.337839e-01	1.635682e-01	7.272241e-02	4.684869e-01	1.359762e-01	3.237883e-02	2.207162e-01	6.971942e-02	6.504725e-02	8.850732e-02	1.422747e-01	3.035837e-03	4.832842e-01	2.178506e-01	8.078518e-03	3.053076e-02	1.466799e-01	1.975083e-01	3.972630e-01	2.199396e-01	6.864184e-02	4.614565e-01	1.746157e-01	3.954839e-03	2.775083e-01	1.382281e-02	1.070227e-01	2.642944e-01	1.704466e-01	3.041104e-02	3.565624e-01	7.126302e-02	1.819025e-01	2.367281e-01	1.098815e-01	3.263849e-01	9.956443e-02	4.553868e-02	6.449881e-02	2.399992e-01	1.458148e-01	3.188237e-03	3.923249e-01	1.541740e-01	4.267137e-01	4.619775e-02	1.170357e-01	4.100529e-01	4.479525e-01	4.016261e-02	1.078524e-01	4.040325e-01	2.460143e-01	2.408278e-01	2.611404e-01	2.520175e-01	2.107075e-01	2.714540e-01	3.200237e-01	1.978148e-01	1.986464e-01	2.667188e-01	3.139915e-01	2.206432e-01	3.234483e-01	1.535323e-01	2.090981e-01	3.139213e-01	5.077956e-02	5.585928e-01	2.215630e-01	1.690646e-01	3.683638e-01	1.177302e-01	2.775128e-01	2.363932e-01	2.851704e-01	2.130285e-01	1.886029e-01	3.131982e-01	1.487196e-01	3.235451e-01	2.272599e-01	3.004754e-01	2.731296e-01	1.526953e-01	3.789770e-01	1.951981e-01	2.926610e-01	2.373367e-01	2.267319e-01	2.432704e-01	1.229033e-01	3.726632e-01	1.509680e-01	3.534655e-01	2.114108e-01	4.141690e-01	3.213278e-01	5.309227e-02	2.878542e-01	3.139124e-01	1.627176e-01	2.355158e-01	1.285045e-01	4.143594e-01	2.679307e-01	1.892054e-01	2.835678e-01	2.478175e-01	3.251129e-01	1.435018e-01	3.320973e-01	2.146590e-01	2.342932e-01	2.189506e-01	1.285603e-01	3.362045e-01	2.604769e-01	2.747583e-01	2.647318e-01	2.700232e-01	3.112117e-01	1.540333e-01	2.183027e-01	2.770954e-01	2.518626e-01	2.527394e-01	8.068044e-02	5.247058e-01	3.015171e-01	9.309665e-02	4.600591e-01	3.957442e-01	1.037555e-01	2.591855e-01	1.537144e-01	6.516550e-02	8.972961e-01	9.933374e-02	1.838922e-01	2.159054e+00	3.684747e-02	9.560200e-01	2.480335e+00	1.011240e-01	7.871079e-01	1.310194e+00	1.012601e-02	4.776616e-01	2.957750e+00	2.088604e-01	6.130324e-02	1.133107e+00	1.675412e-01	4.207097e+00	4.202318e+00	1.187599e-01	4.698443e-01	1.734928e-01	3.288122e-01	2.621055e+00	9.674553e-01	1.232242e-01	2.332953e+00	2.504509e-01	5.296403e-02	2.443950e+00	1.731785e-01	7.132254e-03	3.568995e+00	3.128522e-01	5.192863e-02	2.419436e+00	5.132280e-01	3.073597e-01	3.931970e+00
5670000	-4.739784e+04	1.532162e+02	5.178183e+00	9.210123e-02	2.312929e-01	3.540159e-02	5.845507e-02	5.434595e-01	3.928969e-02	7.375300e-02	3.334868e-01	1.693267e-02	6.965271e-02	4.572173e-01	4.895755e-02	1.051991e-01	2.080682e-01	6.877463e-02	7.327981e-02	4.106762e-01	1.340022e-01	6.650696e-02	1.408505e-01	1.157431e-01	4.526765e-02	5.034092e-01	1.282225e-01	7.397940e-02	1.163215e-01	1.291771e-01	8.156766e-02	5.283194e-01	7.063492e-02	6.937856e-02	4.519931e-01	3.722348e-01	6.790827e-02	2.183986e-02	1.664540e-02	9.355426e-02	3.550574e-01	2.174100e-01	4.708955e-04	2.758298e-01	5.767760e-02	3.064714e-01	6.897120e-02	8.300463e-02	1.278293e-02	4.864654e-01	4.230447e-02	2.448675e-01	2.074813e-01	3.998841e-02	3.144109e-01	1.065107e-01	8.674125e-02	6.580352e-02	4.208093e-01	2.032644e-01	3.590118e-02	2.617468e-01	1.247479e-02	8.381565e-02	1.427930e-01	5.931844e-02	2.446198e-02	4.925839e-01	1.970270e-01	1.806030e-02	2.962047e-01	5.124850e-02	5.574973e-01	1.172810e-03	7.581633e-02	1.380148e-01	4.287614e-01	1.437995e-01	1.332982e-02	2.242338e-01	5.186062e-02	9.500640e-03	3.069855e-03	1.005328e-01	9.528843e-04	7.843461e-01	1.015977e-01	1.142710e-02	1.069901e-01	3.137092e-02	7.535105e-01	7.664428e-02	2.005712e-02	1.217443e-01	3.927255e-01	1.282619e-01	3.039825e-02	2.716675e-01	5.520263e-02	9.421634e-02	8.226017e-02	1.731275e-01	1.427874e-02	4.928887e-01	1.432286e-01	3.307412e-02	8.310414e-02	5.300897e-02	4.580827e-01	2.628238e-01	1.099063e-01	5.474228e-02	3.632176e-01	1.446731e-01	2.159957e-02	3.815260e-01	3.424140e-02	1.978281e-01	1.327874e-01	8.662613e-02	6.298629e-02	4.729251e-01	4.684694e-02	1.531818e-01	1.080578e-01	5.700907e-02	4.270285e-01	1.040578e-01	1.506649e-01	7.341457e-02	3.081156e-01	1.203393e-01	3.038264e-03	3.727290e-01	1.223632e-01	4.542139e-01	4.249995e-02	1.271149e-01	3.761713e-01	4.461323e-01	4.033810e-02	1.099274e-01	4.036023e-01	2.411958e-01	2.454108e-01	2.686715e-01	2.447219e-01	2.202832e-01	2.746178e-01	3.183799e-01	1.867191e-01	2.531280e-01	2.400644e-01	3.454860e-01	1.613216e-01	3.629216e-01	2.141562e-01	1.725491e-01	2.503731e-01	4.651772e-02	4.848638e-01	3.032346e-01	1.653839e-01	3.435466e-01	1.535177e-01	3.280485e-01	1.748872e-01	3.233625e-01	2.301838e-01	1.819133e-01	2.645404e-01	1.656568e-01	2.789075e-01	2.754395e-01	2.799961e-01	2.429835e-01	1.648168e-01	4.080381e-01	1.841616e-01	2.959430e-01	2.902099e-01	1.609545e-01	2.528925e-01	1.248763e-01	3.312353e-01	1.717642e-01	3.721242e-01	2.605818e-01	4.048431e-01	2.711336e-01	6.344148e-02	3.190982e-01	2.672732e-01	1.436838e-01	2.699449e-01	1.153180e-01	3.710183e-01	3.155306e-01	1.981331e-01	2.180443e-01	1.818765e-01	4.150811e-01	1.849981e-01	3.717435e-01	2.199844e-01	1.582768e-01	2.499953e-01	1.471591e-01	3.094637e-01	2.888835e-01	2.544938e-01	3.252522e-01	1.575216e-01	3.375900e-01	1.796362e-01	2.859865e-01	3.310574e-01	1.492902e-01	2.336659e-01	9.182979e-02	5.821700e-01	2.453826e-01	8.061763e-02	4.828204e-01	4.090080e-01	9.826360e-02	3.116566e-01	2.369865e-03	7.778330e-03	2.083023e+00	1.373476e-01	3.094365e-01	3.272675e+00	8.316366e-02	1.752835e-01	2.911040e+00	4.396923e-02	1.775822e-01	1.691841e+00	1.591209e-01	1.386675e+00	3.522766e+00	2.033583e-01	3.149853e-02	1.277181e+00	2.018136e-01	4.259126e+00	4.271528e+00	1.186681e-01	5.159193e-01	1.869219e-01	2.561048e-01	2.389954e+00	1.231582e+00	1.820777e-01	2.064491e+00	2.156682e-01	5.676693e-02	2.368380e+00	1.705249e-01	3.888690e-03	3.682650e+00	2.976735e-01	4.074712e-02	2.557643e+00	4.512805e-01	2.439055e-01	3.593186e+00
5680000	-4.739989e+04	1.477484e+02	5.498204e+00	9.594051e-02	2.713671e-01	2.606673e-02	9.370126e-03	5.511736e-01	4.608191e-02	5.078828e-02	3.222033e-01	2.349764e-02	8.922406e-02	4.766317e-01	3.765507e-02	9.553271e-02	1.868257e-01	7.723595e-02	5.392207e-02	4.608574e-01	1.256261e-01	7.525398e-02	1.456686e-01	1.376032e-01	5.254418e-02	4.841297e-01	1.048003e-01	2.661585e-02	1.753870e-01	5.325407e-02	5.778141e-02	4.158484e-01	2.711132e-01	1.431999e-02	3.210914e-01	4.393649e-01	1.360873e-01	2.083987e-02	6.829653e-02	8.373560e-02	4.582500e-01	2.311878e-01	2.931710e-03	1.959034e-01	2.799152e-02	3.376295e-01	5.716697e-02	6.795889e-02	1.314018e-03	5.162945e-01	1.963610e-02	1.516822e-01	2.162827e-01	5.156855e-02	3.046847e-01	1.740872e-01	1.016947e-01	4.903156e-02	4.595586e-01	2.339615e-01	2.465021e-02	2.268726e-01	5.925551e-03	1.498428e-05	9.269777e-02	3.683943e-02	2.577808e-02	6.933928e-01	1.512769e-01	6.361361e-02	3.589515e-01	1.059067e-01	4.261729e-01	1.491167e-02	3.044370e-02	1.502819e-01	3.983572e-01	1.865636e-01	1.339438e-02	2.163810e-01	3.502186e-02	2.574032e-02	7.231929e-04	1.050839e-01	1.295527e-04	8.468420e-01	2.148104e-02	4.113391e-02	2.185763e-01	3.558961e-02	5.515367e-01	4.888249e-02	1.042810e-01	9.961632e-02	3.923966e-01	1.555602e-01	4.281202e-02	2.617793e-01	4.783553e-02	4.001490e-02	2.019238e-01	2.053944e-01	1.846739e-02	3.246047e-01	2.095949e-01	8.711836e-02	4.560798e-02	8.261916e-02	4.244047e-01	2.465757e-01	1.136741e-01	1.259682e-01	3.946572e-01	1.736337e-01	7.413484e-03	2.853095e-01	1.301789e-02	1.058169e-01	1.837883e-01	2.651845e-01	2.774800e-02	2.631019e-01	1.543604e-01	2.245410e-01	2.474807e-01	7.637177e-02	3.760299e-01	3.595144e-02	3.962517e-02	7.879680e-02	3.116068e-01	6.641624e-02	4.349430e-04	3.841266e-01	1.586186e-01	4.273151e-01	4.261987e-02	1.191802e-01	4.108849e-01	4.169834e-01	4.871069e-02	1.186320e-01	4.156739e-01	2.359596e-01	2.458386e-01	2.616466e-01	2.565552e-01	2.127706e-01	2.748813e-01	3.205639e-01	1.917842e-01	2.363224e-01	2.592509e-01	3.190765e-01	1.853502e-01	3.315964e-01	1.596404e-01	2.355803e-01	2.731829e-01	4.148144e-02	5.293829e-01	2.677605e-01	1.613752e-01	2.511836e-01	1.773600e-01	4.452250e-01	1.262314e-01	4.734289e-01	1.096780e-01	1.491277e-01	2.677655e-01	1.737272e-01	2.938425e-01	2.587970e-01	2.736333e-01	3.339300e-01	1.182767e-01	3.892756e-01	1.585178e-01	2.652031e-01	3.228295e-01	1.789652e-01	2.330022e-01	1.224051e-01	3.219628e-01	1.884931e-01	3.671390e-01	2.077123e-01	4.292569e-01	2.843342e-01	7.869663e-02	3.722987e-01	1.837641e-01	1.546588e-01	2.892784e-01	1.133778e-01	3.999708e-01	2.706186e-01	2.160328e-01	2.597375e-01	2.142728e-01	3.777050e-01	1.482847e-01	4.391966e-01	2.004540e-01	1.818335e-01	1.785158e-01	1.228383e-01	3.142691e-01	2.778549e-01	2.850377e-01	3.707809e-01	1.803132e-01	2.977015e-01	1.512044e-01	2.551484e-01	2.591614e-01	1.970034e-01	2.886869e-01	8.856547e-02	5.697054e-01	2.503204e-01	9.140872e-02	4.716921e-01	3.591015e-01	1.848827e-02	3.283595e-01	8.819008e-02	8.381870e-02	1.830558e+00	1.167041e-01	8.089545e-03	2.629392e+00	9.010029e-02	5.332972e-01	2.379348e+00	2.115728e-02	2.762568e-02	1.469548e+00	1.121798e-01	2.074875e-01	2.304929e+00	1.317106e-01	1.081158e-01	1.778783e+00	1.779792e-01	4.050005e+00	4.617713e+00	9.939443e-02	5.404692e-01	2.351120e-01	3.925560e-01	2.366166e+00	6.742293e-01	1.222947e-01	2.363443e+00	1.998739e-01	6.371062e-02	2.535032e+00	1.258752e-01	1.266704e-03	3.175653e+00	3.734247e-01	8.560877e-02	2.388698e+00	3.478774e-01	1.947647e-01	3.500439e+00
5690000	-4.740567e+04	1.535630e+02	5.338181e+00	8.808782e-02	2.548806e-01	3.991648e-02	2.643116e-02	5.292202e-01	6.146370e-02	4.994319e-02	3.084687e-01	2.109515e-02	7.001960e-02	5.094480e-01	4.102533e-02	1.283184e-01	1.581657e-01	5.836685e-02	7.707210e-02	4.623867e-01	1.156903e-01	6.124229e-02	1.393736e-01	1.489610e-01	4.439434e-02	5.023351e-01	1.036936e-01	4.497481e-02	1.769607e-01	3.797409e-02	5.972808e-02	5.712343e-01	1.091280e-01	4.748621e-02	2.827828e-01	4.352384e-01	1.643317e-01	4.638026e-02	2.378066e-02	6.903433e-02	4.016207e-01	2.880398e-01	4.884584e-03	2.043188e-01	3.210178e-02	3.025062e-01	6.202139e-02	6.603292e-02	1.933039e-02	5.372380e-01	1.287112e-02	1.193065e-01	1.463399e-01	5.986757e-03	6.494784e-01	1.546861e-02	6.341985e-02	6.779012e-02	4.665430e-01	1.892865e-01	2.767659e-02	2.276805e-01	2.102329e-02	1.859241e-02	1.763238e-01	5.077063e-02	2.951558e-02	5.432221e-01	1.815754e-01	5.379596e-02	3.936337e-01	5.299225e-02	4.294699e-01	6.917721e-03	6.319047e-02	1.522023e-01	3.471599e-01	2.094975e-01	7.181860e-03	2.479424e-01	3.601603e-02	1.681670e-02	1.804188e-02	1.373895e-01	5.397685e-04	7.639582e-01	6.325401e-02	1.158661e-01	3.218189e-02	1.649479e-01	6.137080e-01	4.805392e-03	6.849074e-02	8.851186e-02	4.502902e-01	1.771722e-01	1.673518e-02	2.263234e-01	4.096716e-02	5.203349e-02	1.116572e-01	2.639022e-01	3.195005e-02	3.326226e-01	2.078344e-01	6.407794e-02	6.399647e-02	2.975352e-02	5.639503e-01	2.108117e-01	6.741005e-02	6.315458e-02	4.036470e-01	2.139485e-01	4.316108e-03	3.060611e-01	8.872744e-03	2.033271e-01	1.050033e-01	1.474792e-01	6.665009e-02	3.564229e-01	1.211174e-01	6.496648e-02	1.740461e-01	1.406843e-01	4.482795e-01	5.123149e-02	1.207922e-01	7.466826e-02	3.589017e-01	5.449926e-02	8.756769e-05	3.300589e-01	1.817843e-01	4.442509e-01	4.676752e-02	1.222923e-01	3.866893e-01	4.644929e-01	3.895137e-02	1.085799e-01	3.879758e-01	2.396456e-01	2.430435e-01	2.703627e-01	2.469481e-01	2.119221e-01	2.677988e-01	3.283597e-01	1.919194e-01	2.231041e-01	2.898525e-01	2.902878e-01	1.967556e-01	3.805837e-01	1.991136e-01	1.867467e-01	2.335560e-01	5.131952e-02	5.043328e-01	2.570319e-01	1.873158e-01	2.572598e-01	1.379008e-01	3.224570e-01	2.823824e-01	3.923063e-01	1.597082e-01	1.168090e-01	3.311764e-01	1.526898e-01	3.381732e-01	2.311865e-01	2.779504e-01	2.935461e-01	1.591798e-01	3.967409e-01	1.505332e-01	2.170750e-01	3.058321e-01	1.930903e-01	2.840026e-01	1.237467e-01	3.186014e-01	1.767644e-01	3.808875e-01	2.551143e-01	3.428445e-01	3.364807e-01	6.556042e-02	2.684251e-01	3.060846e-01	1.564542e-01	2.690361e-01	1.089904e-01	3.990890e-01	2.884337e-01	2.034869e-01	2.573303e-01	1.664728e-01	3.751893e-01	2.010076e-01	4.235678e-01	2.392541e-01	1.494252e-01	1.877529e-01	1.162829e-01	3.282848e-01	2.704186e-01	2.850138e-01	3.383670e-01	1.702940e-01	3.373102e-01	1.540288e-01	2.238455e-01	3.050195e-01	1.902577e-01	2.808773e-01	7.182307e-02	5.685650e-01	2.632426e-01	9.636934e-02	4.850088e-01	4.037232e-01	1.040253e-01	3.029773e-01	1.394990e-02	9.064200e-02	1.181806e+00	1.164102e-01	3.755427e-02	1.616624e+00	8.592312e-02	4.776285e-02	2.483455e+00	9.396329e-02	1.545328e+00	1.604739e+00	7.287054e-03	1.421854e-01	1.898556e+00	1.897129e-01	4.435163e-02	1.293648e+00	1.538158e-01	4.040215e+00	4.296481e+00	1.144385e-01	5.566518e-01	1.500217e-01	3.281477e-01	2.696852e+00	7.302424e-01	1.166210e-01	2.156342e+00	1.727195e-01	6.673269e-02	2.660580e+00	1.082865e-01	5.422253e-03	3.445147e+00	3.089197e-01	7.111351e-02	2.818099e+00	5.384403e-01	2.021218e-01	2.985210e+00
5700000	-4.738673e+04	1.320902e+02	6.026004e+00	6.981716e-02	2.725484e-01	3.132100e-02	6.964154e-02	5.030316e-01	5.364030e-02	6.320736e-02	3.432563e-01	2.267154e-02	4.694114e-02	4.900518e-01	3.387186e-02	1.131817e-01	1.927042e-01	7.676262e-02	7.045026e-02	4.144448e-01	1.324564e-01	7.339218e-02	1.573474e-01	1.238507e-01	4.079664e-02	4.760481e-01	1.285650e-01	5.455416e-02	2.596353e-01	5.616197e-02	1.472003e-02	4.418230e-01	1.731056e-01	6.598234e-02	3.837015e-01	2.109069e-01	1.278899e-01	1.516017e-01	5.991766e-02	6.740033e-02	4.118050e-01	1.997269e-01	1.221164e-03	2.750607e-01	4.478601e-02	2.243739e-01	5.511086e-02	1.805602e-02	2.123605e-03	6.693936e-01	3.094202e-02	3.690440e-02	4.396384e-01	1.856538e-02	3.726695e-01	4.148112e-02	9.074123e-02	4.185211e-02	4.927388e-01	2.067610e-01	2.831917e-02	2.213643e-01	8.964695e-03	8.120552e-03	1.961458e-01	4.849727e-02	1.701831e-02	4.410226e-01	2.891955e-01	9.881453e-02	2.131769e-01	3.813281e-02	4.993095e-01	1.440236e-02	1.361639e-01	1.589735e-01	3.775469e-01	1.468163e-01	3.148642e-02	2.287805e-01	5.639640e-02	7.796111e-02	9.039817e-04	1.232970e-02	3.646621e-03	7.824424e-01	1.227162e-01	1.062962e-01	2.759739e-01	1.024066e-01	1.808121e-01	2.728784e-01	6.163279e-02	6.214515e-02	3.701939e-01	1.940688e-01	4.335902e-02	2.832740e-01	4.695908e-02	6.929520e-02	1.521123e-01	2.312318e-01	9.995984e-03	3.199855e-01	2.173792e-01	1.172170e-01	1.214425e-01	1.141540e-01	3.536720e-01	2.495423e-01	4.397223e-02	6.960932e-02	4.155375e-01	2.060334e-01	7.248292e-03	2.732239e-01	2.834762e-02	8.115340e-02	1.404272e-01	2.101178e-01	3.958819e-02	4.250169e-01	1.036965e-01	1.854890e-01	2.358674e-01	1.689831e-01	2.117652e-01	5.524082e-02	1.426546e-01	3.380449e-02	2.794900e-01	3.755312e-01	2.941658e-04	2.439473e-01	6.693278e-02	4.364267e-01	4.493356e-02	1.255113e-01	3.931284e-01	4.068483e-01	4.871628e-02	1.129246e-01	4.315109e-01	2.566091e-01	2.197474e-01	2.721328e-01	2.515107e-01	2.070479e-01	2.895555e-01	3.145774e-01	1.888193e-01	1.847679e-01	2.848659e-01	3.139999e-01	2.163664e-01	4.473612e-01	1.519197e-01	1.670948e-01	2.336244e-01	4.186922e-02	5.280435e-01	2.517989e-01	1.782883e-01	2.681355e-01	1.713728e-01	3.955716e-01	1.649201e-01	2.946325e-01	1.771991e-01	2.184637e-01	3.097047e-01	1.363095e-01	3.390464e-01	2.616563e-01	2.629878e-01	3.292965e-01	1.660224e-01	3.727971e-01	1.318839e-01	2.849343e-01	3.494739e-01	1.637082e-01	2.018836e-01	1.163547e-01	3.405616e-01	1.489632e-01	3.941205e-01	2.157995e-01	4.185795e-01	2.633508e-01	1.022702e-01	2.599842e-01	2.846620e-01	1.472272e-01	3.081266e-01	1.271874e-01	4.300475e-01	2.534670e-01	1.892981e-01	2.076822e-01	2.399383e-01	3.449812e-01	2.073982e-01	3.332669e-01	2.113510e-01	1.890628e-01	2.663193e-01	1.257882e-01	3.100083e-01	2.688076e-01	2.953959e-01	2.733478e-01	2.171753e-01	3.446864e-01	1.647906e-01	2.773997e-01	2.947137e-01	2.162099e-01	2.116767e-01	7.722591e-02	5.502501e-01	2.867875e-01	8.573645e-02	4.218010e-01	3.506140e-01	5.988282e-02	2.917121e-01	1.761830e-01	3.514706e-02	1.912344e+00	1.372168e-01	2.028527e-01	1.910251e+00	2.633488e-02	2.780800e-03	3.152751e+00	2.127199e-01	5.025865e-04	1.499017e+00	7.221658e-02	8.535083e-01	4.232558e+00	1.563518e-01	5.600952e-02	1.008578e+00	1.763638e-01	4.021916e+00	4.934305e+00	8.300954e-02	4.553763e-01	2.233022e-01	3.041700e-01	2.664329e+00	1.094485e+00	1.521763e-01	2.280309e+00	2.606448e-01	5.524357e-02	1.909306e+00	2.182163e-01	5.373771e-03	3.200876e+00	2.884988e-01	5.915127e-02	2.488676e+00	4.988432e-01	2.610918e-01	3.785419e+00
```
