## Supplemental Dataset 2. Complete dataset used for phylogenetic analysis. for "Complex interplay of biomechanics and ecology influenced crab claw morphology evolution": 5_concatenated_bayes_p3.p (part 3 of 13)

```
5710000	-4.739472e+04	1.368056e+02	5.889445e+00	6.399966e-02	3.498513e-01	3.725654e-02	2.464678e-02	4.678762e-01	5.636951e-02	6.860483e-02	3.326077e-01	2.381730e-02	5.185435e-02	4.838664e-01	3.924949e-02	8.859939e-02	1.558169e-01	9.544397e-02	7.175329e-02	4.551890e-01	1.331974e-01	7.796063e-02	1.616406e-01	1.423114e-01	4.476250e-02	4.548300e-01	1.184948e-01	4.056749e-02	7.762748e-02	1.387939e-01	7.964699e-02	5.702878e-01	9.307630e-02	4.167537e-02	4.418484e-01	3.020434e-01	1.313870e-01	7.923205e-02	3.813793e-03	7.137855e-02	4.298873e-01	1.236679e-01	6.601866e-04	3.203922e-01	5.401384e-02	2.305479e-01	7.546949e-02	1.283387e-01	3.580601e-03	4.209501e-01	1.411132e-01	1.057992e-01	3.176545e-01	7.185466e-03	5.402273e-01	1.498701e-02	1.414650e-02	4.532366e-02	4.577874e-01	1.751586e-01	3.655589e-02	2.762467e-01	8.927776e-03	1.211571e-02	1.654875e-01	1.072703e-01	2.208984e-02	5.099573e-01	1.830793e-01	7.683908e-02	1.887762e-01	1.731425e-02	5.115332e-01	6.521895e-03	1.990154e-01	1.158877e-01	3.632231e-01	2.035922e-01	2.901209e-02	2.509861e-01	3.729879e-02	2.565835e-02	8.641282e-04	4.062480e-02	5.884951e-03	8.339872e-01	9.298060e-02	1.421922e-01	6.204169e-02	8.562042e-02	1.984030e-01	2.585832e-01	2.531595e-01	1.114409e-01	5.115271e-01	1.281734e-01	2.539572e-02	1.880942e-01	3.536862e-02	1.115414e-01	8.133556e-02	1.984378e-01	2.485776e-02	3.363552e-01	2.474722e-01	3.300778e-02	7.412088e-02	7.866405e-02	2.438814e-01	5.419464e-01	2.837950e-02	5.313583e-02	4.064552e-01	1.798146e-01	4.688179e-03	3.408542e-01	1.505202e-02	8.213709e-02	1.659361e-01	2.390907e-01	2.796732e-02	3.200688e-01	1.648000e-01	9.665975e-02	1.651781e-01	7.649907e-02	4.229475e-01	1.962548e-01	4.246084e-02	2.947670e-02	2.605630e-01	2.910399e-01	1.343583e-04	3.279419e-01	9.084413e-02	4.473675e-01	5.004607e-02	1.179847e-01	3.846018e-01	4.368743e-01	4.217518e-02	1.083498e-01	4.126007e-01	2.553249e-01	2.486884e-01	2.571199e-01	2.388668e-01	2.072400e-01	2.894223e-01	3.267295e-01	1.766082e-01	2.068853e-01	2.545940e-01	3.323405e-01	2.061802e-01	3.581049e-01	1.677850e-01	1.963397e-01	2.777703e-01	5.292633e-02	5.321688e-01	2.564447e-01	1.584601e-01	2.944366e-01	2.477084e-01	3.576648e-01	1.001902e-01	3.546827e-01	2.251623e-01	2.042933e-01	2.158617e-01	1.587441e-01	2.917942e-01	2.701216e-01	2.793400e-01	2.669369e-01	1.777003e-01	4.051108e-01	1.502519e-01	3.201589e-01	2.335023e-01	1.239254e-01	3.224134e-01	1.199038e-01	2.998292e-01	1.773253e-01	4.029417e-01	2.375726e-01	3.847801e-01	3.015246e-01	7.612266e-02	2.777378e-01	2.875557e-01	1.262813e-01	3.084252e-01	8.423274e-02	4.607748e-01	2.535920e-01	2.014004e-01	2.596649e-01	2.183828e-01	3.712503e-01	1.507020e-01	3.470776e-01	2.101126e-01	1.885366e-01	2.542732e-01	1.428033e-01	3.115106e-01	2.495681e-01	2.961180e-01	3.054366e-01	2.305023e-01	3.573411e-01	1.067200e-01	2.656551e-01	2.692199e-01	1.959417e-01	2.691833e-01	8.837159e-02	5.474099e-01	2.837312e-01	8.048738e-02	4.570071e-01	3.628861e-01	1.384103e-01	2.786377e-01	4.460981e-02	6.352132e-03	9.419077e-01	1.620859e-01	2.257424e-01	2.881753e+00	5.896849e-02	1.744423e-01	2.644327e+00	2.583740e-01	1.001216e+00	1.619425e+00	1.196501e-01	7.128685e-01	2.050808e+00	2.020757e-01	1.205444e-01	1.091763e+00	1.618978e-01	4.196078e+00	4.631530e+00	9.348402e-02	4.643340e-01	1.766290e-01	2.313317e-01	3.103754e+00	7.545888e-01	1.289668e-01	2.606756e+00	2.149077e-01	5.684184e-02	2.177942e+00	1.476413e-01	1.223856e-03	3.262465e+00	2.135307e-01	7.089321e-02	2.371534e+00	3.897383e-01	2.307576e-01	3.714006e+00
5720000	-4.740308e+04	1.432516e+02	5.694267e+00	6.284949e-02	2.786922e-01	2.938927e-02	6.881643e-02	5.133375e-01	4.691515e-02	7.485633e-02	3.311360e-01	2.765066e-02	6.755302e-02	4.476800e-01	5.112396e-02	7.940755e-02	1.763893e-01	5.776618e-02	8.106293e-02	4.441133e-01	1.612607e-01	7.176939e-02	1.416159e-01	1.156714e-01	5.001946e-02	5.123925e-01	1.085313e-01	5.264267e-02	1.700364e-01	8.991306e-02	1.808381e-02	5.731199e-01	9.620414e-02	2.818281e-02	6.392986e-01	2.211105e-01	9.861551e-02	7.365339e-03	5.427304e-03	6.577410e-02	2.920021e-01	1.561897e-01	1.823998e-03	4.075911e-01	7.661910e-02	2.763112e-01	8.650714e-02	3.017185e-02	1.707365e-03	5.498565e-01	5.544589e-02	7.757455e-02	4.299105e-01	3.712470e-02	3.155169e-01	4.673397e-02	9.313938e-02	5.640073e-02	4.889782e-01	1.719871e-01	2.870890e-02	2.430847e-01	1.084034e-02	5.717905e-02	1.688928e-01	6.504909e-02	1.189689e-01	3.746408e-01	2.152693e-01	4.845684e-02	3.473252e-01	2.238536e-02	4.907760e-01	2.384756e-02	6.720904e-02	1.845826e-01	3.614970e-01	1.172436e-01	1.870675e-02	2.737202e-01	4.424986e-02	4.694478e-02	2.312427e-02	1.075163e-01	5.310400e-04	7.708301e-01	5.105352e-02	4.736992e-01	4.872517e-02	3.961684e-02	1.023626e-01	1.353549e-01	2.002414e-01	1.236564e-01	4.652041e-01	1.502752e-01	2.365831e-02	1.989777e-01	3.822832e-02	1.186385e-01	1.750974e-01	2.022417e-01	3.496889e-02	2.987349e-01	1.703187e-01	1.095267e-02	6.390007e-02	7.382298e-02	3.367815e-01	4.842584e-01	3.028434e-02	6.293046e-02	3.421549e-01	1.468532e-01	1.980011e-02	3.989512e-01	2.931006e-02	9.463135e-02	1.601529e-01	6.964988e-02	1.282072e-01	4.786283e-01	6.873037e-02	1.577220e-01	2.487560e-01	4.113203e-02	2.995513e-01	1.102927e-01	1.425459e-01	5.704721e-02	3.213675e-01	1.239917e-01	7.025159e-04	3.479709e-01	1.489201e-01	4.604349e-01	4.119524e-02	1.275461e-01	3.708238e-01	4.301302e-01	4.540147e-02	1.108078e-01	4.136605e-01	2.590743e-01	2.312217e-01	2.740620e-01	2.356419e-01	2.246215e-01	2.567797e-01	3.241309e-01	1.944679e-01	2.565606e-01	2.630202e-01	3.038918e-01	1.765273e-01	3.742299e-01	2.141883e-01	1.369942e-01	2.745876e-01	7.199444e-02	4.493250e-01	3.007094e-01	1.779712e-01	3.126088e-01	1.434695e-01	3.622772e-01	1.816445e-01	3.497870e-01	1.990101e-01	1.228316e-01	3.283712e-01	1.651213e-01	3.310766e-01	2.584313e-01	2.453709e-01	2.606839e-01	1.171882e-01	4.489193e-01	1.732085e-01	2.836000e-01	2.933226e-01	1.676933e-01	2.553841e-01	1.220427e-01	3.095753e-01	1.673737e-01	4.010083e-01	1.948233e-01	4.080447e-01	2.930555e-01	1.040764e-01	2.714395e-01	3.351713e-01	1.469603e-01	2.464290e-01	9.495583e-02	4.468368e-01	2.550674e-01	2.031399e-01	2.663758e-01	1.808410e-01	3.563190e-01	1.964643e-01	3.536202e-01	2.446838e-01	2.118893e-01	1.898068e-01	1.658252e-01	2.889786e-01	2.642988e-01	2.808974e-01	3.082182e-01	1.796505e-01	3.496498e-01	1.624815e-01	2.551222e-01	3.324013e-01	1.808740e-01	2.316024e-01	9.103679e-02	5.506126e-01	2.611128e-01	9.723781e-02	4.423869e-01	3.867771e-01	3.820231e-02	2.751803e-01	1.248938e-01	1.590671e-02	1.107807e+00	2.176084e-01	6.669018e-02	2.414643e+00	1.668619e-01	3.880716e-01	2.330772e+00	1.842402e-01	9.563447e-01	1.318277e+00	6.506552e-02	6.770206e-02	2.204283e+00	2.959316e-01	3.371481e-02	1.148637e+00	1.449988e-01	4.103739e+00	4.572557e+00	9.068203e-02	5.238929e-01	1.788547e-01	2.468268e-01	2.438722e+00	6.400622e-01	9.026063e-02	2.344055e+00	1.434722e-01	6.427848e-02	2.439653e+00	1.606829e-01	6.551628e-03	3.402951e+00	3.570719e-01	5.354298e-02	2.570704e+00	3.340223e-01	1.987406e-01	3.835786e+00
5730000	-4.741008e+04	1.515589e+02	5.258301e+00	5.397941e-02	2.502741e-01	3.267636e-02	6.033496e-02	5.513930e-01	5.134220e-02	7.481307e-02	3.422026e-01	2.562675e-02	8.284236e-02	4.332561e-01	4.125912e-02	9.060712e-02	1.725041e-01	7.829015e-02	1.088679e-01	4.021810e-01	1.475496e-01	8.018540e-02	1.523153e-01	9.184014e-02	5.241158e-02	5.018268e-01	1.214208e-01	5.303712e-02	2.046383e-01	1.513271e-01	7.221884e-02	4.447839e-01	7.399471e-02	4.237380e-02	4.693587e-01	3.396672e-01	1.125839e-01	2.847017e-02	7.546234e-03	8.159890e-02	3.420315e-01	1.217014e-01	1.673489e-03	3.909023e-01	6.209239e-02	2.382117e-01	1.477967e-01	4.012147e-03	8.307973e-03	5.313590e-01	7.031243e-02	2.510230e-02	1.324839e-01	5.106598e-02	6.405173e-01	7.680448e-02	7.402613e-02	4.697341e-02	5.196639e-01	1.346179e-01	4.570061e-02	2.321126e-01	2.093167e-02	2.937343e-02	1.957880e-01	6.925737e-02	4.346258e-03	4.007817e-01	3.004532e-01	6.561031e-03	3.868413e-01	2.611257e-02	4.050138e-01	2.350447e-03	1.731209e-01	1.783582e-01	3.460121e-01	1.622871e-01	1.893910e-02	2.468129e-01	4.759070e-02	4.951003e-02	3.487877e-03	3.961389e-03	3.719550e-03	9.227633e-01	1.655781e-02	3.050020e-02	3.396696e-01	3.223115e-02	3.752903e-01	1.803136e-01	4.199508e-02	1.291884e-01	4.967698e-01	9.765536e-02	3.166550e-02	1.927542e-01	5.196669e-02	1.170207e-01	1.443340e-01	1.339769e-01	7.178431e-02	4.077007e-01	1.251834e-01	3.490661e-02	1.795724e-02	7.750765e-02	6.797745e-01	1.612420e-01	2.861206e-02	8.514588e-02	3.723963e-01	1.860095e-01	1.537584e-02	3.202057e-01	2.086690e-02	2.015288e-01	1.555365e-01	1.849654e-01	1.435032e-02	3.519134e-01	9.170563e-02	1.320662e-01	2.178355e-01	1.209565e-01	3.484440e-01	9.065897e-02	9.003877e-02	8.993896e-02	3.779982e-01	1.168515e-01	1.657069e-03	2.896864e-01	1.238680e-01	4.841468e-01	3.686701e-02	1.214337e-01	3.575525e-01	4.444288e-01	4.479086e-02	1.144748e-01	3.963055e-01	2.505230e-01	2.535633e-01	2.642737e-01	2.316401e-01	2.126494e-01	2.861544e-01	3.156716e-01	1.855245e-01	2.512144e-01	1.978802e-01	3.806106e-01	1.702948e-01	3.595440e-01	2.122751e-01	1.765068e-01	2.516741e-01	5.111466e-02	5.164846e-01	3.046690e-01	1.277317e-01	3.960633e-01	1.295649e-01	3.158665e-01	1.585053e-01	3.716471e-01	1.694019e-01	2.342976e-01	2.246534e-01	1.885564e-01	2.734446e-01	2.125765e-01	3.254225e-01	3.131158e-01	1.782154e-01	3.627738e-01	1.458950e-01	2.395282e-01	3.462720e-01	1.493216e-01	2.648782e-01	1.223492e-01	3.396272e-01	1.773391e-01	3.606845e-01	1.975403e-01	3.784862e-01	3.585921e-01	6.538140e-02	3.252826e-01	2.474703e-01	1.651468e-01	2.621004e-01	9.767800e-02	4.436105e-01	2.595726e-01	1.991389e-01	2.837971e-01	1.543986e-01	3.642054e-01	1.975988e-01	4.011739e-01	1.641955e-01	2.296720e-01	2.049586e-01	1.420620e-01	3.234598e-01	2.648872e-01	2.695910e-01	2.582597e-01	1.979504e-01	3.897995e-01	1.539903e-01	2.515149e-01	3.329168e-01	1.527515e-01	2.628168e-01	6.794146e-02	5.362752e-01	2.962360e-01	9.954731e-02	4.877061e-01	3.728529e-01	1.117492e-02	2.932634e-01	7.486480e-02	5.532770e-02	1.225098e+00	1.676419e-01	2.139436e-01	2.620521e+00	1.651850e-01	8.730328e-01	2.560493e+00	2.821753e-01	1.774497e+00	1.745203e+00	3.423100e-02	2.909711e-01	3.127398e+00	2.012989e-01	3.478213e-03	1.513073e+00	1.599660e-01	3.938600e+00	4.349068e+00	1.104095e-01	5.199320e-01	1.375126e-01	2.203493e-01	2.951623e+00	4.923199e-01	2.189228e-01	2.094428e+00	1.922324e-01	4.623860e-02	2.472067e+00	2.232192e-01	6.614401e-04	3.426196e+00	2.138106e-01	5.755139e-02	2.724330e+00	4.435168e-01	1.844853e-01	3.861029e+00
5740000	-4.739046e+04	1.465383e+02	5.515356e+00	4.526619e-02	3.638351e-01	5.239262e-02	2.134731e-02	4.581793e-01	5.897954e-02	5.463395e-02	2.664532e-01	2.165751e-02	7.770839e-02	5.423652e-01	3.718167e-02	1.263449e-01	1.898552e-01	6.184917e-02	8.887615e-02	4.258562e-01	1.072184e-01	7.712955e-02	1.361429e-01	1.001601e-01	4.919307e-02	5.126266e-01	1.247477e-01	9.619607e-02	2.360539e-01	2.403684e-01	7.548958e-02	2.828239e-01	6.906817e-02	6.930774e-02	4.931344e-01	1.261859e-01	2.447632e-01	5.736908e-02	9.239773e-03	7.150542e-02	4.011243e-01	1.303912e-01	2.188959e-03	3.303408e-01	6.444934e-02	3.040575e-01	2.110689e-02	8.583956e-02	8.117733e-03	5.193706e-01	6.150777e-02	1.434326e-01	3.470011e-01	1.403465e-02	4.282633e-01	2.648687e-02	4.078150e-02	2.807774e-02	5.288431e-01	1.753541e-01	3.882624e-02	2.134025e-01	1.549634e-02	2.574244e-02	9.720463e-02	3.139130e-02	2.756305e-02	6.103492e-01	2.077494e-01	4.475011e-02	2.434006e-01	3.572937e-03	4.860325e-01	1.421115e-01	8.013237e-02	1.636858e-01	4.353262e-01	1.145045e-01	2.008667e-02	2.245115e-01	4.188534e-02	3.401615e-02	5.266818e-03	9.913390e-02	9.197930e-05	8.370027e-01	2.448848e-02	5.943350e-02	4.912954e-02	1.298103e-01	4.031343e-01	2.852138e-02	3.299710e-01	6.449343e-02	4.445325e-01	1.501214e-01	5.047949e-02	2.243906e-01	6.598263e-02	9.490932e-02	1.722169e-01	1.588431e-01	9.235127e-03	3.680168e-01	1.967788e-01	6.336893e-02	1.204227e-01	9.318410e-02	3.471610e-01	3.115433e-01	6.432000e-02	8.052970e-02	3.933590e-01	1.345289e-01	5.742598e-03	3.419248e-01	4.391500e-02	8.840700e-02	1.621671e-01	2.695319e-01	2.681659e-02	3.353685e-01	1.177090e-01	1.630175e-01	2.953215e-01	8.125371e-02	2.227367e-01	9.626406e-02	1.414066e-01	3.945270e-02	3.680067e-01	2.178101e-01	3.442602e-04	2.581423e-01	1.162440e-01	4.313866e-01	4.988673e-02	1.216687e-01	3.970579e-01	4.521697e-01	4.345017e-02	1.193943e-01	3.849858e-01	2.438648e-01	2.462638e-01	2.749350e-01	2.349364e-01	2.086774e-01	2.946682e-01	3.209391e-01	1.757153e-01	2.470075e-01	2.176236e-01	3.323215e-01	2.030473e-01	3.825533e-01	1.684492e-01	1.738436e-01	2.751539e-01	4.532505e-02	5.253758e-01	2.719988e-01	1.573004e-01	3.687132e-01	1.507144e-01	3.452873e-01	1.352851e-01	3.211637e-01	1.573063e-01	2.399928e-01	2.815373e-01	1.738519e-01	3.266998e-01	2.131959e-01	2.862524e-01	3.248458e-01	1.875994e-01	3.781633e-01	1.093915e-01	2.568604e-01	3.041560e-01	1.617571e-01	2.772265e-01	1.096662e-01	3.326213e-01	1.700302e-01	3.876823e-01	1.892277e-01	3.721718e-01	3.903051e-01	4.829527e-02	3.019230e-01	2.651529e-01	1.522338e-01	2.806904e-01	1.190157e-01	4.237421e-01	2.348410e-01	2.224012e-01	2.727026e-01	1.821783e-01	3.185987e-01	2.265205e-01	3.425553e-01	2.296960e-01	1.898478e-01	2.379009e-01	1.592567e-01	3.273832e-01	2.498688e-01	2.634913e-01	2.855123e-01	2.454406e-01	3.222411e-01	1.468060e-01	2.913048e-01	2.990110e-01	1.742453e-01	2.354389e-01	6.514228e-02	5.622261e-01	2.918757e-01	8.075591e-02	4.871497e-01	3.898162e-01	8.678499e-02	2.934163e-01	1.602494e-01	3.393472e-02	1.648684e+00	1.411113e-01	3.521074e-02	2.577169e+00	1.648369e-01	2.364277e-01	2.350433e+00	9.641515e-02	7.616167e-01	1.528984e+00	8.040272e-02	1.726636e-01	2.918216e+00	1.415768e-01	3.042303e-02	1.498138e+00	1.729056e-01	3.822853e+00	4.735265e+00	8.738653e-02	4.919496e-01	1.685781e-01	2.150941e-01	2.473127e+00	6.035767e-01	1.769162e-01	2.341163e+00	1.309855e-01	4.454799e-02	2.462441e+00	1.763338e-01	9.633213e-04	3.351567e+00	3.991808e-01	6.062474e-02	2.576739e+00	4.700919e-01	2.127022e-01	4.105212e+00
5750000	-4.739731e+04	1.362017e+02	5.931981e+00	6.820811e-02	3.561480e-01	4.038368e-02	2.298831e-02	4.503929e-01	6.187899e-02	6.344172e-02	2.695658e-01	2.285698e-02	7.982065e-02	5.331375e-01	3.117731e-02	1.027934e-01	1.882262e-01	6.202200e-02	9.917764e-02	4.348669e-01	1.129139e-01	7.572151e-02	1.473889e-01	1.337480e-01	5.226106e-02	4.844904e-01	1.063901e-01	9.104995e-02	1.274165e-01	1.452723e-01	5.944755e-02	4.705679e-01	1.062458e-01	2.246389e-02	6.749121e-01	1.513516e-01	9.852049e-02	4.100456e-02	1.174741e-02	5.921789e-02	3.416375e-01	3.654149e-01	9.542480e-04	2.072655e-01	2.550991e-02	3.353409e-01	4.711293e-02	4.238033e-02	6.680817e-03	5.503958e-01	1.808916e-02	6.932753e-02	2.623201e-01	6.739726e-02	4.488849e-01	1.119418e-01	4.012839e-02	4.511616e-02	4.993962e-01	1.805609e-01	2.960128e-02	2.378752e-01	7.450306e-03	5.925594e-04	2.975696e-01	1.234228e-01	8.218495e-03	4.053207e-01	1.648759e-01	1.532049e-02	4.677156e-01	1.560327e-01	2.607129e-01	9.459722e-03	9.075856e-02	1.855597e-01	3.658196e-01	1.642755e-01	1.296702e-02	2.249699e-01	4.640828e-02	9.327463e-03	1.134949e-02	1.223734e-01	6.606559e-03	7.848917e-01	6.545132e-02	6.517048e-02	7.240012e-02	5.057165e-02	5.478577e-01	7.421755e-03	2.565783e-01	1.108440e-01	4.612969e-01	1.402724e-01	3.453709e-02	1.846956e-01	6.835405e-02	1.064508e-01	1.309499e-01	2.905518e-01	1.195675e-02	3.147594e-01	1.453313e-01	8.409692e-02	1.007947e-01	3.983898e-02	3.628731e-01	2.267608e-01	1.856356e-01	8.282563e-02	3.303402e-01	1.955516e-01	6.020119e-03	3.701517e-01	1.511066e-02	1.347516e-01	1.671323e-01	1.978128e-01	5.419495e-02	3.448388e-01	1.012695e-01	1.292390e-01	1.745025e-01	2.360754e-01	2.708661e-01	1.261896e-01	6.312745e-02	5.251071e-02	2.477468e-01	1.984147e-01	3.214930e-03	3.816280e-01	1.164849e-01	4.194786e-01	5.688850e-02	1.115893e-01	4.120435e-01	4.081144e-01	4.605050e-02	1.164667e-01	4.293685e-01	2.406295e-01	2.403890e-01	2.842854e-01	2.346961e-01	2.017518e-01	2.790810e-01	3.290014e-01	1.901658e-01	2.808203e-01	1.959084e-01	3.392107e-01	1.840606e-01	3.089352e-01	2.192712e-01	1.574187e-01	3.143749e-01	4.087129e-02	5.077612e-01	2.891720e-01	1.621955e-01	2.931832e-01	1.628406e-01	3.890689e-01	1.549072e-01	3.707325e-01	1.146530e-01	2.182637e-01	2.963508e-01	1.413503e-01	3.069101e-01	2.460476e-01	3.056920e-01	2.598760e-01	1.671587e-01	4.099699e-01	1.629954e-01	2.946646e-01	3.216992e-01	1.331466e-01	2.504895e-01	1.103744e-01	3.325792e-01	1.863048e-01	3.707416e-01	2.332323e-01	3.813442e-01	3.506817e-01	3.474183e-02	3.001313e-01	2.899627e-01	1.109137e-01	2.989923e-01	1.104749e-01	4.140590e-01	2.472710e-01	2.281951e-01	2.410379e-01	1.851933e-01	3.480633e-01	2.257056e-01	3.324873e-01	2.162953e-01	2.379550e-01	2.132624e-01	1.427424e-01	2.921786e-01	2.992550e-01	2.658241e-01	2.813889e-01	2.185256e-01	3.520962e-01	1.479894e-01	2.406588e-01	3.366809e-01	1.484480e-01	2.742122e-01	7.926092e-02	5.731689e-01	2.635081e-01	8.406206e-02	4.369513e-01	3.390618e-01	9.702672e-02	2.697030e-01	1.234324e-01	3.423502e-02	1.589074e+00	1.234284e-01	1.599571e-01	2.754883e+00	1.866880e-02	9.147194e-03	2.683723e+00	2.551334e-02	1.655058e+00	1.043252e+00	1.083268e-01	1.506708e-02	2.308128e+00	2.038067e-01	6.452137e-02	9.966893e-01	1.297444e-01	3.732311e+00	4.968686e+00	9.228194e-02	4.660662e-01	1.356976e-01	2.067562e-01	2.271776e+00	1.111688e+00	1.666706e-01	2.058124e+00	3.013066e-01	6.331587e-02	2.106031e+00	1.186700e-01	1.889455e-03	3.428722e+00	4.384290e-01	6.220430e-02	2.696935e+00	3.340048e-01	2.459006e-01	4.240119e+00
5760000	-4.740084e+04	1.513014e+02	5.367403e+00	4.358589e-02	3.403480e-01	4.289909e-02	5.563766e-02	4.418079e-01	7.572141e-02	6.652833e-02	3.390942e-01	2.565393e-02	4.796294e-02	4.771270e-01	4.363355e-02	8.566682e-02	1.626010e-01	7.262619e-02	6.985769e-02	5.007258e-01	1.085225e-01	8.252454e-02	1.359584e-01	1.226579e-01	4.227389e-02	5.131309e-01	1.034544e-01	4.843675e-02	3.179075e-01	6.407521e-02	1.280841e-02	4.398440e-01	1.169281e-01	3.833002e-02	4.607235e-01	2.968149e-01	1.199854e-01	3.547776e-02	4.866846e-02	9.094900e-02	4.730180e-01	2.012427e-01	3.576499e-03	1.941219e-01	3.709193e-02	8.916967e-02	6.853087e-02	1.114255e-01	3.531998e-02	6.462179e-01	4.933611e-02	2.868719e-02	1.959391e-01	2.535890e-03	6.588121e-01	2.469163e-02	8.933406e-02	3.878586e-02	5.114546e-01	1.834902e-01	3.496321e-02	2.286750e-01	2.631203e-03	1.318258e-02	1.692684e-01	5.432438e-02	1.432628e-02	4.234950e-01	3.254034e-01	3.447108e-02	2.309338e-01	6.000873e-02	5.946844e-01	5.987577e-02	2.002618e-02	1.268148e-01	3.996016e-01	1.644216e-01	3.040341e-02	2.349415e-01	4.381702e-02	1.194693e-01	1.296491e-02	1.141166e-01	4.767283e-03	6.739052e-01	7.477671e-02	3.523208e-01	5.098921e-02	2.404969e-02	1.602828e-01	3.888137e-01	2.354378e-02	1.016477e-01	4.342873e-01	1.198377e-01	5.988972e-02	2.221030e-01	6.223460e-02	5.097829e-02	2.020559e-01	2.196376e-01	1.470756e-02	3.500973e-01	1.625234e-01	1.281828e-02	5.852983e-02	1.159975e-02	5.681864e-01	3.224717e-01	2.639401e-02	6.543818e-02	3.771591e-01	1.795336e-01	2.311875e-02	3.296493e-01	2.510103e-02	1.382110e-01	1.524432e-01	1.397133e-01	6.901129e-02	3.688721e-01	1.317491e-01	8.952985e-02	2.727734e-01	7.702874e-02	3.065528e-01	1.512836e-01	1.028316e-01	4.825790e-02	2.830752e-01	1.224941e-01	2.290132e-04	3.818384e-01	1.641053e-01	4.352905e-01	4.981068e-02	1.103950e-01	4.045038e-01	4.251010e-01	4.868112e-02	1.073940e-01	4.188239e-01	2.498912e-01	2.460698e-01	2.706337e-01	2.334053e-01	2.156384e-01	2.769667e-01	3.329414e-01	1.744535e-01	2.625557e-01	2.528100e-01	2.699970e-01	2.146372e-01	3.699510e-01	1.962420e-01	1.646666e-01	2.691404e-01	3.558163e-02	5.401701e-01	2.416429e-01	1.826054e-01	2.977270e-01	1.562245e-01	3.743968e-01	1.716517e-01	4.030167e-01	1.135728e-01	1.867849e-01	2.966255e-01	1.710279e-01	3.247755e-01	2.372986e-01	2.668980e-01	3.116295e-01	1.725900e-01	3.421257e-01	1.736548e-01	2.739007e-01	3.439032e-01	1.604809e-01	2.217153e-01	1.044112e-01	2.921202e-01	1.929801e-01	4.104885e-01	2.029508e-01	3.457938e-01	3.484057e-01	1.028496e-01	2.813057e-01	2.099815e-01	2.353133e-01	2.733996e-01	1.331214e-01	3.930038e-01	2.171858e-01	2.566890e-01	2.648504e-01	2.053661e-01	3.492265e-01	1.805570e-01	3.735306e-01	2.668042e-01	1.721904e-01	1.874748e-01	1.550151e-01	2.824818e-01	3.067140e-01	2.557891e-01	2.882029e-01	1.882085e-01	3.615995e-01	1.619891e-01	2.914263e-01	3.163966e-01	1.576726e-01	2.345046e-01	7.462198e-02	5.697538e-01	2.604110e-01	9.521320e-02	5.043531e-01	4.165345e-01	8.432330e-02	2.742385e-01	9.646134e-02	9.031710e-02	1.193718e+00	1.506716e-01	9.911878e-02	2.368120e+00	8.137783e-02	2.840913e-02	2.729058e+00	1.317949e-01	7.437475e-02	1.738233e+00	9.072569e-02	2.755351e-01	3.374387e+00	1.979684e-01	1.487470e-01	1.070039e+00	1.618565e-01	3.689785e+00	4.818660e+00	9.236689e-02	5.028396e-01	1.704543e-01	2.011398e-01	2.386238e+00	1.159628e+00	1.593337e-01	2.509834e+00	3.096508e-01	7.689613e-02	2.206131e+00	1.700491e-01	1.281620e-02	3.279550e+00	3.995594e-01	7.468886e-02	2.689697e+00	4.785777e-01	1.996004e-01	3.632640e+00
5770000	-4.741091e+04	1.381572e+02	5.740579e+00	5.031003e-02	3.430355e-01	4.096523e-02	4.786572e-02	4.513881e-01	6.643545e-02	3.991647e-02	3.815429e-01	2.634819e-02	6.422768e-02	4.428804e-01	4.508434e-02	1.014212e-01	1.990092e-01	7.262341e-02	6.771781e-02	4.208263e-01	1.384021e-01	9.065597e-02	1.397393e-01	1.225919e-01	4.203248e-02	4.952100e-01	1.097702e-01	2.692427e-02	1.962060e-01	9.717158e-02	3.316570e-02	5.403734e-01	1.061591e-01	2.251690e-02	4.592291e-01	3.994771e-01	7.124597e-02	2.495064e-02	2.258025e-02	8.479530e-02	3.693404e-01	1.643825e-01	1.102877e-03	3.284528e-01	5.192606e-02	2.475008e-01	1.060028e-01	4.115349e-02	3.009340e-02	5.430999e-01	3.214967e-02	1.065488e-01	3.213573e-01	1.025144e-02	4.723272e-01	2.227111e-02	6.724423e-02	8.442225e-02	4.225041e-01	2.100872e-01	2.723660e-02	2.319305e-01	2.381940e-02	2.706713e-02	1.218674e-01	9.328641e-02	2.940789e-02	5.036920e-01	2.246791e-01	2.935266e-02	2.258298e-01	5.595381e-02	6.223318e-01	1.807047e-02	4.846143e-02	1.331410e-01	3.348903e-01	2.006631e-01	2.835999e-02	2.578058e-01	4.513981e-02	5.235901e-02	1.654155e-03	1.697930e-01	3.518891e-03	6.901157e-01	8.255923e-02	1.902226e-02	1.891605e-01	5.787525e-02	6.863486e-01	3.523658e-03	4.406980e-02	9.930308e-02	4.584389e-01	1.230638e-01	2.682344e-02	2.387420e-01	5.362882e-02	1.114247e-01	1.404775e-01	1.330834e-01	7.170440e-03	4.467139e-01	1.611301e-01	2.135809e-02	5.287795e-02	1.218471e-01	4.614822e-01	2.718176e-01	7.061701e-02	8.179446e-02	4.129997e-01	1.538593e-01	1.405418e-02	3.141168e-01	2.317556e-02	1.489405e-01	2.178694e-01	1.834887e-01	4.043039e-02	3.342847e-01	7.498626e-02	1.550294e-01	1.631285e-01	1.626362e-01	2.891843e-01	1.902500e-01	3.977163e-02	7.766906e-02	3.357546e-01	1.350181e-01	2.402066e-04	3.351193e-01	1.161988e-01	4.450123e-01	5.003262e-02	1.197953e-01	3.851598e-01	4.220397e-01	4.336596e-02	1.003789e-01	4.342154e-01	2.345360e-01	2.448787e-01	2.703427e-01	2.502425e-01	2.061974e-01	2.847859e-01	3.360150e-01	1.730017e-01	2.440854e-01	2.473174e-01	3.617629e-01	1.468344e-01	3.569115e-01	1.870140e-01	1.822563e-01	2.738181e-01	5.756769e-02	5.058884e-01	2.513578e-01	1.851861e-01	3.084690e-01	1.589121e-01	3.093091e-01	2.233099e-01	3.618370e-01	1.856216e-01	1.098419e-01	3.426995e-01	1.541726e-01	2.847583e-01	2.660232e-01	2.950459e-01	3.070625e-01	1.542321e-01	3.962665e-01	1.424390e-01	2.782146e-01	2.955814e-01	1.723117e-01	2.538923e-01	1.358149e-01	3.305253e-01	1.464432e-01	3.872165e-01	3.124872e-01	3.367297e-01	2.474679e-01	1.033152e-01	2.325557e-01	3.003918e-01	2.128999e-01	2.541526e-01	1.078433e-01	4.229907e-01	2.733169e-01	1.958490e-01	2.824967e-01	1.672249e-01	3.445310e-01	2.057474e-01	3.813454e-01	2.043662e-01	1.914564e-01	2.228319e-01	1.553496e-01	2.580498e-01	2.754854e-01	3.111152e-01	3.007465e-01	2.075320e-01	3.186613e-01	1.730603e-01	2.486451e-01	3.005508e-01	2.468206e-01	2.039835e-01	8.716761e-02	5.590929e-01	2.676428e-01	8.609664e-02	4.696332e-01	3.575861e-01	8.598226e-02	2.989867e-01	1.787031e-01	6.202976e-02	1.291177e+00	2.055217e-01	4.449623e-02	2.780020e+00	3.712121e-02	7.149883e-01	3.389555e+00	8.816132e-02	2.049279e+00	8.988588e-01	8.781200e-02	2.534962e-01	3.367217e+00	1.074482e-01	7.312369e-02	1.267372e+00	1.587512e-01	3.724526e+00	4.746104e+00	9.934259e-02	4.986795e-01	1.379946e-01	4.246868e-01	2.459992e+00	6.606318e-01	1.220834e-01	1.810959e+00	1.605161e-01	8.738645e-02	2.661646e+00	1.400007e-01	1.008221e-02	3.390271e+00	3.956187e-01	6.497923e-02	2.580366e+00	4.159519e-01	2.483946e-01	3.941986e+00
5780000	-4.740511e+04	1.405060e+02	5.826853e+00	6.162143e-02	3.341113e-01	3.578994e-02	6.405252e-02	4.444257e-01	5.999912e-02	4.759471e-02	3.250436e-01	2.189953e-02	5.203403e-02	5.008263e-01	5.260177e-02	7.050842e-02	1.683705e-01	8.364715e-02	9.108664e-02	4.435906e-01	1.427967e-01	7.967601e-02	1.304795e-01	9.969818e-02	4.299653e-02	5.143676e-01	1.327822e-01	1.171089e-01	1.686321e-01	4.058051e-02	4.595634e-02	5.902345e-01	3.748762e-02	4.275495e-02	4.517511e-01	3.327611e-01	1.015895e-01	5.993210e-03	6.515008e-02	1.223028e-01	4.649342e-01	2.376129e-01	2.724313e-04	1.563343e-01	1.854336e-02	9.524686e-02	1.199364e-02	4.451670e-02	1.279909e-03	8.236826e-01	2.328028e-02	5.206000e-02	2.938548e-01	2.273739e-02	5.028080e-01	7.329637e-02	5.524336e-02	4.400137e-02	5.105296e-01	1.324375e-01	5.597639e-02	2.467433e-01	1.031181e-02	5.190754e-02	6.677049e-02	2.501928e-02	7.974273e-03	6.594444e-01	1.888840e-01	3.640626e-02	4.599087e-01	3.571756e-02	3.881431e-01	2.114123e-02	5.868315e-02	1.836643e-01	3.379573e-01	1.317282e-01	2.735760e-02	2.682280e-01	5.106454e-02	3.889097e-02	6.748284e-03	1.120501e-01	1.786804e-03	8.290729e-01	1.145092e-02	7.147475e-02	2.790225e-01	2.173322e-01	3.538269e-01	5.402013e-02	2.432350e-02	1.335380e-01	4.516356e-01	1.449528e-01	3.896538e-02	1.989939e-01	3.191437e-02	7.136355e-02	1.149492e-01	3.509505e-01	7.920160e-03	3.750872e-01	7.972945e-02	1.092966e-01	1.768917e-01	2.979082e-02	2.450627e-01	3.374354e-01	1.015228e-01	6.224210e-02	4.424518e-01	1.765581e-01	1.895270e-02	2.737795e-01	2.601580e-02	1.087465e-01	1.080477e-01	4.180036e-01	1.291656e-02	3.238444e-01	2.844118e-02	1.362969e-01	2.373605e-01	2.116878e-01	2.118890e-01	1.343636e-01	6.840221e-02	6.374031e-02	4.199215e-01	1.432174e-01	1.348027e-03	2.438435e-01	1.279294e-01	4.175182e-01	4.801545e-02	1.098854e-01	4.245810e-01	4.512704e-01	4.305773e-02	1.163883e-01	3.892836e-01	2.621768e-01	2.406675e-01	2.610533e-01	2.361024e-01	2.146628e-01	2.686449e-01	3.360085e-01	1.806838e-01	1.927011e-01	2.306822e-01	3.397077e-01	2.369090e-01	4.025576e-01	2.033066e-01	1.657913e-01	2.283445e-01	3.012558e-02	5.406400e-01	2.463674e-01	1.828670e-01	3.091301e-01	1.414038e-01	4.609473e-01	8.851879e-02	4.045002e-01	2.175941e-01	1.600674e-01	2.178383e-01	1.771641e-01	2.970779e-01	2.347559e-01	2.910021e-01	3.117058e-01	1.639182e-01	3.846843e-01	1.396917e-01	2.760741e-01	2.709843e-01	1.762716e-01	2.766701e-01	1.364959e-01	2.895840e-01	1.802970e-01	3.936232e-01	2.169558e-01	3.427765e-01	3.757293e-01	6.453840e-02	3.330285e-01	2.699715e-01	1.780095e-01	2.189906e-01	1.150744e-01	4.179436e-01	2.418719e-01	2.251101e-01	1.992287e-01	1.980283e-01	4.024582e-01	2.002848e-01	3.895127e-01	2.142140e-01	1.701217e-01	2.261516e-01	1.225639e-01	3.203463e-01	2.215491e-01	3.355406e-01	2.932829e-01	2.151092e-01	3.575390e-01	1.340689e-01	2.326470e-01	3.098630e-01	1.911486e-01	2.663415e-01	7.400325e-02	5.637045e-01	2.624600e-01	9.983224e-02	4.900873e-01	3.698848e-01	9.188240e-03	3.028375e-01	3.723029e-02	4.004852e-02	1.939727e+00	1.178458e-01	3.631329e-02	1.862622e+00	1.008235e-01	2.765987e-01	2.700888e+00	1.126033e-01	8.815032e-02	1.382132e+00	1.455867e-01	3.001015e-01	1.767815e+00	1.898101e-01	6.789980e-02	1.145561e+00	1.613254e-01	3.551056e+00	5.494149e+00	9.302169e-02	4.493439e-01	1.027105e-01	3.129365e-01	1.998714e+00	1.359575e+00	8.748127e-02	2.052904e+00	1.882837e-01	5.060845e-02	2.549245e+00	1.217072e-01	1.000690e-02	2.966916e+00	3.260479e-01	4.219492e-02	2.886735e+00	7.043044e-01	2.324972e-01	3.284176e+00
5790000	-4.738831e+04	1.383440e+02	5.737168e+00	7.417200e-02	2.415794e-01	3.994245e-02	1.691498e-02	5.719956e-01	5.539561e-02	7.221722e-02	3.798632e-01	2.057392e-02	6.205967e-02	4.179069e-01	4.737910e-02	1.077987e-01	1.890964e-01	8.661541e-02	9.170188e-02	3.795742e-01	1.452135e-01	8.361043e-02	1.540141e-01	1.051979e-01	5.214485e-02	4.834984e-01	1.215343e-01	4.670193e-02	1.202434e-01	1.751934e-01	6.355324e-02	5.011700e-01	9.313801e-02	5.127052e-02	4.325927e-01	3.684635e-01	1.042714e-01	3.489696e-02	8.504938e-03	8.906749e-02	3.941383e-01	3.103187e-01	4.136281e-03	1.671153e-01	3.522390e-02	2.366532e-01	3.642958e-02	1.035720e-01	6.321036e-03	5.890164e-01	2.800771e-02	1.521765e-01	1.853289e-01	7.627351e-02	4.007451e-01	1.700346e-01	1.544139e-02	4.632465e-02	5.469130e-01	1.671822e-01	3.551604e-02	1.849001e-01	1.916402e-02	2.159517e-02	1.656546e-01	4.923175e-02	8.015148e-03	6.179724e-01	1.375310e-01	6.018671e-02	2.886825e-01	7.114775e-02	3.430548e-01	4.628228e-02	1.906460e-01	1.556810e-01	3.656020e-01	1.729111e-01	2.470266e-02	2.399777e-01	4.112545e-02	7.630706e-02	3.909700e-03	1.596102e-01	4.388225e-03	7.450938e-01	1.069107e-02	1.761084e-01	1.880760e-01	3.032463e-01	2.468250e-01	3.762881e-02	4.811559e-02	1.020210e-01	4.316750e-01	1.908103e-01	2.666553e-02	2.180409e-01	3.078726e-02	9.921549e-02	1.612392e-01	2.565438e-01	1.121265e-02	3.630643e-01	1.087245e-01	1.992756e-01	7.015402e-03	8.534272e-02	3.282203e-01	3.016183e-01	7.852764e-02	6.345998e-02	4.607554e-01	1.806447e-01	1.110881e-02	2.675508e-01	1.648030e-02	2.269223e-01	1.357951e-01	9.060403e-02	7.139986e-02	3.570025e-01	1.182761e-01	1.930167e-01	3.194479e-01	1.466339e-01	1.582817e-01	1.395167e-01	4.310311e-02	6.211258e-02	3.746022e-01	8.867194e-02	2.158931e-03	2.809776e-01	1.914768e-01	4.434968e-01	4.493476e-02	1.289248e-01	3.826436e-01	4.323640e-01	4.593374e-02	1.088620e-01	4.128402e-01	2.443127e-01	2.421264e-01	2.683385e-01	2.452224e-01	2.206703e-01	2.735841e-01	3.243380e-01	1.814076e-01	2.833744e-01	2.552822e-01	3.022661e-01	1.590773e-01	4.028219e-01	1.655574e-01	1.577201e-01	2.739006e-01	3.628578e-02	5.680941e-01	2.254280e-01	1.701920e-01	3.067152e-01	1.457467e-01	4.216441e-01	1.258941e-01	3.599250e-01	1.311006e-01	2.485375e-01	2.604368e-01	1.522421e-01	3.363754e-01	2.140930e-01	2.972895e-01	2.779687e-01	1.630751e-01	4.310390e-01	1.279173e-01	2.315779e-01	3.393503e-01	1.364906e-01	2.925812e-01	1.080296e-01	3.485685e-01	1.543334e-01	3.890686e-01	2.061261e-01	3.517604e-01	3.343713e-01	1.077423e-01	2.472082e-01	2.778876e-01	1.602329e-01	3.146713e-01	8.498467e-02	4.488522e-01	2.898393e-01	1.763238e-01	2.145569e-01	2.179114e-01	3.065645e-01	2.609672e-01	3.689213e-01	2.309766e-01	1.955965e-01	2.045056e-01	1.259510e-01	3.359888e-01	2.432128e-01	2.948474e-01	2.815421e-01	1.983008e-01	3.578493e-01	1.623078e-01	2.652584e-01	2.641198e-01	2.668546e-01	2.037671e-01	8.497855e-02	5.633240e-01	2.454576e-01	1.062399e-01	4.675253e-01	3.682609e-01	8.830604e-02	2.692982e-01	1.432862e-01	2.258955e-02	1.154503e+00	1.174898e-01	2.431001e-02	2.471293e+00	5.203297e-02	3.367258e-01	3.109399e+00	3.178442e-01	3.661804e+00	1.519206e+00	8.478474e-02	1.786846e-02	2.260509e+00	2.000867e-01	3.668806e-02	1.288609e+00	1.361976e-01	3.782415e+00	4.951730e+00	1.039505e-01	4.871604e-01	1.625983e-01	3.983563e-01	2.220759e+00	8.311609e-01	9.012782e-02	2.158154e+00	2.278613e-01	6.197791e-02	2.291933e+00	1.471268e-01	8.226116e-03	3.283739e+00	3.641682e-01	7.527965e-02	2.451033e+00	4.524785e-01	3.338583e-01	3.886010e+00
5800000	-4.739757e+04	1.489542e+02	5.356500e+00	6.255060e-02	3.064206e-01	4.227299e-02	1.681420e-02	5.189259e-01	5.301569e-02	6.395617e-02	3.505013e-01	2.998941e-02	2.951380e-02	4.818895e-01	4.414975e-02	7.665355e-02	2.143479e-01	6.788232e-02	8.333363e-02	4.506013e-01	1.071814e-01	8.245555e-02	1.492755e-01	1.141686e-01	5.211013e-02	4.947409e-01	1.072492e-01	1.060625e-01	2.085646e-01	7.548178e-02	9.327687e-02	4.498378e-01	6.677645e-02	3.573627e-02	5.518478e-01	1.981954e-01	7.985742e-02	8.098934e-02	5.337374e-02	6.696136e-02	4.163933e-01	2.321788e-01	2.414548e-03	2.492794e-01	3.277261e-02	1.184043e-01	6.175210e-02	3.329567e-02	3.856130e-02	6.938755e-01	5.411120e-02	1.911505e-02	3.710666e-01	1.382035e-02	4.789565e-01	1.534249e-02	1.016990e-01	4.469987e-02	4.737654e-01	1.930827e-01	3.101252e-02	2.495752e-01	7.864232e-03	4.618367e-03	8.438413e-02	9.373711e-02	9.625904e-03	5.182880e-01	2.893465e-01	6.464732e-02	2.711416e-01	1.751248e-02	3.364534e-01	6.824651e-02	2.419987e-01	1.447192e-01	3.761328e-01	1.828490e-01	1.485181e-02	2.457516e-01	3.569560e-02	5.544002e-02	3.788083e-03	1.948856e-01	1.755072e-02	5.439004e-01	1.844352e-01	2.299473e-02	4.257333e-01	9.952903e-02	2.371995e-01	1.118544e-01	1.026890e-01	1.325843e-01	4.268569e-01	1.638837e-01	2.047163e-02	2.184421e-01	3.776142e-02	1.074903e-01	1.218961e-01	2.839900e-01	1.016257e-02	3.982207e-01	7.824035e-02	1.399437e-02	1.793433e-01	2.793418e-02	4.728241e-01	1.883496e-01	1.175545e-01	7.847047e-02	4.218264e-01	2.054444e-01	7.336851e-03	2.709461e-01	1.597569e-02	7.115726e-02	1.712626e-01	2.305615e-01	2.681742e-02	3.662167e-01	1.339844e-01	1.413845e-01	2.192726e-01	6.919240e-02	3.572774e-01	5.784846e-02	1.550247e-01	4.194942e-02	2.893461e-01	2.978436e-01	1.959974e-05	2.830627e-01	8.777862e-02	4.282722e-01	5.176804e-02	1.088694e-01	4.110904e-01	4.353570e-01	4.153431e-02	1.083226e-01	4.147860e-01	2.459968e-01	2.531459e-01	2.783229e-01	2.225343e-01	2.166774e-01	2.774707e-01	3.275487e-01	1.783032e-01	2.046774e-01	2.513931e-01	3.418889e-01	2.020405e-01	3.429528e-01	2.109863e-01	1.586103e-01	2.874507e-01	5.430219e-02	5.171890e-01	2.612599e-01	1.672489e-01	3.481036e-01	1.552670e-01	3.602683e-01	1.363611e-01	4.057666e-01	1.726427e-01	1.573978e-01	2.641928e-01	1.752464e-01	3.117427e-01	2.397024e-01	2.733085e-01	2.773189e-01	1.549912e-01	4.230457e-01	1.446442e-01	2.734816e-01	2.460677e-01	2.018073e-01	2.786435e-01	1.167281e-01	3.167388e-01	1.503701e-01	4.161630e-01	2.502751e-01	2.907812e-01	2.910907e-01	1.678531e-01	2.674425e-01	3.579295e-01	2.199772e-01	1.546508e-01	1.036001e-01	4.080693e-01	2.885705e-01	1.997602e-01	2.389974e-01	1.842714e-01	3.615523e-01	2.151789e-01	4.421614e-01	1.998067e-01	1.811500e-01	1.768819e-01	1.282759e-01	2.922211e-01	2.990004e-01	2.805026e-01	2.937218e-01	1.791597e-01	4.048121e-01	1.223064e-01	2.513360e-01	3.484448e-01	1.612590e-01	2.389602e-01	5.395149e-02	5.192185e-01	3.342163e-01	9.261363e-02	5.530218e-01	3.688785e-01	9.578184e-02	2.899440e-01	2.465193e-01	2.976133e-02	1.484821e+00	1.115183e-01	1.476331e-01	3.435309e+00	1.395335e-01	6.212152e-02	3.771338e+00	2.081092e-01	4.758838e-01	1.195261e+00	1.365069e-01	5.329678e-01	2.568501e+00	2.027519e-01	9.493884e-03	1.810244e+00	1.701236e-01	3.450448e+00	4.683404e+00	1.077250e-01	5.021675e-01	1.992899e-01	2.614593e-01	2.863135e+00	1.243399e+00	3.853090e-01	2.032606e+00	2.001365e-01	4.886668e-02	2.741490e+00	9.036678e-02	4.021271e-03	3.508797e+00	3.515384e-01	8.508488e-02	2.428349e+00	6.466104e-01	2.089450e-01	3.272265e+00
5810000	-4.740715e+04	1.542797e+02	5.191093e+00	6.715405e-02	3.519875e-01	4.839582e-02	1.161850e-02	4.411965e-01	7.964761e-02	5.209249e-02	3.488593e-01	2.416050e-02	6.539364e-02	4.615652e-01	4.792886e-02	1.274865e-01	1.785520e-01	6.793147e-02	8.598647e-02	3.841834e-01	1.558602e-01	7.754038e-02	1.649260e-01	1.024722e-01	6.293249e-02	4.873280e-01	1.048010e-01	4.725526e-02	2.383282e-01	1.197722e-01	1.058144e-01	4.285360e-01	6.029388e-02	3.082452e-02	4.678307e-01	2.867766e-01	1.225112e-01	7.647451e-02	1.558237e-02	9.910119e-02	4.130575e-01	1.294170e-01	1.140537e-04	2.983097e-01	6.000055e-02	6.862623e-02	3.751289e-02	6.718157e-02	1.909653e-02	7.390220e-01	6.856082e-02	1.910901e-01	1.930907e-01	2.233643e-02	4.901649e-01	8.850389e-02	1.481404e-02	2.770072e-02	3.180114e-01	1.816439e-01	5.260997e-02	3.908091e-01	2.922494e-02	4.529914e-03	7.981069e-02	9.459244e-02	8.383002e-04	4.617871e-01	3.584415e-01	6.477244e-02	2.827200e-01	7.140954e-02	4.951992e-01	9.441465e-03	7.645731e-02	1.269785e-01	3.513204e-01	1.843498e-01	3.534821e-02	2.642740e-01	3.772911e-02	4.593666e-02	1.585854e-02	1.621154e-01	1.318053e-05	7.631699e-01	1.290632e-02	1.398784e-01	1.741197e-01	1.534813e-01	4.321457e-01	6.400731e-02	3.636761e-02	8.809581e-02	4.593818e-01	1.510007e-01	3.947542e-02	2.162570e-01	4.578934e-02	9.524693e-02	2.558456e-01	1.393354e-01	8.146064e-03	3.301332e-01	1.712927e-01	6.579410e-02	5.663040e-02	2.539173e-02	6.611142e-01	9.373006e-02	9.733952e-02	4.211077e-02	4.631675e-01	1.445500e-01	5.811177e-03	3.107459e-01	3.361473e-02	1.791007e-01	1.760023e-01	1.727029e-01	3.229832e-02	3.746111e-01	6.528480e-02	1.398045e-01	2.729400e-01	8.167068e-02	2.652346e-01	1.563430e-01	8.400734e-02	6.517591e-02	2.874790e-01	1.940009e-01	5.915536e-04	3.030998e-01	1.496529e-01	4.252988e-01	5.077926e-02	1.197820e-01	4.041399e-01	4.191512e-01	5.065758e-02	1.105115e-01	4.196798e-01	2.442396e-01	2.315117e-01	2.642275e-01	2.600212e-01	2.155711e-01	2.644351e-01	3.321566e-01	1.878372e-01	2.346713e-01	2.069306e-01	3.251181e-01	2.332800e-01	3.300679e-01	2.226141e-01	2.041447e-01	2.431732e-01	6.049690e-02	5.139992e-01	2.480442e-01	1.774598e-01	3.333582e-01	1.602267e-01	3.804174e-01	1.259977e-01	4.580401e-01	1.493541e-01	1.737040e-01	2.189018e-01	2.272994e-01	2.913421e-01	2.250165e-01	2.563420e-01	2.884815e-01	2.075494e-01	3.451790e-01	1.587901e-01	2.478493e-01	2.856098e-01	1.711492e-01	2.953916e-01	1.291266e-01	2.980757e-01	1.919763e-01	3.808214e-01	2.212421e-01	4.898130e-01	2.327044e-01	5.624052e-02	2.284442e-01	2.900220e-01	1.725912e-01	3.089426e-01	1.137625e-01	4.401242e-01	2.312107e-01	2.149026e-01	2.510901e-01	1.912823e-01	3.826801e-01	1.749475e-01	3.584316e-01	2.592990e-01	1.529756e-01	2.292938e-01	1.330656e-01	3.386263e-01	2.627724e-01	2.655357e-01	2.720682e-01	1.971557e-01	3.390065e-01	1.917696e-01	2.754473e-01	2.311632e-01	1.739431e-01	3.194464e-01	8.741509e-02	5.195857e-01	3.110467e-01	8.195256e-02	5.347552e-01	4.032818e-01	1.378054e-01	3.017047e-01	7.649446e-02	6.146992e-02	1.549267e+00	9.713511e-02	9.034139e-02	3.258896e+00	9.574360e-02	5.826250e-01	2.895546e+00	2.015278e-01	6.002134e-01	1.465907e+00	3.787989e-02	1.787216e-01	2.338987e+00	1.896237e-01	2.155812e-02	2.215189e+00	1.779990e-01	3.314492e+00	4.909001e+00	9.540504e-02	5.095074e-01	1.477129e-01	1.874376e-01	2.737172e+00	1.178406e+00	2.066394e-01	1.935791e+00	3.719746e-01	4.580889e-02	2.452589e+00	2.783668e-01	6.764490e-03	2.962888e+00	4.339242e-01	5.889857e-02	2.815965e+00	7.269857e-01	2.250286e-01	3.322757e+00
5820000	-4.741987e+04	1.560778e+02	5.134540e+00	4.029246e-02	3.191098e-01	5.244797e-02	4.406512e-02	4.750093e-01	6.907542e-02	4.497212e-02	3.565043e-01	2.585558e-02	7.737563e-02	4.525971e-01	4.269530e-02	1.149901e-01	1.900888e-01	9.741880e-02	7.167913e-02	4.210846e-01	1.047385e-01	7.888635e-02	1.430380e-01	1.416048e-01	4.815828e-02	4.690187e-01	1.192938e-01	1.265081e-01	2.243538e-01	5.086704e-02	5.256208e-02	4.170820e-01	1.286270e-01	2.472010e-02	4.531142e-01	2.740815e-01	1.734376e-01	4.533799e-02	2.930853e-02	5.989806e-02	4.544385e-01	1.727092e-01	2.997296e-03	2.436322e-01	6.632464e-02	3.551153e-01	1.958244e-02	3.623681e-02	5.556999e-03	5.696542e-01	1.385433e-02	4.771592e-02	2.864033e-01	9.197843e-02	4.840139e-01	1.808810e-02	7.180039e-02	4.155108e-02	3.813451e-01	1.860941e-01	3.866558e-02	3.315004e-01	2.084365e-02	3.729960e-02	1.240973e-01	4.608901e-02	1.454482e-02	5.883758e-01	1.895934e-01	4.797946e-02	3.701405e-01	5.477659e-02	4.231462e-01	3.027537e-02	7.368190e-02	1.529153e-01	3.872689e-01	1.683394e-01	1.264829e-02	2.251679e-01	5.366015e-02	2.716700e-02	6.943579e-03	2.695117e-01	1.559969e-04	6.894785e-01	6.743305e-03	1.315367e-01	1.789840e-01	2.104136e-01	3.036882e-01	8.331684e-02	9.206072e-02	8.725777e-02	4.672752e-01	1.176522e-01	5.610754e-02	2.366318e-01	3.507550e-02	1.158216e-01	1.517735e-01	2.708755e-01	2.624760e-02	3.209569e-01	1.143249e-01	2.007110e-02	1.283949e-02	3.622939e-02	6.892912e-01	1.487507e-01	9.281814e-02	9.831538e-02	4.192224e-01	1.693269e-01	7.153166e-03	2.833856e-01	2.259646e-02	1.691939e-01	1.148700e-01	1.495855e-01	6.617562e-03	3.884519e-01	1.712811e-01	2.644467e-01	2.660337e-01	1.441901e-01	2.332027e-01	3.488551e-02	5.724135e-02	5.794875e-02	2.931794e-01	8.505819e-03	2.359724e-03	4.259019e-01	2.121045e-01	4.346091e-01	5.525140e-02	1.301475e-01	3.799919e-01	3.954147e-01	5.145213e-02	1.105964e-01	4.425368e-01	2.314036e-01	2.339159e-01	2.848550e-01	2.498256e-01	2.183023e-01	2.944201e-01	3.017033e-01	1.855743e-01	2.200079e-01	2.489006e-01	3.389517e-01	1.921398e-01	4.388983e-01	1.504008e-01	1.519773e-01	2.587236e-01	5.347081e-02	5.606952e-01	2.290444e-01	1.567895e-01	3.594184e-01	1.458780e-01	3.439488e-01	1.507548e-01	3.918721e-01	1.395247e-01	2.025828e-01	2.660204e-01	1.798557e-01	2.692607e-01	2.653616e-01	2.855220e-01	3.496186e-01	9.598138e-02	3.938156e-01	1.605844e-01	2.557405e-01	3.292971e-01	1.324374e-01	2.825250e-01	1.155050e-01	3.577706e-01	1.766917e-01	3.500327e-01	1.490362e-01	4.912142e-01	2.879407e-01	7.180880e-02	2.101038e-01	3.596167e-01	2.150392e-01	2.152403e-01	1.122543e-01	3.909819e-01	2.470037e-01	2.497601e-01	2.260675e-01	2.011091e-01	3.756787e-01	1.971447e-01	4.395749e-01	1.937988e-01	1.421276e-01	2.244988e-01	1.463618e-01	3.169160e-01	2.414988e-01	2.952233e-01	2.556633e-01	2.355784e-01	3.853846e-01	1.233737e-01	2.783868e-01	2.870011e-01	1.910392e-01	2.435728e-01	1.070734e-01	4.757203e-01	3.354293e-01	8.177700e-02	5.341537e-01	3.966289e-01	5.184065e-02	3.181190e-01	3.233264e-02	2.698204e-02	1.235492e+00	1.237245e-01	2.950168e-01	3.000931e+00	2.535725e-02	1.485762e+00	3.288073e+00	1.658824e-02	5.086028e-01	1.347499e+00	6.039233e-03	1.308643e-01	2.393976e+00	1.762170e-01	4.684177e-02	1.766127e+00	1.629320e-01	3.646799e+00	4.897861e+00	1.034338e-01	5.222298e-01	1.229048e-01	3.094009e-01	2.563765e+00	1.116620e+00	1.032636e-01	2.170671e+00	2.760284e-01	8.106126e-02	2.524759e+00	2.367678e-01	1.539297e-02	2.539882e+00	2.370562e-01	5.970417e-02	2.751807e+00	5.323926e-01	3.622202e-01	3.211544e+00
5830000	-4.740721e+04	1.493523e+02	5.472183e+00	5.505597e-02	3.225413e-01	5.063975e-02	3.602773e-02	4.718066e-01	6.392865e-02	5.043948e-02	2.692264e-01	2.756075e-02	6.564390e-02	5.513208e-01	3.580869e-02	7.990320e-02	1.930985e-01	7.621912e-02	7.290722e-02	4.571685e-01	1.207035e-01	7.166054e-02	1.832501e-01	1.122070e-01	4.907703e-02	4.835375e-01	1.002678e-01	1.087324e-01	2.137268e-01	6.259924e-02	1.375667e-02	5.869939e-01	1.419103e-02	2.769435e-02	3.503557e-01	5.094388e-01	6.452244e-02	2.662615e-02	2.136250e-02	1.024482e-01	3.661376e-01	2.498650e-01	1.964633e-03	2.351926e-01	4.439202e-02	2.874551e-01	3.490992e-02	3.204632e-02	5.103008e-03	5.813846e-01	5.910102e-02	2.298746e-01	2.483413e-01	1.771209e-02	3.310424e-01	1.364620e-01	3.656759e-02	7.713202e-02	5.416918e-01	1.729742e-01	1.614681e-02	1.835393e-01	8.515908e-03	7.595011e-02	5.698423e-02	8.251455e-02	5.211634e-02	6.102235e-01	1.222113e-01	2.084019e-02	3.526719e-01	1.723143e-02	4.661464e-01	1.551686e-02	1.275932e-01	1.376224e-01	3.645337e-01	1.273101e-01	4.589606e-02	2.339753e-01	9.066232e-02	2.577160e-02	4.970958e-03	1.576231e-01	1.893882e-03	8.024948e-01	7.245679e-03	4.243701e-02	9.870396e-02	9.092573e-02	5.066208e-01	9.641292e-02	1.648996e-01	7.413129e-02	5.124810e-01	1.449014e-01	2.764634e-02	2.015556e-01	3.928441e-02	1.639568e-01	1.565487e-01	1.856348e-01	2.050463e-02	3.363726e-01	1.369825e-01	5.083455e-02	2.877399e-02	4.757781e-02	6.940058e-01	1.244637e-01	5.434413e-02	9.898259e-02	3.929829e-01	1.688803e-01	9.705329e-03	3.019595e-01	2.748946e-02	8.262708e-02	1.528486e-01	1.885758e-01	1.369555e-02	3.321427e-01	2.301102e-01	1.336900e-01	2.465534e-01	7.867271e-02	3.394764e-01	9.687814e-02	1.047294e-01	6.535821e-02	3.775711e-01	1.439309e-01	4.325339e-04	2.970765e-01	1.156308e-01	4.470458e-01	5.309511e-02	1.225926e-01	3.772665e-01	4.319981e-01	4.237283e-02	1.270198e-01	3.986092e-01	2.330267e-01	2.467813e-01	2.715927e-01	2.485994e-01	2.101415e-01	2.589134e-01	3.218628e-01	2.090822e-01	2.483400e-01	2.501076e-01	3.374847e-01	1.640677e-01	4.738753e-01	1.845802e-01	1.638210e-01	1.777235e-01	4.544446e-02	5.214447e-01	2.471745e-01	1.859363e-01	3.558953e-01	1.707842e-01	3.234480e-01	1.498725e-01	3.790515e-01	1.411871e-01	1.914265e-01	2.883349e-01	1.248435e-01	3.246022e-01	2.368877e-01	3.136667e-01	2.626989e-01	1.287781e-01	4.548557e-01	1.536673e-01	2.775797e-01	2.917962e-01	1.819675e-01	2.486566e-01	1.448629e-01	3.450341e-01	1.339056e-01	3.761974e-01	2.255822e-01	3.139087e-01	4.083969e-01	5.211219e-02	2.301534e-01	3.003110e-01	1.401163e-01	3.294193e-01	8.787276e-02	4.641821e-01	2.420807e-01	2.058645e-01	2.329146e-01	1.963676e-01	3.524559e-01	2.182618e-01	3.374137e-01	2.209033e-01	2.243020e-01	2.173811e-01	1.396933e-01	2.801688e-01	2.763033e-01	3.038345e-01	2.905422e-01	2.040639e-01	3.453051e-01	1.600888e-01	2.307785e-01	2.502740e-01	1.787765e-01	3.401710e-01	8.717633e-02	5.498706e-01	2.520951e-01	1.108580e-01	4.280605e-01	4.141214e-01	1.238947e-01	3.154198e-01	1.985189e-01	7.230045e-02	1.316756e+00	1.147394e-01	1.342010e-01	2.105900e+00	7.107321e-02	1.229672e-01	2.314043e+00	7.175919e-02	5.294574e-01	1.569368e+00	8.146759e-02	4.180294e-01	2.380935e+00	1.811242e-01	4.880999e-02	1.205470e+00	1.677037e-01	3.603988e+00	4.355152e+00	9.907775e-02	5.213010e-01	2.099840e-01	3.843175e-01	2.733941e+00	1.264126e+00	9.728709e-02	2.112274e+00	1.822709e-01	6.669770e-02	2.222230e+00	1.158856e-01	2.658810e-03	3.640950e+00	2.073249e-01	8.337073e-02	2.555900e+00	6.873935e-01	2.649187e-01	4.004164e+00
5840000	-4.741008e+04	1.476908e+02	5.492118e+00	8.732224e-02	2.695484e-01	2.585677e-02	6.975397e-02	5.040047e-01	4.351390e-02	6.228702e-02	3.708394e-01	2.425453e-02	9.553504e-02	4.143424e-01	3.274166e-02	1.003912e-01	2.105115e-01	5.721279e-02	7.422332e-02	4.301903e-01	1.274709e-01	8.199433e-02	1.517314e-01	1.090820e-01	5.035406e-02	4.774239e-01	1.294143e-01	2.361455e-02	2.108426e-01	1.132614e-01	6.671520e-02	4.994263e-01	8.613997e-02	8.568478e-02	3.875961e-01	2.509487e-01	2.132545e-01	4.549566e-02	1.702016e-02	5.387030e-02	3.426925e-01	2.308463e-01	2.171581e-04	3.124885e-01	5.988527e-02	4.021128e-01	8.866592e-02	1.175523e-01	3.031198e-02	2.763872e-01	8.496983e-02	1.881557e-01	1.684691e-01	3.692158e-02	4.357417e-01	8.804869e-02	8.266316e-02	5.823762e-02	4.812939e-01	2.024461e-01	3.361655e-02	2.154811e-01	8.924710e-03	5.189414e-02	9.359847e-02	2.779511e-02	2.251529e-02	5.537326e-01	2.504644e-01	7.426249e-02	3.725528e-01	1.266190e-01	3.784803e-01	6.486331e-03	4.159913e-02	1.340781e-01	3.583179e-01	1.307973e-01	1.807714e-02	2.737122e-01	8.501749e-02	1.595353e-01	1.953827e-02	3.817744e-02	1.127320e-02	6.644778e-01	1.069980e-01	2.752441e-01	5.053110e-02	9.705924e-03	3.555549e-01	4.831242e-02	2.606516e-01	1.260017e-01	4.794355e-01	1.417728e-01	2.412961e-02	1.890158e-01	3.964452e-02	6.520585e-02	1.755987e-01	1.343673e-01	2.588725e-02	4.375406e-01	1.614003e-01	2.177882e-02	7.401473e-02	2.091374e-02	5.893112e-01	1.992782e-01	9.470333e-02	8.168324e-02	4.031753e-01	1.903857e-01	1.155816e-02	2.965512e-01	1.664634e-02	1.332271e-01	1.955684e-01	3.388112e-01	3.341449e-02	1.978959e-01	1.010829e-01	9.287608e-02	1.696775e-01	7.464985e-02	3.931928e-01	1.732330e-01	9.637078e-02	4.019254e-02	2.807550e-01	1.609395e-01	1.597492e-03	3.370823e-01	1.794332e-01	4.527357e-01	4.275896e-02	1.225770e-01	3.819284e-01	3.931622e-01	4.236771e-02	1.120941e-01	4.523759e-01	2.458458e-01	2.413724e-01	2.713202e-01	2.414616e-01	2.162181e-01	2.701930e-01	3.165469e-01	1.970420e-01	2.808612e-01	2.281168e-01	3.071188e-01	1.839033e-01	4.159715e-01	1.455401e-01	1.610357e-01	2.774527e-01	6.458046e-02	4.838006e-01	3.174024e-01	1.342165e-01	2.629222e-01	1.862983e-01	3.504570e-01	2.003225e-01	3.464071e-01	1.285651e-01	2.320268e-01	2.930009e-01	1.550860e-01	3.255003e-01	2.256532e-01	2.937604e-01	3.808811e-01	1.609740e-01	3.262766e-01	1.318683e-01	2.707392e-01	3.306020e-01	1.341734e-01	2.644855e-01	1.336530e-01	3.387927e-01	1.500550e-01	3.774993e-01	1.608011e-01	2.453772e-01	4.224700e-01	1.713518e-01	2.559659e-01	2.951025e-01	1.722083e-01	2.767233e-01	1.063329e-01	4.137718e-01	2.555219e-01	2.243734e-01	2.942471e-01	1.621264e-01	3.808971e-01	1.627294e-01	3.311814e-01	2.331310e-01	1.832931e-01	2.523945e-01	1.298708e-01	3.261040e-01	2.799895e-01	2.640357e-01	2.493042e-01	2.373922e-01	3.639278e-01	1.493758e-01	3.441562e-01	2.789689e-01	1.563904e-01	2.204845e-01	8.648252e-02	5.818249e-01	2.426600e-01	8.903254e-02	4.629423e-01	3.280607e-01	9.975032e-02	2.845667e-01	1.588875e-01	3.100212e-02	1.255869e+00	1.893252e-01	4.167937e-02	2.391288e+00	1.093864e-01	9.273911e-01	2.835141e+00	2.712569e-01	7.055366e-01	1.159829e+00	7.915129e-02	1.411385e-01	2.200758e+00	1.541353e-01	5.022313e-02	1.447897e+00	1.587204e-01	4.635354e+00	4.280800e+00	9.345802e-02	5.156656e-01	1.341077e-01	2.417062e-01	2.433800e+00	6.923923e-01	1.736331e-01	2.037782e+00	3.296929e-01	5.182118e-02	2.337367e+00	1.491781e-01	7.103753e-03	3.148889e+00	2.114022e-01	9.688821e-02	2.678222e+00	4.985676e-01	1.813359e-01	3.739206e+00
5850000	-4.739784e+04	1.382539e+02	5.829910e+00	7.707181e-02	2.833323e-01	2.698867e-02	3.260353e-02	5.263906e-01	5.361302e-02	4.674432e-02	3.088984e-01	2.579500e-02	7.727576e-02	4.923831e-01	4.890350e-02	8.045496e-02	2.491000e-01	5.924655e-02	8.017915e-02	3.569630e-01	1.740564e-01	7.409314e-02	1.439320e-01	1.303420e-01	4.824247e-02	5.018083e-01	1.015821e-01	8.370910e-02	2.287626e-01	9.153997e-02	7.558311e-03	5.286224e-01	5.980766e-02	3.852971e-02	4.156211e-01	4.174283e-01	9.686189e-02	2.988410e-02	1.674922e-03	6.882565e-02	4.826797e-01	2.495222e-01	5.526731e-04	1.744804e-01	2.393931e-02	1.580964e-01	2.604821e-02	5.619225e-02	2.010245e-03	7.307371e-01	2.691577e-02	6.533892e-02	3.035437e-01	4.828508e-02	3.300827e-01	5.781615e-02	1.949334e-01	3.956718e-02	5.992685e-01	1.590279e-01	2.986272e-02	1.668745e-01	5.399255e-03	7.842705e-03	1.755080e-01	9.711504e-02	4.190402e-03	3.723899e-01	3.429540e-01	2.056593e-02	3.300037e-01	5.999590e-02	5.484721e-01	2.512857e-03	3.844945e-02	1.930498e-01	3.594964e-01	1.598879e-01	9.206251e-03	2.346945e-01	4.366508e-02	1.817382e-02	1.926659e-03	6.653234e-02	4.324154e-03	8.628396e-01	4.620340e-02	6.701019e-02	2.501613e-02	1.610606e-01	3.867652e-01	3.501113e-01	1.003655e-02	7.843183e-02	4.287037e-01	1.913086e-01	3.805255e-02	2.266081e-01	3.689511e-02	8.400966e-02	1.342875e-01	2.024360e-01	4.742030e-02	4.148025e-01	1.170440e-01	4.835834e-02	1.903020e-01	2.877766e-02	3.586531e-01	2.854259e-01	8.848292e-02	4.949032e-02	3.249236e-01	1.919132e-01	1.284473e-02	4.001589e-01	2.066920e-02	1.532980e-01	2.496982e-01	2.193404e-01	3.425851e-02	2.601421e-01	8.326277e-02	9.815495e-02	4.505456e-01	7.328006e-02	2.307960e-01	1.208802e-01	2.634330e-02	6.723712e-02	2.669008e-01	1.980565e-01	3.455297e-03	3.390327e-01	1.253175e-01	4.140181e-01	4.807066e-02	1.247308e-01	4.131804e-01	4.392616e-01	5.338162e-02	1.185990e-01	3.887578e-01	2.527265e-01	2.346128e-01	2.597758e-01	2.528849e-01	2.117179e-01	2.632017e-01	3.309576e-01	1.941229e-01	2.584023e-01	2.439941e-01	3.177981e-01	1.798056e-01	3.960372e-01	1.765618e-01	1.792189e-01	2.481821e-01	4.453044e-02	4.762263e-01	3.003511e-01	1.788922e-01	3.479402e-01	1.250525e-01	4.042412e-01	1.227661e-01	3.564267e-01	2.272399e-01	1.302006e-01	2.861328e-01	1.240528e-01	3.164638e-01	2.023925e-01	3.570909e-01	3.013748e-01	1.447064e-01	4.178957e-01	1.360231e-01	2.508467e-01	3.202370e-01	1.981647e-01	2.307516e-01	1.116261e-01	3.136642e-01	1.869215e-01	3.877883e-01	2.350658e-01	3.786099e-01	3.276178e-01	5.870644e-02	3.086890e-01	3.271833e-01	1.265739e-01	2.375538e-01	1.334640e-01	4.079770e-01	2.571705e-01	2.013885e-01	2.848705e-01	1.989879e-01	3.647147e-01	1.514269e-01	3.761340e-01	1.926235e-01	2.012952e-01	2.299473e-01	1.671484e-01	2.806147e-01	3.131318e-01	2.391050e-01	2.870024e-01	1.974234e-01	3.159157e-01	1.996585e-01	2.693242e-01	3.111834e-01	1.872976e-01	2.321949e-01	8.896802e-02	5.102308e-01	3.034755e-01	9.732572e-02	4.739799e-01	4.007658e-01	7.712658e-03	2.943007e-01	1.210533e-01	7.836770e-02	1.046850e+00	1.056067e-01	1.767909e-01	2.447919e+00	3.679171e-02	8.892484e-01	1.936272e+00	1.469773e-01	7.118351e-01	1.509918e+00	9.413544e-02	1.483610e-02	3.664056e+00	1.580194e-01	1.586928e-03	1.338779e+00	1.796755e-01	4.202457e+00	4.779669e+00	9.788632e-02	4.751034e-01	1.181264e-01	2.801080e-01	2.631933e+00	9.395082e-01	8.932457e-02	1.961826e+00	3.168119e-01	4.199465e-02	2.165288e+00	1.473302e-01	1.516514e-03	3.425386e+00	2.154701e-01	4.171567e-02	2.160293e+00	6.722204e-01	2.317416e-01	3.866576e+00
5860000	-4.739382e+04	1.444972e+02	5.545856e+00	9.404066e-02	2.494631e-01	2.858128e-02	5.611478e-02	5.144964e-01	5.730375e-02	5.025608e-02	3.332267e-01	2.196180e-02	5.275932e-02	4.931435e-01	4.865261e-02	7.264631e-02	2.159396e-01	7.715320e-02	8.906710e-02	4.334558e-01	1.117380e-01	7.373898e-02	1.435661e-01	1.048549e-01	4.547046e-02	5.108809e-01	1.214886e-01	1.934215e-02	2.920702e-01	6.323361e-02	5.249657e-02	4.280415e-01	1.448159e-01	1.468118e-02	3.909399e-01	4.125285e-01	8.792144e-02	9.388020e-02	4.878779e-05	1.020295e-01	3.404016e-01	3.018954e-01	1.975197e-03	2.156321e-01	3.806625e-02	2.984099e-01	6.368711e-02	7.566426e-02	7.165018e-03	5.266961e-01	2.837761e-02	1.156428e-01	2.758484e-01	7.577923e-02	4.215942e-01	3.805218e-02	7.308318e-02	3.972035e-02	5.081353e-01	1.905426e-01	3.772374e-02	2.201454e-01	3.732608e-03	4.438678e-03	9.160700e-02	5.764117e-02	1.533288e-02	4.343281e-01	3.966521e-01	1.764397e-02	5.389777e-01	4.646613e-02	3.404406e-01	1.971947e-02	3.675213e-02	1.372815e-01	3.758360e-01	1.956592e-01	9.959040e-03	2.437118e-01	3.755240e-02	1.880323e-02	1.191849e-03	1.017320e-01	1.283786e-03	8.451515e-01	3.183768e-02	1.693679e-02	1.114665e-01	1.023633e-01	2.071685e-01	1.029311e-01	4.591338e-01	1.053399e-01	3.568914e-01	1.774321e-01	3.910981e-02	2.753047e-01	4.592212e-02	7.404001e-02	1.329173e-01	1.832797e-01	4.130698e-02	4.338577e-01	1.345983e-01	3.645326e-02	1.145450e-01	4.343342e-02	3.779627e-01	3.130480e-01	1.145576e-01	6.675580e-02	3.167171e-01	2.225067e-01	9.969939e-03	3.520318e-01	3.201858e-02	1.283259e-01	1.781922e-01	1.249786e-01	5.830304e-02	3.111700e-01	1.990302e-01	1.770560e-01	2.667690e-01	7.871393e-02	3.190778e-01	1.065038e-01	5.187943e-02	3.001372e-02	3.655751e-01	1.571912e-01	3.356747e-03	3.086116e-01	1.352516e-01	4.246173e-01	4.461871e-02	1.306126e-01	4.001514e-01	4.380005e-01	4.563165e-02	1.047932e-01	4.115746e-01	2.562576e-01	2.455698e-01	2.653007e-01	2.328718e-01	2.201607e-01	2.870072e-01	3.129370e-01	1.798951e-01	2.009107e-01	2.500919e-01	3.702158e-01	1.787816e-01	3.998782e-01	1.562853e-01	2.273141e-01	2.165224e-01	4.716783e-02	4.980280e-01	2.669051e-01	1.878990e-01	2.960942e-01	1.878840e-01	3.367690e-01	1.792528e-01	3.558312e-01	1.361158e-01	2.441287e-01	2.639244e-01	1.314261e-01	3.251658e-01	2.277001e-01	3.157081e-01	2.724215e-01	1.872661e-01	4.292122e-01	1.111002e-01	2.852378e-01	2.663917e-01	1.294957e-01	3.188748e-01	1.067107e-01	3.761549e-01	1.950966e-01	3.220379e-01	2.056455e-01	4.453108e-01	2.617018e-01	8.734189e-02	3.016299e-01	2.336831e-01	1.698076e-01	2.948795e-01	1.143343e-01	3.861993e-01	3.062133e-01	1.932531e-01	2.303146e-01	1.859948e-01	3.979850e-01	1.857056e-01	3.584417e-01	1.954416e-01	1.899344e-01	2.561822e-01	1.470454e-01	3.125600e-01	2.962694e-01	2.441252e-01	3.008782e-01	1.945059e-01	3.400886e-01	1.645273e-01	2.012475e-01	3.698883e-01	2.139295e-01	2.149347e-01	8.794970e-02	5.375598e-01	2.680487e-01	1.064418e-01	4.791545e-01	3.564202e-01	3.051219e-02	3.027550e-01	3.576972e-02	3.922395e-02	1.233120e+00	1.774587e-01	5.526085e-02	2.664928e+00	1.030506e-01	2.379791e-01	2.590369e+00	3.833390e-01	1.822934e+00	1.940427e+00	8.017276e-03	1.042186e-01	3.174793e+00	1.697864e-01	3.918976e-02	1.084724e+00	1.541858e-01	4.471383e+00	4.706973e+00	9.384621e-02	4.911465e-01	1.571111e-01	2.331472e-01	2.188903e+00	9.360303e-01	7.569211e-02	2.100065e+00	2.777561e-01	6.843002e-02	2.466850e+00	2.662905e-01	4.323568e-03	3.028925e+00	2.608604e-01	7.643723e-02	2.325259e+00	3.750997e-01	2.453433e-01	3.803737e+00
5870000	-4.741217e+04	1.494880e+02	5.369346e+00	6.649098e-02	2.003386e-01	2.326159e-02	7.722589e-02	5.959467e-01	3.673624e-02	5.797629e-02	3.462364e-01	2.711554e-02	7.174422e-02	4.469034e-01	5.002415e-02	9.266080e-02	2.011491e-01	6.949220e-02	6.745302e-02	4.357871e-01	1.334578e-01	7.128055e-02	1.506080e-01	1.204723e-01	4.830539e-02	5.113968e-01	9.793696e-02	5.807933e-02	9.499972e-02	1.021024e-01	3.725395e-02	5.921684e-01	1.153961e-01	2.130559e-02	3.853848e-01	3.684319e-01	1.353193e-01	8.938228e-02	1.760711e-04	1.034900e-01	3.949235e-01	2.501560e-01	7.314150e-04	2.212675e-01	2.943158e-02	1.287688e-01	5.537044e-02	1.117917e-01	1.847565e-02	5.987726e-01	8.682081e-02	1.011278e-01	2.544892e-01	2.501945e-02	5.129698e-01	6.679362e-02	3.960016e-02	4.446414e-02	4.107334e-01	2.347367e-01	2.956297e-02	2.736933e-01	6.809403e-03	3.374449e-03	2.398672e-01	8.154550e-02	4.516471e-02	4.745195e-01	1.555286e-01	8.572047e-02	3.763183e-01	1.294328e-01	3.765331e-01	7.068139e-03	2.492719e-02	1.967830e-01	3.462876e-01	1.054824e-01	4.555626e-02	2.358321e-01	7.005860e-02	6.772821e-02	2.797450e-03	6.171890e-02	1.078202e-03	8.377507e-01	2.892651e-02	7.611940e-03	8.776410e-02	2.167741e-01	4.195729e-01	2.008337e-01	6.744323e-02	8.966908e-02	3.960418e-01	2.073238e-01	2.799226e-02	2.482871e-01	3.068604e-02	2.108153e-01	2.127722e-01	1.348451e-01	4.122582e-02	2.872440e-01	1.130976e-01	2.853629e-02	6.724727e-02	2.454014e-02	5.934376e-01	2.417975e-01	4.444121e-02	6.431089e-02	3.664030e-01	1.792723e-01	7.103671e-03	3.510038e-01	3.190638e-02	2.034396e-01	1.966733e-01	2.145642e-01	4.545231e-02	2.623517e-01	7.751884e-02	1.169722e-01	1.811342e-01	1.443220e-01	3.297930e-01	1.965797e-01	3.119891e-02	4.117149e-02	2.469302e-01	2.274169e-01	3.352607e-03	3.426228e-01	1.385060e-01	4.315070e-01	4.143804e-02	1.117314e-01	4.153236e-01	4.268898e-01	4.749995e-02	1.125740e-01	4.130363e-01	2.445401e-01	2.404602e-01	2.626853e-01	2.523144e-01	2.013274e-01	2.828760e-01	3.278026e-01	1.879941e-01	2.644562e-01	2.415303e-01	2.921696e-01	2.018440e-01	4.100028e-01	1.931934e-01	1.580287e-01	2.387751e-01	3.753888e-02	5.225745e-01	2.878218e-01	1.520649e-01	3.617210e-01	1.857992e-01	3.159560e-01	1.365238e-01	3.274201e-01	2.115097e-01	1.790039e-01	2.820663e-01	1.504480e-01	2.903193e-01	3.082672e-01	2.509655e-01	2.819065e-01	1.404567e-01	4.617040e-01	1.159328e-01	2.026761e-01	3.245252e-01	2.097831e-01	2.630156e-01	1.326453e-01	3.291351e-01	1.497594e-01	3.884602e-01	1.947059e-01	3.808382e-01	3.716877e-01	5.276819e-02	3.284065e-01	2.732469e-01	1.544382e-01	2.439085e-01	1.036766e-01	4.345309e-01	2.764907e-01	1.853017e-01	2.274467e-01	2.354080e-01	3.065505e-01	2.305948e-01	3.909979e-01	1.792876e-01	2.107319e-01	2.189825e-01	1.461874e-01	3.464323e-01	2.527909e-01	2.545894e-01	2.570583e-01	1.727743e-01	3.867760e-01	1.833914e-01	2.307294e-01	2.435921e-01	2.903119e-01	2.353665e-01	9.046012e-02	5.387884e-01	2.839318e-01	8.681962e-02	4.527446e-01	3.785897e-01	9.524005e-02	2.783424e-01	6.918228e-03	7.171811e-02	1.331939e+00	2.184519e-01	6.267517e-02	1.948999e+00	1.041718e-01	8.968926e-01	2.405727e+00	1.581923e-01	7.123556e-02	1.539805e+00	9.432079e-02	7.189985e-02	4.380648e+00	1.602360e-01	5.627605e-03	2.242347e+00	1.582636e-01	4.353676e+00	4.265298e+00	1.246188e-01	5.306445e-01	1.685781e-01	2.616728e-01	2.856935e+00	6.567573e-01	1.772383e-01	2.057349e+00	3.197652e-01	8.868301e-02	2.262822e+00	2.253651e-01	1.350418e-03	3.504343e+00	3.335996e-01	9.261151e-02	2.249865e+00	4.934652e-01	1.695197e-01	3.398729e+00
5880000	-4.740144e+04	1.480088e+02	5.443923e+00	5.365984e-02	3.151514e-01	3.589214e-02	3.691381e-02	5.054295e-01	5.295339e-02	3.925671e-02	2.657678e-01	2.616895e-02	8.333382e-02	5.508307e-01	3.464208e-02	9.174045e-02	1.418462e-01	8.606644e-02	8.278868e-02	4.298258e-01	1.677324e-01	8.639916e-02	1.453693e-01	1.219493e-01	5.369281e-02	4.884491e-01	1.041403e-01	6.891606e-02	2.258146e-01	1.283387e-01	1.971388e-02	4.904643e-01	6.675237e-02	2.672002e-02	5.048271e-01	2.435663e-01	8.089208e-02	9.412156e-02	4.987290e-02	6.601243e-02	4.040160e-01	2.693581e-01	6.170318e-03	2.168109e-01	3.763230e-02	1.858848e-01	5.048854e-02	6.218316e-03	7.247987e-03	6.898039e-01	6.035647e-02	1.615679e-01	3.164557e-01	3.084645e-02	4.098361e-01	1.122417e-02	7.006971e-02	5.131358e-02	5.647600e-01	1.340773e-01	2.897320e-02	2.098937e-01	1.098224e-02	1.930444e-02	1.972938e-01	3.125769e-02	1.429227e-02	5.926970e-01	1.451548e-01	3.758017e-02	4.902635e-01	4.551316e-02	3.703093e-01	3.739382e-02	1.894006e-02	1.653377e-01	3.674116e-01	1.352365e-01	1.993042e-02	2.533499e-01	5.873399e-02	1.748571e-02	3.066625e-03	9.665443e-02	3.308873e-04	8.691626e-01	1.329979e-02	7.839889e-02	2.626801e-01	1.382101e-01	3.043795e-01	8.179839e-02	1.345331e-01	1.221872e-01	4.726514e-01	1.283076e-01	3.449418e-02	2.038501e-01	3.850948e-02	1.156386e-01	2.765726e-01	2.084302e-01	1.936078e-02	2.778276e-01	1.021703e-01	2.594025e-02	1.053282e-02	9.471219e-02	5.148577e-01	3.119351e-01	4.202198e-02	7.641679e-02	3.802631e-01	1.438190e-01	1.360094e-02	3.727392e-01	1.316094e-02	2.337419e-01	1.705417e-01	3.326554e-01	1.613276e-02	1.635530e-01	8.337530e-02	8.316088e-02	3.384813e-01	1.038667e-01	2.453962e-01	1.669470e-01	6.214787e-02	5.017970e-02	2.639076e-01	1.019225e-01	1.253032e-03	3.770326e-01	2.057045e-01	4.213428e-01	5.308018e-02	1.171862e-01	4.083909e-01	4.543875e-01	4.244875e-02	1.211972e-01	3.819666e-01	2.572697e-01	2.354353e-01	2.799315e-01	2.273636e-01	2.070870e-01	2.843496e-01	3.283225e-01	1.802410e-01	2.675174e-01	2.697403e-01	3.016743e-01	1.610680e-01	3.342106e-01	2.548368e-01	1.631066e-01	2.478460e-01	4.366034e-02	4.925874e-01	2.847281e-01	1.790241e-01	3.264352e-01	1.618884e-01	3.467701e-01	1.649063e-01	3.633933e-01	1.793820e-01	1.663842e-01	2.908405e-01	1.679055e-01	3.099887e-01	2.153544e-01	3.067514e-01	3.468253e-01	1.443538e-01	3.416698e-01	1.671511e-01	2.453249e-01	2.970699e-01	1.509197e-01	3.066855e-01	1.102002e-01	3.166142e-01	1.887427e-01	3.844429e-01	1.454516e-01	5.123455e-01	2.938387e-01	4.836425e-02	2.397662e-01	3.521612e-01	8.718228e-02	3.208903e-01	1.072667e-01	4.006089e-01	2.792637e-01	2.128607e-01	1.979587e-01	2.270482e-01	3.543794e-01	2.206136e-01	3.796947e-01	2.058988e-01	1.952432e-01	2.191633e-01	1.568239e-01	2.972385e-01	2.747702e-01	2.711673e-01	2.454342e-01	2.465660e-01	3.016994e-01	2.063005e-01	2.535859e-01	3.534603e-01	1.697529e-01	2.232009e-01	9.131486e-02	5.487381e-01	2.684966e-01	9.145046e-02	4.771354e-01	3.649106e-01	6.278313e-02	2.806927e-01	2.329853e-01	2.163838e-02	2.023667e+00	1.681445e-01	1.260459e-01	2.903488e+00	3.969039e-02	1.062794e-01	3.522575e+00	2.484097e-02	2.394465e-01	1.342399e+00	1.079322e-01	2.329985e-01	2.475899e+00	1.327428e-01	1.006816e-01	1.364832e+00	1.822877e-01	4.262136e+00	4.974941e+00	9.620221e-02	4.607955e-01	1.665163e-01	2.547076e-01	2.531640e+00	8.509625e-01	1.983366e-01	2.011607e+00	1.863354e-01	3.393223e-02	2.549790e+00	1.804572e-01	5.646963e-03	3.465482e+00	3.343788e-01	6.211417e-02	2.254992e+00	4.255878e-01	2.070065e-01	3.374014e+00
5890000	-4.739504e+04	1.387420e+02	5.669203e+00	8.459578e-02	2.414906e-01	2.240921e-02	7.022165e-02	5.395490e-01	4.173374e-02	4.891934e-02	3.723053e-01	2.233662e-02	8.516808e-02	4.104372e-01	6.083348e-02	9.980849e-02	1.666333e-01	7.938731e-02	9.058468e-02	4.626895e-01	1.008967e-01	5.952944e-02	1.418983e-01	1.031969e-01	5.245142e-02	5.283949e-01	1.145290e-01	4.565111e-02	2.026676e-01	6.059290e-02	8.107932e-02	4.665428e-01	1.434663e-01	3.393075e-02	4.091916e-01	3.684038e-01	8.793194e-02	7.571568e-02	2.482622e-02	8.663490e-02	3.333776e-01	3.296957e-01	5.987665e-05	2.193062e-01	3.092579e-02	1.618597e-01	3.486828e-02	1.810440e-02	3.817691e-03	7.449652e-01	3.638472e-02	1.525774e-01	1.616682e-01	8.508704e-03	5.682366e-01	8.250604e-02	2.650304e-02	3.976068e-02	4.375139e-01	1.711568e-01	4.555174e-02	2.906376e-01	1.537932e-02	3.672488e-02	1.781089e-01	6.000724e-02	1.642262e-03	4.331850e-01	2.903317e-01	1.273842e-01	4.744078e-01	6.738153e-02	2.012346e-01	8.175832e-03	1.214161e-01	1.918385e-01	4.440582e-01	1.733192e-01	9.546890e-03	1.559613e-01	2.527589e-02	2.237210e-02	1.542477e-02	1.351608e-01	1.616559e-03	8.066901e-01	1.873566e-02	1.521886e-01	1.962774e-04	2.612692e-01	6.350592e-02	2.032887e-01	3.195514e-01	7.542371e-02	3.628019e-01	2.247586e-01	2.650319e-02	2.570491e-01	5.346349e-02	7.987800e-02	1.175139e-01	2.122284e-01	2.466524e-02	4.433385e-01	1.223760e-01	2.555325e-02	8.263773e-02	4.657285e-02	6.177783e-01	1.816086e-01	4.584919e-02	6.242439e-02	3.613964e-01	2.264627e-01	1.537761e-02	3.113392e-01	2.299971e-02	1.828849e-01	1.523954e-01	2.334409e-01	4.493699e-02	2.775360e-01	1.088058e-01	1.118079e-01	1.827156e-01	1.849504e-01	3.263761e-01	4.304863e-02	1.511014e-01	6.200962e-02	2.702769e-01	1.841008e-01	2.949176e-03	3.276375e-01	1.530260e-01	4.318726e-01	3.913809e-02	1.361248e-01	3.928645e-01	4.268184e-01	4.798170e-02	1.050703e-01	4.201296e-01	2.376379e-01	2.482532e-01	2.710715e-01	2.430374e-01	2.326823e-01	2.786536e-01	3.113062e-01	1.773579e-01	2.250912e-01	2.780214e-01	3.462943e-01	1.505930e-01	4.164036e-01	1.700802e-01	1.578385e-01	2.556777e-01	4.688792e-02	4.943609e-01	3.039948e-01	1.547564e-01	2.920842e-01	1.788450e-01	4.204041e-01	1.086667e-01	3.167394e-01	1.711341e-01	2.369282e-01	2.751983e-01	1.809665e-01	2.919113e-01	2.617734e-01	2.653488e-01	3.033808e-01	1.876612e-01	4.239162e-01	8.504180e-02	2.215430e-01	3.606339e-01	1.336855e-01	2.841376e-01	9.986900e-02	3.634013e-01	1.421421e-01	3.945875e-01	1.947193e-01	3.860557e-01	2.869884e-01	1.322366e-01	2.564460e-01	3.090221e-01	1.830744e-01	2.514575e-01	1.178226e-01	4.212343e-01	2.740812e-01	1.868619e-01	2.670210e-01	1.742939e-01	3.786652e-01	1.800200e-01	4.021584e-01	1.725528e-01	1.628329e-01	2.624558e-01	1.250366e-01	3.218501e-01	2.878320e-01	2.652813e-01	3.036031e-01	1.775735e-01	3.614392e-01	1.573843e-01	2.643960e-01	2.960975e-01	1.952186e-01	2.442880e-01	8.610776e-02	5.200784e-01	2.952931e-01	9.852068e-02	4.598375e-01	3.727425e-01	1.241587e-01	3.044427e-01	5.467693e-03	7.928844e-02	1.299231e+00	1.269616e-01	1.670420e-03	3.323625e+00	1.415300e-01	8.971980e-01	2.820165e+00	1.608230e-01	1.601644e+00	1.270006e+00	1.156348e-01	1.646239e-01	4.004290e+00	2.160110e-01	8.617130e-02	1.857178e+00	1.826457e-01	4.641166e+00	4.607470e+00	1.096691e-01	5.199849e-01	1.636306e-01	3.559161e-01	2.034617e+00	7.959486e-01	1.020104e-01	1.750537e+00	2.702617e-01	5.361286e-02	2.204976e+00	2.085229e-01	2.535509e-03	3.232206e+00	3.529299e-01	1.037727e-01	2.488318e+00	4.244783e-01	1.766090e-01	3.560690e+00
5900000	-4.740127e+04	1.425737e+02	5.734383e+00	6.732510e-02	2.235332e-01	2.679214e-02	5.932818e-02	5.919983e-01	3.102314e-02	5.843346e-02	2.923913e-01	1.977424e-02	7.567380e-02	5.101928e-01	4.353438e-02	1.206098e-01	1.793361e-01	6.801582e-02	1.160601e-01	3.876238e-01	1.283543e-01	7.840590e-02	1.448814e-01	1.389766e-01	4.799735e-02	5.011557e-01	8.858308e-02	6.749585e-02	2.599355e-01	2.519022e-01	5.236208e-02	3.157385e-01	5.256585e-02	2.886578e-02	5.879707e-01	2.589253e-01	6.507509e-02	4.223488e-02	1.692821e-02	9.830002e-02	4.912327e-01	2.082287e-01	5.580048e-04	1.774008e-01	2.427978e-02	2.722309e-01	2.899413e-02	2.067981e-02	2.083995e-02	6.328996e-01	2.435558e-02	2.935122e-02	3.012341e-01	1.154327e-02	5.364815e-01	6.932153e-02	5.206834e-02	6.098731e-02	4.245690e-01	1.892983e-01	3.331755e-02	2.900520e-01	1.775818e-03	4.166053e-02	2.684709e-01	4.752361e-02	4.195306e-02	3.774835e-01	2.229085e-01	4.566442e-02	4.436166e-01	7.375516e-02	3.094906e-01	2.401398e-02	1.034592e-01	1.406591e-01	3.808062e-01	1.508420e-01	1.776194e-02	2.486762e-01	6.125461e-02	1.842042e-02	1.594678e-03	9.925569e-02	2.425437e-03	8.568269e-01	2.147690e-02	1.930581e-01	7.979634e-02	2.223266e-01	3.777868e-01	1.801660e-02	1.090156e-01	7.557153e-02	3.725636e-01	1.784855e-01	3.746713e-02	2.919231e-01	4.398914e-02	1.057031e-01	2.130111e-01	1.708190e-01	1.605081e-02	3.400037e-01	1.544122e-01	3.128447e-02	1.311335e-01	6.928725e-02	3.859327e-01	3.489454e-01	3.341668e-02	8.506791e-02	3.924226e-01	1.729502e-01	1.232131e-02	3.283510e-01	8.887055e-03	1.683330e-01	1.189525e-01	1.448095e-01	9.371522e-02	3.841986e-01	8.999114e-02	1.429752e-01	1.155006e-01	1.423381e-01	3.599475e-01	1.021538e-01	1.370848e-01	4.938919e-02	3.009247e-01	2.180560e-01	3.582509e-03	3.049678e-01	1.230798e-01	4.217170e-01	4.800216e-02	1.240754e-01	4.062054e-01	4.366216e-01	4.236628e-02	1.064637e-01	4.145484e-01	2.385379e-01	2.272187e-01	2.792644e-01	2.549790e-01	1.968437e-01	2.779571e-01	3.380747e-01	1.871245e-01	2.189640e-01	2.701577e-01	3.242422e-01	1.866362e-01	4.169692e-01	1.725970e-01	1.499944e-01	2.604394e-01	3.324976e-02	5.176432e-01	2.977992e-01	1.513078e-01	4.208989e-01	1.501424e-01	2.959045e-01	1.330542e-01	4.092523e-01	1.513574e-01	1.468221e-01	2.925682e-01	1.361406e-01	2.999686e-01	2.740768e-01	2.898140e-01	2.326156e-01	1.755085e-01	4.113074e-01	1.805686e-01	3.087100e-01	2.428576e-01	1.794308e-01	2.690017e-01	1.282125e-01	3.515688e-01	1.626524e-01	3.575663e-01	2.197175e-01	3.891775e-01	3.115150e-01	7.959007e-02	2.285944e-01	3.572219e-01	1.835499e-01	2.306338e-01	1.264713e-01	3.998505e-01	2.836322e-01	1.900461e-01	2.858035e-01	1.809302e-01	3.453869e-01	1.878794e-01	3.253521e-01	1.942627e-01	2.538373e-01	2.265479e-01	1.374802e-01	3.027590e-01	3.063253e-01	2.534355e-01	4.073997e-01	1.536749e-01	3.094274e-01	1.294980e-01	3.134818e-01	3.293547e-01	1.478816e-01	2.092819e-01	7.878299e-02	5.599987e-01	2.741583e-01	8.705995e-02	4.346902e-01	3.635559e-01	1.409311e-01	2.964997e-01	1.567642e-01	1.946821e-02	1.205308e+00	1.089301e-01	2.739867e-01	2.135384e+00	2.817814e-02	1.237156e-01	2.564992e+00	2.635930e-01	6.210855e-02	1.527126e+00	1.223548e-01	2.054688e-01	2.497472e+00	1.456968e-01	4.214881e-02	1.138466e+00	1.496359e-01	4.568424e+00	4.592976e+00	1.010157e-01	5.116553e-01	1.643856e-01	2.803248e-01	2.148400e+00	1.159111e+00	1.545022e-01	2.125615e+00	3.536949e-01	6.296081e-02	2.371765e+00	2.023193e-01	1.958845e-03	2.880429e+00	5.262125e-01	6.998776e-02	2.505842e+00	6.121624e-01	2.034904e-01	2.916769e+00
5910000	-4.738618e+04	1.516080e+02	5.272494e+00	7.410181e-02	2.364631e-01	3.135575e-02	5.161439e-02	5.592980e-01	4.716697e-02	3.948270e-02	3.047290e-01	2.080765e-02	7.312534e-02	5.195055e-01	4.234971e-02	1.152760e-01	1.643896e-01	4.474159e-02	9.232617e-02	4.545440e-01	1.287227e-01	6.920216e-02	1.365390e-01	1.277012e-01	4.191554e-02	5.045696e-01	1.200725e-01	3.373556e-02	1.578919e-01	6.600536e-02	2.000538e-02	6.250315e-01	9.733026e-02	5.116475e-02	5.212370e-01	2.074411e-01	1.324591e-01	4.747761e-02	4.022042e-02	6.283733e-02	3.552166e-01	1.709927e-01	1.782738e-03	3.517634e-01	5.740725e-02	5.572437e-02	2.980830e-02	9.717073e-02	4.109843e-03	7.924406e-01	2.074612e-02	7.261886e-02	2.843321e-01	3.021079e-02	4.817697e-01	4.194301e-02	8.912559e-02	6.338035e-02	5.557424e-01	2.014676e-01	1.363622e-02	1.618317e-01	3.941680e-03	1.280405e-03	1.441711e-01	1.101055e-01	4.394616e-03	5.859294e-01	1.541190e-01	3.490893e-02	3.033508e-01	3.104794e-02	5.052904e-01	5.170567e-03	1.202314e-01	1.859411e-01	3.793370e-01	1.489045e-01	1.097107e-02	2.241319e-01	5.071451e-02	4.723116e-02	4.165295e-05	2.293752e-02	1.425686e-02	8.221155e-01	9.341731e-02	1.913054e-01	2.346584e-01	1.250678e-02	9.905107e-02	1.188948e-01	3.435836e-01	9.534836e-02	4.454688e-01	1.803579e-01	3.022744e-02	2.133132e-01	3.528437e-02	1.554004e-01	1.280473e-01	2.419546e-01	1.450878e-02	3.048186e-01	1.552702e-01	1.344563e-02	1.279974e-01	3.765580e-02	6.175310e-01	1.807472e-01	2.262297e-02	4.884626e-02	3.544227e-01	2.007380e-01	1.852960e-02	3.489343e-01	2.852922e-02	7.052129e-02	8.637465e-02	3.757610e-01	4.609695e-02	3.051358e-01	1.161103e-01	1.504878e-01	1.540374e-01	1.528210e-01	3.892698e-01	6.596358e-02	8.742040e-02	3.811600e-02	2.861630e-01	1.890377e-01	7.718040e-03	3.602416e-01	1.187237e-01	4.586277e-01	4.267252e-02	1.225219e-01	3.761778e-01	4.482284e-01	4.024886e-02	1.120190e-01	3.995037e-01	2.581536e-01	2.465444e-01	2.564200e-01	2.388819e-01	2.312793e-01	2.646197e-01	3.273048e-01	1.767963e-01	2.267319e-01	2.706158e-01	2.934816e-01	2.091707e-01	3.336110e-01	2.050766e-01	1.873583e-01	2.739541e-01	5.622742e-02	4.954053e-01	2.739828e-01	1.743844e-01	3.146550e-01	1.611826e-01	3.480653e-01	1.760972e-01	3.986296e-01	1.963163e-01	1.305314e-01	2.745226e-01	1.159612e-01	3.501887e-01	2.180589e-01	3.157912e-01	3.121923e-01	1.848124e-01	3.785547e-01	1.244406e-01	2.461196e-01	2.679070e-01	1.932840e-01	2.926894e-01	1.208434e-01	3.174380e-01	1.891736e-01	3.725450e-01	2.380928e-01	2.617145e-01	3.320480e-01	1.681447e-01	2.374625e-01	2.637669e-01	2.546884e-01	2.440822e-01	1.031247e-01	4.091871e-01	2.985887e-01	1.890995e-01	2.248712e-01	2.345066e-01	3.713738e-01	1.692484e-01	3.629489e-01	2.622494e-01	1.865223e-01	1.882795e-01	1.602674e-01	3.005248e-01	3.010553e-01	2.381524e-01	3.368678e-01	1.864372e-01	3.647283e-01	1.119668e-01	2.771883e-01	2.997941e-01	1.545826e-01	2.684350e-01	9.095386e-02	5.382495e-01	2.755931e-01	9.520356e-02	4.487447e-01	3.904852e-01	1.293621e-01	3.131436e-01	3.042776e-01	2.288026e-02	1.230686e+00	1.260313e-01	1.034243e-01	3.218887e+00	7.768829e-02	8.437700e-02	2.949559e+00	2.029106e-01	1.770212e+00	1.314073e+00	5.995771e-02	1.197172e-01	3.333977e+00	2.268707e-01	8.829367e-03	1.197056e+00	2.040859e-01	4.296206e+00	4.454855e+00	1.053659e-01	5.021177e-01	1.584148e-01	2.819442e-01	2.898408e+00	1.461544e+00	2.333419e-01	2.106313e+00	2.645450e-01	8.216960e-02	2.281702e+00	1.717072e-01	5.695010e-03	2.949311e+00	3.729386e-01	5.666167e-02	2.407457e+00	3.932061e-01	2.154761e-01	3.228912e+00
5920000	-4.741293e+04	1.358024e+02	5.832508e+00	6.966081e-02	2.775295e-01	4.056475e-02	6.645847e-02	4.968318e-01	4.895468e-02	4.910641e-02	3.508860e-01	1.932846e-02	7.286704e-02	4.579985e-01	4.981356e-02	8.293871e-02	2.030979e-01	7.932143e-02	8.937513e-02	4.445637e-01	1.007031e-01	7.321059e-02	1.367654e-01	1.333527e-01	4.611101e-02	4.945760e-01	1.159844e-01	1.146809e-01	2.052569e-01	1.295663e-01	7.049232e-02	3.446007e-01	1.354028e-01	9.618119e-03	5.157349e-01	3.259854e-01	9.693927e-02	1.716639e-02	3.455600e-02	5.965695e-02	4.989059e-01	2.084959e-01	7.515990e-03	1.910467e-01	3.437855e-02	1.472337e-01	3.208071e-02	2.326561e-02	1.110283e-03	7.593522e-01	3.695749e-02	5.259222e-02	3.358045e-01	6.287930e-03	5.025860e-01	1.281406e-02	8.991528e-02	2.678993e-02	5.940107e-01	1.714460e-01	3.897371e-02	1.582179e-01	1.056179e-02	1.609023e-02	7.678115e-02	6.136162e-02	3.090063e-02	5.327102e-01	2.821562e-01	8.186619e-02	3.798191e-01	1.007919e-01	3.305404e-01	1.322457e-02	9.375789e-02	1.883724e-01	3.399080e-01	1.146942e-01	1.720374e-02	2.765846e-01	6.323699e-02	6.526626e-02	3.359914e-02	6.362793e-02	1.563557e-03	7.221922e-01	1.137509e-01	3.087927e-01	2.461567e-02	2.328392e-01	2.479025e-01	1.008933e-01	8.495670e-02	6.196142e-02	5.432681e-01	1.734922e-01	4.197579e-02	1.499351e-01	2.936745e-02	8.222806e-02	1.377078e-01	2.139127e-01	2.442872e-02	4.011541e-01	1.405686e-01	3.122418e-02	1.067892e-01	3.075657e-02	2.746933e-01	2.988955e-01	2.576413e-01	7.922944e-02	3.719883e-01	2.143754e-01	8.889496e-03	3.134882e-01	1.202921e-02	1.604992e-01	1.369245e-01	1.712232e-01	5.858778e-02	3.682333e-01	1.045321e-01	1.626770e-01	3.201281e-01	9.592467e-02	2.885009e-01	5.722689e-02	7.554241e-02	4.041585e-02	3.415165e-01	3.286063e-01	3.172038e-04	2.132484e-01	7.589563e-02	4.250267e-01	4.938327e-02	1.416847e-01	3.839053e-01	4.335808e-01	4.373454e-02	1.046764e-01	4.180082e-01	2.527914e-01	2.420735e-01	2.675870e-01	2.375481e-01	2.201276e-01	2.643243e-01	3.278228e-01	1.877253e-01	2.305147e-01	2.317857e-01	3.497267e-01	1.879729e-01	4.087324e-01	1.397752e-01	2.093439e-01	2.421486e-01	4.728491e-02	4.969861e-01	2.513497e-01	2.043793e-01	3.850256e-01	1.387272e-01	3.336030e-01	1.426442e-01	4.013404e-01	2.244333e-01	7.694135e-02	2.972849e-01	1.647127e-01	3.054965e-01	2.013409e-01	3.284499e-01	3.517320e-01	1.742803e-01	3.267629e-01	1.472247e-01	2.359075e-01	2.954166e-01	1.777952e-01	2.908807e-01	1.146858e-01	3.042043e-01	1.987209e-01	3.823890e-01	2.560368e-01	3.936747e-01	2.555638e-01	9.472472e-02	2.435449e-01	2.655001e-01	1.854296e-01	3.055253e-01	9.125669e-02	4.285506e-01	2.400722e-01	2.401206e-01	2.289912e-01	1.568028e-01	3.924279e-01	2.217780e-01	3.624387e-01	2.240103e-01	1.773537e-01	2.361973e-01	1.393519e-01	2.990477e-01	3.036091e-01	2.579913e-01	3.300556e-01	1.866278e-01	3.068637e-01	1.764529e-01	2.759808e-01	2.815011e-01	1.766633e-01	2.658549e-01	6.615013e-02	5.833504e-01	2.610555e-01	8.944395e-02	4.724856e-01	4.022625e-01	1.171815e-01	3.055197e-01	3.196999e-02	1.790150e-03	1.603912e+00	1.175914e-01	9.214358e-02	2.116018e+00	1.539952e-01	1.919368e-01	2.552826e+00	1.000004e-01	2.237522e+00	1.040431e+00	7.305888e-03	2.715737e+00	2.310237e+00	2.362718e-01	4.906480e-02	1.183166e+00	1.729594e-01	3.698604e+00	4.892563e+00	8.733840e-02	4.921659e-01	1.216794e-01	3.227687e-01	2.272474e+00	1.307563e+00	1.126645e-01	2.297947e+00	1.789226e-01	8.898435e-02	2.299788e+00	1.604056e-01	9.329848e-03	2.305738e+00	3.622614e-01	8.005185e-02	2.314046e+00	7.852033e-01	2.290333e-01	4.315607e+00
5930000	-4.741467e+04	1.506316e+02	5.360954e+00	8.474348e-02	2.957297e-01	3.432028e-02	5.656146e-02	4.724635e-01	5.618159e-02	3.499291e-02	4.288534e-01	3.541868e-02	5.794339e-02	4.016393e-01	4.115227e-02	1.052261e-01	2.001172e-01	9.776890e-02	7.963746e-02	3.866146e-01	1.306357e-01	7.732509e-02	1.727072e-01	1.209036e-01	4.595012e-02	4.691750e-01	1.139390e-01	3.005842e-02	9.897924e-02	4.617993e-02	7.030594e-02	6.212306e-01	1.332459e-01	6.857790e-03	5.446442e-01	2.209999e-01	1.028537e-01	8.365863e-02	4.098569e-02	8.386884e-02	3.035300e-01	1.023586e-01	2.481435e-03	4.186713e-01	8.908975e-02	1.738754e-01	2.628366e-02	1.136346e-02	3.242152e-03	7.780527e-01	7.182584e-03	1.789602e-01	2.891115e-01	2.194232e-02	3.158776e-01	1.307690e-01	6.333951e-02	8.876457e-02	4.882094e-01	1.765860e-01	2.063768e-02	2.112257e-01	1.457660e-02	2.471981e-02	1.411417e-01	7.438421e-02	3.741641e-02	4.629013e-01	2.594365e-01	7.469936e-02	3.779129e-01	1.760180e-02	2.912044e-01	5.360894e-02	1.849726e-01	1.364061e-01	4.224069e-01	1.543308e-01	1.252700e-02	2.189066e-01	5.542260e-02	1.729598e-01	4.109532e-02	1.342791e-02	6.590305e-03	6.920078e-01	7.391890e-02	1.889918e-02	1.140561e-01	6.769976e-02	5.314308e-01	1.207501e-01	1.471641e-01	1.141875e-01	3.900938e-01	1.144464e-01	5.080978e-02	2.627015e-01	6.776106e-02	1.246855e-01	1.544022e-01	1.521231e-01	3.644064e-02	3.924185e-01	1.399300e-01	1.692188e-01	5.956374e-02	5.688068e-02	5.566601e-01	1.134006e-01	4.427611e-02	6.603902e-02	3.831300e-01	2.026364e-01	7.936646e-03	3.264409e-01	1.381704e-02	2.005678e-01	1.230682e-01	4.114016e-02	8.829299e-02	4.608310e-01	8.609982e-02	1.320938e-01	1.957875e-01	5.967968e-02	3.220230e-01	1.204642e-01	1.699519e-01	3.569250e-02	2.350786e-01	1.982472e-01	1.311762e-03	4.153467e-01	1.143233e-01	4.176956e-01	4.801628e-02	1.361201e-01	3.981680e-01	4.239821e-01	4.472751e-02	1.075196e-01	4.237708e-01	2.388563e-01	2.394966e-01	2.721810e-01	2.494660e-01	2.125914e-01	2.884452e-01	3.099982e-01	1.889653e-01	2.394598e-01	2.361407e-01	3.362939e-01	1.881055e-01	3.994383e-01	2.399940e-01	1.502500e-01	2.103177e-01	6.672656e-02	5.366491e-01	2.353549e-01	1.612695e-01	3.112285e-01	1.304052e-01	3.920721e-01	1.662942e-01	4.216001e-01	1.436039e-01	1.852674e-01	2.495286e-01	1.254762e-01	3.230932e-01	2.764694e-01	2.749612e-01	3.402668e-01	9.428868e-02	4.199896e-01	1.454549e-01	2.251557e-01	3.228044e-01	1.821299e-01	2.699100e-01	1.070344e-01	3.478711e-01	1.558013e-01	3.892931e-01	2.134905e-01	2.725548e-01	2.981612e-01	2.157935e-01	2.995673e-01	2.212802e-01	1.850250e-01	2.941275e-01	1.176803e-01	3.772534e-01	2.804758e-01	2.245906e-01	2.714269e-01	1.920374e-01	3.965811e-01	1.399547e-01	3.419233e-01	2.329357e-01	1.817188e-01	2.434222e-01	1.445470e-01	2.930310e-01	2.939016e-01	2.685204e-01	3.097141e-01	1.790061e-01	2.921311e-01	2.191487e-01	2.934774e-01	2.743741e-01	1.866007e-01	2.455478e-01	8.890568e-02	5.011654e-01	3.207601e-01	8.916884e-02	5.125879e-01	3.368139e-01	1.108420e-01	2.782471e-01	1.463621e-02	2.951015e-02	9.741618e-01	1.074366e-01	1.081182e-02	2.375501e+00	4.178809e-02	3.604233e-01	3.507331e+00	2.586061e-01	1.344555e+00	2.067709e+00	6.543607e-02	1.280995e-01	2.055447e+00	2.113493e-01	1.464963e-01	1.133925e+00	1.498009e-01	3.437987e+00	4.626137e+00	1.044877e-01	4.803789e-01	1.365465e-01	3.408711e-01	3.434893e+00	1.316917e+00	9.461542e-02	2.207877e+00	2.821845e-01	3.471329e-02	2.281845e+00	1.076695e-01	4.375845e-03	3.094908e+00	3.480931e-01	6.686798e-02	2.358621e+00	4.725507e-01	2.011739e-01	3.893308e+00
5940000	-4.740747e+04	1.485982e+02	5.489050e+00	4.824436e-02	3.159415e-01	4.442278e-02	5.893023e-02	4.885407e-01	4.392036e-02	4.314987e-02	3.860623e-01	3.308005e-02	5.381701e-02	4.298877e-01	5.400306e-02	1.102582e-01	1.822577e-01	8.415500e-02	6.213024e-02	4.673557e-01	9.384311e-02	7.519372e-02	1.704909e-01	1.125714e-01	4.772810e-02	4.848496e-01	1.091664e-01	3.381539e-02	1.776175e-01	1.251790e-01	4.502600e-02	4.941288e-01	1.242334e-01	3.127872e-02	5.185613e-01	3.480568e-01	6.183214e-02	1.586787e-02	2.440312e-02	4.871595e-02	3.348683e-01	1.282807e-01	3.776409e-03	4.293930e-01	5.496569e-02	3.322919e-01	5.025655e-02	4.633716e-02	2.589987e-02	5.120666e-01	3.314789e-02	1.457928e-01	3.508592e-01	4.639463e-02	3.746770e-01	3.753444e-02	4.474199e-02	4.379336e-02	5.643654e-01	1.569786e-01	3.581176e-02	1.901983e-01	8.852665e-03	1.538514e-02	1.914598e-01	1.182134e-01	1.230019e-02	5.271247e-01	1.355167e-01	6.662738e-02	3.284267e-01	3.099366e-02	5.179608e-01	7.435159e-03	4.855623e-02	1.869113e-01	3.654517e-01	1.485003e-01	1.285867e-02	2.374228e-01	4.885515e-02	7.242173e-02	1.192313e-02	1.882467e-02	2.183615e-02	7.801225e-01	9.487178e-02	1.933114e-01	2.026823e-01	3.706806e-02	3.420669e-01	9.239804e-02	1.324733e-01	1.053015e-01	4.585897e-01	1.386627e-01	3.072085e-02	2.275724e-01	3.915287e-02	7.054566e-02	2.102626e-01	2.577344e-01	2.557016e-02	3.216006e-01	1.142866e-01	4.632218e-02	4.260489e-02	6.060256e-02	4.470312e-01	3.593104e-01	4.412878e-02	6.186887e-02	4.113997e-01	1.840372e-01	1.552506e-02	3.143210e-01	1.284816e-02	1.805057e-01	1.956482e-01	2.429945e-01	4.237213e-02	2.934633e-01	4.501616e-02	1.178386e-01	1.894760e-01	8.472049e-02	4.225443e-01	6.952547e-02	1.158952e-01	7.942788e-02	3.947766e-01	2.196985e-01	3.000720e-04	2.022119e-01	1.035849e-01	4.196654e-01	4.852966e-02	1.174281e-01	4.143768e-01	4.265410e-01	5.276735e-02	1.229895e-01	3.977021e-01	2.435593e-01	2.378506e-01	2.803341e-01	2.382560e-01	2.090203e-01	2.834194e-01	3.124822e-01	1.950781e-01	3.010589e-01	2.131834e-01	3.146837e-01	1.710740e-01	3.761272e-01	2.053473e-01	1.569294e-01	2.615961e-01	6.480004e-02	5.125750e-01	2.652437e-01	1.573813e-01	3.892878e-01	1.706819e-01	2.745794e-01	1.654508e-01	3.563384e-01	1.909497e-01	1.860253e-01	2.666866e-01	1.349508e-01	3.303740e-01	2.554756e-01	2.791996e-01	3.010641e-01	1.227866e-01	4.531656e-01	1.229837e-01	2.490947e-01	2.910774e-01	2.301599e-01	2.296680e-01	1.306235e-01	3.207929e-01	1.836973e-01	3.648863e-01	1.767981e-01	3.284078e-01	2.774673e-01	2.173267e-01	2.372607e-01	3.083504e-01	2.052415e-01	2.491474e-01	1.221535e-01	3.650447e-01	3.183095e-01	1.944923e-01	2.649393e-01	1.975646e-01	3.599628e-01	1.775334e-01	3.549876e-01	2.637458e-01	1.523080e-01	2.289586e-01	1.279445e-01	3.285469e-01	2.732275e-01	2.702811e-01	2.630615e-01	2.496188e-01	3.039271e-01	1.833927e-01	3.164944e-01	2.721257e-01	1.833122e-01	2.280677e-01	7.586444e-02	5.228437e-01	3.003689e-01	1.009230e-01	4.978989e-01	3.727564e-01	9.428790e-02	2.818532e-01	4.556206e-02	2.421949e-02	1.215704e+00	1.555960e-01	1.262172e-02	2.312721e+00	7.709049e-02	1.682873e-01	2.955806e+00	1.960224e-01	8.446571e-02	1.738050e+00	1.240650e-01	1.159921e-02	2.662601e+00	1.593865e-01	7.001183e-02	1.242515e+00	1.686033e-01	3.414638e+00	4.640167e+00	1.021839e-01	4.969037e-01	1.740790e-01	3.787864e-01	3.275533e+00	1.204207e+00	1.750083e-01	2.272017e+00	2.664170e-01	8.157098e-02	2.225763e+00	1.161306e-01	1.314148e-02	2.601259e+00	3.898811e-01	5.601935e-02	2.815216e+00	4.911087e-01	2.519624e-01	3.560941e+00
5950000	-4.740958e+04	1.539208e+02	5.258655e+00	5.682143e-02	2.028850e-01	2.918565e-02	7.302061e-02	6.099427e-01	2.814467e-02	5.318790e-02	2.403161e-01	2.330393e-02	1.011392e-01	5.519991e-01	3.005366e-02	1.102858e-01	1.384688e-01	5.645840e-02	8.771138e-02	4.944065e-01	1.126691e-01	8.078325e-02	1.497653e-01	1.256666e-01	3.874333e-02	4.908099e-01	1.142316e-01	3.328862e-02	1.267694e-01	6.857333e-02	1.755713e-02	6.789480e-01	7.486352e-02	1.879336e-02	2.857952e-01	3.997718e-01	1.564778e-01	3.724658e-02	1.019152e-01	8.401089e-02	4.981756e-01	2.341185e-01	1.588587e-03	1.510347e-01	3.107172e-02	1.966115e-01	2.998877e-02	2.151087e-02	1.753473e-03	7.402265e-01	9.908917e-03	1.209761e-01	1.756339e-01	1.968762e-02	5.155188e-01	3.636453e-02	1.318190e-01	5.304942e-02	4.465945e-01	1.634480e-01	3.537753e-02	2.850896e-01	1.644103e-02	5.487825e-03	1.755521e-01	7.716614e-02	6.242649e-03	4.658596e-01	2.696917e-01	1.279864e-01	2.520375e-01	6.913439e-02	4.585201e-01	2.362984e-02	6.869178e-02	1.342395e-01	3.189106e-01	1.922119e-01	3.116206e-02	2.543374e-01	6.913858e-02	2.122500e-02	4.962760e-04	3.021515e-02	1.864172e-03	9.307241e-01	1.547530e-02	6.995906e-02	4.622489e-01	9.872056e-02	2.129477e-01	1.533640e-01	2.759895e-03	1.011724e-01	4.411069e-01	1.369979e-01	4.837497e-02	2.250628e-01	4.728505e-02	1.092238e-01	1.107405e-01	1.409039e-01	2.625307e-02	4.410129e-01	1.718659e-01	1.087635e-01	3.444511e-02	5.773996e-02	3.198609e-01	3.067007e-01	1.724898e-01	9.408684e-02	3.312659e-01	1.815797e-01	9.336550e-03	3.522418e-01	3.148922e-02	1.102551e-01	1.605197e-01	2.210546e-01	2.245045e-02	3.758936e-01	1.098264e-01	8.360285e-02	1.752677e-01	1.797498e-01	3.510884e-01	1.497217e-01	6.056946e-02	3.965139e-02	2.441194e-01	2.329825e-01	1.879481e-03	3.542058e-01	1.271614e-01	4.268912e-01	3.546161e-02	1.226358e-01	4.150114e-01	4.575316e-01	4.037415e-02	1.235297e-01	3.785646e-01	2.467515e-01	2.412158e-01	2.732011e-01	2.388317e-01	2.091991e-01	2.774044e-01	3.199364e-01	1.934601e-01	2.214460e-01	3.102954e-01	3.202940e-01	1.479646e-01	3.433595e-01	1.967596e-01	1.250622e-01	3.348187e-01	3.672873e-02	5.559087e-01	2.153209e-01	1.920416e-01	3.189045e-01	1.356192e-01	3.818401e-01	1.636362e-01	4.125866e-01	1.980232e-01	1.425959e-01	2.467943e-01	1.290425e-01	2.907805e-01	2.499880e-01	3.301891e-01	2.837120e-01	1.469134e-01	4.018784e-01	1.674961e-01	2.265087e-01	2.448621e-01	2.018306e-01	3.267985e-01	1.139000e-01	3.535322e-01	1.730853e-01	3.594824e-01	2.321247e-01	3.754391e-01	3.428838e-01	4.955240e-02	3.332499e-01	2.145704e-01	1.752885e-01	2.768912e-01	1.108661e-01	4.449242e-01	2.387275e-01	2.054822e-01	2.971783e-01	1.757841e-01	3.567784e-01	1.702592e-01	3.201878e-01	1.833616e-01	2.214577e-01	2.749930e-01	1.382251e-01	3.060710e-01	3.133078e-01	2.423961e-01	3.047901e-01	1.906408e-01	3.579226e-01	1.466465e-01	2.879271e-01	3.122923e-01	1.938927e-01	2.058878e-01	9.318017e-02	4.969263e-01	3.308667e-01	7.902690e-02	4.337485e-01	3.940761e-01	1.284062e-01	2.928299e-01	1.298148e-01	4.952766e-02	1.618113e+00	1.252944e-01	1.470928e-01	1.762533e+00	4.771206e-02	2.053757e-01	2.884561e+00	4.756588e-03	1.161694e+00	1.703257e+00	1.832786e-01	3.189671e-01	2.203051e+00	1.436475e-01	8.294723e-02	1.700511e+00	1.559329e-01	4.383642e+00	4.391201e+00	9.908380e-02	5.012362e-01	1.904871e-01	3.596123e-01	2.640245e+00	7.800936e-01	2.706424e-01	1.988094e+00	2.351403e-01	6.442898e-02	2.464454e+00	1.123654e-01	3.386276e-03	2.844499e+00	3.476089e-01	6.418851e-02	2.572902e+00	4.210147e-01	4.172674e-01	3.486874e+00
5960000	-4.740277e+04	1.505726e+02	5.320664e+00	9.543909e-02	3.665115e-01	3.162425e-02	1.927159e-02	4.277846e-01	5.936897e-02	5.203755e-02	2.837958e-01	2.147257e-02	8.950354e-02	5.190474e-01	3.414320e-02	1.290652e-01	1.496939e-01	6.069689e-02	6.488974e-02	4.738933e-01	1.217610e-01	7.098160e-02	1.502749e-01	1.172061e-01	4.998983e-02	4.857134e-01	1.258342e-01	3.056751e-02	1.697876e-01	7.428907e-02	3.515595e-02	5.654687e-01	1.247312e-01	3.712229e-02	4.654337e-01	3.129096e-01	5.049738e-02	2.162399e-02	1.124131e-01	9.841717e-02	4.521401e-01	2.611473e-01	2.340188e-03	1.697206e-01	1.623472e-02	3.401360e-01	5.260421e-02	1.092104e-02	1.774472e-02	5.609963e-01	1.759778e-02	1.093110e-01	3.027401e-01	2.378956e-02	4.872021e-01	3.352854e-02	4.342879e-02	3.085033e-02	6.052382e-01	1.695002e-01	2.472718e-02	1.614994e-01	8.184567e-03	3.405390e-02	1.898377e-01	1.335133e-01	5.402557e-03	4.943893e-01	1.428033e-01	2.349238e-02	3.085514e-01	8.927003e-02	3.279191e-01	9.993178e-02	1.508353e-01	1.439036e-01	3.564062e-01	1.939754e-01	2.566987e-02	2.352609e-01	4.478405e-02	4.074899e-02	2.692081e-02	9.044977e-02	2.269239e-04	7.962389e-01	4.541464e-02	1.766765e-01	2.310369e-01	2.623958e-01	2.339433e-01	8.356564e-02	1.238186e-02	9.178349e-02	4.420586e-01	1.627697e-01	3.452879e-02	2.175461e-01	5.131323e-02	8.910773e-02	1.208830e-01	3.312294e-01	2.983845e-02	2.890351e-01	1.399064e-01	1.094762e-01	7.802576e-02	6.640861e-02	2.881929e-01	4.006214e-01	5.727516e-02	7.889223e-02	4.314385e-01	1.853866e-01	1.049932e-02	2.728027e-01	2.098062e-02	1.762690e-01	1.628967e-01	9.705369e-02	3.898784e-02	3.895802e-01	1.352124e-01	6.748413e-02	2.841242e-01	8.001470e-02	2.720721e-01	5.939861e-02	2.369063e-01	6.087539e-02	3.101466e-01	8.725807e-02	1.716347e-04	3.472888e-01	1.942596e-01	4.231972e-01	4.526110e-02	1.088560e-01	4.226857e-01	4.375273e-01	4.218829e-02	1.147775e-01	4.055069e-01	2.402936e-01	2.386261e-01	2.831024e-01	2.379779e-01	2.088319e-01	2.878128e-01	3.160528e-01	1.873025e-01	2.303667e-01	2.505316e-01	3.115892e-01	2.075125e-01	3.805705e-01	1.895234e-01	1.659733e-01	2.639328e-01	3.942507e-02	5.320701e-01	2.533277e-01	1.751771e-01	3.118233e-01	1.582796e-01	3.244352e-01	2.054619e-01	3.961747e-01	2.167820e-01	1.531600e-01	2.338833e-01	1.332484e-01	3.172567e-01	2.338185e-01	3.156764e-01	2.322427e-01	1.572389e-01	4.148155e-01	1.957029e-01	2.985335e-01	3.177710e-01	1.794578e-01	2.042377e-01	1.148205e-01	3.487361e-01	1.651095e-01	3.713339e-01	2.096918e-01	4.062497e-01	3.119374e-01	7.212105e-02	3.243891e-01	3.227043e-01	1.440956e-01	2.088109e-01	1.134321e-01	4.387131e-01	2.160742e-01	2.317806e-01	2.389535e-01	2.142266e-01	3.733448e-01	1.734751e-01	3.822255e-01	2.279787e-01	2.116356e-01	1.781601e-01	1.191893e-01	3.404263e-01	2.781112e-01	2.622732e-01	3.392025e-01	1.686247e-01	3.348965e-01	1.572762e-01	3.418594e-01	3.075481e-01	1.688964e-01	1.816961e-01	8.779004e-02	5.805677e-01	2.298735e-01	1.017687e-01	4.227571e-01	3.905498e-01	1.366078e-01	3.011383e-01	5.262660e-03	4.350076e-02	2.418536e+00	1.093774e-01	2.026789e-01	2.027669e+00	8.782533e-02	8.462520e-01	4.080748e+00	2.002589e-02	8.200895e-01	1.205886e+00	1.135502e-02	3.062788e-01	2.485816e+00	2.214245e-01	5.241331e-02	1.085235e+00	1.730827e-01	4.218301e+00	4.714377e+00	1.052575e-01	4.762603e-01	1.646681e-01	3.116088e-01	2.268284e+00	9.042965e-01	1.952015e-01	2.391904e+00	2.741645e-01	3.544524e-02	2.409825e+00	1.236312e-01	4.191841e-03	3.153423e+00	3.111500e-01	6.411067e-02	2.786881e+00	5.676026e-01	2.076775e-01	3.291100e+00
5970000	-4.740704e+04	1.380214e+02	5.795858e+00	8.339119e-02	2.725782e-01	4.470672e-02	4.394822e-02	4.965495e-01	5.882623e-02	6.181663e-02	2.810972e-01	2.421017e-02	5.821753e-02	5.347315e-01	3.992694e-02	1.016331e-01	1.839063e-01	1.069788e-01	5.966558e-02	4.188771e-01	1.289391e-01	7.153105e-02	1.554099e-01	1.316293e-01	5.553432e-02	4.788620e-01	1.070334e-01	2.272720e-02	1.994093e-01	2.009665e-01	5.439682e-02	5.047666e-01	1.773358e-02	6.382002e-02	4.461868e-01	1.594134e-01	2.047066e-01	8.580419e-02	4.006896e-02	5.401905e-02	4.374704e-01	1.767511e-01	9.019253e-03	2.659812e-01	5.675911e-02	1.565421e-01	2.293202e-02	1.991051e-02	8.479251e-03	7.820179e-01	1.011826e-02	5.749303e-02	1.616227e-01	1.651772e-02	5.206765e-01	2.123574e-01	3.133272e-02	8.706240e-02	4.085112e-01	1.751782e-01	2.355006e-02	2.982067e-01	7.491418e-03	7.650928e-03	2.199761e-01	7.948476e-03	1.571064e-02	4.250504e-01	3.236634e-01	9.643513e-02	6.379353e-01	8.520429e-02	1.626128e-01	1.631138e-02	1.501007e-03	1.415356e-01	3.186322e-01	1.673426e-01	2.017305e-02	2.897481e-01	6.256834e-02	7.848433e-02	5.330484e-03	7.466948e-02	8.334602e-03	8.112757e-01	2.190540e-02	1.678374e-01	3.895646e-01	1.706005e-02	2.115622e-01	1.198723e-01	9.410349e-02	8.388871e-02	4.432096e-01	1.889324e-01	4.333695e-02	2.035926e-01	3.703981e-02	7.288309e-02	1.628044e-01	1.505296e-01	7.836759e-03	4.215633e-01	1.843829e-01	2.196795e-02	7.157172e-02	3.563380e-02	5.956753e-01	2.454368e-01	2.971448e-02	7.279837e-02	3.965664e-01	1.995184e-01	1.271982e-02	3.018162e-01	1.658091e-02	5.871819e-02	6.945639e-02	1.662150e-01	1.015266e-02	5.957946e-01	9.966321e-02	1.349835e-01	2.051595e-01	1.188840e-01	2.866660e-01	1.514847e-01	1.028222e-01	4.698215e-02	3.371077e-01	1.120840e-01	1.006011e-03	3.362235e-01	1.665967e-01	4.554022e-01	4.432613e-02	1.147110e-01	3.855606e-01	4.508626e-01	3.953339e-02	1.189815e-01	3.906225e-01	2.312348e-01	2.452099e-01	2.855970e-01	2.379583e-01	2.117509e-01	2.792887e-01	3.229940e-01	1.859664e-01	2.132386e-01	2.592562e-01	3.479863e-01	1.795190e-01	3.926366e-01	1.821192e-01	1.204648e-01	3.047793e-01	6.068748e-02	5.414745e-01	2.100689e-01	1.877691e-01	3.109549e-01	1.255991e-01	4.396318e-01	1.238141e-01	4.219659e-01	1.230346e-01	1.933601e-01	2.616394e-01	1.752795e-01	2.774572e-01	2.927185e-01	2.545448e-01	3.095408e-01	1.126167e-01	3.942239e-01	1.836185e-01	2.400607e-01	3.072215e-01	1.947333e-01	2.579845e-01	1.377317e-01	3.493427e-01	1.787224e-01	3.342031e-01	1.983535e-01	3.201144e-01	3.203003e-01	1.612318e-01	3.550595e-01	2.697089e-01	1.046505e-01	2.705811e-01	1.198852e-01	3.711875e-01	2.692994e-01	2.396279e-01	2.455797e-01	1.624563e-01	3.701807e-01	2.217833e-01	2.981478e-01	2.260586e-01	2.143758e-01	2.614179e-01	1.407375e-01	3.372053e-01	2.485258e-01	2.735314e-01	3.236915e-01	1.810141e-01	3.872795e-01	1.080148e-01	2.839424e-01	3.060750e-01	2.113351e-01	1.986476e-01	8.661915e-02	5.621758e-01	2.615624e-01	8.964268e-02	4.694910e-01	3.853341e-01	6.132108e-02	2.798427e-01	7.979283e-02	4.544041e-02	1.074987e+00	1.444680e-01	1.391754e-01	2.537104e+00	1.400010e-02	5.555009e-02	3.241243e+00	2.059149e-01	2.117911e+00	1.269442e+00	8.730744e-02	9.769562e-02	2.537571e+00	2.176204e-01	4.538064e-02	1.675609e+00	1.305569e-01	4.053646e+00	4.578510e+00	9.514615e-02	4.683404e-01	1.819936e-01	1.890120e-01	3.016560e+00	7.264905e-01	1.478490e-01	2.263899e+00	3.195140e-01	5.181095e-02	2.362322e+00	9.697504e-02	7.192079e-03	3.116511e+00	2.772523e-01	7.321738e-02	2.458677e+00	6.788219e-01	3.109027e-01	3.629925e+00
5980000	-4.740997e+04	1.396404e+02	5.753274e+00	7.570817e-02	3.342028e-01	2.374251e-02	5.639558e-02	4.508252e-01	5.912578e-02	4.353987e-02	2.912741e-01	2.214745e-02	7.405897e-02	5.307082e-01	3.827140e-02	1.134301e-01	2.065897e-01	5.602405e-02	8.464359e-02	4.183018e-01	1.210107e-01	7.284030e-02	1.557629e-01	1.458095e-01	4.921639e-02	4.560747e-01	1.202962e-01	1.356649e-01	2.047874e-01	7.186425e-02	6.067873e-02	4.725251e-01	5.447957e-02	3.138481e-02	4.420180e-01	3.064363e-01	1.636796e-01	9.704125e-03	4.677720e-02	1.146124e-01	4.391189e-01	1.919572e-01	6.704235e-04	2.043192e-01	4.932177e-02	1.325864e-01	2.719411e-02	9.875971e-03	9.568962e-03	8.036175e-01	1.715709e-02	4.159888e-02	2.662082e-01	7.418772e-02	3.164962e-01	1.579066e-01	1.436023e-01	8.235837e-02	5.405895e-01	1.217118e-01	1.455503e-02	2.259667e-01	1.481864e-02	8.793156e-02	1.552400e-01	1.134571e-01	9.667744e-03	4.268283e-01	2.068753e-01	1.268444e-01	4.017810e-01	1.561535e-01	2.514694e-01	1.106449e-02	5.268732e-02	1.691175e-01	3.289779e-01	2.026650e-01	1.432011e-02	2.395998e-01	4.531961e-02	1.225284e-01	3.884128e-03	1.922130e-01	2.326532e-02	6.094546e-01	4.865454e-02	9.969325e-02	2.195790e-01	7.315103e-02	2.316901e-01	2.271527e-01	1.487340e-01	1.154409e-01	4.168867e-01	1.225691e-01	3.426058e-02	2.512111e-01	5.963160e-02	1.634329e-01	2.515094e-01	1.338686e-01	3.253620e-02	3.020329e-01	1.166201e-01	1.210208e-01	2.983246e-02	2.554915e-02	5.545570e-01	1.963154e-01	7.272528e-02	4.919833e-02	3.850280e-01	1.812712e-01	6.057587e-03	3.509166e-01	2.752833e-02	1.169384e-01	1.324993e-01	1.611838e-01	4.778928e-02	4.149809e-01	1.266083e-01	6.250088e-02	2.417244e-01	1.123310e-01	3.740909e-01	1.459212e-01	6.343168e-02	6.363236e-02	3.178203e-01	1.385853e-01	1.679527e-03	3.469667e-01	1.313158e-01	4.343267e-01	4.374706e-02	1.208689e-01	4.010574e-01	4.507485e-01	4.111777e-02	1.123719e-01	3.957618e-01	2.337471e-01	2.518296e-01	2.783292e-01	2.360941e-01	2.012318e-01	2.858303e-01	3.184816e-01	1.944563e-01	2.070274e-01	2.427677e-01	3.526142e-01	1.975908e-01	4.016325e-01	1.868831e-01	2.141392e-01	1.973452e-01	3.873711e-02	4.818094e-01	3.138501e-01	1.656035e-01	3.803724e-01	1.558769e-01	3.106299e-01	1.531209e-01	3.979244e-01	1.972237e-01	1.630841e-01	2.417678e-01	1.229817e-01	3.224577e-01	2.583097e-01	2.962508e-01	2.833586e-01	1.315844e-01	4.497198e-01	1.353372e-01	2.402577e-01	3.041528e-01	2.096803e-01	2.459092e-01	1.038143e-01	3.646539e-01	1.996677e-01	3.318640e-01	2.222442e-01	3.836485e-01	2.466686e-01	1.474387e-01	3.130968e-01	3.143879e-01	1.284784e-01	2.440369e-01	1.224887e-01	4.177204e-01	2.519059e-01	2.078849e-01	2.366621e-01	2.170437e-01	3.432805e-01	2.030137e-01	2.909057e-01	2.191673e-01	2.179850e-01	2.719421e-01	1.376721e-01	3.126291e-01	2.801233e-01	2.695755e-01	3.237455e-01	1.639374e-01	3.476388e-01	1.646784e-01	3.082322e-01	3.275220e-01	1.445803e-01	2.196656e-01	6.745524e-02	5.933133e-01	2.569210e-01	8.231044e-02	4.730390e-01	3.748733e-01	1.164385e-01	2.780966e-01	6.513356e-02	5.401143e-02	2.164839e+00	1.403405e-01	1.257974e-01	3.522685e+00	8.355672e-02	1.411912e-02	2.898606e+00	2.155511e-01	3.572057e-01	1.413521e+00	1.357521e-02	2.220936e-02	2.350609e+00	2.243776e-01	1.358086e-03	1.378361e+00	1.841313e-01	4.346727e+00	4.558781e+00	1.108054e-01	4.659144e-01	1.418453e-01	3.434872e-01	2.954384e+00	8.907709e-01	1.938445e-01	1.908066e+00	1.805014e-01	6.342700e-02	2.196008e+00	9.045199e-02	2.680858e-03	2.702917e+00	2.078658e-01	7.641966e-02	2.192031e+00	4.661388e-01	2.182394e-01	4.264749e+00
5990000	-4.739817e+04	1.475017e+02	5.482444e+00	4.908282e-02	3.904889e-01	4.671431e-02	2.309765e-02	4.247978e-01	6.581852e-02	7.026782e-02	3.381928e-01	2.672178e-02	7.860569e-02	4.405428e-01	4.566906e-02	7.527071e-02	1.685980e-01	7.111154e-02	1.060179e-01	4.418743e-01	1.371276e-01	6.177139e-02	1.658607e-01	1.050363e-01	5.347328e-02	4.891500e-01	1.247084e-01	3.839786e-02	1.795094e-01	8.274705e-02	2.049104e-02	6.111331e-01	6.772147e-02	2.749395e-02	4.335531e-01	2.474716e-01	1.025381e-01	3.691314e-02	1.520301e-01	4.571505e-02	4.408960e-01	3.373270e-01	2.768669e-03	1.588763e-01	1.441709e-02	1.775781e-01	4.294380e-02	1.557771e-01	2.446997e-02	5.627399e-01	3.649117e-02	6.120971e-02	3.387833e-01	3.112988e-02	3.378523e-01	6.446581e-02	1.665590e-01	4.376647e-02	5.322252e-01	1.462274e-01	3.135720e-02	2.380195e-01	8.404164e-03	2.184253e-04	1.122167e-01	7.517766e-02	1.097596e-02	5.992422e-01	2.021690e-01	2.066374e-02	2.912243e-01	2.394980e-03	5.393317e-01	1.354425e-03	1.450308e-01	1.564975e-01	4.157627e-01	1.751637e-01	2.613270e-02	1.921322e-01	3.431128e-02	1.607285e-02	2.466551e-03	2.226760e-02	7.292443e-04	9.374966e-01	2.096717e-02	1.111187e-01	1.860012e-01	2.345597e-02	2.966912e-01	1.226540e-01	2.600788e-01	1.082870e-01	3.386920e-01	1.722354e-01	3.806973e-02	2.844578e-01	5.825806e-02	1.068055e-01	2.505672e-01	1.730439e-01	1.607638e-02	2.871785e-01	1.663285e-01	7.362198e-02	1.053114e-01	3.511511e-02	4.565703e-01	2.850300e-01	4.435124e-02	7.047028e-02	4.126567e-01	2.274417e-01	1.700031e-02	2.718648e-01	5.661945e-04	9.808010e-02	1.470389e-01	1.047454e-01	3.910422e-02	5.041638e-01	1.068675e-01	5.699540e-02	3.612120e-01	2.356338e-01	2.614772e-01	4.760843e-02	3.707317e-02	5.562851e-02	2.266763e-01	1.146424e-02	5.801315e-03	5.219592e-01	1.784704e-01	4.233105e-01	6.041761e-02	1.156100e-01	4.006619e-01	4.094666e-01	5.490233e-02	1.077028e-01	4.279282e-01	2.648590e-01	2.243484e-01	2.670113e-01	2.437813e-01	2.173176e-01	2.912389e-01	3.071080e-01	1.843355e-01	2.453261e-01	2.318822e-01	3.885764e-01	1.342153e-01	3.582541e-01	1.785038e-01	1.825142e-01	2.807279e-01	3.714500e-02	5.402486e-01	2.353464e-01	1.872600e-01	3.922061e-01	1.625463e-01	3.406807e-01	1.045669e-01	3.346555e-01	2.224913e-01	1.858324e-01	2.570208e-01	1.583666e-01	3.007658e-01	2.210817e-01	3.197859e-01	2.686825e-01	1.833258e-01	3.980882e-01	1.499035e-01	2.659968e-01	2.664798e-01	1.858181e-01	2.817053e-01	1.009996e-01	2.906811e-01	1.822402e-01	4.260790e-01	1.919848e-01	3.688069e-01	3.653086e-01	7.389976e-02	2.974799e-01	2.746540e-01	1.578355e-01	2.700307e-01	1.099757e-01	4.095107e-01	3.014253e-01	1.790883e-01	2.324229e-01	2.537183e-01	3.517254e-01	1.621334e-01	3.486623e-01	2.583165e-01	1.960090e-01	1.970123e-01	1.326550e-01	3.141779e-01	2.812425e-01	2.719246e-01	3.481201e-01	1.879279e-01	3.590895e-01	1.048625e-01	2.922034e-01	2.976132e-01	1.813090e-01	2.288745e-01	1.118851e-01	4.938650e-01	3.017456e-01	9.250436e-02	4.723332e-01	3.633689e-01	1.223113e-01	2.805559e-01	7.278679e-02	5.959690e-02	1.278025e+00	1.010003e-01	1.505852e-01	2.326969e+00	1.544463e-01	2.486552e+00	2.154837e+00	1.538011e-01	1.726696e-01	1.629120e+00	9.737473e-02	1.558257e-01	2.159888e+00	8.803517e-02	9.506693e-02	1.208125e+00	1.536522e-01	3.736264e+00	4.249248e+00	1.007197e-01	5.493201e-01	1.391302e-01	2.966192e-01	2.433902e+00	1.543657e+00	1.967420e-01	2.459964e+00	1.607318e-01	4.356174e-02	2.310254e+00	2.372833e-01	8.893439e-03	3.199788e+00	4.007869e-01	5.716863e-02	2.874929e+00	3.732541e-01	3.426714e-01	3.666143e+00
6000000	-4.739375e+04	1.384245e+02	5.793319e+00	4.898263e-02	3.983612e-01	4.066582e-02	3.791326e-02	3.878353e-01	8.624176e-02	5.625893e-02	3.966843e-01	2.651282e-02	7.137610e-02	3.962971e-01	5.287073e-02	1.179486e-01	2.047407e-01	3.664334e-02	8.263546e-02	4.662097e-01	9.182221e-02	7.844674e-02	1.591433e-01	1.147002e-01	5.073989e-02	4.821162e-01	1.148537e-01	1.100395e-01	1.432295e-01	1.028256e-01	3.803116e-02	4.890350e-01	1.168392e-01	8.990485e-02	5.135858e-01	3.128941e-01	4.210443e-02	3.091248e-02	1.059836e-02	6.789821e-02	6.154676e-01	1.350487e-01	3.957099e-04	1.564674e-01	2.472247e-02	1.569421e-01	2.622237e-02	1.159427e-02	1.238713e-02	7.762682e-01	1.658594e-02	3.744039e-02	4.786598e-01	7.683325e-02	1.975410e-01	3.242467e-02	1.771009e-01	4.359238e-02	5.304362e-01	1.954675e-01	2.824568e-02	2.001793e-01	2.078871e-03	1.338008e-02	1.469331e-01	4.501017e-02	1.067202e-02	5.202100e-01	2.637946e-01	1.040955e-01	2.759546e-01	7.148766e-02	3.638920e-01	2.185191e-02	1.627183e-01	7.673758e-02	4.023618e-01	1.843323e-01	1.554868e-02	2.603485e-01	6.067106e-02	4.720537e-02	2.950009e-04	1.278021e-01	2.012077e-04	8.024423e-01	2.205402e-02	1.201247e-01	5.945253e-02	9.798277e-02	5.102701e-01	1.117922e-01	1.003777e-01	9.897554e-02	4.014970e-01	1.270966e-01	5.026877e-02	2.727898e-01	4.937225e-02	9.180603e-02	1.866199e-01	2.562170e-01	1.460431e-02	3.298205e-01	1.209322e-01	4.753605e-02	3.019266e-02	3.377577e-02	5.589891e-01	3.196021e-01	9.904285e-03	5.050449e-02	4.189902e-01	2.090884e-01	7.642652e-03	2.973573e-01	1.641690e-02	1.667318e-01	7.923496e-02	1.512799e-01	3.051954e-02	5.317513e-01	4.048242e-02	1.231394e-01	2.327653e-01	2.028104e-01	2.657648e-01	7.979470e-02	9.572548e-02	3.632433e-02	2.866780e-01	1.474260e-01	9.529623e-04	3.755309e-01	1.530878e-01	4.169062e-01	5.836705e-02	1.071399e-01	4.175868e-01	4.379953e-01	4.695519e-02	1.124123e-01	4.026372e-01	2.429065e-01	2.161104e-01	2.773486e-01	2.636345e-01	2.135221e-01	2.764753e-01	3.250910e-01	1.849116e-01	2.439452e-01	2.233315e-01	3.331115e-01	1.996117e-01	3.868697e-01	1.813728e-01	1.657653e-01	2.659922e-01	4.320820e-02	5.325618e-01	2.435531e-01	1.806769e-01	3.784450e-01	1.658396e-01	3.295571e-01	1.261583e-01	4.036300e-01	1.749950e-01	1.612836e-01	2.600913e-01	1.639728e-01	3.267044e-01	2.220610e-01	2.872618e-01	3.305496e-01	1.543950e-01	4.003381e-01	1.147173e-01	2.143508e-01	3.570421e-01	1.765770e-01	2.520301e-01	1.400628e-01	3.301304e-01	1.657648e-01	3.640420e-01	2.243922e-01	4.069067e-01	2.768036e-01	9.189750e-02	2.656989e-01	2.135505e-01	2.019010e-01	3.188496e-01	1.191915e-01	4.209244e-01	2.625444e-01	1.973398e-01	2.209524e-01	2.144099e-01	3.622581e-01	2.023796e-01	3.435191e-01	1.764837e-01	1.641187e-01	3.158786e-01	1.288898e-01	3.203548e-01	3.000780e-01	2.506774e-01	3.162867e-01	2.038876e-01	3.278425e-01	1.519832e-01	2.816300e-01	3.464667e-01	1.245518e-01	2.473515e-01	9.576460e-02	5.168790e-01	2.964965e-01	9.085988e-02	5.167040e-01	3.462787e-01	9.278608e-02	2.865376e-01	1.539329e-01	7.247682e-02	1.915699e+00	1.123406e-01	1.132784e-01	2.426119e+00	1.568178e-01	4.364326e-01	1.579174e+00	3.052291e-01	5.433940e-01	1.396270e+00	6.429661e-03	1.536159e-01	2.879897e+00	1.369007e-01	8.578933e-02	2.729818e+00	1.386245e-01	3.838138e+00	4.284812e+00	9.097456e-02	4.828287e-01	2.010097e-01	4.448594e-01	2.327985e+00	1.804909e+00	2.008831e-01	2.359749e+00	2.611105e-01	5.794050e-02	2.732036e+00	2.999700e-01	4.282310e-03	3.479132e+00	3.439309e-01	7.271918e-02	2.297775e+00	5.518516e-01	3.565620e-01	3.701273e+00
6010000	-4.739138e+04	1.386232e+02	5.728561e+00	9.597105e-02	2.592420e-01	2.648040e-02	3.599272e-02	5.464908e-01	3.582300e-02	5.459522e-02	3.702352e-01	2.260691e-02	6.618152e-02	4.361099e-01	5.027129e-02	1.069031e-01	1.813719e-01	6.697204e-02	7.956248e-02	4.056511e-01	1.595394e-01	8.584150e-02	1.396942e-01	1.121431e-01	4.822934e-02	5.045229e-01	1.095689e-01	5.395749e-02	6.982502e-02	2.003958e-01	3.496128e-02	5.330789e-01	1.077816e-01	3.987838e-02	5.274180e-01	3.321513e-01	5.574710e-02	1.001094e-02	3.479427e-02	8.707565e-02	4.708558e-01	1.853610e-01	7.027419e-03	2.136277e-01	3.605245e-02	1.069342e-01	2.917520e-02	1.642358e-01	2.903508e-03	6.632517e-01	3.349959e-02	4.504733e-02	3.353138e-01	8.162516e-02	4.344149e-01	1.708828e-02	8.651049e-02	2.137354e-02	4.250891e-01	2.160576e-01	4.409592e-02	2.708332e-01	2.255062e-02	2.983454e-02	1.500162e-01	5.150203e-02	3.027568e-02	5.859615e-01	1.524101e-01	7.766480e-02	4.657787e-01	2.080861e-02	2.204231e-01	8.989301e-02	1.254318e-01	1.647607e-01	4.096295e-01	1.717026e-01	2.733338e-02	1.811074e-01	4.546645e-02	3.099744e-02	9.288160e-03	1.047612e-02	3.390931e-03	9.222569e-01	2.359044e-02	1.346624e-01	3.566813e-02	1.060257e-01	3.627859e-01	2.063874e-01	1.544705e-01	9.582407e-02	4.201339e-01	1.315707e-01	3.775973e-02	2.312590e-01	8.345250e-02	9.684064e-02	1.396222e-01	1.764487e-01	1.592509e-02	3.827675e-01	1.883958e-01	1.560466e-02	1.072450e-01	1.205011e-01	2.642914e-01	2.785815e-01	2.137763e-01	5.590930e-02	4.104013e-01	1.957081e-01	1.739408e-02	3.133871e-01	7.200123e-03	1.323693e-01	2.201395e-01	1.526551e-01	4.443641e-02	3.739570e-01	7.644277e-02	1.274624e-01	3.450911e-01	2.235239e-01	1.832534e-01	8.020881e-02	4.046037e-02	3.813681e-02	3.123367e-01	2.835327e-01	1.564581e-04	2.478312e-01	1.180061e-01	4.248702e-01	4.405274e-02	1.187619e-01	4.123152e-01	4.181671e-01	4.268535e-02	1.062536e-01	4.328940e-01	2.360854e-01	2.336414e-01	2.631584e-01	2.671148e-01	2.178279e-01	2.691681e-01	3.352261e-01	1.777778e-01	2.231402e-01	2.360428e-01	3.866087e-01	1.542083e-01	3.353169e-01	1.999408e-01	1.890455e-01	2.756968e-01	4.421914e-02	5.321792e-01	2.295855e-01	1.940162e-01	3.874784e-01	1.702936e-01	3.206763e-01	1.215517e-01	3.981957e-01	1.827169e-01	1.702986e-01	2.487888e-01	1.735936e-01	3.191666e-01	2.302992e-01	2.769407e-01	2.904179e-01	1.587055e-01	4.049163e-01	1.459604e-01	2.825705e-01	2.902978e-01	1.967414e-01	2.303903e-01	9.505505e-02	3.009678e-01	1.740921e-01	4.298851e-01	2.214631e-01	3.610044e-01	3.657963e-01	5.173624e-02	2.417050e-01	3.319351e-01	1.485816e-01	2.777783e-01	1.167171e-01	4.050658e-01	2.579975e-01	2.202196e-01	2.709707e-01	2.106606e-01	3.579686e-01	1.604001e-01	3.833351e-01	2.093881e-01	1.690061e-01	2.382707e-01	1.373274e-01	2.730040e-01	2.964798e-01	2.931888e-01	2.702512e-01	1.852525e-01	3.672520e-01	1.772443e-01	2.845897e-01	3.207110e-01	1.311270e-01	2.635722e-01	7.015771e-02	5.938561e-01	2.474930e-01	8.849325e-02	4.458561e-01	3.426756e-01	1.186428e-01	3.012479e-01	5.162640e-02	1.465942e-01	1.314104e+00	1.196976e-01	1.585561e-01	3.810624e+00	9.777929e-02	1.995926e-01	3.517010e+00	3.525690e-02	1.522829e+00	1.255205e+00	1.362556e-02	5.030203e-02	2.817808e+00	1.238305e-01	6.294085e-02	1.456563e+00	1.647817e-01	4.677211e+00	4.850239e+00	9.772157e-02	4.568368e-01	2.219109e-01	3.170054e-01	1.929056e+00	1.248434e+00	7.971415e-02	1.895376e+00	1.799589e-01	6.916204e-02	2.135775e+00	1.599401e-01	2.801678e-03	2.748294e+00	2.983723e-01	7.374857e-02	2.524479e+00	4.333606e-01	2.752563e-01	3.881509e+00
6020000	-4.736164e+04	1.310860e+02	5.930133e+00	6.616789e-02	2.479908e-01	2.392661e-02	3.304645e-02	5.841702e-01	4.469808e-02	6.938376e-02	4.140610e-01	2.396010e-02	4.807758e-02	3.953576e-01	4.916000e-02	9.025085e-02	2.071610e-01	5.205990e-02	6.491063e-02	4.686659e-01	1.169517e-01	6.485654e-02	1.497516e-01	1.491170e-01	5.062976e-02	4.846314e-01	1.010137e-01	5.122061e-02	1.598520e-01	4.459574e-02	1.886858e-02	5.578655e-01	1.675976e-01	2.919705e-02	4.520095e-01	2.593453e-01	1.445411e-01	5.730013e-02	5.760688e-02	6.296352e-02	4.849271e-01	2.280928e-01	6.585059e-04	1.871206e-01	3.623754e-02	1.130195e-01	6.094050e-02	4.263235e-02	1.223307e-03	7.068429e-01	7.534143e-02	2.085908e-01	1.830486e-01	4.322187e-02	2.775920e-01	1.541294e-01	1.334173e-01	4.141182e-02	5.797045e-01	1.305865e-01	4.804943e-02	1.941073e-01	6.140512e-03	4.473979e-02	1.351000e-01	1.753746e-02	2.527359e-02	4.987464e-01	2.786028e-01	4.974908e-02	3.708600e-01	4.159996e-02	4.757193e-01	6.223300e-05	6.200937e-02	1.448740e-01	4.573763e-01	1.393547e-01	1.818441e-02	1.912160e-01	4.899456e-02	4.184340e-02	8.133045e-03	2.420569e-01	2.086391e-03	6.638939e-01	4.198639e-02	2.040045e-02	1.653330e-01	8.143765e-02	5.827629e-01	1.146505e-01	3.541545e-02	1.117449e-01	4.140824e-01	1.417058e-01	3.406433e-02	2.468058e-01	5.159677e-02	5.526906e-02	4.787394e-02	2.296776e-01	1.598589e-02	4.948910e-01	1.563024e-01	6.091671e-02	7.345833e-02	5.884529e-02	4.888357e-01	2.680646e-01	4.987939e-02	6.288463e-02	3.938691e-01	1.869012e-01	1.425774e-02	3.124782e-01	2.960907e-02	1.697374e-01	1.838210e-01	2.871639e-01	3.971023e-02	2.561985e-01	6.336896e-02	1.373643e-01	2.364961e-01	1.360880e-01	2.443999e-01	7.230600e-02	1.733457e-01	4.025578e-02	2.741713e-01	2.900555e-01	3.567756e-04	2.700765e-01	1.250842e-01	4.356503e-01	4.135396e-02	1.150361e-01	4.079597e-01	4.221392e-01	4.533305e-02	1.059854e-01	4.265423e-01	2.455648e-01	2.412743e-01	2.636622e-01	2.494987e-01	2.103354e-01	2.619432e-01	3.470382e-01	1.806832e-01	2.182765e-01	2.706356e-01	2.915229e-01	2.195649e-01	3.506200e-01	1.943878e-01	1.410333e-01	3.139589e-01	3.699395e-02	5.388067e-01	2.407839e-01	1.834155e-01	3.314604e-01	2.236118e-01	2.820522e-01	1.628756e-01	3.414192e-01	2.267992e-01	2.096755e-01	2.221061e-01	1.363059e-01	3.265268e-01	2.144696e-01	3.226977e-01	3.584500e-01	1.391827e-01	3.383746e-01	1.639927e-01	2.511897e-01	3.530351e-01	1.364248e-01	2.593504e-01	1.009427e-01	3.401859e-01	1.536179e-01	4.052536e-01	2.451492e-01	3.816872e-01	2.475392e-01	1.256244e-01	2.986469e-01	2.574763e-01	1.826572e-01	2.612197e-01	1.113719e-01	4.038506e-01	2.902306e-01	1.945469e-01	2.677719e-01	1.751011e-01	4.068881e-01	1.502390e-01	3.460108e-01	2.093230e-01	1.913809e-01	2.532853e-01	1.456254e-01	3.131032e-01	2.412552e-01	3.000162e-01	3.122093e-01	1.857789e-01	3.339666e-01	1.680453e-01	2.168280e-01	3.373420e-01	1.934681e-01	2.523619e-01	8.881773e-02	5.444169e-01	2.805084e-01	8.625696e-02	4.333867e-01	3.948733e-01	8.418627e-02	2.722737e-01	1.194084e-01	2.840050e-03	2.245651e+00	1.285174e-01	6.460309e-02	2.738280e+00	8.178713e-02	5.565386e-02	3.542412e+00	2.027974e-01	4.667496e+00	1.479498e+00	1.200594e-01	4.210391e-02	2.104558e+00	1.496893e-01	4.267131e-02	1.250072e+00	1.585211e-01	4.899213e+00	4.634391e+00	8.357841e-02	4.850162e-01	1.703399e-01	2.271795e-01	2.462828e+00	1.015792e+00	9.852063e-02	1.917479e+00	2.658255e-01	5.465833e-02	2.140380e+00	1.701790e-01	1.334451e-03	2.883357e+00	2.985835e-01	5.489963e-02	2.345052e+00	4.817087e-01	1.721366e-01	3.592687e+00
6030000	-4.738966e+04	1.443575e+02	5.545627e+00	6.670387e-02	2.436555e-01	2.335528e-02	7.514554e-02	5.392147e-01	5.192502e-02	4.459527e-02	4.143797e-01	2.253593e-02	8.558334e-02	3.670794e-01	6.582630e-02	8.548596e-02	1.561767e-01	7.050385e-02	8.553204e-02	4.606830e-01	1.416184e-01	6.086407e-02	1.398390e-01	1.334453e-01	4.845025e-02	5.093263e-01	1.080751e-01	5.932486e-02	8.150670e-02	5.092458e-02	3.580265e-02	7.146423e-01	5.779892e-02	2.687825e-02	4.579102e-01	2.292745e-01	1.226781e-01	7.656287e-02	8.669605e-02	6.757342e-02	3.767954e-01	3.314570e-01	8.076461e-04	1.901321e-01	3.323438e-02	2.241429e-01	6.200917e-02	7.242485e-02	5.502123e-03	5.552773e-01	8.064368e-02	5.167051e-02	2.132245e-01	4.724578e-02	4.259490e-01	7.039116e-02	1.915190e-01	4.829016e-02	4.950573e-01	2.297980e-01	3.239617e-02	1.852288e-01	9.229590e-03	7.975530e-02	2.577551e-01	2.361544e-02	3.575546e-02	4.161457e-01	1.869730e-01	3.846945e-02	5.609731e-01	1.378477e-01	1.835237e-01	1.560479e-02	6.358126e-02	1.869719e-01	3.459819e-01	1.701438e-01	1.568247e-02	2.449441e-01	3.627573e-02	4.750024e-02	5.032868e-03	1.414340e-02	1.845689e-03	8.927223e-01	3.875548e-02	3.424540e-01	1.820953e-01	2.179851e-02	3.666844e-01	5.204272e-02	3.492499e-02	1.105951e-01	5.150266e-01	1.164041e-01	2.688057e-02	1.741775e-01	5.691610e-02	6.989861e-02	1.745237e-01	1.742054e-01	2.313916e-02	3.656824e-01	1.925507e-01	2.059322e-02	1.945623e-01	5.477071e-02	4.494207e-01	2.335486e-01	4.710456e-02	7.366130e-02	3.169904e-01	1.971560e-01	1.242107e-02	3.576142e-01	4.215707e-02	1.571614e-01	1.320231e-01	1.357070e-01	6.115262e-02	3.897090e-01	1.242469e-01	1.718563e-01	2.597769e-01	5.850775e-02	2.474920e-01	1.531730e-01	1.091942e-01	4.851661e-02	3.261341e-01	1.961270e-01	5.800065e-03	2.766795e-01	1.467428e-01	4.617244e-01	4.229289e-02	1.142783e-01	3.817045e-01	4.220923e-01	4.439740e-02	1.019060e-01	4.316042e-01	2.437037e-01	2.461927e-01	2.691936e-01	2.409100e-01	2.264378e-01	2.773611e-01	3.083609e-01	1.878402e-01	2.369815e-01	2.690082e-01	3.433109e-01	1.506995e-01	3.604513e-01	2.121397e-01	1.665203e-01	2.608887e-01	3.665081e-02	5.327366e-01	2.515354e-01	1.790772e-01	3.336274e-01	1.677039e-01	3.469759e-01	1.516928e-01	3.610842e-01	2.219819e-01	1.330914e-01	2.838425e-01	1.292402e-01	3.553078e-01	2.430991e-01	2.723528e-01	2.458673e-01	1.604571e-01	4.090652e-01	1.846103e-01	2.783043e-01	3.227856e-01	1.618038e-01	2.371062e-01	1.165515e-01	3.243157e-01	1.848962e-01	3.742366e-01	1.940577e-01	3.572016e-01	3.379160e-01	1.108246e-01	2.711424e-01	3.390155e-01	2.133388e-01	1.765033e-01	1.064648e-01	4.502039e-01	2.201764e-01	2.231550e-01	2.722712e-01	1.887085e-01	3.725133e-01	1.665071e-01	2.685976e-01	2.643087e-01	1.736745e-01	2.934193e-01	1.682417e-01	3.278019e-01	2.471858e-01	2.567707e-01	2.810134e-01	1.713748e-01	3.662972e-01	1.813146e-01	2.644101e-01	2.703243e-01	2.156946e-01	2.495710e-01	7.484431e-02	5.426307e-01	2.767102e-01	1.058148e-01	4.440601e-01	3.720632e-01	8.095264e-02	2.949701e-01	1.648411e-01	4.387340e-02	1.780711e+00	1.527174e-01	1.700977e-01	4.290747e+00	3.248681e-02	8.342408e-02	3.102259e+00	3.727652e-01	1.585376e-01	1.466851e+00	6.250016e-03	2.321155e-02	2.587385e+00	1.710591e-01	1.030243e-01	1.277151e+00	1.585230e-01	4.932266e+00	4.654067e+00	9.367209e-02	5.105911e-01	1.794729e-01	2.783505e-01	2.035157e+00	8.046067e-01	2.128332e-01	2.036761e+00	2.478194e-01	4.406577e-02	2.340064e+00	1.924496e-01	8.851107e-03	2.949727e+00	2.801574e-01	1.164739e-01	2.382692e+00	4.790847e-01	3.133139e-01	3.107782e+00
6040000	-4.739468e+04	1.402551e+02	5.677954e+00	1.103217e-01	3.210959e-01	3.369895e-02	2.311860e-02	4.649513e-01	4.681350e-02	4.842017e-02	3.186291e-01	2.739661e-02	7.029213e-02	4.949110e-01	4.035093e-02	1.082747e-01	1.805288e-01	8.770615e-02	7.356738e-02	4.300338e-01	1.198892e-01	7.576652e-02	1.630191e-01	1.269872e-01	5.412001e-02	4.571821e-01	1.229252e-01	1.116113e-01	1.815027e-01	9.984941e-02	3.246473e-02	4.585119e-01	1.160598e-01	2.068132e-02	4.941552e-01	2.270095e-01	1.379019e-01	6.511365e-02	5.513846e-02	7.143493e-02	4.444165e-01	2.058712e-01	5.279891e-03	2.392649e-01	3.373254e-02	2.049911e-01	1.066814e-01	8.097282e-02	5.803092e-03	5.824215e-01	1.913011e-02	1.290798e-01	2.031390e-01	4.326119e-02	5.199332e-01	6.076668e-02	4.382019e-02	6.284114e-02	3.722697e-01	1.750617e-01	5.109076e-02	3.352597e-01	3.476892e-03	3.269618e-03	1.262789e-01	1.024453e-01	4.226061e-02	4.815192e-01	2.442264e-01	1.035280e-02	4.114199e-01	6.471461e-02	4.150533e-01	1.921735e-02	7.924202e-02	1.352686e-01	4.082302e-01	2.007983e-01	2.664491e-02	1.968923e-01	3.216572e-02	7.309515e-02	2.539719e-02	4.236186e-02	1.605143e-03	8.033466e-01	5.419406e-02	1.284212e-01	2.617497e-01	1.090388e-01	2.127111e-01	2.134299e-01	7.464925e-02	9.688050e-02	4.706898e-01	1.367115e-01	3.524955e-02	2.053780e-01	5.509057e-02	7.964956e-02	1.668077e-01	2.473310e-01	2.237702e-02	4.355749e-01	4.825985e-02	2.122042e-02	7.846705e-02	7.521333e-02	4.788141e-01	2.477495e-01	9.853556e-02	9.993920e-02	3.960573e-01	1.669115e-01	2.551837e-02	2.932037e-01	1.836996e-02	1.689784e-01	1.385641e-01	2.001954e-01	3.169095e-02	3.937431e-01	6.682802e-02	5.762353e-02	1.349191e-01	4.149346e-01	2.008277e-01	6.577752e-02	1.259176e-01	6.764077e-02	2.925972e-01	6.919116e-02	2.300694e-04	3.676683e-01	2.026725e-01	4.201062e-01	4.894886e-02	1.277169e-01	4.032281e-01	4.065216e-01	4.947035e-02	1.174714e-01	4.265366e-01	2.480305e-01	2.386999e-01	2.604621e-01	2.528075e-01	2.167806e-01	2.769604e-01	3.234179e-01	1.828411e-01	1.998176e-01	2.680488e-01	3.178516e-01	2.142820e-01	3.865173e-01	1.888614e-01	1.960708e-01	2.285505e-01	4.970154e-02	5.295368e-01	2.545546e-01	1.662071e-01	3.097524e-01	1.899643e-01	3.287335e-01	1.715499e-01	4.126283e-01	1.089381e-01	2.328832e-01	2.455505e-01	1.889719e-01	2.573031e-01	2.710903e-01	2.826348e-01	3.480164e-01	1.417395e-01	3.943654e-01	1.158787e-01	2.942347e-01	3.014890e-01	1.634074e-01	2.408689e-01	1.164370e-01	3.158575e-01	1.561355e-01	4.115700e-01	2.431999e-01	3.764113e-01	2.733399e-01	1.070488e-01	3.068781e-01	2.470102e-01	2.134862e-01	2.326255e-01	9.893921e-02	3.944801e-01	3.058862e-01	2.006945e-01	2.080163e-01	1.753674e-01	3.800170e-01	2.365993e-01	3.874454e-01	1.788490e-01	2.104587e-01	2.232469e-01	1.377426e-01	3.038646e-01	2.435165e-01	3.148763e-01	3.736038e-01	1.601128e-01	3.109749e-01	1.553085e-01	2.300317e-01	3.475556e-01	2.024045e-01	2.200081e-01	9.581876e-02	5.376560e-01	2.612712e-01	1.052541e-01	4.555029e-01	3.897878e-01	9.518851e-02	2.312636e-01	1.159268e-01	3.945108e-02	1.956017e+00	1.631071e-01	9.137039e-02	2.969702e+00	1.189070e-01	1.442496e-01	2.898170e+00	1.617968e-01	3.163212e-01	1.411320e+00	9.539874e-02	1.017903e-01	4.354242e+00	1.642943e-01	5.726342e-02	1.353122e+00	1.562119e-01	4.294718e+00	4.801095e+00	1.085149e-01	4.769490e-01	1.374430e-01	2.914554e-01	2.327921e+00	7.885606e-01	1.127669e-01	2.008631e+00	3.683584e-01	4.497127e-02	2.590228e+00	1.766258e-01	1.306035e-03	2.478198e+00	4.202610e-01	7.851239e-02	2.403347e+00	7.424164e-01	3.737228e-01	3.256045e+00
6050000	-4.740195e+04	1.379519e+02	5.809943e+00	4.298134e-02	3.970362e-01	4.809965e-02	3.170929e-02	4.136142e-01	6.655926e-02	5.980850e-02	3.011068e-01	2.967219e-02	1.974392e-02	5.465238e-01	4.314481e-02	1.071899e-01	1.829901e-01	7.761342e-02	8.884350e-02	4.180349e-01	1.253282e-01	6.761662e-02	1.469967e-01	1.194189e-01	5.095430e-02	5.203495e-01	9.466401e-02	8.891564e-02	1.837248e-01	5.287481e-02	1.833507e-02	5.633465e-01	9.280318e-02	3.756162e-02	5.521278e-01	1.915252e-01	1.186500e-01	1.828047e-02	8.185487e-02	5.253919e-02	4.234070e-01	2.809882e-01	2.756068e-04	2.140326e-01	2.875739e-02	1.577063e-01	3.906738e-02	1.101228e-01	2.320180e-03	6.555958e-01	3.518755e-02	9.245205e-02	3.397274e-01	2.318018e-01	1.073535e-01	1.236575e-01	1.050078e-01	7.339956e-02	4.831992e-01	1.459802e-01	3.135327e-02	2.634937e-01	2.574033e-03	3.206667e-02	1.980616e-01	3.183183e-02	3.607570e-02	4.639108e-01	2.380534e-01	7.673579e-02	5.626463e-01	3.629987e-02	2.111682e-01	6.435685e-03	1.067141e-01	1.436040e-01	3.621650e-01	1.142256e-01	3.250993e-02	2.727395e-01	7.475592e-02	1.310065e-01	4.680006e-03	1.174445e-02	1.505070e-05	7.948610e-01	5.769300e-02	8.321457e-02	3.568102e-02	2.899303e-02	1.926928e-01	3.805061e-01	2.789124e-01	1.316300e-01	5.199916e-01	9.433083e-02	4.135123e-02	1.818549e-01	3.084141e-02	1.276684e-01	1.303176e-01	2.039994e-01	5.184051e-02	3.435639e-01	1.426101e-01	1.356471e-01	1.218505e-01	4.192076e-02	5.293982e-01	1.000171e-01	7.116642e-02	7.309691e-02	4.261600e-01	1.487740e-01	7.971058e-03	3.087383e-01	3.525971e-02	8.813435e-02	1.177987e-01	1.375113e-01	2.946469e-02	5.357795e-01	9.131143e-02	6.785560e-02	1.708419e-01	1.038167e-01	4.087175e-01	1.388528e-01	1.099154e-01	4.969364e-02	3.366084e-01	1.109429e-01	1.551750e-03	3.781609e-01	1.230425e-01	4.353439e-01	5.503756e-02	1.116410e-01	3.979775e-01	4.301690e-01	4.534570e-02	1.235258e-01	4.009596e-01	2.499869e-01	2.306753e-01	2.809616e-01	2.383762e-01	2.115985e-01	2.779382e-01	3.257199e-01	1.847434e-01	2.536310e-01	2.795427e-01	2.954227e-01	1.714036e-01	3.837635e-01	1.841478e-01	1.661167e-01	2.659720e-01	3.801787e-02	5.803648e-01	2.335038e-01	1.481135e-01	2.543087e-01	1.670479e-01	3.961908e-01	1.824526e-01	3.571365e-01	1.384095e-01	2.218085e-01	2.826455e-01	1.523668e-01	2.620509e-01	3.004050e-01	2.851773e-01	2.647771e-01	1.763481e-01	4.145935e-01	1.442812e-01	2.357555e-01	2.817802e-01	1.427000e-01	3.397644e-01	1.267837e-01	3.217808e-01	1.731055e-01	3.783299e-01	1.845439e-01	4.137460e-01	2.726081e-01	1.291020e-01	2.873498e-01	3.509316e-01	1.076402e-01	2.540784e-01	1.116234e-01	4.357683e-01	2.201651e-01	2.324432e-01	2.552740e-01	2.028411e-01	3.871276e-01	1.547573e-01	3.969252e-01	2.096088e-01	1.971801e-01	1.962858e-01	1.614939e-01	2.949494e-01	2.641479e-01	2.794088e-01	3.019041e-01	2.280507e-01	3.260800e-01	1.439652e-01	3.098442e-01	2.998045e-01	1.746384e-01	2.157130e-01	9.705397e-02	5.299724e-01	2.776924e-01	9.528118e-02	4.205953e-01	3.828644e-01	1.089528e-01	2.739786e-01	1.166188e-01	2.578075e-02	1.327390e+00	1.126742e-01	1.059982e-01	2.928979e+00	1.559102e-01	2.491740e-01	4.056470e+00	2.323918e-01	2.061349e-01	1.459410e+00	1.098628e-01	9.989199e-02	2.142192e+00	1.444132e-01	5.551222e-02	1.766159e+00	1.690172e-01	3.867359e+00	4.680829e+00	9.441304e-02	5.040073e-01	1.732431e-01	2.679297e-01	2.683296e+00	1.420618e+00	1.196090e-01	2.295447e+00	2.383321e-01	6.486423e-02	2.091167e+00	1.780658e-01	1.720971e-03	2.686176e+00	2.761131e-01	8.517656e-02	2.669916e+00	7.604245e-01	2.138699e-01	3.528203e+00
6060000	-4.740492e+04	1.557681e+02	5.231454e+00	5.315606e-02	3.700292e-01	4.317909e-02	8.917511e-03	4.605540e-01	6.416417e-02	6.133497e-02	3.185583e-01	2.971709e-02	4.255105e-02	5.008293e-01	4.700938e-02	9.050059e-02	2.006597e-01	7.268096e-02	4.838087e-02	4.474739e-01	1.403040e-01	9.276711e-02	1.512583e-01	1.236975e-01	3.337254e-02	4.883502e-01	1.105544e-01	6.095910e-02	2.597415e-01	4.177978e-02	8.147836e-02	4.731556e-01	8.288558e-02	2.225213e-02	4.305925e-01	1.935892e-01	2.232688e-01	1.185354e-01	1.176196e-02	5.872179e-02	3.519226e-01	2.201208e-01	2.204095e-03	3.252911e-01	4.173962e-02	1.170600e-01	2.720047e-02	1.083006e-01	7.772506e-04	6.989172e-01	4.774458e-02	1.319007e-01	2.912151e-01	3.633903e-02	4.974025e-01	2.995518e-02	1.318749e-02	6.325474e-02	3.945522e-01	1.900826e-01	3.861755e-02	2.980081e-01	1.548483e-02	2.616735e-02	1.410102e-01	9.330304e-02	6.440338e-04	5.184517e-01	2.204237e-01	4.907753e-03	3.266074e-01	1.381091e-01	3.312683e-01	1.059843e-02	1.885090e-01	1.753692e-01	3.338118e-01	1.633910e-01	3.186002e-02	2.517087e-01	4.385927e-02	5.851813e-02	2.153014e-02	1.696851e-01	3.308102e-03	7.162955e-01	3.066298e-02	6.985681e-02	1.201864e-01	1.478816e-02	2.868684e-01	2.308162e-01	2.774840e-01	8.596066e-02	4.700753e-01	1.266309e-01	5.049636e-02	2.268083e-01	4.002839e-02	5.006377e-02	1.940330e-01	9.769185e-02	1.029885e-02	5.185843e-01	1.293282e-01	8.515152e-02	1.397645e-01	3.102260e-02	6.273459e-01	4.712930e-02	6.958618e-02	5.788486e-02	3.347788e-01	1.659222e-01	2.077141e-02	4.038975e-01	1.674523e-02	1.016719e-01	1.417537e-01	3.004063e-01	4.064374e-02	3.449919e-01	7.053245e-02	1.546866e-01	9.736848e-02	1.401144e-01	3.512725e-01	2.027221e-01	5.383593e-02	6.916510e-02	4.164126e-01	1.408994e-01	1.657587e-03	2.681514e-01	1.037139e-01	4.255586e-01	5.680073e-02	1.156383e-01	4.020024e-01	4.263378e-01	4.685056e-02	1.160355e-01	4.107761e-01	2.410842e-01	2.551497e-01	2.748681e-01	2.288980e-01	2.049343e-01	2.735684e-01	3.307927e-01	1.907045e-01	2.739212e-01	2.791227e-01	2.381267e-01	2.088293e-01	3.725324e-01	1.598787e-01	1.800083e-01	2.875807e-01	6.438869e-02	4.943411e-01	2.857073e-01	1.555629e-01	3.641308e-01	1.495407e-01	3.663385e-01	1.199900e-01	4.038485e-01	2.085132e-01	1.662939e-01	2.213445e-01	1.582017e-01	2.893669e-01	2.893283e-01	2.631031e-01	3.029883e-01	1.658444e-01	3.598422e-01	1.713251e-01	2.361939e-01	3.068330e-01	1.959328e-01	2.610403e-01	1.213575e-01	2.906254e-01	1.715409e-01	4.164762e-01	3.048259e-01	4.132140e-01	1.813784e-01	1.005816e-01	3.415102e-01	2.558194e-01	1.565485e-01	2.461218e-01	1.117926e-01	4.068865e-01	2.591113e-01	2.222097e-01	2.887741e-01	1.670018e-01	3.998606e-01	1.443636e-01	3.700612e-01	2.047718e-01	1.458426e-01	2.793244e-01	1.384702e-01	2.843854e-01	3.158390e-01	2.613054e-01	3.364732e-01	1.822446e-01	3.257626e-01	1.555196e-01	2.563287e-01	3.068567e-01	1.801817e-01	2.566330e-01	8.205262e-02	6.065823e-01	2.185331e-01	9.283200e-02	4.420711e-01	4.088195e-01	1.186731e-01	2.721916e-01	1.662564e-01	5.734949e-02	1.360361e+00	1.017188e-01	1.971716e-01	2.314685e+00	3.898310e-03	1.654928e-01	2.825858e+00	1.067995e-01	1.129824e-01	1.394952e+00	1.422253e-01	5.302605e-03	2.634849e+00	1.344342e-01	6.310248e-02	1.635781e+00	1.518526e-01	3.984122e+00	4.566479e+00	1.100948e-01	4.962906e-01	2.110778e-01	1.925281e-01	2.820757e+00	1.101620e+00	1.787596e-01	2.224756e+00	1.908809e-01	1.370502e-01	2.446249e+00	2.256360e-01	1.475769e-03	3.075329e+00	3.607001e-01	7.782703e-02	2.636187e+00	5.166240e-01	1.692172e-01	3.268972e+00
6070000	-4.739540e+04	1.476273e+02	5.332333e+00	6.857568e-02	2.910118e-01	4.190211e-02	4.937784e-02	4.949209e-01	5.421173e-02	6.630529e-02	2.351610e-01	2.633611e-02	7.764996e-02	5.642437e-01	3.030389e-02	9.507186e-02	1.835783e-01	6.862294e-02	7.534345e-02	4.703452e-01	1.070383e-01	8.230462e-02	1.336086e-01	1.100664e-01	5.685914e-02	5.020052e-01	1.151560e-01	6.681649e-02	2.872484e-01	4.991788e-02	4.540034e-02	4.565248e-01	9.409210e-02	6.102654e-02	4.336246e-01	2.978790e-01	1.389877e-01	2.452839e-02	4.395378e-02	5.678196e-02	3.188695e-01	3.129776e-01	5.051122e-03	2.716512e-01	3.466861e-02	2.303950e-01	2.981732e-02	1.615659e-02	2.037767e-03	6.920851e-01	2.950822e-02	3.123341e-02	3.227932e-01	2.874233e-02	2.628548e-01	4.429797e-02	3.100782e-01	4.953313e-02	3.998918e-01	2.334363e-01	1.909559e-02	2.835081e-01	1.453498e-02	1.691441e-02	6.303586e-02	2.253295e-02	7.307260e-03	6.631338e-01	2.270757e-01	7.266596e-02	4.058495e-01	8.285728e-02	2.867805e-01	1.723468e-02	1.346121e-01	1.686501e-01	3.260425e-01	1.746461e-01	2.833408e-02	2.265267e-01	7.580047e-02	2.292163e-02	1.003191e-02	5.143347e-02	1.220572e-03	8.935308e-01	2.086157e-02	7.213661e-02	1.326160e-01	6.787198e-01	1.228200e-02	5.503689e-02	4.920873e-02	1.133131e-01	4.417901e-01	1.256907e-01	3.848516e-02	2.271904e-01	5.353045e-02	1.370353e-01	1.729856e-01	1.937150e-01	1.128011e-02	3.616420e-01	1.233419e-01	2.701100e-02	1.567314e-01	3.569732e-02	3.926411e-01	3.035688e-01	8.435038e-02	6.485247e-02	3.646301e-01	1.630197e-01	1.577421e-02	3.605165e-01	3.120697e-02	6.105701e-02	1.115643e-01	3.670583e-01	3.384414e-02	3.279200e-01	9.855621e-02	1.364686e-01	1.278088e-01	9.313959e-02	3.919760e-01	1.030475e-01	1.475595e-01	3.111186e-02	3.400731e-01	2.810385e-01	1.858635e-03	2.496772e-01	9.624060e-02	4.157539e-01	4.911053e-02	1.328529e-01	4.022826e-01	4.465352e-01	3.991298e-02	1.243684e-01	3.891835e-01	2.542999e-01	2.501631e-01	2.591948e-01	2.363422e-01	2.039337e-01	2.891093e-01	3.115502e-01	1.954068e-01	2.277217e-01	2.579437e-01	3.105296e-01	2.038050e-01	3.641623e-01	2.352594e-01	1.718959e-01	2.286824e-01	7.154445e-02	4.957820e-01	2.734629e-01	1.592107e-01	3.539785e-01	1.562898e-01	3.061705e-01	1.835612e-01	3.518321e-01	1.776932e-01	1.556225e-01	3.148522e-01	1.679823e-01	2.674056e-01	3.246811e-01	2.399310e-01	2.686885e-01	1.861026e-01	4.002468e-01	1.449621e-01	2.517481e-01	2.882937e-01	1.893542e-01	2.706039e-01	1.184314e-01	3.277073e-01	1.502622e-01	4.035992e-01	2.465971e-01	4.562860e-01	2.398906e-01	5.722634e-02	2.493288e-01	3.233550e-01	1.356798e-01	2.916364e-01	1.138753e-01	4.220756e-01	2.353892e-01	2.286598e-01	2.230654e-01	1.650625e-01	4.559507e-01	1.559215e-01	3.636871e-01	2.326848e-01	1.899520e-01	2.136761e-01	1.656955e-01	3.110175e-01	2.416979e-01	2.815891e-01	2.845956e-01	2.217602e-01	3.624383e-01	1.312059e-01	2.207509e-01	2.822198e-01	2.007928e-01	2.962366e-01	8.059680e-02	5.476904e-01	2.706873e-01	1.010255e-01	5.024478e-01	3.792621e-01	7.136932e-02	2.817848e-01	3.136278e-02	4.923565e-02	2.018985e+00	1.172547e-01	1.067504e-01	3.478845e+00	1.822448e-02	1.179065e-01	3.221363e+00	1.839161e-01	2.486000e+00	1.800099e+00	1.076041e-01	8.391059e-02	3.433580e+00	1.242014e-01	1.561472e-02	1.262770e+00	1.533716e-01	3.837759e+00	4.510256e+00	1.014825e-01	5.367031e-01	1.832180e-01	3.810307e-01	2.600868e+00	1.100823e+00	2.099076e-01	2.175900e+00	1.796947e-01	5.294022e-02	2.227718e+00	1.606563e-01	6.476501e-03	3.315854e+00	3.095685e-01	7.893663e-02	2.538429e+00	4.819544e-01	2.705002e-01	3.615514e+00
6080000	-4.736936e+04	1.491359e+02	5.414753e+00	7.653556e-02	3.804970e-01	3.812155e-02	2.363816e-02	4.322016e-01	4.900616e-02	5.549584e-02	2.980342e-01	2.508794e-02	9.375902e-02	4.818158e-01	4.580722e-02	9.110427e-02	2.071048e-01	6.311767e-02	6.942639e-02	4.169046e-01	1.523423e-01	7.273366e-02	1.688227e-01	1.128565e-01	4.869907e-02	5.009162e-01	9.597182e-02	4.699128e-03	1.506971e-01	9.481078e-02	3.397671e-02	6.647757e-01	5.104061e-02	3.882831e-02	3.914164e-01	3.579992e-01	9.812494e-02	5.160361e-02	6.202761e-02	6.002146e-02	3.862493e-01	2.441374e-01	7.039011e-03	2.646497e-01	3.790322e-02	1.447043e-01	5.408077e-02	1.528029e-01	2.443583e-03	6.074449e-01	3.852358e-02	1.127276e-01	2.296159e-01	1.609397e-02	5.137746e-01	5.683865e-02	7.094919e-02	1.651688e-02	4.751553e-01	2.104297e-01	2.561614e-02	2.602388e-01	1.204322e-02	1.143939e-02	6.570690e-02	1.724335e-02	5.460408e-03	5.984877e-01	3.016623e-01	1.061879e-02	3.457516e-01	4.017951e-02	5.419561e-01	2.761246e-02	3.388149e-02	1.257009e-01	3.123182e-01	1.351678e-01	2.297817e-02	3.360144e-01	6.782061e-02	9.616265e-03	7.527846e-04	8.976457e-02	6.072343e-04	8.905178e-01	8.741387e-03	1.996265e-01	9.472909e-02	3.057547e-03	1.412379e-01	2.167628e-01	3.445861e-01	7.913825e-02	5.129666e-01	1.241469e-01	4.483107e-02	1.867440e-01	5.217326e-02	8.874768e-02	8.312006e-02	1.912178e-01	3.592246e-02	4.962427e-01	1.047493e-01	3.609497e-02	2.183492e-01	5.889160e-02	3.349251e-01	2.472352e-01	1.045040e-01	9.436690e-02	3.900585e-01	1.509286e-01	1.693084e-02	3.185315e-01	2.918366e-02	2.236515e-01	1.661865e-01	1.667550e-01	5.430416e-02	3.587793e-01	3.032355e-02	1.456974e-01	2.030374e-01	1.207644e-01	3.922276e-01	7.106182e-02	6.721144e-02	4.949703e-02	3.148514e-01	3.169381e-01	1.203502e-03	2.282171e-01	8.929283e-02	4.304968e-01	5.180649e-02	1.045760e-01	4.131207e-01	4.485138e-01	4.035148e-02	1.176836e-01	3.934511e-01	2.362245e-01	2.475058e-01	2.598826e-01	2.563870e-01	2.050583e-01	2.850452e-01	3.176862e-01	1.922103e-01	2.721503e-01	2.427426e-01	3.264755e-01	1.586316e-01	4.291262e-01	1.581007e-01	1.744949e-01	2.382782e-01	4.376478e-02	5.251073e-01	2.634033e-01	1.677246e-01	3.434103e-01	1.532097e-01	3.768321e-01	1.265479e-01	3.665462e-01	1.438587e-01	2.130469e-01	2.765482e-01	1.610937e-01	3.082413e-01	2.695937e-01	2.610714e-01	2.913918e-01	1.523147e-01	4.165184e-01	1.397751e-01	2.291040e-01	3.887972e-01	1.911012e-01	1.909975e-01	1.408315e-01	3.077801e-01	1.873929e-01	3.639955e-01	1.966136e-01	4.030047e-01	3.333369e-01	6.704477e-02	2.625629e-01	3.355004e-01	1.411708e-01	2.607659e-01	1.201395e-01	3.983700e-01	2.508728e-01	2.306178e-01	2.940453e-01	1.596818e-01	3.424446e-01	2.038283e-01	3.598138e-01	2.345963e-01	1.963040e-01	2.092859e-01	1.501874e-01	3.157784e-01	2.254366e-01	3.085976e-01	2.531300e-01	1.641171e-01	3.683489e-01	2.144041e-01	2.215422e-01	3.137423e-01	1.873730e-01	2.773424e-01	6.977065e-02	5.892542e-01	2.571916e-01	8.378357e-02	4.463839e-01	3.741086e-01	8.180779e-02	2.814365e-01	4.288112e-02	4.425215e-02	1.448296e+00	1.389357e-01	1.672595e-01	2.893919e+00	1.620653e-01	7.544199e-02	3.198777e+00	3.121077e-01	2.281529e-01	1.710292e+00	3.193639e-02	3.923561e-02	2.548677e+00	1.735045e-01	1.122475e-02	1.633591e+00	1.783638e-01	3.740120e+00	4.519667e+00	9.409442e-02	5.265230e-01	2.136063e-01	3.162957e-01	2.639194e+00	9.817156e-01	1.495751e-01	2.422719e+00	2.097043e-01	5.877733e-02	2.406779e+00	1.452865e-01	8.347758e-04	3.300574e+00	3.211221e-01	7.860360e-02	2.585419e+00	4.450514e-01	1.841311e-01	3.751648e+00
6090000	-4.742633e+04	1.472472e+02	5.471480e+00	5.252356e-02	3.292095e-01	4.589774e-02	6.543310e-02	4.596930e-01	4.724306e-02	7.652223e-02	3.106706e-01	3.047777e-02	9.526781e-02	4.492475e-01	3.781411e-02	8.715277e-02	1.881760e-01	5.837927e-02	9.491465e-02	4.776962e-01	9.368108e-02	6.815805e-02	1.327061e-01	1.196611e-01	3.570195e-02	5.026686e-01	1.411042e-01	5.441977e-02	7.961987e-02	1.897741e-01	8.927030e-02	4.741678e-01	1.127482e-01	2.934424e-02	5.817014e-01	2.957955e-01	3.303998e-02	3.476604e-02	2.535282e-02	6.858681e-02	4.963529e-01	1.522782e-01	4.160894e-03	2.417265e-01	3.689471e-02	7.539257e-02	3.865130e-02	1.202678e-01	5.437070e-03	6.605292e-01	9.972214e-02	3.395890e-02	4.976749e-01	3.464026e-02	3.048308e-01	4.296362e-02	8.593150e-02	1.581455e-02	5.060593e-01	2.035680e-01	2.587330e-02	2.330525e-01	1.563239e-02	2.824101e-02	1.739236e-01	4.791896e-02	3.011489e-02	5.538476e-01	1.659539e-01	7.048543e-02	4.575658e-01	4.262479e-02	3.947003e-01	2.277063e-02	1.185314e-02	1.328998e-01	3.827199e-01	1.623654e-01	2.818051e-02	2.497639e-01	4.407043e-02	4.017177e-02	4.332456e-03	5.381462e-02	6.621894e-03	8.823649e-01	1.269438e-02	2.023236e-01	3.001371e-03	2.974822e-02	7.959802e-02	5.409883e-01	1.443405e-01	1.041399e-01	3.705184e-01	1.681729e-01	5.200721e-02	2.531831e-01	5.197853e-02	1.786107e-01	1.745629e-01	1.327661e-01	3.519271e-03	3.901399e-01	1.204012e-01	4.091973e-02	8.786950e-02	8.052265e-02	3.352612e-01	3.444692e-01	1.109577e-01	8.815668e-02	4.187806e-01	1.656132e-01	1.324801e-02	3.029413e-01	1.126024e-02	1.159956e-01	1.582425e-01	1.656472e-01	1.039884e-01	3.589158e-01	9.721052e-02	1.378024e-01	2.116952e-01	4.219601e-02	3.320123e-01	1.406575e-01	1.356366e-01	2.709966e-02	3.013617e-01	4.010292e-01	1.866290e-04	2.086148e-01	6.170796e-02	4.400064e-01	5.500689e-02	1.142957e-01	3.906910e-01	4.003641e-01	4.952575e-02	1.283540e-01	4.217562e-01	2.660361e-01	2.362548e-01	2.696807e-01	2.280283e-01	2.245922e-01	2.809259e-01	3.204377e-01	1.740441e-01	2.530765e-01	2.564283e-01	3.452807e-01	1.452145e-01	3.814683e-01	2.341641e-01	1.567035e-01	2.276640e-01	4.744769e-02	5.151033e-01	2.453849e-01	1.920641e-01	2.982116e-01	2.006209e-01	3.746457e-01	1.265217e-01	3.835812e-01	1.974551e-01	1.811218e-01	2.378419e-01	1.835806e-01	2.893949e-01	2.552422e-01	2.717823e-01	2.535022e-01	1.710167e-01	3.588917e-01	2.165894e-01	2.361519e-01	3.434191e-01	1.794812e-01	2.409477e-01	1.443418e-01	3.268224e-01	1.510348e-01	3.778010e-01	2.269339e-01	4.233779e-01	2.886394e-01	6.104875e-02	2.858788e-01	2.643020e-01	1.528728e-01	2.969464e-01	1.254389e-01	4.028746e-01	2.746790e-01	1.970075e-01	2.333806e-01	1.460728e-01	3.901644e-01	2.303822e-01	3.649434e-01	1.986580e-01	2.096784e-01	2.267202e-01	1.343631e-01	2.654013e-01	2.835331e-01	3.167025e-01	3.514518e-01	1.766041e-01	2.991899e-01	1.727541e-01	3.025343e-01	2.938099e-01	1.536020e-01	2.500537e-01	7.541017e-02	5.684487e-01	2.726446e-01	8.349653e-02	5.692432e-01	4.070895e-01	1.193221e-01	3.135879e-01	6.771777e-02	1.847185e-02	1.408595e+00	1.804955e-01	2.043746e-01	3.042996e+00	1.927105e-01	3.434577e-02	2.253812e+00	2.229164e-01	1.786049e+00	1.273315e+00	1.472954e-01	1.553102e-01	2.472635e+00	1.508917e-01	4.855733e-02	1.273372e+00	1.881983e-01	3.947921e+00	4.453539e+00	1.046031e-01	4.907701e-01	1.742847e-01	3.814443e-01	2.618598e+00	6.559378e-01	1.535756e-01	2.680921e+00	2.080934e-01	1.155823e-01	2.164753e+00	2.111735e-01	5.167173e-03	3.146100e+00	3.446229e-01	4.988835e-02	2.483261e+00	4.906810e-01	2.392823e-01	4.097436e+00
6100000	-4.740853e+04	1.413036e+02	5.727987e+00	5.988358e-02	3.183188e-01	3.557311e-02	3.580540e-02	4.856746e-01	6.474450e-02	6.847173e-02	3.153313e-01	2.645664e-02	6.186932e-02	4.882383e-01	3.963267e-02	9.732992e-02	1.981450e-01	6.208569e-02	8.845100e-02	4.051743e-01	1.488141e-01	7.596706e-02	1.479166e-01	1.308183e-01	4.282869e-02	4.821034e-01	1.203660e-01	6.246998e-02	1.307973e-01	1.128906e-01	1.336570e-01	4.556479e-01	1.045373e-01	6.172427e-02	3.939007e-01	2.697022e-01	1.676420e-01	6.877385e-02	3.825709e-02	1.005857e-01	4.062758e-01	2.661075e-01	1.830392e-03	2.004340e-01	2.476656e-02	1.252296e-01	3.634068e-02	4.625814e-02	4.056723e-03	7.682430e-01	1.987182e-02	4.009316e-02	1.838591e-01	1.823083e-02	4.852735e-01	9.149219e-02	1.810513e-01	7.186022e-02	4.781001e-01	1.810998e-01	3.929354e-02	2.150418e-01	1.460459e-02	4.686734e-02	6.305169e-02	1.103516e-01	4.477519e-03	5.295450e-01	2.457068e-01	8.793962e-03	3.011054e-01	5.863853e-02	3.224909e-01	4.427005e-03	3.045442e-01	1.436506e-01	3.398387e-01	1.626984e-01	2.811397e-02	2.520734e-01	7.362494e-02	2.410114e-02	1.355244e-03	2.203911e-02	3.534990e-03	9.356490e-01	1.332047e-02	3.402948e-02	5.198102e-02	3.886394e-01	4.288390e-01	7.827467e-02	1.823644e-02	1.001418e-01	3.403968e-01	2.052167e-01	3.535676e-02	2.786483e-01	4.023958e-02	8.295352e-02	1.776628e-01	2.149472e-01	3.252308e-02	3.371263e-01	1.547871e-01	1.518791e-02	1.898034e-02	1.075433e-01	6.560274e-01	1.556674e-01	4.659358e-02	5.243614e-02	4.325911e-01	1.675347e-01	1.416967e-02	3.184532e-01	1.481512e-02	1.687464e-01	1.488437e-01	2.531968e-01	1.452559e-02	2.571808e-01	1.575067e-01	9.090109e-02	2.653813e-01	6.615863e-02	3.277162e-01	9.885976e-02	1.509830e-01	1.419908e-02	1.931923e-01	3.822374e-01	8.903676e-04	3.073024e-01	1.021785e-01	4.018828e-01	5.071555e-02	1.279877e-01	4.194139e-01	4.311657e-01	4.307847e-02	1.195731e-01	4.061828e-01	2.484290e-01	2.543091e-01	2.560997e-01	2.411622e-01	2.073988e-01	2.834853e-01	3.163040e-01	1.928119e-01	1.942154e-01	2.025148e-01	3.917042e-01	2.115656e-01	4.042769e-01	1.802170e-01	1.425651e-01	2.729410e-01	3.853546e-02	5.342656e-01	2.656703e-01	1.615286e-01	3.483285e-01	1.498978e-01	3.607467e-01	1.410270e-01	3.382305e-01	2.223779e-01	1.599046e-01	2.794871e-01	1.570396e-01	2.951124e-01	2.312043e-01	3.166437e-01	2.527771e-01	1.446692e-01	5.044419e-01	9.811180e-02	2.528564e-01	2.745244e-01	1.967478e-01	2.758714e-01	1.325590e-01	3.482782e-01	1.535017e-01	3.656611e-01	2.048330e-01	3.987043e-01	3.239618e-01	7.250081e-02	2.863310e-01	3.300536e-01	1.501996e-01	2.334158e-01	9.808463e-02	4.108369e-01	3.035428e-01	1.875357e-01	2.226945e-01	2.442263e-01	3.370981e-01	1.959811e-01	3.811954e-01	2.409419e-01	1.288183e-01	2.490445e-01	1.435337e-01	3.152819e-01	2.206030e-01	3.205814e-01	2.613221e-01	1.972189e-01	4.064368e-01	1.350221e-01	2.304017e-01	3.307388e-01	1.962132e-01	2.426463e-01	9.095106e-02	5.470292e-01	2.909807e-01	7.103911e-02	4.823643e-01	4.020512e-01	3.004159e-02	2.942751e-01	7.895374e-02	1.178292e-01	7.995696e-01	1.596057e-01	1.795037e-01	2.507808e+00	5.411669e-02	1.993476e-01	3.509200e+00	3.466627e-01	1.210840e-01	1.149990e+00	3.496542e-02	7.286232e-02	2.892132e+00	1.535473e-01	1.728934e-02	1.694000e+00	1.627291e-01	3.624750e+00	4.695421e+00	9.145161e-02	4.775820e-01	1.128136e-01	2.614939e-01	2.568274e+00	1.108564e+00	2.146776e-01	2.550434e+00	2.451051e-01	4.919004e-02	2.114360e+00	2.017686e-01	3.228462e-03	3.520927e+00	2.556547e-01	7.008748e-02	2.542167e+00	4.463004e-01	2.140933e-01	4.352112e+00
6110000	-4.742630e+04	1.611547e+02	5.019005e+00	8.536279e-02	3.480033e-01	3.534560e-02	3.742343e-02	4.444074e-01	4.945749e-02	5.187165e-02	2.829358e-01	2.093305e-02	8.159730e-02	5.118822e-01	5.077999e-02	1.179476e-01	1.527588e-01	7.281482e-02	5.036613e-02	4.491162e-01	1.569965e-01	7.296871e-02	1.432111e-01	1.197263e-01	5.164834e-02	4.898309e-01	1.226146e-01	2.360929e-02	2.620680e-01	1.357415e-01	4.691277e-02	4.741093e-01	5.755917e-02	4.702102e-02	3.795269e-01	2.709358e-01	1.658862e-01	4.612243e-02	9.050759e-02	6.004668e-02	3.720146e-01	4.006347e-01	4.382862e-04	1.522794e-01	1.458629e-02	2.021090e-01	1.294739e-01	6.717024e-02	4.605746e-03	5.514779e-01	4.516316e-02	3.109105e-01	2.720874e-01	3.283829e-02	2.358911e-01	1.270698e-01	2.120286e-02	6.324012e-02	5.072261e-01	1.251756e-01	4.034826e-02	2.483576e-01	1.565235e-02	5.368445e-02	1.754470e-01	3.192475e-02	4.038501e-03	5.165536e-01	2.183517e-01	1.067921e-01	3.415321e-01	7.268579e-02	4.334524e-01	4.643560e-03	4.089407e-02	1.298172e-01	4.202680e-01	1.639374e-01	8.845370e-03	2.284246e-01	4.870737e-02	3.780780e-02	4.568738e-02	8.996806e-02	1.784381e-03	6.413469e-01	1.834055e-01	1.441982e-02	2.834918e-01	2.344508e-01	1.262498e-01	1.320468e-01	2.093410e-01	1.097621e-01	4.049209e-01	1.456828e-01	3.537363e-02	2.436770e-01	6.058352e-02	1.295447e-01	1.761627e-01	2.188603e-01	7.865678e-03	3.214487e-01	1.461179e-01	1.442127e-01	1.606117e-01	7.704176e-02	3.295245e-01	1.346099e-01	1.539994e-01	6.497197e-02	4.321812e-01	1.885067e-01	8.249651e-03	2.741667e-01	3.192384e-02	2.343055e-01	1.706363e-01	3.365682e-02	7.100386e-02	4.252395e-01	6.515803e-02	7.949315e-02	3.691630e-01	5.670264e-02	3.666721e-01	8.281891e-02	4.515026e-02	8.486092e-02	4.055873e-01	8.125696e-02	1.882987e-04	2.682872e-01	1.598193e-01	4.194719e-01	4.823689e-02	1.066004e-01	4.256909e-01	4.570459e-01	4.433984e-02	1.166399e-01	3.819743e-01	2.556110e-01	2.367911e-01	2.769148e-01	2.306831e-01	2.118707e-01	2.699339e-01	3.324497e-01	1.857456e-01	2.173678e-01	2.578459e-01	3.087729e-01	2.160135e-01	4.137654e-01	1.571373e-01	1.350501e-01	2.940471e-01	3.787349e-02	5.436276e-01	2.491632e-01	1.693357e-01	3.379843e-01	1.155092e-01	3.704285e-01	1.760780e-01	4.452967e-01	1.699256e-01	1.601741e-01	2.246036e-01	1.639135e-01	2.777595e-01	2.527571e-01	3.055700e-01	2.955084e-01	1.659346e-01	4.124515e-01	1.261055e-01	2.549809e-01	3.028170e-01	1.367816e-01	3.054204e-01	1.287875e-01	3.119818e-01	1.687882e-01	3.904425e-01	1.971806e-01	4.172602e-01	2.693680e-01	1.161912e-01	2.660789e-01	3.244225e-01	1.153054e-01	2.941932e-01	1.255674e-01	4.295028e-01	2.357458e-01	2.091839e-01	2.212147e-01	1.723010e-01	3.878511e-01	2.186332e-01	3.477866e-01	2.160858e-01	2.006691e-01	2.354585e-01	1.412227e-01	3.312022e-01	2.751831e-01	2.523920e-01	2.957015e-01	1.649238e-01	3.315104e-01	2.078643e-01	2.477276e-01	3.431090e-01	1.674700e-01	2.416934e-01	7.127674e-02	5.782430e-01	2.478108e-01	1.026694e-01	5.155026e-01	3.843417e-01	9.812424e-02	3.018325e-01	1.728065e-02	1.430867e-01	1.168896e+00	1.738122e-01	1.709114e-01	1.473324e+00	5.418027e-02	1.115394e-01	2.929240e+00	9.269660e-02	1.913492e+00	1.728120e+00	6.313371e-02	9.738506e-03	2.392581e+00	1.786909e-01	3.641866e-02	1.644220e+00	1.873522e-01	3.797365e+00	4.233569e+00	1.039951e-01	5.200475e-01	1.612004e-01	2.778528e-01	2.676035e+00	6.552863e-01	1.392853e-01	2.381240e+00	3.547445e-01	6.773625e-02	2.501032e+00	1.030332e-01	3.419238e-03	3.332718e+00	3.271166e-01	1.765021e-01	3.118717e+00	5.741021e-01	2.337820e-01	3.472250e+00
6120000	-4.737614e+04	1.411614e+02	5.735951e+00	5.665774e-02	3.312644e-01	4.824433e-02	4.329180e-02	4.785461e-01	4.199559e-02	5.941423e-02	3.181383e-01	2.162465e-02	9.101780e-02	4.802961e-01	2.950888e-02	1.126138e-01	2.135443e-01	8.470784e-02	7.483997e-02	3.946567e-01	1.196375e-01	8.819459e-02	1.801893e-01	1.027171e-01	5.093796e-02	4.574815e-01	1.204797e-01	2.691065e-02	1.871853e-01	1.139193e-01	1.780471e-02	5.179264e-01	1.362536e-01	2.726655e-02	5.553473e-01	2.993788e-01	4.695381e-02	2.426656e-02	4.678693e-02	6.935399e-02	4.151671e-01	2.973896e-01	2.819049e-03	1.952333e-01	2.003709e-02	1.814300e-01	3.572575e-02	4.851895e-02	3.336848e-03	6.807328e-01	5.025559e-02	1.403751e-01	2.397785e-01	3.867602e-02	4.686485e-01	9.809357e-02	1.442831e-02	8.842128e-02	4.347554e-01	1.535143e-01	1.829872e-02	2.936479e-01	1.136239e-02	9.824193e-03	1.605111e-01	1.531120e-01	3.225211e-03	4.164517e-01	2.568758e-01	1.876672e-02	4.642282e-01	1.613100e-01	2.724933e-01	7.918369e-03	7.528341e-02	1.364272e-01	3.938682e-01	1.670213e-01	7.897990e-03	2.412734e-01	5.351194e-02	1.462732e-01	1.496963e-02	6.871371e-02	2.217092e-03	7.256448e-01	4.218159e-02	1.824074e-01	1.551713e-01	3.633925e-02	3.968718e-01	1.165408e-01	1.126696e-01	1.273172e-01	4.317539e-01	1.093666e-01	3.415242e-02	2.302654e-01	6.714445e-02	1.674444e-01	1.828389e-01	1.563702e-01	1.271989e-02	3.531593e-01	1.274673e-01	6.011050e-02	3.176021e-02	2.955278e-02	5.563758e-01	1.850830e-01	1.371177e-01	6.664931e-02	3.724365e-01	1.767936e-01	1.670426e-02	3.486209e-01	1.879544e-02	1.355501e-01	2.067953e-01	2.401141e-01	3.453767e-02	3.117320e-01	7.127082e-02	1.135749e-01	2.325505e-01	7.416163e-02	3.757633e-01	9.623703e-02	1.077125e-01	5.881547e-02	3.303088e-01	1.371325e-01	1.843369e-03	3.455359e-01	1.263640e-01	4.260469e-01	5.067455e-02	1.187624e-01	4.045162e-01	4.237708e-01	4.348875e-02	1.081847e-01	4.245558e-01	2.240967e-01	2.429036e-01	2.903283e-01	2.426714e-01	2.184847e-01	2.744518e-01	3.045706e-01	2.024929e-01	2.235861e-01	2.539961e-01	3.481565e-01	1.742613e-01	4.354760e-01	1.911620e-01	1.553740e-01	2.179880e-01	4.469335e-02	4.790109e-01	2.842327e-01	1.920631e-01	3.208362e-01	1.507747e-01	3.564932e-01	1.718959e-01	3.074124e-01	1.703200e-01	2.135734e-01	3.086942e-01	1.574041e-01	2.644586e-01	2.813329e-01	2.968043e-01	2.570016e-01	1.799650e-01	4.215766e-01	1.414568e-01	2.609697e-01	2.793038e-01	1.688088e-01	2.909178e-01	1.021727e-01	3.646402e-01	1.528943e-01	3.802927e-01	2.163488e-01	2.629810e-01	3.376664e-01	1.830037e-01	3.087734e-01	2.742808e-01	1.165334e-01	3.004123e-01	1.145932e-01	4.116815e-01	2.558316e-01	2.178938e-01	2.374909e-01	2.024567e-01	3.885285e-01	1.715239e-01	4.001912e-01	2.079967e-01	2.103560e-01	1.814561e-01	1.521042e-01	3.097602e-01	2.682781e-01	2.698575e-01	3.467696e-01	1.564556e-01	3.255639e-01	1.712109e-01	2.577089e-01	2.870913e-01	1.715551e-01	2.836447e-01	7.348624e-02	5.570818e-01	2.735147e-01	9.591724e-02	4.805129e-01	3.691913e-01	8.494838e-03	2.739919e-01	9.065622e-02	7.006634e-02	1.528496e+00	1.542436e-01	8.509497e-02	3.199663e+00	1.659625e-02	1.267543e-01	2.914581e+00	7.510318e-01	2.303700e-01	1.273876e+00	1.357347e-01	1.894838e-01	2.127685e+00	1.711434e-01	6.191044e-02	9.678975e-01	1.558500e-01	4.019956e+00	4.758708e+00	8.552541e-02	5.252713e-01	1.171856e-01	3.577121e-01	2.668450e+00	6.693327e-01	9.747353e-02	2.079838e+00	1.679853e-01	4.317725e-02	2.587962e+00	7.788753e-02	1.438339e-03	2.965433e+00	2.756177e-01	8.597405e-02	2.450398e+00	4.772705e-01	2.109295e-01	3.594042e+00
6130000	-4.740125e+04	1.441687e+02	5.691972e+00	5.147859e-02	4.021287e-01	3.352230e-02	9.053993e-03	4.228278e-01	8.098859e-02	6.104879e-02	3.040374e-01	2.216355e-02	5.329907e-02	5.231748e-01	3.627642e-02	1.015006e-01	1.851189e-01	4.391419e-02	6.539895e-02	4.907736e-01	1.132937e-01	9.123433e-02	1.485574e-01	1.094108e-01	5.505143e-02	4.936487e-01	1.020974e-01	8.139486e-03	1.907070e-01	4.696460e-02	6.470493e-02	6.128387e-01	7.664532e-02	5.819849e-02	3.587586e-01	3.516132e-01	1.132215e-01	1.627852e-02	1.019297e-01	5.147136e-02	4.154507e-01	1.458699e-01	1.457667e-03	3.102536e-01	7.549679e-02	1.052094e-01	3.385223e-02	2.827160e-02	1.047467e-02	8.023780e-01	1.981409e-02	1.145826e-01	2.210232e-01	3.784827e-02	4.399302e-01	1.476201e-01	3.899569e-02	3.520119e-02	4.462870e-01	2.688581e-01	2.092641e-02	2.209812e-01	7.745959e-03	4.392572e-03	1.202824e-01	5.117745e-02	7.333588e-03	6.531461e-01	1.636678e-01	6.019667e-02	2.747960e-01	4.595102e-02	5.877248e-01	9.353320e-03	2.197812e-02	1.584962e-01	3.831915e-01	2.099499e-01	1.430264e-02	1.999235e-01	3.413630e-02	2.410320e-02	1.416973e-03	1.969035e-02	2.433983e-03	9.286350e-01	2.372050e-02	2.288133e-01	5.714819e-02	1.419141e-02	3.765190e-01	1.656409e-01	1.576872e-01	1.145482e-01	4.053946e-01	1.161437e-01	4.579124e-02	2.485832e-01	6.953914e-02	5.208104e-02	1.273837e-01	1.827423e-01	1.524187e-02	3.564951e-01	2.660560e-01	4.550204e-02	1.166088e-01	3.217296e-02	5.808240e-01	1.639768e-01	6.091543e-02	5.821758e-02	4.227876e-01	1.861754e-01	1.341596e-02	3.159167e-01	3.486797e-03	1.149348e-01	1.737326e-01	2.378800e-01	2.173683e-02	2.890167e-01	1.626990e-01	7.665374e-02	2.842908e-01	1.317284e-01	3.081867e-01	7.746301e-02	1.216773e-01	5.378003e-02	4.047910e-01	7.197092e-02	5.439260e-04	2.930260e-01	1.758881e-01	4.572647e-01	5.549748e-02	1.163154e-01	3.709225e-01	4.369941e-01	4.522432e-02	1.104616e-01	4.073200e-01	2.376328e-01	2.400003e-01	2.869601e-01	2.354068e-01	2.104323e-01	2.857043e-01	3.153115e-01	1.885519e-01	2.500631e-01	2.307657e-01	3.338729e-01	1.852983e-01	3.549211e-01	2.083695e-01	1.942657e-01	2.424436e-01	6.769773e-02	5.370122e-01	2.319594e-01	1.633307e-01	3.484371e-01	1.462910e-01	3.001557e-01	2.051162e-01	4.303817e-01	1.716369e-01	1.822090e-01	2.157724e-01	1.323386e-01	2.883373e-01	3.392381e-01	2.400860e-01	3.238535e-01	1.436677e-01	3.587447e-01	1.737341e-01	2.996803e-01	2.850505e-01	1.639540e-01	2.513151e-01	9.428402e-02	3.328661e-01	1.693723e-01	4.034776e-01	2.222364e-01	3.855312e-01	3.233988e-01	6.883363e-02	2.622334e-01	2.364282e-01	2.049590e-01	2.963794e-01	1.204484e-01	4.463076e-01	2.189027e-01	2.143413e-01	3.100478e-01	2.002838e-01	3.322485e-01	1.574199e-01	3.692211e-01	2.132780e-01	2.002041e-01	2.172969e-01	1.247615e-01	2.871598e-01	2.894991e-01	2.985796e-01	3.386469e-01	2.023030e-01	3.279777e-01	1.310724e-01	2.935622e-01	3.049310e-01	1.340568e-01	2.674501e-01	7.165393e-02	5.851400e-01	2.592791e-01	8.392692e-02	4.589784e-01	4.023606e-01	1.436356e-01	2.689325e-01	2.561543e-01	4.229015e-02	8.801273e-01	1.067848e-01	1.559478e-01	1.790264e+00	7.920176e-02	1.538146e-01	2.430584e+00	3.976853e-01	3.523098e-01	1.916603e+00	3.678012e-03	4.615456e-02	1.818196e+00	1.166176e-01	6.332198e-02	1.510795e+00	1.809814e-01	4.836690e+00	4.437782e+00	9.683579e-02	5.051033e-01	1.561632e-01	2.338981e-01	2.148785e+00	1.935903e+00	1.281855e-01	2.370653e+00	1.850710e-01	8.999161e-02	2.214095e+00	2.536330e-01	7.273958e-05	2.953108e+00	2.076163e-01	9.488306e-02	2.375182e+00	4.554621e-01	2.185614e-01	3.149958e+00
6140000	-4.739603e+04	1.478632e+02	5.513337e+00	5.236153e-02	4.225074e-01	4.921255e-02	3.756341e-02	3.888451e-01	4.951000e-02	6.023360e-02	3.391743e-01	2.702296e-02	6.536320e-02	4.644875e-01	4.371842e-02	1.091839e-01	2.142183e-01	6.049759e-02	7.074120e-02	4.145791e-01	1.307799e-01	7.987139e-02	1.320231e-01	1.243188e-01	5.571035e-02	5.094394e-01	9.863701e-02	3.712930e-02	1.495590e-01	5.711015e-02	4.143426e-02	6.055314e-01	1.092360e-01	1.959832e-02	3.565875e-01	4.257782e-01	1.139767e-01	6.927383e-02	1.478546e-02	5.078375e-02	3.879895e-01	2.879465e-01	2.903977e-04	2.328930e-01	4.009688e-02	1.730103e-01	3.746598e-02	5.325164e-02	3.360846e-03	7.058992e-01	2.701210e-02	7.661910e-02	2.837900e-01	2.306183e-02	4.805592e-01	2.900273e-02	1.069672e-01	4.917115e-02	4.116970e-01	2.289663e-01	2.563130e-02	2.671744e-01	1.735985e-02	8.679941e-02	2.929654e-01	3.812923e-02	4.885849e-03	3.720626e-01	2.051575e-01	7.599290e-02	4.947245e-01	5.339962e-02	2.323748e-01	1.171087e-01	2.639943e-02	1.565960e-01	3.340029e-01	1.859721e-01	2.347816e-02	2.673885e-01	3.256227e-02	5.346544e-02	2.024182e-02	7.299460e-02	1.498454e-02	7.794251e-01	5.888851e-02	1.514253e-01	8.136106e-02	1.482519e-01	1.957065e-01	1.741350e-01	2.491203e-01	6.261906e-02	4.197500e-01	2.103290e-01	2.902120e-02	2.390027e-01	3.927797e-02	8.623446e-02	1.164835e-01	2.178545e-01	1.237028e-02	3.723073e-01	1.947499e-01	7.627204e-02	1.185937e-01	3.620506e-02	4.877302e-01	2.423659e-01	3.883314e-02	6.497610e-02	4.430101e-01	1.680842e-01	1.026289e-02	2.978417e-01	1.582498e-02	1.179240e-01	1.786391e-01	1.884417e-01	6.162748e-02	3.969844e-01	5.638331e-02	6.326167e-02	3.149200e-01	1.271378e-01	3.686882e-01	5.466604e-02	7.132633e-02	6.844598e-02	3.302295e-01	1.193155e-01	1.914730e-04	3.401279e-01	1.416897e-01	4.032012e-01	5.535086e-02	1.122141e-01	4.292338e-01	4.040313e-01	4.691335e-02	1.089111e-01	4.401442e-01	2.387629e-01	2.399113e-01	2.714552e-01	2.498705e-01	2.056548e-01	2.775076e-01	3.366020e-01	1.802356e-01	2.307424e-01	2.296408e-01	2.961604e-01	2.434564e-01	3.690709e-01	1.778925e-01	2.207790e-01	2.322577e-01	5.356458e-02	5.303337e-01	2.632717e-01	1.528300e-01	3.585449e-01	1.819103e-01	3.231107e-01	1.364341e-01	3.231494e-01	1.589282e-01	1.621579e-01	3.557646e-01	1.404786e-01	3.186850e-01	2.815029e-01	2.593335e-01	2.855216e-01	1.433562e-01	3.774179e-01	1.937043e-01	2.368118e-01	3.379807e-01	1.858675e-01	2.393399e-01	1.301658e-01	3.136998e-01	1.912851e-01	3.648493e-01	2.752164e-01	3.281343e-01	2.576094e-01	1.390399e-01	3.215988e-01	2.781554e-01	1.881609e-01	2.120849e-01	1.226654e-01	4.040878e-01	2.884696e-01	1.847772e-01	3.085467e-01	1.838982e-01	3.611536e-01	1.464015e-01	3.832412e-01	1.995681e-01	1.906920e-01	2.264988e-01	1.431467e-01	3.038058e-01	2.816104e-01	2.714371e-01	3.067767e-01	1.666465e-01	3.519750e-01	1.746018e-01	2.174100e-01	2.819764e-01	2.378282e-01	2.627853e-01	6.890207e-02	5.730415e-01	2.655042e-01	9.255225e-02	5.438929e-01	4.276131e-01	1.070809e-02	3.008790e-01	1.271380e-01	5.345136e-02	1.280526e+00	1.373976e-01	1.079930e-01	1.901078e+00	1.677170e-02	4.229118e-02	2.626267e+00	9.583417e-01	6.684294e-01	1.277565e+00	9.855080e-02	3.345312e-01	2.163756e+00	1.837251e-01	4.263959e-02	1.261068e+00	1.789407e-01	3.859344e+00	4.776803e+00	1.051526e-01	5.097769e-01	1.767420e-01	2.432505e-01	2.673730e+00	1.144559e+00	1.269393e-01	2.206652e+00	2.712772e-01	3.462656e-02	2.346956e+00	1.388466e-01	3.426844e-03	3.277994e+00	2.777519e-01	6.692575e-02	2.309500e+00	5.696190e-01	1.985626e-01	3.479568e+00
6150000	-4.742261e+04	1.558568e+02	5.190803e+00	6.804563e-02	3.759906e-01	4.455307e-02	2.987199e-02	4.030727e-01	7.846596e-02	4.496743e-02	3.183888e-01	2.318377e-02	6.190745e-02	4.978930e-01	5.365958e-02	1.109755e-01	2.042601e-01	7.807640e-02	8.288710e-02	4.070359e-01	1.167650e-01	7.256756e-02	1.731273e-01	1.198798e-01	4.351301e-02	4.736490e-01	1.172633e-01	6.914005e-02	1.200660e-01	1.429903e-01	7.151550e-02	5.055200e-01	9.076813e-02	7.244071e-02	4.572121e-01	2.473186e-01	9.844521e-02	3.966325e-02	8.492013e-02	9.427393e-02	3.250193e-01	2.901453e-01	1.644593e-03	2.478178e-01	4.109911e-02	1.679481e-01	3.816991e-02	8.005020e-02	1.605357e-02	6.066761e-01	9.110209e-02	2.303940e-01	4.329042e-01	2.750357e-02	2.841899e-01	1.974866e-02	5.259681e-03	5.856628e-02	5.206604e-01	1.957884e-01	2.013087e-02	1.918826e-01	1.297149e-02	4.999853e-02	1.022524e-01	3.262430e-02	2.817002e-02	6.865473e-01	1.004075e-01	1.884027e-02	4.923868e-01	1.373397e-02	4.097280e-01	1.270174e-02	5.260927e-02	1.363210e-01	4.448128e-01	1.941698e-01	1.369124e-02	1.835416e-01	2.746357e-02	6.597722e-02	1.176581e-02	5.825619e-02	1.966815e-02	7.358939e-01	1.084387e-01	2.657403e-01	1.315777e-01	1.472822e-01	2.200303e-01	1.230726e-01	1.122968e-01	1.271267e-01	3.993024e-01	1.591812e-01	3.490842e-02	2.345159e-01	4.496541e-02	6.405095e-02	1.463814e-01	1.992187e-01	1.709376e-02	4.489622e-01	1.242930e-01	8.877127e-02	5.636321e-02	1.518353e-01	2.997422e-01	3.534360e-01	4.985205e-02	6.589224e-02	4.420822e-01	1.578158e-01	1.052802e-02	2.825776e-01	4.110414e-02	7.824429e-02	1.071508e-01	8.753128e-02	2.803771e-02	5.069535e-01	1.920825e-01	6.084205e-02	2.243556e-01	4.098101e-02	4.138136e-01	1.055406e-01	1.544673e-01	4.250325e-02	3.097516e-01	1.951738e-01	6.851176e-04	3.066922e-01	1.451941e-01	4.262438e-01	5.072534e-02	1.170074e-01	4.060234e-01	4.165832e-01	4.778586e-02	1.281861e-01	4.074448e-01	2.445530e-01	2.445050e-01	2.691380e-01	2.418040e-01	2.208907e-01	2.844979e-01	3.122326e-01	1.823787e-01	2.493267e-01	2.596493e-01	2.977327e-01	1.932913e-01	3.509926e-01	2.274919e-01	1.875887e-01	2.339268e-01	4.047427e-02	5.203031e-01	2.898237e-01	1.493990e-01	3.301559e-01	1.496398e-01	3.767379e-01	1.434664e-01	4.105084e-01	1.530859e-01	1.515559e-01	2.848497e-01	1.291144e-01	3.212352e-01	2.652280e-01	2.844224e-01	3.374825e-01	1.385301e-01	3.752489e-01	1.487385e-01	2.713334e-01	3.403140e-01	1.797431e-01	2.086095e-01	1.046070e-01	3.552847e-01	1.796508e-01	3.604575e-01	2.193431e-01	3.975597e-01	2.517605e-01	1.313368e-01	2.077219e-01	3.110853e-01	1.978798e-01	2.833131e-01	1.113411e-01	4.208531e-01	2.639969e-01	2.038089e-01	2.610396e-01	1.908812e-01	3.716425e-01	1.764367e-01	3.061751e-01	2.691878e-01	1.675862e-01	2.570509e-01	1.360826e-01	3.631999e-01	2.391016e-01	2.616159e-01	3.002464e-01	1.879405e-01	3.655101e-01	1.463031e-01	3.544535e-01	2.488286e-01	1.811709e-01	2.155470e-01	9.400498e-02	5.615216e-01	2.577705e-01	8.670301e-02	4.717443e-01	3.779880e-01	1.635174e-02	2.946304e-01	9.264828e-02	1.049553e-02	1.879464e+00	1.255114e-01	1.586923e-01	3.133390e+00	8.978608e-03	4.451497e-02	3.034460e+00	1.688819e-01	2.115864e-01	1.427519e+00	1.437525e-01	7.562370e-02	2.439412e+00	1.874948e-01	9.160966e-02	1.371330e+00	1.789166e-01	3.898571e+00	4.596758e+00	9.963766e-02	5.373974e-01	1.715329e-01	2.397668e-01	2.575634e+00	9.691531e-01	1.128170e-01	2.516379e+00	1.758433e-01	4.982804e-02	2.361056e+00	1.550353e-01	5.013506e-03	3.002650e+00	4.167587e-01	9.606998e-02	2.446889e+00	5.419680e-01	1.626765e-01	3.550777e+00
6160000	-4.739372e+04	1.406147e+02	5.613710e+00	7.397653e-02	3.255700e-01	4.077901e-02	2.845328e-02	4.734160e-01	5.780524e-02	6.769379e-02	3.246162e-01	2.152476e-02	6.816806e-02	4.839428e-01	3.405438e-02	9.072215e-02	1.807226e-01	6.043001e-02	9.793323e-02	4.077879e-01	1.624041e-01	6.857010e-02	1.486050e-01	1.380809e-01	4.717657e-02	4.849914e-01	1.125760e-01	2.571218e-02	2.726894e-01	1.065550e-01	4.877090e-02	4.495355e-01	9.673700e-02	4.877229e-02	3.543641e-01	2.527901e-01	1.552261e-01	1.389825e-01	4.986491e-02	9.143570e-02	3.861153e-01	1.527714e-01	3.143009e-03	3.083673e-01	5.816724e-02	8.717458e-02	3.781308e-02	5.393341e-02	5.682754e-03	7.937513e-01	2.164488e-02	2.318494e-01	1.792988e-01	2.794394e-02	3.919320e-01	1.058151e-01	6.316079e-02	8.032787e-02	4.228443e-01	1.786868e-01	2.986767e-02	2.657628e-01	2.251061e-02	1.522220e-02	1.313584e-01	6.060255e-02	5.874404e-02	5.568291e-01	1.772437e-01	6.225825e-02	1.841908e-01	1.582240e-01	4.439113e-01	2.343899e-02	1.279767e-01	1.382440e-01	3.024250e-01	1.807210e-01	2.122374e-02	2.896603e-01	6.772594e-02	2.886960e-02	1.122075e-02	4.211878e-02	3.414696e-03	8.492686e-01	6.510754e-02	1.552491e-01	2.991650e-01	1.736079e-01	1.535119e-01	5.712867e-02	1.613374e-01	1.011181e-01	3.994350e-01	1.878600e-01	2.567651e-02	2.442217e-01	4.168871e-02	4.800910e-02	1.633345e-01	1.925464e-01	3.232250e-02	4.646733e-01	9.911421e-02	1.544486e-02	2.890972e-01	1.579550e-01	2.448113e-01	2.751785e-01	1.751307e-02	5.683246e-02	4.601124e-01	1.665457e-01	9.880895e-03	2.884463e-01	1.818231e-02	1.325384e-01	1.337345e-01	1.495928e-01	2.532159e-02	4.320262e-01	1.267865e-01	9.632525e-02	2.004433e-01	1.517682e-01	3.523316e-01	9.117456e-02	1.079570e-01	5.303642e-02	3.043151e-01	1.478497e-01	1.000000e-06	2.941561e-01	2.006417e-01	4.149511e-01	4.138969e-02	1.242254e-01	4.194338e-01	4.298558e-01	4.723325e-02	1.222234e-01	4.006876e-01	2.295861e-01	2.482408e-01	2.772879e-01	2.448852e-01	2.138673e-01	2.755343e-01	3.295082e-01	1.810902e-01	2.032963e-01	2.557976e-01	3.347298e-01	2.061763e-01	4.154202e-01	1.884323e-01	1.418084e-01	2.543391e-01	5.833966e-02	5.280890e-01	2.501923e-01	1.633790e-01	2.531205e-01	2.690700e-01	3.173881e-01	1.604214e-01	3.389283e-01	1.771436e-01	1.990909e-01	2.848372e-01	1.728586e-01	3.146280e-01	2.338984e-01	2.786150e-01	2.813436e-01	1.778444e-01	3.886258e-01	1.521862e-01	2.651786e-01	2.786211e-01	2.213175e-01	2.348828e-01	1.401628e-01	3.592852e-01	1.661354e-01	3.344165e-01	2.544408e-01	4.590681e-01	2.173587e-01	6.913243e-02	2.786114e-01	3.364106e-01	1.690233e-01	2.159548e-01	1.115611e-01	4.189700e-01	2.816016e-01	1.878673e-01	2.479611e-01	2.124064e-01	3.404866e-01	1.991458e-01	3.663191e-01	2.127193e-01	2.038778e-01	2.170838e-01	1.225129e-01	2.889949e-01	2.926334e-01	2.958588e-01	2.860507e-01	2.147127e-01	3.703709e-01	1.288656e-01	2.257333e-01	3.288982e-01	1.546912e-01	2.906772e-01	7.734130e-02	5.451505e-01	2.815287e-01	9.597947e-02	4.502110e-01	3.732106e-01	6.915969e-02	2.814163e-01	1.131211e-01	4.642784e-02	2.238937e+00	1.220833e-01	9.475063e-02	3.185199e+00	1.688253e-01	5.124553e-01	2.739405e+00	6.246035e-02	1.788799e+00	1.498328e+00	1.168515e-02	7.706848e-02	3.234738e+00	1.722929e-01	3.135165e-02	1.788737e+00	1.669576e-01	3.656711e+00	5.861253e+00	9.722226e-02	4.482929e-01	1.771433e-01	3.700245e-01	2.053453e+00	1.259426e+00	1.349693e-01	1.896908e+00	2.275200e-01	9.203894e-02	2.402530e+00	1.758238e-01	3.932099e-03	3.539360e+00	2.452093e-01	7.554167e-02	2.329647e+00	4.806123e-01	2.201928e-01	2.859838e+00
6170000	-4.739455e+04	1.406772e+02	5.750935e+00	4.513198e-02	2.931453e-01	4.141621e-02	5.555271e-02	4.973001e-01	6.745364e-02	5.471732e-02	2.793917e-01	2.601134e-02	7.245534e-02	5.274651e-01	3.995917e-02	1.141064e-01	1.672542e-01	4.312311e-02	7.479625e-02	4.423196e-01	1.584004e-01	8.774854e-02	1.510673e-01	1.155354e-01	5.479277e-02	4.873017e-01	1.035542e-01	1.146638e-01	2.101027e-01	1.421981e-01	4.843102e-02	4.592817e-01	2.532261e-02	4.109594e-02	3.996638e-01	4.142246e-01	1.004723e-01	2.159891e-02	2.294448e-02	9.402011e-02	4.110408e-01	2.465463e-01	9.044420e-03	2.172680e-01	2.208045e-02	1.840902e-01	4.100670e-02	1.072677e-01	1.550919e-02	6.330507e-01	1.907548e-02	1.369215e-01	4.392130e-01	3.438028e-02	3.313753e-01	2.816872e-02	2.994129e-02	8.021216e-02	5.437558e-01	1.806901e-01	2.831463e-02	1.630644e-01	3.962904e-03	6.805901e-03	2.113093e-01	1.089834e-01	1.273356e-02	4.119002e-01	2.482677e-01	1.476975e-01	2.531394e-01	5.821147e-02	4.825572e-01	5.125594e-04	5.788177e-02	1.328503e-01	3.884650e-01	2.073300e-01	1.462976e-02	2.234007e-01	3.332417e-02	2.158376e-02	3.545652e-03	4.301438e-02	2.446051e-03	8.305507e-01	9.885945e-02	2.613707e-02	5.965435e-02	2.453324e-01	2.969397e-01	3.051154e-01	6.682107e-02	1.125233e-01	3.801956e-01	1.720183e-01	4.189710e-02	2.572035e-01	3.616231e-02	1.016563e-01	1.513704e-01	1.910512e-01	6.285984e-02	3.273601e-01	1.657021e-01	3.449092e-02	1.279554e-01	8.626343e-02	4.397858e-01	2.273237e-01	8.418074e-02	5.995496e-02	3.726113e-01	2.397602e-01	8.903889e-03	2.987914e-01	1.997829e-02	4.530572e-02	1.319477e-01	4.154513e-01	1.809547e-02	2.917968e-01	9.740307e-02	1.746065e-01	1.657089e-01	1.471824e-01	3.197986e-01	1.334613e-01	5.924235e-02	7.333217e-02	3.694895e-01	9.831195e-02	1.076497e-03	2.913723e-01	1.664176e-01	4.545894e-01	4.659942e-02	1.400849e-01	3.587263e-01	4.379945e-01	4.177700e-02	1.306459e-01	3.895826e-01	2.456188e-01	2.471870e-01	2.611582e-01	2.460360e-01	2.118665e-01	2.550969e-01	3.330826e-01	1.999541e-01	2.365281e-01	2.454369e-01	3.151594e-01	2.028757e-01	3.616878e-01	2.205938e-01	1.892471e-01	2.284713e-01	4.499889e-02	5.228167e-01	2.333579e-01	1.988266e-01	3.422483e-01	1.565115e-01	3.668290e-01	1.344112e-01	3.830083e-01	1.666542e-01	1.182148e-01	3.321226e-01	1.463768e-01	3.174520e-01	2.288678e-01	3.073034e-01	2.325361e-01	1.931843e-01	3.948897e-01	1.793899e-01	2.807882e-01	2.781544e-01	1.610237e-01	2.800336e-01	1.314039e-01	3.179521e-01	1.837811e-01	3.668630e-01	2.225981e-01	4.897843e-01	2.437015e-01	4.391606e-02	2.979446e-01	3.089754e-01	1.152677e-01	2.778123e-01	1.142445e-01	4.030526e-01	2.847535e-01	1.979494e-01	2.569784e-01	2.126754e-01	3.494546e-01	1.808916e-01	3.233148e-01	2.352122e-01	1.813898e-01	2.600832e-01	1.197120e-01	2.808713e-01	3.024643e-01	2.969524e-01	2.716760e-01	3.056763e-01	3.341851e-01	8.846258e-02	3.034325e-01	2.698157e-01	2.186622e-01	2.080897e-01	6.741244e-02	5.797877e-01	2.412375e-01	1.115623e-01	4.339829e-01	3.630613e-01	9.794727e-02	3.003669e-01	1.232020e-01	3.576516e-02	1.577452e+00	8.962047e-02	1.438559e-01	2.126235e+00	5.273494e-02	7.001143e-02	3.819435e+00	6.828716e-02	3.229521e-01	1.339789e+00	1.927706e-01	1.441094e-01	2.475947e+00	1.209628e-01	1.100355e-01	1.305068e+00	1.698613e-01	4.019389e+00	4.943272e+00	9.124344e-02	4.772680e-01	1.486448e-01	2.876888e-01	2.285712e+00	1.244285e+00	9.643417e-02	2.361676e+00	2.312979e-01	6.949225e-02	2.273651e+00	1.835320e-01	2.359935e-03	3.426352e+00	3.144210e-01	6.302670e-02	2.620924e+00	4.967443e-01	2.063315e-01	3.349600e+00
6180000	-4.741322e+04	1.435698e+02	5.570549e+00	5.034929e-02	3.084906e-01	5.583067e-02	2.672220e-02	5.042050e-01	5.440221e-02	6.213965e-02	3.187830e-01	2.362621e-02	7.882259e-02	4.694385e-01	4.719012e-02	1.033723e-01	1.914194e-01	5.126239e-02	7.056288e-02	4.576024e-01	1.257807e-01	7.830675e-02	1.350825e-01	1.384721e-01	5.038003e-02	4.867444e-01	1.110142e-01	9.411226e-02	1.678080e-01	8.205363e-02	8.219932e-02	5.141525e-01	5.967437e-02	3.140027e-02	3.626887e-01	4.632009e-01	6.902883e-02	5.951125e-02	1.417003e-02	7.217163e-02	4.241653e-01	2.126106e-01	1.765981e-03	2.503095e-01	3.897707e-02	1.463722e-01	1.127344e-01	2.362317e-02	3.957960e-04	6.531732e-01	6.370118e-02	2.171103e-02	4.468684e-01	8.421096e-02	2.927723e-01	2.454938e-02	1.298879e-01	7.631301e-02	4.536236e-01	1.386278e-01	3.520074e-02	2.926641e-01	3.570799e-03	3.185509e-02	1.250407e-01	2.522006e-02	1.535944e-02	5.868159e-01	2.157088e-01	5.549517e-02	3.291017e-01	1.227229e-03	4.600659e-01	1.107837e-02	1.430316e-01	1.657155e-01	3.767814e-01	2.065769e-01	7.465881e-03	2.172910e-01	2.616931e-02	1.386409e-01	4.253664e-02	9.245655e-02	1.768390e-03	7.003187e-01	2.427878e-02	1.361978e-01	4.666767e-02	7.298594e-02	7.813372e-02	4.610429e-01	2.049720e-01	8.573416e-02	3.560950e-01	1.018518e-01	4.995490e-02	3.155951e-01	9.076911e-02	4.679101e-02	1.084466e-01	2.470072e-01	1.937486e-02	4.831726e-01	9.520771e-02	3.933556e-02	3.668964e-02	8.785538e-02	4.346597e-01	3.636036e-01	3.785609e-02	5.149327e-02	3.342136e-01	1.807039e-01	1.276518e-02	4.043104e-01	1.651355e-02	1.386243e-01	1.850791e-01	2.492405e-01	2.563516e-02	2.966668e-01	1.047542e-01	8.395162e-02	2.814737e-01	1.542366e-01	2.708574e-01	1.257765e-01	8.370412e-02	1.888163e-02	2.150214e-01	2.440833e-01	1.611621e-04	3.754926e-01	1.463598e-01	4.476176e-01	5.699485e-02	1.178992e-01	3.774883e-01	4.231763e-01	4.216769e-02	1.142798e-01	4.203763e-01	2.472500e-01	2.432058e-01	2.714322e-01	2.381120e-01	2.351063e-01	2.752997e-01	3.171514e-01	1.724426e-01	2.418744e-01	2.396699e-01	3.118641e-01	2.065917e-01	4.488336e-01	1.449670e-01	1.432289e-01	2.629705e-01	3.509859e-02	5.305611e-01	2.811954e-01	1.531449e-01	3.347390e-01	1.689833e-01	3.397004e-01	1.565772e-01	4.212056e-01	1.755290e-01	1.380430e-01	2.652224e-01	1.707680e-01	2.367174e-01	3.160227e-01	2.764919e-01	2.672627e-01	1.501677e-01	4.007211e-01	1.818485e-01	2.520876e-01	3.131628e-01	1.870239e-01	2.477257e-01	1.107749e-01	3.280571e-01	2.071355e-01	3.540326e-01	2.729859e-01	2.450414e-01	2.803941e-01	2.015786e-01	2.917086e-01	3.272465e-01	1.381943e-01	2.428505e-01	1.442716e-01	3.842344e-01	2.779645e-01	1.935296e-01	2.820230e-01	1.866556e-01	3.481575e-01	1.831639e-01	3.848298e-01	1.885037e-01	2.090366e-01	2.176298e-01	1.503953e-01	3.072223e-01	3.037816e-01	2.386008e-01	3.091026e-01	1.789514e-01	3.665436e-01	1.454025e-01	2.913308e-01	2.927541e-01	2.262353e-01	1.896798e-01	9.817049e-02	5.256629e-01	2.926861e-01	8.348045e-02	4.910474e-01	3.544053e-01	6.624020e-02	2.820214e-01	6.760210e-02	2.926173e-02	1.731794e+00	1.964261e-01	6.755996e-02	2.698931e+00	2.592217e-02	2.012956e+00	2.703589e+00	3.218550e-01	1.527933e-01	1.995076e+00	9.407589e-02	8.447343e-02	2.071012e+00	2.139947e-01	1.589967e-02	1.606082e+00	1.778219e-01	3.475602e+00	4.438584e+00	9.985141e-02	4.840096e-01	1.679222e-01	3.535164e-01	3.005362e+00	9.988107e-01	4.987426e-01	2.326897e+00	1.618192e-01	5.639022e-02	2.632382e+00	1.213512e-01	1.078216e-02	3.056293e+00	3.557552e-01	6.492168e-02	2.602618e+00	4.118841e-01	2.696382e-01	4.024482e+00
6190000	-4.739980e+04	1.490743e+02	5.227144e+00	7.941850e-02	2.961777e-01	3.747379e-02	5.977745e-02	4.708362e-01	5.631635e-02	6.336243e-02	3.198285e-01	2.535359e-02	6.483152e-02	4.976216e-01	2.900237e-02	1.022083e-01	2.152419e-01	8.649254e-02	7.448513e-02	3.813179e-01	1.402542e-01	8.043450e-02	1.546993e-01	1.155624e-01	5.305221e-02	4.798964e-01	1.163552e-01	5.006000e-02	1.518787e-01	8.071174e-02	3.401110e-02	6.048249e-01	7.851349e-02	7.830215e-02	5.170363e-01	2.357977e-01	1.014435e-01	3.609353e-02	3.132675e-02	9.773138e-02	4.988637e-01	1.843627e-01	3.906842e-04	1.773802e-01	4.127128e-02	1.231821e-01	2.364251e-02	4.566363e-02	4.975039e-03	7.797843e-01	2.275242e-02	6.199718e-02	2.697799e-01	4.065640e-02	5.633586e-01	4.312844e-02	2.107952e-02	4.910306e-02	4.599158e-01	2.259155e-01	3.174136e-02	2.276849e-01	5.639318e-03	2.941655e-02	1.596736e-01	4.048893e-02	8.855629e-04	4.058706e-01	3.636648e-01	4.133287e-02	3.694362e-01	3.565378e-02	4.688052e-01	2.400515e-02	6.076683e-02	1.984041e-01	3.445304e-01	1.218531e-01	7.521571e-03	2.519410e-01	7.574991e-02	1.108266e-01	3.529946e-03	1.307331e-01	4.160731e-04	7.357249e-01	1.876945e-02	3.043945e-01	1.619258e-02	2.652703e-01	1.735254e-01	1.316117e-01	1.090055e-01	1.129500e-01	4.596522e-01	1.498743e-01	2.545219e-02	2.107790e-01	4.129233e-02	4.348042e-02	1.407982e-01	1.958499e-01	3.321085e-02	4.204728e-01	1.661879e-01	4.069490e-02	1.657064e-01	2.485925e-02	2.580754e-01	3.484812e-01	1.621828e-01	7.140843e-02	4.195436e-01	1.872858e-01	9.790052e-03	2.955527e-01	1.641948e-02	8.822773e-02	1.048020e-01	2.584820e-01	6.047489e-03	4.926032e-01	4.983753e-02	1.130602e-01	2.625797e-01	6.311941e-02	3.241064e-01	9.680367e-02	1.403306e-01	5.820770e-02	2.756146e-01	1.611365e-01	2.352118e-03	3.315421e-01	1.711470e-01	4.572271e-01	4.722684e-02	1.122935e-01	3.832525e-01	4.108357e-01	4.558197e-02	1.134453e-01	4.301371e-01	2.256756e-01	2.556180e-01	2.501562e-01	2.685502e-01	2.097753e-01	2.777480e-01	3.111099e-01	2.013668e-01	2.274929e-01	2.424536e-01	3.276188e-01	2.024347e-01	3.939597e-01	1.909813e-01	1.733526e-01	2.417064e-01	3.926944e-02	4.982762e-01	2.714518e-01	1.910026e-01	3.009554e-01	1.480620e-01	4.025244e-01	1.484581e-01	3.584640e-01	1.572750e-01	2.145326e-01	2.697285e-01	1.371972e-01	3.202766e-01	2.859822e-01	2.565439e-01	2.635494e-01	1.990263e-01	3.650727e-01	1.723516e-01	2.717154e-01	3.052652e-01	1.629703e-01	2.600491e-01	1.188537e-01	3.174600e-01	1.977970e-01	3.658892e-01	2.767024e-01	2.856756e-01	2.744843e-01	1.631377e-01	3.290384e-01	2.074045e-01	1.676401e-01	2.959169e-01	1.002452e-01	3.868756e-01	3.148942e-01	1.979851e-01	3.048712e-01	2.003028e-01	2.953868e-01	1.994391e-01	3.497467e-01	2.506354e-01	1.809009e-01	2.187170e-01	1.399089e-01	2.872692e-01	3.045071e-01	2.683148e-01	2.836203e-01	2.438235e-01	3.705576e-01	1.019986e-01	2.537187e-01	3.082879e-01	1.873106e-01	2.506828e-01	9.212434e-02	5.361695e-01	2.786858e-01	9.302043e-02	4.769266e-01	4.217019e-01	1.194387e-01	3.014138e-01	1.428364e-01	5.314334e-02	1.457227e+00	1.459476e-01	2.436529e-01	2.236452e+00	1.125777e-01	2.235177e-01	4.144168e+00	3.868617e-01	4.112212e+00	1.825943e+00	9.493945e-02	2.098711e-01	3.266333e+00	1.030920e-01	5.276298e-02	1.353464e+00	1.843632e-01	3.777141e+00	4.227902e+00	9.574967e-02	5.589424e-01	2.957148e-01	3.370346e-01	2.111946e+00	1.763736e+00	1.849989e-01	2.369873e+00	2.153565e-01	9.888173e-02	2.169431e+00	1.375689e-01	4.251187e-03	3.892960e+00	3.462109e-01	8.749523e-02	2.621912e+00	5.385367e-01	2.693677e-01	3.550528e+00
6200000	-4.740075e+04	1.495643e+02	5.303047e+00	7.923155e-02	2.931798e-01	2.974884e-02	4.607318e-02	4.998212e-01	5.194545e-02	6.351323e-02	4.057099e-01	2.783625e-02	4.841255e-02	3.975126e-01	5.701551e-02	8.595597e-02	1.904773e-01	8.398912e-02	9.332248e-02	3.892382e-01	1.570169e-01	6.688538e-02	1.600309e-01	1.271183e-01	4.591728e-02	4.927100e-01	1.073382e-01	3.823036e-02	1.243897e-01	1.009133e-01	4.807595e-02	5.327813e-01	1.556094e-01	3.871188e-02	4.971376e-01	2.304220e-01	2.118331e-01	1.436523e-02	7.530182e-03	3.245162e-02	4.809079e-01	2.318942e-01	2.292268e-03	2.129459e-01	3.950809e-02	9.141655e-02	6.632636e-02	1.621763e-02	5.128211e-03	7.770932e-01	4.381801e-02	5.492628e-02	4.456532e-01	1.082988e-01	2.448384e-01	2.269480e-02	1.235886e-01	2.681403e-02	6.077285e-01	1.737440e-01	2.438310e-02	1.643153e-01	3.015060e-03	1.733796e-02	1.531799e-01	6.714455e-02	5.206934e-03	4.904638e-01	2.666669e-01	3.023503e-02	4.579924e-01	4.818066e-02	3.284258e-01	2.556431e-02	1.096018e-01	1.187863e-01	2.956754e-01	1.740320e-01	3.570491e-02	3.108161e-01	6.498517e-02	9.196601e-02	2.422240e-02	7.737065e-02	3.474291e-02	7.252187e-01	4.647934e-02	1.150343e-01	2.583317e-01	1.218966e-01	3.188560e-01	3.079213e-02	1.550893e-01	9.024148e-02	4.167819e-01	1.368356e-01	5.538391e-02	2.420465e-01	5.871058e-02	1.275465e-01	1.994300e-01	1.382499e-01	1.154373e-02	2.930607e-01	2.301691e-01	2.246900e-02	9.824271e-02	8.748711e-02	5.418640e-01	2.313826e-01	1.855458e-02	7.402501e-02	4.051857e-01	1.782823e-01	1.427112e-02	2.958862e-01	3.234961e-02	1.040671e-01	1.296892e-01	1.717054e-01	4.666341e-02	4.534424e-01	9.443262e-02	9.497267e-02	2.189031e-01	1.504647e-01	2.749690e-01	1.467271e-01	1.139634e-01	2.423330e-02	1.678542e-01	2.508944e-01	1.888215e-03	4.139252e-01	1.412047e-01	4.329885e-01	4.223492e-02	1.248577e-01	3.999189e-01	4.102321e-01	6.063203e-02	1.079752e-01	4.211607e-01	2.641626e-01	2.281430e-01	2.645196e-01	2.431748e-01	2.109982e-01	2.852737e-01	3.233214e-01	1.804067e-01	2.190619e-01	2.342767e-01	3.399107e-01	2.067507e-01	4.084525e-01	1.785512e-01	1.486176e-01	2.643786e-01	4.934137e-02	4.815787e-01	2.840825e-01	1.849975e-01	3.614965e-01	1.860903e-01	2.803662e-01	1.720470e-01	3.286275e-01	2.048193e-01	1.800392e-01	2.865139e-01	1.391840e-01	3.061161e-01	2.361488e-01	3.185511e-01	2.621504e-01	1.739726e-01	4.238701e-01	1.400069e-01	2.667052e-01	3.093732e-01	1.448916e-01	2.790299e-01	1.300229e-01	3.323202e-01	1.672366e-01	3.704204e-01	2.319901e-01	2.559665e-01	3.790096e-01	1.330338e-01	2.965863e-01	3.278750e-01	1.561470e-01	2.193917e-01	1.093918e-01	4.177691e-01	2.408358e-01	2.320033e-01	2.923393e-01	1.883222e-01	3.284983e-01	1.908402e-01	3.640076e-01	2.378263e-01	1.492099e-01	2.489562e-01	1.473844e-01	3.097155e-01	2.686194e-01	2.742807e-01	3.162213e-01	1.948928e-01	3.572248e-01	1.316611e-01	2.517807e-01	3.579211e-01	1.901294e-01	2.001688e-01	9.397248e-02	5.346783e-01	2.901929e-01	8.115632e-02	4.945038e-01	3.955733e-01	1.003832e-01	2.799067e-01	6.854669e-02	3.263538e-02	1.283749e+00	1.650138e-01	1.652226e-01	2.542838e+00	5.608859e-02	8.675031e-03	3.979694e+00	2.608134e-01	9.791484e-01	2.188261e+00	8.727384e-03	9.650449e-01	3.561817e+00	1.513355e-01	1.710996e-02	1.090439e+00	1.553490e-01	3.317331e+00	4.389041e+00	1.097976e-01	5.307089e-01	1.542233e-01	3.135915e-01	2.803251e+00	9.964563e-01	2.886665e-01	2.185334e+00	2.498509e-01	5.722214e-02	2.495406e+00	1.095894e-01	1.701954e-03	3.231543e+00	4.664431e-01	5.811480e-02	2.376669e+00	6.639568e-01	2.410242e-01	4.137583e+00
6210000	-4.741900e+04	1.311607e+02	6.119961e+00	1.215268e-01	2.459066e-01	3.096911e-02	4.597380e-02	5.200136e-01	3.561018e-02	5.196986e-02	3.680736e-01	2.961565e-02	3.335460e-02	4.633029e-01	5.368342e-02	9.670377e-02	1.678864e-01	8.392743e-02	8.201398e-02	4.444089e-01	1.250595e-01	7.950083e-02	1.542702e-01	1.288972e-01	4.090340e-02	4.751029e-01	1.213254e-01	9.210394e-02	1.536848e-01	3.463009e-02	6.604902e-02	5.759770e-01	7.755515e-02	7.895311e-02	4.266011e-01	2.053888e-01	2.303885e-01	1.593969e-02	4.272876e-02	7.929178e-02	3.053581e-01	3.014381e-01	3.571958e-04	2.740802e-01	3.947461e-02	3.111216e-01	5.431619e-02	2.738024e-02	1.927445e-03	5.853574e-01	1.989713e-02	2.396399e-01	8.673559e-02	1.903550e-02	4.905548e-01	1.357631e-01	2.827116e-02	4.167955e-02	5.257204e-01	1.932237e-01	2.009102e-02	2.068253e-01	1.245995e-02	8.252017e-03	1.787398e-01	4.195006e-02	5.338950e-02	5.023832e-01	2.152854e-01	1.005430e-01	4.082732e-01	3.782110e-02	2.901343e-01	6.128929e-03	1.570994e-01	9.564454e-02	3.323916e-01	1.680341e-01	2.812570e-02	3.131750e-01	6.262898e-02	6.812030e-02	3.381697e-03	1.460993e-01	2.006107e-02	6.750512e-01	8.728645e-02	3.222815e-02	1.082271e-01	2.752269e-01	1.243298e-01	3.019625e-01	1.580256e-01	9.311181e-02	4.368873e-01	1.271260e-01	3.753949e-02	2.284804e-01	7.685506e-02	4.861152e-02	1.037594e-01	2.509982e-01	3.903416e-02	2.963343e-01	2.612624e-01	8.834689e-02	7.441460e-02	6.408773e-02	3.915522e-01	2.612566e-01	1.203420e-01	1.147939e-01	4.079393e-01	1.533466e-01	1.107386e-02	3.038704e-01	8.975859e-03	1.226152e-01	1.310773e-01	3.848121e-01	1.740072e-02	2.166472e-01	1.274474e-01	1.354351e-01	1.806814e-01	8.305772e-02	3.516542e-01	1.873143e-01	6.185731e-02	4.839732e-02	2.562531e-01	1.855736e-01	2.424719e-03	3.686022e-01	1.387490e-01	4.006386e-01	4.546992e-02	1.319215e-01	4.219700e-01	4.241180e-01	5.497409e-02	1.171803e-01	4.037276e-01	2.264837e-01	2.302484e-01	2.817528e-01	2.615150e-01	2.026300e-01	2.910185e-01	3.276764e-01	1.786751e-01	2.284784e-01	2.493691e-01	2.889909e-01	2.331615e-01	4.266700e-01	1.650938e-01	1.628014e-01	2.454348e-01	4.201566e-02	5.342681e-01	2.472874e-01	1.764289e-01	2.999616e-01	1.428166e-01	3.731942e-01	1.840276e-01	4.809551e-01	8.740815e-02	2.164680e-01	2.151687e-01	1.602307e-01	3.336653e-01	2.321616e-01	2.739424e-01	2.569017e-01	2.032072e-01	4.036082e-01	1.362828e-01	2.627643e-01	3.336062e-01	1.533020e-01	2.503275e-01	1.379780e-01	3.526947e-01	1.702891e-01	3.390381e-01	2.041649e-01	3.758571e-01	2.873253e-01	1.326527e-01	2.984321e-01	2.751185e-01	1.472521e-01	2.791973e-01	1.299532e-01	4.387322e-01	2.367986e-01	1.945160e-01	2.263802e-01	2.246808e-01	3.749965e-01	1.739426e-01	3.447857e-01	2.101419e-01	1.672391e-01	2.778333e-01	1.298123e-01	2.947247e-01	3.379044e-01	2.375586e-01	3.392307e-01	2.225273e-01	2.963911e-01	1.418509e-01	2.649854e-01	3.447319e-01	1.571870e-01	2.330957e-01	8.940549e-02	5.465782e-01	2.811739e-01	8.284245e-02	4.962908e-01	3.623434e-01	1.102796e-01	2.846682e-01	2.405863e-01	9.076491e-02	1.182884e+00	1.305075e-01	2.295839e-01	2.762687e+00	1.006733e-01	3.298134e-01	2.126308e+00	1.409632e-01	2.157678e-01	1.159615e+00	9.794333e-02	7.207866e-01	3.018700e+00	1.498094e-01	1.526386e-01	1.236221e+00	1.643484e-01	3.656509e+00	4.354365e+00	9.705435e-02	4.916864e-01	2.025370e-01	2.122158e-01	3.290911e+00	7.195573e-01	1.252871e-01	2.357080e+00	4.625027e-01	7.677085e-02	2.576664e+00	1.093616e-01	8.902047e-03	2.850363e+00	3.222635e-01	4.512705e-02	2.320113e+00	6.148174e-01	2.700332e-01	4.014206e+00
6220000	-4.740628e+04	1.516802e+02	5.269588e+00	9.447636e-02	2.762804e-01	3.455072e-02	1.208900e-02	5.255601e-01	5.704341e-02	6.674731e-02	2.667321e-01	2.319543e-02	7.757711e-02	5.265394e-01	3.920870e-02	1.019020e-01	2.088878e-01	7.054188e-02	8.975193e-02	3.929140e-01	1.360024e-01	7.161878e-02	1.404427e-01	1.309038e-01	4.538360e-02	5.020635e-01	1.095877e-01	6.795076e-02	2.737490e-01	6.767116e-02	5.055611e-02	3.850927e-01	1.549803e-01	1.895572e-02	6.289555e-01	1.618059e-01	1.729611e-01	1.003174e-02	7.290035e-03	8.283613e-02	4.056562e-01	1.763981e-01	9.729331e-04	2.573416e-01	7.679498e-02	1.747672e-01	4.814352e-02	1.057457e-01	1.434793e-03	6.457843e-01	2.412456e-02	1.036429e-01	1.926217e-01	1.038001e-02	6.317015e-01	3.427912e-02	2.737477e-02	6.366727e-02	3.303934e-01	1.719716e-01	3.484023e-02	3.801290e-01	1.899855e-02	2.254825e-02	1.314065e-01	5.913116e-02	2.464823e-02	5.078499e-01	2.544159e-01	1.891082e-02	3.790966e-01	9.161830e-02	4.723625e-01	2.701095e-02	1.100081e-02	1.071099e-01	3.537724e-01	1.613178e-01	4.406600e-02	2.725096e-01	6.122433e-02	1.054873e-01	2.144186e-02	4.492315e-02	1.071945e-02	6.741403e-01	1.432879e-01	2.170754e-01	2.566352e-02	6.295460e-02	4.487819e-01	1.280430e-01	1.174816e-01	6.841899e-02	3.881290e-01	2.261598e-01	3.702924e-02	2.374706e-01	4.279236e-02	5.273280e-02	1.007546e-01	2.117271e-01	1.183445e-02	5.188318e-01	1.041192e-01	1.154732e-01	1.487363e-01	3.662728e-02	3.876654e-01	2.571039e-01	5.439395e-02	7.696334e-02	3.763823e-01	2.131317e-01	7.642266e-03	3.146454e-01	1.123493e-02	7.557738e-02	1.202045e-01	4.062253e-01	4.625062e-03	2.612832e-01	1.320845e-01	1.416126e-01	2.943192e-01	1.146623e-01	2.622988e-01	9.899407e-02	8.811306e-02	4.434563e-02	2.814326e-01	2.054810e-01	2.648623e-03	3.383576e-01	1.277345e-01	4.556281e-01	4.606109e-02	1.299719e-01	3.683389e-01	4.268097e-01	4.628453e-02	1.283288e-01	3.985769e-01	2.461280e-01	2.543426e-01	2.555311e-01	2.439984e-01	2.051877e-01	2.752970e-01	3.341475e-01	1.853678e-01	2.601602e-01	2.459917e-01	2.985433e-01	1.953047e-01	3.797446e-01	2.014349e-01	1.619594e-01	2.568611e-01	4.533937e-02	5.261242e-01	2.695794e-01	1.589570e-01	2.538767e-01	2.475141e-01	3.495390e-01	1.490702e-01	3.372469e-01	7.849728e-02	1.679551e-01	4.163007e-01	1.921524e-01	2.547445e-01	3.205774e-01	2.325257e-01	2.642880e-01	1.434339e-01	4.507251e-01	1.415530e-01	2.785623e-01	3.754479e-01	1.462931e-01	1.996968e-01	1.727729e-01	3.421464e-01	1.364277e-01	3.486530e-01	2.617711e-01	3.013900e-01	2.727362e-01	1.641027e-01	1.956128e-01	3.049400e-01	1.502519e-01	3.491953e-01	1.025397e-01	4.260481e-01	2.786660e-01	1.927462e-01	2.504434e-01	2.078704e-01	3.939623e-01	1.477240e-01	4.210825e-01	1.790458e-01	1.520494e-01	2.478223e-01	1.343967e-01	3.118060e-01	2.865654e-01	2.672319e-01	2.644101e-01	2.100693e-01	3.788099e-01	1.467107e-01	2.728838e-01	3.096536e-01	1.674828e-01	2.499799e-01	8.816864e-02	5.405686e-01	2.806197e-01	9.064310e-02	4.361977e-01	3.605889e-01	6.789569e-02	2.750554e-01	3.157946e-02	4.910913e-02	1.626284e+00	1.413135e-01	3.805947e-02	2.185731e+00	1.059483e-01	5.174229e-02	2.457081e+00	8.318888e-01	2.422452e-01	2.404338e+00	6.978119e-02	9.614211e-01	3.898463e+00	1.095878e-01	4.941443e-02	1.251363e+00	1.759343e-01	4.200324e+00	4.483074e+00	8.905233e-02	5.517971e-01	1.820950e-01	1.884587e-01	2.464500e+00	1.671966e+00	7.298416e-02	2.064072e+00	1.647785e-01	5.320277e-02	2.103714e+00	1.546171e-01	2.252209e-04	3.182105e+00	2.487343e-01	5.220963e-02	2.554208e+00	5.591564e-01	2.084715e-01	3.497884e+00
6230000	-4.741797e+04	1.424806e+02	5.669126e+00	6.973101e-02	2.865357e-01	3.191617e-02	4.395242e-02	5.070375e-01	6.082721e-02	4.270857e-02	3.500732e-01	2.717107e-02	4.133737e-02	4.979356e-01	4.077418e-02	9.823039e-02	1.839383e-01	9.735124e-02	6.116883e-02	4.077275e-01	1.515838e-01	8.373897e-02	1.579712e-01	1.046225e-01	4.838415e-02	4.863759e-01	1.189073e-01	6.071507e-02	1.697596e-01	8.089364e-02	5.695079e-02	5.569812e-01	7.469970e-02	2.336779e-02	5.670938e-01	2.518469e-01	9.296592e-02	2.056577e-02	4.415979e-02	7.166522e-02	3.315324e-01	2.938585e-01	9.502687e-04	2.581581e-01	4.383543e-02	3.164370e-01	1.782819e-02	5.678371e-02	1.047274e-02	5.773912e-01	2.108712e-02	5.074367e-02	2.542159e-01	2.755805e-02	5.668578e-01	2.250054e-02	7.812400e-02	2.840778e-02	4.354327e-01	2.008902e-01	4.032835e-02	2.853002e-01	9.640732e-03	4.037223e-02	1.082034e-01	1.088401e-01	7.036460e-02	4.930641e-01	1.791556e-01	8.608794e-02	3.966782e-01	1.269917e-01	1.977454e-01	4.878841e-02	1.437083e-01	1.075516e-01	3.651684e-01	1.703653e-01	3.289015e-02	2.356334e-01	8.839112e-02	5.097652e-02	1.342443e-02	1.446492e-01	2.793521e-03	7.015290e-01	8.662738e-02	9.886585e-02	1.507764e-01	4.507240e-02	2.793937e-01	3.917250e-01	3.416662e-02	9.112305e-02	3.582268e-01	1.547512e-01	4.118956e-02	2.978472e-01	5.686212e-02	1.258313e-01	8.896745e-02	2.953919e-01	4.625358e-02	3.696556e-01	7.390016e-02	2.769476e-02	7.226316e-02	5.528520e-02	5.201115e-01	2.470768e-01	7.756855e-02	3.818186e-02	4.775179e-01	1.797611e-01	1.201555e-02	2.815449e-01	1.097867e-02	1.007423e-01	1.035870e-01	1.541752e-01	1.633559e-02	5.132180e-01	1.119419e-01	6.041513e-02	2.463139e-01	6.212143e-02	4.215346e-01	1.113037e-01	9.831116e-02	4.124452e-02	2.999602e-01	2.345465e-01	4.481554e-03	3.036611e-01	1.161062e-01	4.260237e-01	5.183101e-02	1.212461e-01	4.008993e-01	4.417316e-01	4.254884e-02	1.158247e-01	3.998949e-01	2.248135e-01	2.477939e-01	2.994602e-01	2.279325e-01	2.214804e-01	2.758713e-01	3.054770e-01	1.971712e-01	2.331670e-01	2.497994e-01	3.471413e-01	1.698923e-01	3.693231e-01	2.196008e-01	1.505029e-01	2.605732e-01	6.057495e-02	5.125060e-01	2.625666e-01	1.643525e-01	3.437989e-01	1.570813e-01	3.360415e-01	1.630783e-01	3.501312e-01	1.756995e-01	1.735862e-01	3.005831e-01	1.588282e-01	2.982620e-01	2.935595e-01	2.493503e-01	2.819756e-01	1.972650e-01	3.560136e-01	1.647458e-01	2.305095e-01	2.775932e-01	1.943754e-01	2.975219e-01	1.549596e-01	3.461853e-01	1.463576e-01	3.524975e-01	1.853962e-01	3.840885e-01	3.471931e-01	8.332219e-02	2.868233e-01	2.862662e-01	1.486855e-01	2.782250e-01	1.468343e-01	3.953669e-01	2.889086e-01	1.688902e-01	1.990147e-01	1.715289e-01	4.667075e-01	1.627489e-01	3.251745e-01	1.983006e-01	2.165248e-01	2.600001e-01	1.103470e-01	3.404468e-01	2.354252e-01	3.137811e-01	2.764624e-01	2.032129e-01	4.018995e-01	1.184252e-01	2.938357e-01	3.114076e-01	1.729945e-01	2.217622e-01	8.768997e-02	5.854967e-01	2.261841e-01	1.006293e-01	4.870712e-01	3.804390e-01	5.871608e-02	3.108741e-01	8.035831e-02	1.693305e-02	1.293870e+00	7.825459e-02	7.686239e-02	2.390875e+00	1.413955e-01	1.472356e-01	3.499490e+00	1.695688e-01	1.196578e+00	1.107713e+00	1.759948e-01	5.090199e-01	2.485626e+00	1.843536e-01	5.831740e-02	8.466277e-01	1.876773e-01	4.316468e+00	4.829768e+00	8.646692e-02	4.669851e-01	1.313290e-01	2.390626e-01	2.509039e+00	1.465415e+00	1.127031e-01	2.084030e+00	2.184689e-01	7.160237e-02	2.044822e+00	1.276160e-01	5.159865e-03	2.727104e+00	1.913830e-01	5.998347e-02	2.775633e+00	4.286870e-01	1.377975e-01	3.850667e+00
6240000	-4.742896e+04	1.479102e+02	5.522522e+00	9.487468e-02	3.568784e-01	3.518574e-02	9.992264e-03	4.431452e-01	5.992371e-02	6.605422e-02	3.421575e-01	3.252226e-02	6.640168e-02	4.547906e-01	3.807372e-02	1.207336e-01	1.714539e-01	3.365679e-02	7.851077e-02	4.573551e-01	1.382898e-01	8.435757e-02	1.250678e-01	8.313225e-02	5.210494e-02	5.105662e-01	1.447712e-01	4.318325e-02	1.907607e-01	7.358581e-02	2.908209e-02	5.777924e-01	8.559576e-02	4.027219e-02	4.829480e-01	1.429995e-01	2.421546e-01	3.653722e-02	5.508849e-02	4.262912e-02	4.244420e-01	2.424730e-01	2.661677e-03	2.566184e-01	3.117586e-02	1.304309e-01	6.869742e-02	4.073705e-02	2.351163e-02	7.158536e-01	2.076933e-02	2.799370e-02	2.388933e-01	4.612638e-02	5.366234e-01	1.008480e-01	4.951515e-02	3.045266e-02	3.616195e-01	2.944561e-01	1.996200e-02	2.868822e-01	6.627499e-03	3.686324e-02	1.221672e-01	1.026460e-01	2.659969e-02	5.795309e-01	1.321930e-01	9.848375e-02	3.004543e-01	1.411653e-01	2.499042e-01	1.095375e-02	1.990387e-01	1.697407e-01	3.107045e-01	1.410195e-01	2.720256e-02	2.784289e-01	7.290394e-02	6.110278e-02	3.035503e-03	1.788192e-01	1.769410e-03	7.113610e-01	4.391209e-02	2.268724e-01	1.987967e-01	2.297585e-01	1.808088e-01	6.975439e-02	9.400921e-02	1.142313e-01	4.219994e-01	1.494608e-01	3.168378e-02	2.375887e-01	4.503595e-02	8.843169e-02	1.484534e-01	2.337474e-01	3.980256e-02	3.373853e-01	1.521797e-01	9.928181e-02	1.140338e-01	9.740122e-02	4.155588e-01	1.967927e-01	7.693172e-02	8.628853e-02	4.204506e-01	1.772372e-01	8.350756e-03	2.854021e-01	2.227077e-02	1.351452e-01	1.621530e-01	2.080991e-01	6.677536e-02	2.765923e-01	1.512351e-01	1.508314e-01	3.115763e-01	4.139653e-02	3.209826e-01	8.902295e-02	8.619020e-02	7.161795e-02	3.608173e-01	2.583301e-01	2.446697e-03	2.046160e-01	1.021719e-01	4.384786e-01	4.569518e-02	1.147861e-01	4.010402e-01	4.105164e-01	5.538378e-02	1.218090e-01	4.122909e-01	2.676678e-01	2.365588e-01	2.656133e-01	2.301601e-01	2.247738e-01	2.883843e-01	3.075208e-01	1.793211e-01	2.444817e-01	2.804786e-01	2.582013e-01	2.168383e-01	4.152674e-01	1.705453e-01	1.514778e-01	2.627096e-01	4.934501e-02	4.848904e-01	2.990728e-01	1.666918e-01	2.824420e-01	1.457040e-01	3.779584e-01	1.938957e-01	3.692652e-01	1.500886e-01	2.435621e-01	2.370842e-01	1.496794e-01	3.276471e-01	2.919137e-01	2.307598e-01	2.680006e-01	1.526097e-01	4.379475e-01	1.414423e-01	2.955705e-01	3.334731e-01	1.843405e-01	1.866159e-01	1.460102e-01	3.176615e-01	1.708792e-01	3.654492e-01	1.828573e-01	3.082544e-01	3.301855e-01	1.787029e-01	2.906267e-01	2.694108e-01	1.656488e-01	2.743137e-01	1.008963e-01	4.455695e-01	2.512101e-01	2.023241e-01	2.557653e-01	1.998045e-01	3.772687e-01	1.671616e-01	2.793138e-01	2.349272e-01	2.115786e-01	2.741804e-01	1.327015e-01	3.129192e-01	2.869229e-01	2.674564e-01	2.692007e-01	1.591124e-01	4.171746e-01	1.545122e-01	2.781140e-01	2.760660e-01	1.217158e-01	3.241041e-01	8.314039e-02	5.719288e-01	2.452901e-01	9.964061e-02	4.709771e-01	4.201072e-01	1.319080e-01	2.989971e-01	6.522106e-03	3.177056e-02	1.045605e+00	9.593767e-02	2.001742e-01	1.628909e+00	1.653939e-01	7.100905e-02	2.284590e+00	1.854109e-01	1.375877e+00	1.030800e+00	2.402006e-02	1.771932e-01	2.612215e+00	1.265471e-01	3.592883e-02	1.843729e+00	1.706838e-01	4.272380e+00	4.727316e+00	9.562615e-02	4.821569e-01	1.717981e-01	1.913511e-01	2.492362e+00	1.588483e+00	1.470730e-01	2.128194e+00	1.991158e-01	8.028954e-02	2.306306e+00	1.163891e-01	1.669767e-03	3.664789e+00	3.383296e-01	7.335661e-02	2.438435e+00	4.237481e-01	2.027688e-01	3.179139e+00
6250000	-4.740770e+04	1.464054e+02	5.487355e+00	5.630089e-02	3.908297e-01	5.025109e-02	4.191446e-02	4.021184e-01	5.858547e-02	5.590067e-02	3.257553e-01	2.421894e-02	6.653019e-02	4.718068e-01	5.578807e-02	9.604940e-02	1.658927e-01	1.004962e-01	6.905194e-02	4.068227e-01	1.616871e-01	6.449365e-02	1.375095e-01	1.412258e-01	4.550724e-02	4.988453e-01	1.124185e-01	6.087045e-02	1.741877e-01	6.955557e-02	1.778206e-01	4.466162e-01	7.094948e-02	1.016691e-01	5.180386e-01	3.177599e-01	1.057107e-02	2.523521e-02	2.672615e-02	6.876122e-02	4.183723e-01	2.023831e-01	3.959172e-03	2.596497e-01	4.687447e-02	2.261858e-01	3.565993e-02	6.287314e-02	1.553269e-02	6.338758e-01	2.587263e-02	5.094492e-02	2.276575e-01	1.180405e-02	3.274371e-01	3.545105e-02	3.467054e-01	6.933080e-02	4.615420e-01	1.646103e-01	4.001790e-02	2.615818e-01	2.917176e-03	2.250985e-02	1.125442e-01	6.197416e-02	7.995620e-03	5.156044e-01	2.793717e-01	1.872100e-02	4.859083e-01	9.968847e-02	2.122172e-01	2.025335e-02	1.632117e-01	1.472304e-01	3.801655e-01	2.578968e-01	1.795086e-02	1.717615e-01	2.499497e-02	3.516541e-02	1.784861e-02	1.050930e-01	6.125150e-03	7.750618e-01	6.070603e-02	2.792285e-03	1.534101e-01	9.565358e-02	3.289918e-01	7.335078e-02	3.458014e-01	1.006145e-01	5.154545e-01	1.024194e-01	4.204563e-02	1.841568e-01	5.530919e-02	1.296409e-01	2.043644e-01	1.959428e-01	9.949884e-03	3.503698e-01	1.097322e-01	2.351720e-02	7.353809e-02	4.748216e-02	6.007008e-01	1.539093e-01	1.008526e-01	8.901808e-02	4.160943e-01	1.574513e-01	4.739366e-03	3.102066e-01	2.249040e-02	1.338264e-01	2.074600e-01	1.013412e-01	4.534218e-02	2.841968e-01	2.278334e-01	1.277549e-01	2.830675e-01	5.682589e-02	3.827571e-01	9.004345e-02	5.955116e-02	6.349408e-02	3.328849e-01	2.345892e-01	4.786393e-04	2.896693e-01	7.888395e-02	4.250924e-01	6.605914e-02	1.296019e-01	3.792466e-01	4.602034e-01	4.625765e-02	1.139571e-01	3.795819e-01	2.465138e-01	2.462992e-01	2.582074e-01	2.489795e-01	2.128452e-01	2.848532e-01	3.260467e-01	1.762549e-01	2.197296e-01	2.543269e-01	3.187351e-01	2.072085e-01	3.898661e-01	1.843237e-01	1.541512e-01	2.716590e-01	4.665868e-02	5.300994e-01	2.594553e-01	1.637867e-01	3.445296e-01	1.807028e-01	3.056571e-01	1.691105e-01	4.261945e-01	1.795281e-01	1.291746e-01	2.651028e-01	1.637363e-01	2.893086e-01	2.361883e-01	3.107668e-01	3.042631e-01	1.206709e-01	4.078869e-01	1.671791e-01	2.287401e-01	2.777636e-01	1.748283e-01	3.186680e-01	9.285403e-02	3.473099e-01	1.595402e-01	4.002959e-01	2.464996e-01	2.749843e-01	3.530360e-01	1.254801e-01	2.802074e-01	3.060766e-01	1.904993e-01	2.232166e-01	8.808207e-02	4.578905e-01	2.364326e-01	2.175948e-01	1.690891e-01	2.371439e-01	3.640858e-01	2.296812e-01	3.591766e-01	2.275039e-01	1.842303e-01	2.290892e-01	1.301193e-01	3.089575e-01	2.916938e-01	2.692293e-01	2.960568e-01	2.108734e-01	3.198788e-01	1.731911e-01	2.688848e-01	2.484183e-01	2.195599e-01	2.631370e-01	7.661773e-02	5.350392e-01	2.866669e-01	1.016762e-01	4.704786e-01	3.752856e-01	3.171047e-03	2.817965e-01	1.914831e-01	4.088895e-03	1.879630e+00	1.111143e-01	1.324422e-01	3.169298e+00	3.997402e-02	1.079419e+00	2.458136e+00	3.064087e-01	7.929159e-01	1.346520e+00	4.156549e-03	9.654987e-02	2.537370e+00	1.805786e-01	2.131231e-02	1.260826e+00	1.479445e-01	4.278502e+00	4.772991e+00	1.014591e-01	4.327671e-01	1.697170e-01	2.508747e-01	2.277178e+00	1.950602e+00	3.101000e-01	2.439812e+00	2.450372e-01	4.056300e-02	2.296223e+00	1.095949e-01	9.162248e-03	2.837250e+00	3.220080e-01	7.606988e-02	2.495265e+00	6.723610e-01	1.708000e-01	3.375294e+00
6260000	-4.741520e+04	1.442443e+02	5.601371e+00	7.061545e-02	3.130109e-01	3.929505e-02	4.232092e-02	4.771339e-01	5.762370e-02	8.148048e-02	2.648571e-01	2.148459e-02	4.924232e-02	5.486604e-01	3.427511e-02	1.172549e-01	1.997857e-01	9.866856e-02	7.751495e-02	4.121349e-01	9.464100e-02	7.842441e-02	1.605831e-01	1.144296e-01	4.503858e-02	4.857231e-01	1.158012e-01	3.273994e-02	2.197758e-01	8.965857e-02	7.677784e-02	4.466468e-01	1.344011e-01	4.612530e-02	4.149924e-01	2.168178e-01	2.447403e-01	6.315869e-02	1.416558e-02	5.395983e-02	3.971961e-01	1.909799e-01	8.914753e-04	2.959175e-01	6.105522e-02	1.624690e-01	3.614190e-02	3.949188e-02	3.920211e-03	7.141649e-01	4.381207e-02	5.880811e-02	2.970652e-01	2.190946e-02	4.344461e-01	5.146539e-02	1.363058e-01	6.170739e-02	4.676380e-01	1.262773e-01	6.979185e-02	2.603198e-01	1.426564e-02	5.176251e-02	1.948316e-01	1.419258e-01	2.199407e-02	3.703939e-01	2.190921e-01	5.124357e-02	3.095387e-01	3.443018e-02	3.827932e-01	1.548627e-02	2.065081e-01	9.947827e-02	3.687555e-01	2.312913e-01	1.465390e-02	2.308719e-01	5.494917e-02	8.654779e-02	4.536058e-03	1.505213e-01	7.880167e-03	6.637984e-01	8.671625e-02	3.009848e-01	3.008508e-01	7.570699e-02	1.335600e-01	4.073879e-02	1.481586e-01	1.171759e-01	4.361975e-01	1.671409e-01	4.819924e-02	2.001930e-01	3.109360e-02	5.408761e-02	1.920136e-01	3.309931e-01	3.130666e-02	2.593247e-01	1.322743e-01	1.400396e-02	7.115300e-02	4.253400e-02	3.677534e-01	4.105151e-01	9.404061e-02	6.372680e-02	4.582690e-01	1.673431e-01	8.162593e-03	2.942293e-01	8.269109e-03	2.465706e-01	1.967170e-01	1.249275e-01	5.225478e-02	3.359702e-01	4.355987e-02	8.519835e-02	2.627483e-01	1.483412e-01	2.401353e-01	6.768793e-02	1.958889e-01	5.747601e-02	3.113682e-01	2.591029e-01	1.151468e-03	2.481204e-01	1.227810e-01	4.216901e-01	5.052412e-02	1.310038e-01	3.967819e-01	4.393865e-01	4.019494e-02	1.156208e-01	4.047977e-01	2.155405e-01	2.521046e-01	2.601273e-01	2.722277e-01	2.021130e-01	2.777399e-01	3.278490e-01	1.922981e-01	2.489429e-01	2.195630e-01	3.238954e-01	2.075988e-01	4.003155e-01	1.983490e-01	1.524363e-01	2.488993e-01	6.198225e-02	4.646591e-01	3.015917e-01	1.717670e-01	3.201484e-01	1.804147e-01	3.478041e-01	1.516328e-01	3.365443e-01	2.569048e-01	1.444210e-01	2.621298e-01	1.971773e-01	2.827304e-01	2.245125e-01	2.955797e-01	3.345951e-01	1.632597e-01	3.600633e-01	1.420819e-01	2.540208e-01	3.191733e-01	1.542269e-01	2.725790e-01	1.130979e-01	3.160975e-01	1.923170e-01	3.784876e-01	1.511490e-01	2.469889e-01	3.733253e-01	2.285367e-01	2.585996e-01	2.960329e-01	1.469074e-01	2.984601e-01	1.052496e-01	3.903609e-01	2.615526e-01	2.428369e-01	2.414651e-01	2.308578e-01	3.567320e-01	1.709451e-01	3.737901e-01	2.339559e-01	1.810296e-01	2.112245e-01	1.274797e-01	3.157868e-01	2.604678e-01	2.962658e-01	2.892671e-01	1.564111e-01	3.750584e-01	1.792634e-01	3.169637e-01	3.149871e-01	1.608834e-01	2.071658e-01	6.328090e-02	5.625190e-01	2.865293e-01	8.767072e-02	4.795772e-01	3.558316e-01	8.882146e-02	2.688558e-01	8.018049e-02	8.385003e-03	1.100762e+00	1.164288e-01	1.874461e-01	2.645828e+00	2.354347e-02	1.109025e-02	2.710381e+00	3.676308e-01	1.833704e+00	1.157245e+00	9.630394e-02	5.047170e-01	2.066222e+00	2.977039e-01	9.703688e-02	1.269079e+00	1.456475e-01	4.261899e+00	4.453792e+00	9.778860e-02	5.183399e-01	1.194601e-01	3.337626e-01	2.552985e+00	1.233256e+00	1.573350e-01	2.244708e+00	2.603966e-01	5.405652e-02	2.457622e+00	7.035762e-02	1.869752e-03	2.979772e+00	3.990042e-01	3.936884e-02	2.667042e+00	3.635500e-01	1.747389e-01	3.358641e+00
6270000	-4.739356e+04	1.496903e+02	5.326577e+00	4.798379e-02	3.133948e-01	4.019883e-02	3.345629e-02	5.159450e-01	4.902127e-02	6.475493e-02	2.473581e-01	1.996663e-02	9.824828e-02	5.301716e-01	3.950051e-02	1.177238e-01	1.988863e-01	5.786664e-02	9.516730e-02	3.739257e-01	1.564303e-01	7.735377e-02	1.410732e-01	1.191256e-01	5.006999e-02	5.058340e-01	1.065434e-01	6.587243e-02	1.548553e-01	6.458409e-02	6.257163e-02	4.767404e-01	1.753762e-01	6.751239e-02	4.585035e-01	3.325182e-01	8.939184e-02	2.545004e-02	2.662401e-02	8.010849e-02	4.079648e-01	2.280181e-01	4.273324e-03	2.397201e-01	3.991512e-02	2.135345e-01	6.686468e-02	1.113114e-02	1.852917e-03	6.927466e-01	1.387022e-02	9.035208e-02	2.839535e-01	1.271490e-02	4.946027e-01	6.352742e-02	5.484939e-02	5.837619e-02	4.773692e-01	1.667271e-01	3.317211e-02	2.466305e-01	1.772488e-02	2.155429e-02	1.207038e-01	5.574746e-02	7.791711e-03	5.267915e-01	2.674113e-01	1.865184e-02	3.487418e-01	3.030542e-02	5.468439e-01	7.467277e-03	4.798974e-02	1.111263e-01	3.994203e-01	1.873521e-01	1.901057e-02	2.423532e-01	4.073747e-02	5.878411e-02	1.152533e-02	2.105740e-01	2.429136e-02	5.935236e-01	1.013016e-01	3.045885e-01	4.795281e-02	3.042474e-01	1.688633e-01	1.057945e-01	6.855356e-02	1.219783e-01	3.954150e-01	1.934382e-01	3.025543e-02	2.103984e-01	4.851467e-02	8.536369e-02	1.400242e-01	2.462799e-01	2.951190e-02	4.066246e-01	9.219568e-02	9.943232e-02	5.589969e-02	5.188828e-02	4.086869e-01	2.887281e-01	9.536472e-02	5.313812e-02	4.178119e-01	1.535090e-01	9.602285e-03	3.463627e-01	1.957602e-02	1.388215e-01	2.253980e-01	1.432848e-01	3.206699e-02	3.117502e-01	1.486785e-01	9.325528e-02	1.656533e-01	2.987709e-01	3.243500e-01	5.343317e-02	6.453735e-02	5.736847e-02	3.402233e-01	1.743201e-01	8.046717e-05	2.603030e-01	1.677046e-01	4.241169e-01	4.906885e-02	1.214103e-01	4.054039e-01	4.562540e-01	4.082812e-02	1.137503e-01	3.891676e-01	2.319883e-01	2.279668e-01	2.721663e-01	2.678787e-01	2.044264e-01	2.698781e-01	3.423368e-01	1.833587e-01	2.387284e-01	2.126268e-01	3.632120e-01	1.854328e-01	4.185656e-01	1.868627e-01	1.335093e-01	2.610624e-01	5.172394e-02	5.046903e-01	2.485448e-01	1.950409e-01	2.896209e-01	1.715665e-01	2.866686e-01	2.521439e-01	4.205449e-01	1.304933e-01	2.006300e-01	2.483319e-01	1.719335e-01	3.247119e-01	2.118400e-01	2.915147e-01	2.878958e-01	1.829211e-01	4.012382e-01	1.279449e-01	2.496793e-01	3.248583e-01	1.743594e-01	2.511029e-01	1.126392e-01	3.641218e-01	1.516861e-01	3.715529e-01	2.266718e-01	2.747214e-01	3.350369e-01	1.635699e-01	2.312278e-01	2.793510e-01	1.646455e-01	3.247757e-01	1.040530e-01	4.744706e-01	2.454071e-01	1.760694e-01	2.355851e-01	2.393294e-01	3.268709e-01	1.982146e-01	3.847789e-01	1.984629e-01	1.907003e-01	2.260579e-01	1.577635e-01	3.072706e-01	2.824548e-01	2.525111e-01	2.900553e-01	2.194651e-01	3.373321e-01	1.531475e-01	3.489871e-01	2.642311e-01	1.454790e-01	2.413027e-01	7.272968e-02	5.981495e-01	2.513593e-01	7.776153e-02	4.816122e-01	3.594503e-01	3.744122e-02	2.710068e-01	2.149375e-01	4.437357e-02	1.772885e+00	1.680006e-01	4.011110e-01	3.796445e+00	7.914673e-02	2.877240e-01	3.021735e+00	3.199758e-02	4.981645e-01	1.881107e+00	1.062626e-01	4.550314e-02	2.441389e+00	1.512962e-01	9.720856e-02	1.805496e+00	1.609385e-01	3.799191e+00	4.573913e+00	1.020927e-01	5.022633e-01	2.421507e-01	2.161596e-01	2.336310e+00	1.346033e+00	1.588197e-01	2.134533e+00	2.039399e-01	5.865553e-02	2.601485e+00	8.333181e-02	1.076772e-02	3.127971e+00	4.145916e-01	5.529268e-02	2.749513e+00	4.494768e-01	2.312466e-01	3.746995e+00
6280000	-4.744881e+04	1.460434e+02	5.399162e+00	6.360767e-02	3.088038e-01	4.292704e-02	1.855093e-02	5.269726e-01	3.913801e-02	5.656627e-02	3.360047e-01	3.303425e-02	4.623913e-02	4.820622e-01	4.609339e-02	1.009914e-01	1.974846e-01	6.949826e-02	5.478847e-02	4.668389e-01	1.103983e-01	5.803434e-02	1.518035e-01	1.339283e-01	5.667931e-02	4.854134e-01	1.141411e-01	1.220296e-01	2.189022e-01	1.576807e-02	1.555686e-02	4.260235e-01	2.017198e-01	2.194845e-02	5.173053e-01	1.717198e-01	2.313256e-01	2.836729e-02	2.933359e-02	5.838226e-02	4.348465e-01	2.100460e-01	8.271124e-03	2.466666e-01	4.178751e-02	1.076003e-01	1.731067e-02	1.272623e-01	6.688005e-03	6.982135e-01	4.292515e-02	6.380618e-02	2.090439e-01	4.185815e-02	4.932370e-01	9.368187e-02	9.837289e-02	3.874668e-02	4.858591e-01	1.768154e-01	4.253305e-02	2.481452e-01	7.900568e-03	7.234911e-02	1.195963e-01	7.074425e-02	1.804871e-02	5.959155e-01	1.233461e-01	7.665442e-02	4.351400e-01	9.319247e-02	3.807247e-01	6.794217e-03	7.494236e-03	1.383675e-01	5.143970e-01	1.599960e-01	1.225581e-02	1.397726e-01	3.521103e-02	4.010997e-02	1.797179e-02	6.488011e-02	1.812844e-02	7.989091e-01	6.000056e-02	2.693896e-01	2.114497e-02	3.180519e-01	1.546856e-01	7.175454e-02	1.649734e-01	1.055070e-01	4.385451e-01	1.507139e-01	3.236550e-02	2.303594e-01	4.250910e-02	1.604644e-01	8.548746e-02	2.705221e-01	3.247650e-02	3.185531e-01	1.324964e-01	6.364195e-02	4.380758e-02	2.636138e-02	6.062225e-01	2.291079e-01	3.085875e-02	8.958347e-02	4.422781e-01	1.667669e-01	2.353427e-03	2.751184e-01	2.389968e-02	5.654780e-02	1.274201e-01	2.898512e-01	4.283804e-02	2.974037e-01	1.859391e-01	1.685022e-01	2.203234e-01	1.727159e-01	3.051294e-01	4.452157e-02	8.880752e-02	6.167736e-02	2.527353e-01	1.599511e-01	2.730351e-04	2.990889e-01	2.262743e-01	4.316004e-01	4.402861e-02	1.292817e-01	3.950893e-01	4.299675e-01	5.004867e-02	1.081537e-01	4.118301e-01	2.355235e-01	2.410466e-01	2.671961e-01	2.562338e-01	2.091003e-01	2.866143e-01	3.178979e-01	1.863874e-01	2.102575e-01	3.211594e-01	2.860049e-01	1.825782e-01	4.505150e-01	1.660949e-01	1.656584e-01	2.177318e-01	4.298984e-02	4.991984e-01	2.698647e-01	1.879471e-01	3.333147e-01	1.617715e-01	3.890837e-01	1.158301e-01	4.645359e-01	1.411428e-01	1.917649e-01	2.025564e-01	1.601744e-01	2.976192e-01	2.173550e-01	3.248515e-01	3.365145e-01	1.674497e-01	3.116503e-01	1.843855e-01	2.319764e-01	3.084200e-01	2.035663e-01	2.560374e-01	9.084562e-02	3.857272e-01	1.400260e-01	3.834012e-01	2.955571e-01	3.443148e-01	2.126816e-01	1.474465e-01	2.485113e-01	2.831303e-01	1.616238e-01	3.067346e-01	1.046527e-01	4.308946e-01	2.697070e-01	1.947457e-01	2.194559e-01	1.549650e-01	4.149753e-01	2.106039e-01	3.958816e-01	2.399252e-01	1.231866e-01	2.410066e-01	1.323576e-01	3.149174e-01	2.630647e-01	2.896604e-01	3.167583e-01	2.111971e-01	3.550629e-01	1.169818e-01	2.619462e-01	3.153022e-01	2.153418e-01	2.074098e-01	8.142056e-02	5.648564e-01	2.619878e-01	9.173528e-02	4.898920e-01	3.735299e-01	6.821960e-02	2.802068e-01	1.170123e-01	3.243809e-02	1.543317e+00	1.192229e-01	1.779498e-01	4.908825e+00	8.991933e-02	1.471360e+00	2.480362e+00	1.232913e-01	2.238171e-01	1.907246e+00	7.448363e-02	6.182780e-02	2.868675e+00	2.476057e-03	3.746818e-02	2.125020e+00	1.468255e-01	3.934670e+00	4.676628e+00	1.030662e-01	5.051492e-01	2.830123e-01	2.060254e-01	2.367512e+00	1.304867e+00	1.546593e-01	2.114615e+00	1.751961e-01	6.177456e-02	2.372334e+00	1.759250e-01	2.699642e-04	2.983672e+00	2.130549e-01	6.895756e-02	2.566930e+00	4.274765e-01	2.755024e-01	3.880743e+00
6290000	-4.738236e+04	1.497813e+02	5.331477e+00	7.802083e-02	2.931791e-01	3.487441e-02	2.410661e-02	5.138976e-01	5.592142e-02	4.496848e-02	3.470443e-01	2.413554e-02	7.207628e-02	4.674304e-01	4.434497e-02	8.619901e-02	1.883109e-01	6.870493e-02	8.746382e-02	4.186984e-01	1.506229e-01	6.610559e-02	1.536815e-01	1.118839e-01	4.149480e-02	5.058506e-01	1.209836e-01	2.238547e-02	9.820187e-02	7.201793e-02	9.600292e-03	6.442344e-01	1.535601e-01	4.299388e-02	4.167721e-01	3.749868e-01	3.501427e-02	3.484170e-02	9.539133e-02	1.122000e-01	4.765764e-01	1.565344e-01	2.153089e-03	2.049150e-01	4.762115e-02	3.194415e-01	2.056589e-02	2.366180e-03	5.238179e-03	6.260597e-01	2.632863e-02	5.042143e-02	4.249852e-01	1.464974e-02	4.911934e-01	1.301556e-02	5.734727e-03	6.338735e-02	4.284378e-01	1.745089e-01	3.331177e-02	2.941141e-01	6.240076e-03	8.815412e-02	1.603856e-01	4.314958e-02	2.615872e-02	4.957976e-01	1.863544e-01	4.077953e-02	4.014781e-01	5.846023e-02	4.221026e-01	3.487224e-02	4.230725e-02	1.318766e-01	4.412792e-01	1.847431e-01	1.729910e-02	1.934118e-01	3.139017e-02	5.404224e-02	8.841447e-04	2.360676e-01	8.519916e-03	6.663146e-01	3.417146e-02	2.998241e-01	1.919802e-01	1.761547e-01	4.813014e-02	1.800459e-01	1.038650e-01	1.154576e-01	3.993745e-01	1.081619e-01	3.569053e-02	2.969067e-01	4.440868e-02	9.402198e-02	1.659008e-01	1.717495e-01	2.426743e-02	3.879245e-01	1.561358e-01	1.615756e-02	2.028545e-01	3.446973e-02	5.290144e-01	1.902427e-01	2.726112e-02	8.378014e-02	4.088308e-01	1.735932e-01	7.482922e-03	3.099688e-01	1.634406e-02	1.184064e-01	1.714214e-01	2.231120e-01	3.506699e-02	2.613977e-01	1.905955e-01	8.876037e-02	1.322947e-01	1.004797e-01	4.037647e-01	2.278215e-01	4.687903e-02	6.734903e-02	3.782489e-01	1.462184e-01	4.068727e-04	2.838167e-01	1.239600e-01	4.420945e-01	4.955226e-02	1.286432e-01	3.797101e-01	4.328737e-01	4.169065e-02	1.087679e-01	4.166677e-01	2.539407e-01	2.418412e-01	2.713820e-01	2.328362e-01	2.144578e-01	2.881196e-01	3.225285e-01	1.748940e-01	2.386374e-01	2.428009e-01	3.256628e-01	1.928988e-01	3.869644e-01	1.504554e-01	1.643875e-01	2.981926e-01	4.557616e-02	5.222571e-01	2.610959e-01	1.710708e-01	3.411949e-01	1.312251e-01	3.323743e-01	1.952057e-01	3.743469e-01	1.037341e-01	1.343701e-01	3.875489e-01	1.801938e-01	2.714846e-01	2.567449e-01	2.915768e-01	3.229913e-01	1.346710e-01	4.060482e-01	1.362896e-01	2.429187e-01	3.330653e-01	1.701052e-01	2.539108e-01	1.018014e-01	3.439461e-01	1.681941e-01	3.860584e-01	1.581882e-01	5.062160e-01	2.506972e-01	8.489866e-02	2.835862e-01	3.030918e-01	1.734289e-01	2.398931e-01	1.250241e-01	3.859525e-01	3.057480e-01	1.832754e-01	2.307830e-01	2.013166e-01	3.773016e-01	1.905988e-01	3.007318e-01	2.593347e-01	1.949071e-01	2.450265e-01	1.288672e-01	3.404789e-01	2.849435e-01	2.457105e-01	2.827048e-01	2.366084e-01	3.503717e-01	1.303151e-01	3.655286e-01	2.348869e-01	1.817843e-01	2.178002e-01	7.311249e-02	5.370655e-01	2.868243e-01	1.029976e-01	4.802665e-01	3.695744e-01	8.616114e-02	2.961534e-01	1.038614e-01	7.993814e-04	1.836464e+00	1.294592e-01	1.091193e-01	1.553182e+00	7.459101e-02	2.639155e-01	4.227550e+00	1.759995e-01	2.287276e-01	1.616096e+00	5.825410e-02	1.321110e+00	3.091482e+00	1.759443e-01	1.017537e-01	1.462512e+00	1.892922e-01	4.317526e+00	4.643735e+00	9.550248e-02	4.727056e-01	1.411142e-01	3.589384e-01	2.415911e+00	1.049952e+00	2.330276e-01	1.932777e+00	1.781126e-01	7.257394e-02	2.421530e+00	1.478505e-01	9.693140e-04	2.822144e+00	2.286685e-01	8.188895e-02	2.562787e+00	3.921933e-01	1.902461e-01	4.051354e+00
6300000	-4.739639e+04	1.477358e+02	5.481870e+00	8.944843e-02	3.044302e-01	3.611296e-02	3.817373e-02	4.921960e-01	3.963874e-02	6.193374e-02	3.398147e-01	2.818246e-02	5.290282e-02	4.827556e-01	3.441069e-02	7.686431e-02	2.185180e-01	5.182927e-02	9.496175e-02	4.335282e-01	1.242985e-01	6.470021e-02	1.486406e-01	1.056730e-01	4.335222e-02	5.100542e-01	1.275798e-01	6.644331e-02	2.884697e-01	5.054424e-02	6.312750e-02	3.988056e-01	1.326096e-01	3.537279e-02	3.984720e-01	3.080458e-01	9.184987e-02	6.072165e-02	1.055379e-01	7.016865e-02	5.208975e-01	1.559325e-01	2.188365e-03	2.146658e-01	3.614722e-02	1.632538e-01	3.534278e-02	8.798185e-02	8.889504e-03	6.842137e-01	2.031829e-02	7.415218e-02	4.539109e-01	5.225042e-02	2.417879e-01	1.617977e-01	1.610094e-02	5.793792e-02	4.617520e-01	1.808965e-01	1.940373e-02	2.757923e-01	4.217568e-03	3.203722e-02	8.522084e-02	4.955110e-02	1.917225e-02	5.207796e-01	2.932390e-01	6.616355e-02	3.254955e-01	9.548382e-02	3.324211e-01	1.473498e-02	1.657011e-01	1.463534e-01	3.796239e-01	2.017196e-01	1.024195e-02	2.183748e-01	4.368631e-02	3.851346e-02	9.701330e-03	5.482418e-02	1.733621e-04	8.890366e-01	7.751063e-03	2.114697e-01	1.323314e-02	8.216217e-02	7.394640e-02	1.930087e-01	4.261798e-01	1.022253e-01	4.435759e-01	1.331855e-01	5.133807e-02	2.265717e-01	4.310346e-02	7.216023e-02	2.043676e-01	2.119017e-01	9.822090e-03	3.228213e-01	1.789271e-01	3.098516e-02	1.422541e-01	1.261735e-02	4.512101e-01	3.092916e-01	5.364168e-02	8.504297e-02	3.927059e-01	1.271835e-01	1.069025e-02	3.618575e-01	2.251981e-02	1.909395e-01	1.262568e-01	1.264548e-01	1.229157e-01	3.390109e-01	9.442244e-02	1.280565e-01	2.208865e-01	1.704263e-01	3.721439e-01	3.691019e-02	7.157666e-02	5.391895e-02	2.626527e-01	1.663532e-01	1.283649e-03	3.593540e-01	1.564375e-01	4.174193e-01	4.745957e-02	1.258719e-01	4.092493e-01	4.228180e-01	4.503706e-02	1.196932e-01	4.124518e-01	2.429041e-01	2.304155e-01	2.748004e-01	2.518800e-01	2.080228e-01	2.810683e-01	3.298155e-01	1.810934e-01	2.443372e-01	2.699094e-01	2.697031e-01	2.160503e-01	3.982856e-01	2.401331e-01	1.623658e-01	1.992155e-01	5.259593e-02	5.137501e-01	2.656698e-01	1.679842e-01	2.810241e-01	1.235915e-01	4.434845e-01	1.518999e-01	3.451345e-01	1.655718e-01	1.899267e-01	2.993670e-01	1.397280e-01	3.161600e-01	3.035171e-01	2.405948e-01	3.034597e-01	1.570545e-01	4.033016e-01	1.361842e-01	3.104519e-01	2.802572e-01	1.468377e-01	2.624532e-01	1.115973e-01	3.152918e-01	2.155804e-01	3.575305e-01	2.616401e-01	3.702579e-01	2.741624e-01	9.393963e-02	2.641838e-01	3.376033e-01	1.598004e-01	2.384126e-01	1.227641e-01	4.196748e-01	2.436943e-01	2.138668e-01	2.070350e-01	2.193509e-01	3.827823e-01	1.908318e-01	4.271708e-01	2.191244e-01	1.530625e-01	2.006423e-01	1.497131e-01	2.856146e-01	2.964474e-01	2.682248e-01	3.430858e-01	1.462427e-01	2.950847e-01	2.155869e-01	2.624576e-01	3.206902e-01	1.707516e-01	2.461006e-01	8.648475e-02	5.433899e-01	2.794691e-01	9.065623e-02	4.782003e-01	3.841985e-01	8.163813e-02	3.086616e-01	1.483202e-01	3.932679e-02	1.376447e+00	1.215365e-01	1.007550e-01	2.232900e+00	5.854994e-02	1.212844e+00	2.417603e+00	2.296726e-01	1.248424e+00	1.035833e+00	6.906439e-02	3.848440e-01	2.201282e+00	1.947184e-01	7.743135e-03	1.232568e+00	1.716451e-01	4.087326e+00	4.773691e+00	9.286525e-02	4.756353e-01	1.351647e-01	4.498798e-01	2.524912e+00	1.294045e+00	2.150498e-01	2.313682e+00	1.267664e-01	5.210980e-02	2.789560e+00	2.259329e-01	6.773443e-03	2.694011e+00	3.037255e-01	5.472438e-02	2.316959e+00	3.394278e-01	2.342096e-01	3.501257e+00
6310000	-4.739197e+04	1.575446e+02	5.172622e+00	6.609736e-02	2.972861e-01	4.479092e-02	3.916734e-02	4.968615e-01	5.579679e-02	6.098603e-02	3.386877e-01	3.406586e-02	6.315610e-02	4.579950e-01	4.510933e-02	7.752844e-02	2.075681e-01	4.932671e-02	1.009638e-01	3.977998e-01	1.668131e-01	6.758884e-02	1.362276e-01	1.071260e-01	4.524421e-02	5.214523e-01	1.223610e-01	2.236491e-02	2.674336e-01	4.798565e-02	2.000816e-02	5.266659e-01	1.155418e-01	2.273031e-02	5.638337e-01	2.626193e-01	6.518284e-02	6.330862e-02	2.232528e-02	7.400631e-02	5.385959e-01	1.186944e-01	6.419340e-04	2.147656e-01	5.329583e-02	1.243906e-01	2.476600e-02	9.483951e-02	6.567872e-03	7.402010e-01	9.235042e-03	8.295812e-02	1.386579e-01	5.726830e-02	5.965814e-01	4.721143e-02	7.732284e-02	5.394726e-02	3.986898e-01	2.056930e-01	3.244572e-02	2.865084e-01	2.271583e-02	2.090102e-04	1.467801e-01	6.236021e-02	3.153538e-03	3.635060e-01	4.239911e-01	1.983121e-02	2.651295e-01	7.282520e-02	5.396291e-01	5.649158e-02	4.609340e-02	1.788970e-01	3.324115e-01	1.755564e-01	2.024317e-02	2.689801e-01	2.391179e-02	4.128558e-02	3.010201e-03	3.049338e-02	4.651812e-04	7.698566e-01	1.548891e-01	1.594902e-01	6.754073e-02	4.295397e-02	3.984497e-01	1.910865e-01	1.404790e-01	7.730951e-02	4.325637e-01	1.437508e-01	4.786671e-02	2.397861e-01	5.872317e-02	1.030153e-01	2.690967e-01	2.946648e-01	1.408771e-02	2.146943e-01	1.044411e-01	3.175319e-02	2.170636e-02	1.544126e-01	3.815970e-01	3.186418e-01	9.188899e-02	6.127150e-02	3.936539e-01	2.081720e-01	1.330833e-02	3.090034e-01	1.459078e-02	1.627526e-01	1.545535e-01	2.094948e-01	5.224372e-02	3.978286e-01	2.312683e-02	1.073386e-01	1.175028e-01	1.143777e-01	3.741662e-01	1.522322e-01	1.343825e-01	4.394368e-02	3.162001e-01	2.888823e-01	1.207202e-05	2.567969e-01	9.416489e-02	4.312775e-01	5.353257e-02	1.153726e-01	3.998174e-01	4.359217e-01	4.371137e-02	1.158389e-01	4.045281e-01	2.435968e-01	2.276095e-01	2.747617e-01	2.540319e-01	2.214270e-01	2.896735e-01	3.166772e-01	1.722223e-01	2.256982e-01	2.776831e-01	2.925953e-01	2.040234e-01	3.826812e-01	1.584537e-01	2.001948e-01	2.586703e-01	3.650864e-02	5.433350e-01	2.457210e-01	1.744353e-01	3.576383e-01	2.049201e-01	2.933786e-01	1.440630e-01	3.181476e-01	1.846083e-01	1.656743e-01	3.315698e-01	2.046488e-01	3.147925e-01	2.285150e-01	2.520438e-01	2.853712e-01	1.869673e-01	3.670425e-01	1.606190e-01	2.577684e-01	2.649299e-01	2.012494e-01	2.760524e-01	1.202101e-01	3.137694e-01	1.942267e-01	3.717938e-01	2.429459e-01	3.501433e-01	3.315546e-01	7.535626e-02	3.201783e-01	2.844685e-01	1.295347e-01	2.658185e-01	1.160385e-01	4.394216e-01	2.429104e-01	2.016295e-01	2.439185e-01	2.193769e-01	3.093529e-01	2.273517e-01	3.396419e-01	2.165743e-01	1.766834e-01	2.671004e-01	1.341879e-01	3.338065e-01	2.788069e-01	2.531987e-01	3.065755e-01	1.779069e-01	3.628164e-01	1.527012e-01	3.116904e-01	2.555742e-01	2.085441e-01	2.241913e-01	8.295304e-02	5.924425e-01	2.357974e-01	8.880706e-02	5.341023e-01	4.051997e-01	1.134636e-01	3.191890e-01	3.530379e-02	2.189018e-02	1.206774e+00	1.351783e-01	1.293446e-01	1.836736e+00	8.138833e-02	5.162487e-02	3.057346e+00	2.955579e-01	7.616856e-01	1.491978e+00	9.941742e-02	3.929755e-02	2.635814e+00	1.920331e-01	8.596317e-03	1.161459e+00	1.967235e-01	3.525498e+00	4.197276e+00	1.103857e-01	4.894994e-01	1.650707e-01	3.236652e-01	3.055354e+00	1.248367e+00	1.525396e-01	2.445094e+00	3.232680e-01	6.846261e-02	2.370122e+00	1.830658e-01	6.124516e-03	3.539317e+00	4.645534e-01	9.416150e-02	2.353554e+00	4.879076e-01	2.136220e-01	4.130692e+00
6320000	-4.739073e+04	1.338862e+02	5.836211e+00	5.987112e-02	3.109268e-01	3.729773e-02	4.366359e-02	4.747012e-01	7.353956e-02	5.471617e-02	3.384733e-01	2.872285e-02	6.830792e-02	4.642216e-01	4.555819e-02	9.706462e-02	1.599826e-01	5.274434e-02	7.289121e-02	5.003863e-01	1.169309e-01	7.038809e-02	1.442424e-01	1.453811e-01	4.820177e-02	4.836892e-01	1.080976e-01	4.088155e-02	1.370743e-01	9.651607e-02	8.407613e-02	5.262284e-01	1.152235e-01	9.125376e-02	4.247693e-01	3.304933e-01	1.133690e-01	3.960543e-03	3.615407e-02	5.223066e-02	4.888508e-01	2.646263e-01	4.954172e-04	1.709819e-01	2.281494e-02	3.279897e-01	5.435232e-02	8.400899e-02	3.889941e-03	4.986920e-01	3.106703e-02	5.607137e-02	2.611743e-01	4.176790e-02	4.817150e-01	9.231470e-02	6.695670e-02	4.056470e-02	5.794487e-01	1.476365e-01	3.095635e-02	1.834397e-01	1.795400e-02	9.301106e-03	1.337232e-01	6.835709e-02	1.002895e-02	5.076044e-01	2.709853e-01	1.564403e-01	3.238546e-01	2.955317e-02	2.910273e-01	2.118627e-02	1.779383e-01	1.523832e-01	4.144988e-01	1.756645e-01	1.087298e-02	2.020756e-01	4.450496e-02	1.217224e-01	1.738034e-02	8.754658e-02	4.373530e-03	7.337623e-01	3.521487e-02	2.559578e-01	9.350095e-02	5.136671e-02	1.838574e-01	2.273701e-01	1.879469e-01	1.216594e-01	4.852610e-01	1.596565e-01	4.033413e-02	1.670707e-01	2.601822e-02	1.256189e-01	6.915160e-02	1.792342e-01	9.182292e-03	5.189696e-01	9.784345e-02	2.534897e-02	2.477105e-01	6.013376e-02	2.670940e-01	2.327681e-01	1.669446e-01	7.667448e-02	4.009065e-01	1.789622e-01	1.480544e-02	3.213441e-01	7.307278e-03	2.200485e-01	2.030225e-01	1.625414e-01	5.516432e-02	2.590509e-01	1.001724e-01	1.863533e-01	1.649149e-01	7.113817e-02	3.346922e-01	1.078094e-01	1.350920e-01	4.178746e-02	3.285324e-01	1.245971e-01	4.470735e-03	3.459759e-01	1.546364e-01	4.425898e-01	4.836468e-02	1.241469e-01	3.848986e-01	4.368128e-01	5.158245e-02	1.284732e-01	3.831315e-01	2.531332e-01	2.387983e-01	2.748795e-01	2.331891e-01	2.067981e-01	2.734497e-01	3.304595e-01	1.892927e-01	2.294249e-01	2.649685e-01	3.248465e-01	1.807601e-01	3.801802e-01	2.192031e-01	1.507512e-01	2.498655e-01	3.533641e-02	5.069206e-01	2.881943e-01	1.695487e-01	3.373989e-01	2.051455e-01	2.842736e-01	1.731820e-01	3.232610e-01	2.624313e-01	1.461618e-01	2.681460e-01	1.649642e-01	3.096100e-01	2.176037e-01	3.078221e-01	3.079479e-01	1.799690e-01	3.817047e-01	1.303783e-01	2.136403e-01	3.208432e-01	2.099189e-01	2.555975e-01	1.213969e-01	3.511951e-01	1.749719e-01	3.524361e-01	2.007163e-01	3.566897e-01	3.084270e-01	1.341669e-01	2.602179e-01	3.435826e-01	1.308570e-01	2.653425e-01	9.446562e-02	4.507794e-01	2.295935e-01	2.251615e-01	2.684767e-01	1.761829e-01	3.887734e-01	1.665670e-01	3.603472e-01	2.511295e-01	1.893906e-01	1.991327e-01	1.377884e-01	2.931177e-01	2.877499e-01	2.813439e-01	2.733133e-01	1.810164e-01	3.338387e-01	2.118316e-01	2.733849e-01	2.894029e-01	1.985773e-01	2.386350e-01	9.802346e-02	5.840673e-01	2.225880e-01	9.532118e-02	5.007986e-01	3.824281e-01	1.138790e-01	2.726161e-01	5.190843e-02	2.857281e-02	1.879265e+00	1.091945e-01	6.606920e-02	2.361440e+00	2.833011e-02	4.208247e-01	4.681444e+00	2.646243e-01	2.360091e+00	1.430332e+00	9.023674e-02	9.092785e-02	2.911952e+00	1.698772e-01	1.206250e-02	1.631885e+00	1.626013e-01	3.107475e+00	5.482922e+00	1.171772e-01	4.963554e-01	1.549615e-01	3.835900e-01	2.250861e+00	1.725538e+00	1.560464e-01	2.032057e+00	1.784183e-01	9.977106e-02	2.384650e+00	1.328327e-01	1.343282e-03	2.462633e+00	3.019259e-01	7.537905e-02	2.512740e+00	4.013766e-01	2.514629e-01	3.638666e+00
6330000	-4.740291e+04	1.414945e+02	5.678716e+00	9.103098e-02	3.177115e-01	3.171088e-02	1.987298e-02	4.882693e-01	5.140441e-02	5.417231e-02	3.860107e-01	2.520338e-02	5.508746e-02	4.363025e-01	4.322365e-02	8.603992e-02	1.723633e-01	9.104228e-02	8.002647e-02	4.307092e-01	1.398188e-01	1.019300e-01	1.744709e-01	1.245438e-01	4.516631e-02	4.539497e-01	9.993923e-02	7.444528e-02	2.566335e-01	1.215237e-01	9.192486e-02	4.077777e-01	4.769495e-02	5.380869e-02	3.071073e-01	5.610406e-01	4.317106e-02	3.348471e-02	1.387642e-03	5.283084e-02	4.152275e-01	1.696983e-01	2.128884e-03	3.082775e-01	5.183697e-02	1.788766e-01	3.719370e-02	1.220406e-01	3.217268e-03	6.041687e-01	5.450322e-02	5.320115e-02	5.022879e-01	2.503093e-02	3.282681e-01	6.439045e-02	2.682145e-02	8.655870e-02	3.842074e-01	1.847628e-01	5.545159e-02	2.884725e-01	5.469786e-04	9.548812e-03	3.660346e-01	4.218834e-02	9.024037e-03	2.945632e-01	2.786410e-01	3.694715e-02	4.750136e-01	1.096752e-01	2.708128e-01	6.382709e-04	1.069129e-01	1.522498e-01	3.495782e-01	1.773185e-01	2.897261e-02	2.422847e-01	4.959619e-02	2.146431e-02	2.137933e-03	1.320710e-01	1.242719e-03	8.221802e-01	2.090388e-02	1.636128e-01	2.600121e-01	3.436291e-01	6.878964e-02	5.563044e-02	1.083259e-01	5.563473e-02	4.735064e-01	1.467161e-01	3.438831e-02	2.281476e-01	6.160694e-02	1.078863e-01	1.394165e-01	2.125932e-01	3.650796e-02	3.710584e-01	1.325377e-01	3.387585e-02	7.677435e-02	5.969780e-02	4.898416e-01	2.318939e-01	1.079165e-01	5.997391e-02	3.902687e-01	1.771491e-01	1.119350e-02	3.471654e-01	1.424945e-02	6.899269e-02	6.622840e-02	2.278779e-01	3.962788e-02	4.817870e-01	1.154861e-01	1.092233e-01	2.641531e-01	3.357598e-02	3.178977e-01	8.199711e-02	1.931528e-01	4.991935e-02	2.963143e-01	1.917363e-01	8.573611e-04	3.495245e-01	1.116483e-01	4.449956e-01	4.824705e-02	1.146955e-01	3.920619e-01	4.055033e-01	4.866427e-02	1.069230e-01	4.389094e-01	2.375795e-01	2.489148e-01	2.748110e-01	2.386947e-01	1.943712e-01	2.797277e-01	3.171320e-01	2.087690e-01	1.986510e-01	2.420134e-01	2.988880e-01	2.604477e-01	3.263774e-01	2.482778e-01	2.017646e-01	2.235803e-01	6.280128e-02	5.222015e-01	2.625079e-01	1.524894e-01	3.336754e-01	1.662066e-01	3.303587e-01	1.697592e-01	4.049627e-01	1.616418e-01	1.587061e-01	2.746894e-01	1.775113e-01	2.844654e-01	2.405262e-01	2.974972e-01	2.187147e-01	1.884185e-01	4.116942e-01	1.811726e-01	2.282015e-01	3.184387e-01	1.625680e-01	2.907919e-01	1.153150e-01	3.140347e-01	1.839905e-01	3.866598e-01	2.112544e-01	4.203026e-01	3.100436e-01	5.839949e-02	3.303445e-01	2.734421e-01	1.894428e-01	2.067707e-01	1.190963e-01	4.074882e-01	2.922029e-01	1.812126e-01	2.608228e-01	2.056313e-01	3.788204e-01	1.547256e-01	3.573755e-01	2.102794e-01	1.923904e-01	2.399547e-01	1.447082e-01	3.018730e-01	2.635810e-01	2.898378e-01	3.700102e-01	1.690160e-01	3.467619e-01	1.142120e-01	3.005023e-01	2.147944e-01	1.749342e-01	3.097691e-01	8.111276e-02	5.451718e-01	2.843235e-01	8.939200e-02	4.590151e-01	3.653441e-01	5.157054e-02	2.874978e-01	1.628075e-01	3.349779e-02	1.052168e+00	1.839735e-01	1.015824e-01	3.663764e+00	3.137102e-02	2.347795e-01	3.233473e+00	1.916622e-01	6.539668e-01	1.229099e+00	3.056700e-02	2.757064e-01	2.839695e+00	1.925642e-01	4.512179e-02	1.105157e+00	1.794974e-01	4.053420e+00	4.864157e+00	7.923840e-02	4.948145e-01	1.714399e-01	3.794132e-01	2.510224e+00	8.021622e-01	1.952159e-01	2.071412e+00	2.720936e-01	7.404510e-02	2.249093e+00	3.425775e-01	4.780748e-03	2.940460e+00	2.948778e-01	6.954155e-02	2.373632e+00	4.625186e-01	1.400523e-01	3.884813e+00
6340000	-4.737741e+04	1.394871e+02	5.792154e+00	9.903388e-02	3.317748e-01	3.796033e-02	4.583942e-02	4.318213e-01	5.357036e-02	5.590056e-02	3.417026e-01	2.229764e-02	6.636425e-02	4.705238e-01	4.321120e-02	1.401615e-01	1.616055e-01	9.225678e-02	6.791856e-02	4.211406e-01	1.169170e-01	7.751955e-02	1.504175e-01	1.055481e-01	4.865549e-02	5.007777e-01	1.170818e-01	3.750105e-02	1.699383e-01	4.751309e-02	3.159441e-02	5.410609e-01	1.723923e-01	3.740845e-02	3.697681e-01	3.955903e-01	1.263993e-01	5.050134e-02	2.033245e-02	3.834737e-02	5.074524e-01	2.423826e-01	2.230390e-03	1.650316e-01	4.455569e-02	9.795155e-02	3.805925e-02	2.381491e-02	4.005715e-04	8.360880e-01	3.685733e-03	9.922665e-02	2.055652e-01	3.287037e-02	5.113519e-01	6.807998e-03	1.441779e-01	5.313598e-02	4.920864e-01	1.751759e-01	3.620215e-02	2.314377e-01	1.196197e-02	1.560255e-02	7.105147e-02	4.661366e-02	2.063890e-02	7.233429e-01	1.227505e-01	5.626002e-02	2.898137e-01	5.078835e-02	4.157438e-01	4.231701e-03	1.831624e-01	1.223554e-01	3.930244e-01	1.605623e-01	2.450936e-02	2.545906e-01	4.495796e-02	7.310555e-02	9.034526e-03	1.942758e-02	2.434261e-02	8.444141e-01	2.967562e-02	1.099653e-01	2.398759e-01	2.295662e-02	2.904246e-01	1.045752e-01	2.322024e-01	8.801989e-02	4.835507e-01	1.911629e-01	3.342573e-02	1.778179e-01	2.602291e-02	3.868856e-02	2.168268e-01	2.580316e-01	3.761670e-02	3.408586e-01	1.079777e-01	5.421271e-02	9.316390e-02	4.224211e-02	5.720791e-01	2.378502e-01	4.519612e-04	3.920677e-02	4.128139e-01	2.012856e-01	1.095239e-02	3.078338e-01	2.790757e-02	4.470836e-02	1.124394e-01	3.312882e-01	4.150762e-02	3.051877e-01	1.648687e-01	1.175101e-01	1.738311e-01	1.746332e-01	2.480396e-01	2.064776e-01	7.950840e-02	7.667662e-02	3.996071e-01	5.443209e-02	1.254966e-03	2.983544e-01	1.696748e-01	4.028621e-01	5.218190e-02	1.248800e-01	4.200760e-01	4.565281e-01	4.338695e-02	1.163333e-01	3.837516e-01	2.428636e-01	2.562730e-01	2.539690e-01	2.468944e-01	2.143864e-01	2.822037e-01	3.233948e-01	1.800151e-01	2.246567e-01	2.754787e-01	3.041220e-01	1.957426e-01	3.968176e-01	1.533177e-01	2.012485e-01	2.486162e-01	4.612218e-02	5.245550e-01	2.529218e-01	1.764011e-01	3.606727e-01	1.395179e-01	3.390686e-01	1.607407e-01	3.806078e-01	2.043801e-01	1.128140e-01	3.021982e-01	1.433013e-01	3.090134e-01	2.754156e-01	2.722696e-01	3.133009e-01	1.597484e-01	3.821585e-01	1.447922e-01	2.614873e-01	3.176973e-01	1.319267e-01	2.888886e-01	1.211095e-01	3.077423e-01	1.740016e-01	3.971466e-01	1.337181e-01	4.216355e-01	3.554958e-01	8.915057e-02	2.419047e-01	3.338225e-01	1.695787e-01	2.546941e-01	9.597948e-02	4.172658e-01	2.565143e-01	2.302405e-01	2.115883e-01	1.971312e-01	3.739738e-01	2.173067e-01	3.677119e-01	1.830731e-01	2.117389e-01	2.374762e-01	1.525453e-01	3.585133e-01	2.373504e-01	2.515910e-01	3.145499e-01	2.640775e-01	2.953123e-01	1.260604e-01	3.125130e-01	3.294185e-01	1.805928e-01	1.774758e-01	7.805542e-02	5.831683e-01	2.462667e-01	9.250954e-02	4.722008e-01	3.808604e-01	1.010264e-01	3.077615e-01	1.851229e-01	3.413374e-02	1.395122e+00	1.132804e-01	1.602028e-01	2.453729e+00	1.332628e-01	2.605509e-01	2.387921e+00	2.051909e-01	3.563468e-01	1.428618e+00	9.169290e-02	1.943584e-01	2.888217e+00	8.809182e-02	8.693228e-05	1.776233e+00	1.816912e-01	3.807710e+00	5.254310e+00	1.049320e-01	4.444580e-01	1.484762e-01	2.856568e-01	2.236367e+00	1.606944e+00	1.626024e-01	2.083723e+00	1.977831e-01	1.033112e-01	2.221313e+00	1.734305e-01	1.417575e-03	2.962355e+00	3.627777e-01	4.744651e-02	2.345223e+00	5.637216e-01	2.046256e-01	3.699966e+00
6350000	-4.740876e+04	1.621873e+02	5.011524e+00	5.421855e-02	2.651753e-01	4.156074e-02	8.444416e-02	5.005803e-01	5.402094e-02	4.800858e-02	3.273396e-01	2.547242e-02	7.119103e-02	4.830144e-01	4.497398e-02	1.111405e-01	1.907667e-01	8.841293e-02	5.624891e-02	4.261764e-01	1.272545e-01	7.503108e-02	1.445499e-01	1.178716e-01	5.104504e-02	4.975346e-01	1.139678e-01	5.606243e-02	1.565217e-01	1.487914e-01	7.459424e-03	5.107156e-01	1.204494e-01	5.398781e-02	4.183970e-01	2.951572e-01	1.036160e-01	2.902045e-02	9.982152e-02	1.058305e-01	5.150788e-01	1.712413e-01	1.928089e-03	1.833416e-01	2.257967e-02	1.537495e-01	4.306463e-02	7.416301e-02	1.288385e-02	6.839033e-01	3.223575e-02	7.486004e-02	3.682995e-01	1.036486e-01	3.335463e-01	6.795032e-02	5.169524e-02	6.375917e-02	5.084074e-01	1.496448e-01	3.395651e-02	2.301429e-01	1.408919e-02	7.394755e-03	1.319093e-01	1.247779e-01	3.378781e-02	5.009994e-01	2.011308e-01	1.617068e-01	4.781536e-01	3.185019e-02	2.547023e-01	5.584269e-03	6.800276e-02	1.453262e-01	4.540161e-01	1.602712e-01	1.571526e-02	1.794203e-01	4.525085e-02	2.939192e-02	1.053409e-03	1.136872e-01	1.426918e-04	7.807639e-01	7.496089e-02	2.361079e-02	1.128918e-01	7.953072e-02	2.680181e-02	3.399619e-02	7.231686e-01	1.044837e-01	3.767123e-01	1.486470e-01	3.598468e-02	2.894211e-01	4.475113e-02	8.191504e-02	1.257292e-01	3.695428e-01	8.331091e-03	2.893992e-01	1.250827e-01	6.473671e-02	9.827160e-02	7.636514e-02	4.673769e-01	1.856056e-01	1.076441e-01	5.376044e-02	4.280606e-01	2.473214e-01	9.568715e-03	2.433856e-01	1.790328e-02	1.634290e-01	1.338392e-01	2.060337e-01	7.077984e-02	3.517369e-01	7.418130e-02	1.033352e-01	2.804727e-01	8.062907e-02	3.616325e-01	7.187221e-02	1.020584e-01	8.079762e-02	3.723134e-01	9.378473e-02	4.280665e-04	2.795319e-01	1.731443e-01	4.407565e-01	4.489772e-02	1.292522e-01	3.850935e-01	4.440222e-01	4.775611e-02	1.195648e-01	3.886569e-01	2.505171e-01	2.597669e-01	2.748671e-01	2.148489e-01	2.157125e-01	2.695288e-01	3.387189e-01	1.760398e-01	2.469769e-01	2.276900e-01	3.264427e-01	1.988904e-01	3.306548e-01	2.307818e-01	1.685093e-01	2.700541e-01	3.647548e-02	4.942761e-01	2.870267e-01	1.822217e-01	2.938168e-01	1.923722e-01	3.586069e-01	1.552041e-01	3.403530e-01	1.991687e-01	2.432327e-01	2.172456e-01	1.710155e-01	2.958647e-01	2.579821e-01	2.751376e-01	2.431654e-01	1.839125e-01	4.162754e-01	1.566466e-01	2.284724e-01	3.290862e-01	1.749284e-01	2.675130e-01	9.350299e-02	3.365233e-01	1.666348e-01	4.033389e-01	1.835626e-01	3.797226e-01	3.756399e-01	6.107490e-02	2.171803e-01	3.272362e-01	1.669461e-01	2.886374e-01	1.088870e-01	3.732072e-01	2.890120e-01	2.288938e-01	2.441224e-01	1.768233e-01	4.030180e-01	1.760363e-01	3.515280e-01	2.262166e-01	1.489543e-01	2.733012e-01	1.213481e-01	3.364503e-01	2.852404e-01	2.569613e-01	3.045452e-01	1.932608e-01	3.165694e-01	1.856246e-01	2.391894e-01	2.778918e-01	1.964526e-01	2.864662e-01	7.379399e-02	5.780380e-01	2.521077e-01	9.606038e-02	5.563239e-01	3.955141e-01	8.446854e-02	3.129209e-01	2.917804e-02	2.615917e-02	1.366159e+00	1.382959e-01	2.026524e-01	3.065806e+00	9.272629e-02	8.855901e-02	2.510582e+00	4.462933e-03	7.800319e-01	1.934270e+00	5.121393e-02	1.111292e-01	1.599576e+00	2.060272e-01	1.999587e-02	1.219963e+00	1.627555e-01	3.479178e+00	5.070511e+00	1.085393e-01	5.029829e-01	1.709713e-01	2.532464e-01	2.609101e+00	1.323098e+00	1.563838e-01	2.227686e+00	4.237318e-01	4.768185e-02	2.425585e+00	1.736582e-01	4.675824e-03	3.172064e+00	3.990493e-01	9.196563e-02	2.441361e+00	5.140888e-01	2.158204e-01	3.024227e+00
6360000	-4.740040e+04	1.425751e+02	5.616932e+00	1.178586e-01	2.919089e-01	2.885936e-02	3.289094e-02	4.769172e-01	5.156495e-02	8.465027e-02	3.282094e-01	2.647307e-02	6.052996e-02	4.625012e-01	3.763610e-02	1.177707e-01	1.533515e-01	5.522109e-02	6.379249e-02	4.603998e-01	1.494645e-01	7.380091e-02	1.520837e-01	1.217751e-01	5.047216e-02	5.055252e-01	9.634293e-02	7.170169e-02	2.684733e-01	7.775721e-02	4.845812e-02	4.490681e-01	8.454156e-02	3.794206e-02	4.778015e-01	2.490992e-01	1.273668e-01	7.008975e-02	3.770066e-02	9.278930e-02	4.013844e-01	2.693350e-01	2.590013e-03	1.998136e-01	3.408771e-02	2.659298e-01	2.206702e-02	1.522223e-02	7.217309e-04	6.301986e-01	6.586063e-02	4.616001e-02	3.420534e-01	8.471193e-02	2.800381e-01	1.586479e-01	8.838866e-02	4.911008e-02	4.429538e-01	2.006568e-01	4.148993e-02	2.519836e-01	1.380589e-02	1.721431e-02	7.775984e-02	6.876248e-02	1.523672e-02	5.148726e-01	3.061540e-01	8.458704e-03	3.843877e-01	8.168112e-03	3.616877e-01	9.536621e-03	2.277612e-01	1.665811e-01	4.042714e-01	1.188748e-01	2.238777e-02	2.364987e-01	5.138617e-02	1.228105e-02	1.087838e-02	9.410775e-02	6.611656e-04	8.510853e-01	3.098637e-02	1.975661e-01	2.006177e-01	2.066962e-02	3.753897e-01	5.810124e-02	1.476556e-01	7.798851e-02	4.123644e-01	1.261297e-01	5.714307e-02	2.645502e-01	6.182415e-02	1.200340e-01	1.890709e-01	2.167836e-01	4.350486e-02	2.915537e-01	1.390529e-01	1.350247e-01	3.688957e-02	1.194694e-01	3.947583e-01	1.784583e-01	1.353997e-01	5.553113e-02	4.217180e-01	2.112897e-01	1.315914e-02	2.798097e-01	1.849236e-02	8.295627e-02	1.519250e-01	2.190638e-01	2.584025e-02	2.529836e-01	2.672311e-01	1.380816e-01	2.754108e-01	1.037582e-01	2.751338e-01	1.039027e-01	1.037128e-01	5.329179e-02	2.600544e-01	1.468311e-01	1.571447e-05	3.910926e-01	1.487144e-01	4.117889e-01	5.152466e-02	1.065469e-01	4.301395e-01	4.150923e-01	4.938870e-02	1.156859e-01	4.198330e-01	2.573099e-01	2.327900e-01	2.716956e-01	2.382044e-01	2.081575e-01	2.663956e-01	3.339126e-01	1.915343e-01	1.998098e-01	2.356066e-01	3.599550e-01	2.046286e-01	3.362271e-01	2.004011e-01	1.942451e-01	2.691268e-01	4.856325e-02	4.999095e-01	2.747443e-01	1.767829e-01	3.966638e-01	9.156821e-02	3.815487e-01	1.302192e-01	3.795212e-01	1.259358e-01	1.950568e-01	2.994862e-01	1.506407e-01	3.246772e-01	2.310183e-01	2.936638e-01	2.788582e-01	1.857181e-01	3.932694e-01	1.421543e-01	2.602605e-01	3.139471e-01	1.997511e-01	2.260413e-01	1.354436e-01	3.317606e-01	1.491504e-01	3.836453e-01	2.020615e-01	4.716312e-01	2.742701e-01	5.203715e-02	4.285733e-01	1.872227e-01	1.592058e-01	2.249981e-01	1.255275e-01	4.012457e-01	2.505430e-01	2.226838e-01	2.456652e-01	1.839389e-01	3.838733e-01	1.865226e-01	3.319674e-01	2.467670e-01	1.941932e-01	2.270724e-01	1.351872e-01	3.096322e-01	2.451019e-01	3.100787e-01	2.929368e-01	2.246351e-01	3.482481e-01	1.341800e-01	2.482786e-01	2.969038e-01	1.822229e-01	2.725947e-01	7.723880e-02	5.282122e-01	3.126554e-01	8.189369e-02	5.118528e-01	3.907951e-01	5.031141e-02	3.025101e-01	7.595509e-02	3.973301e-02	1.371984e+00	1.254355e-01	1.402474e-01	2.666228e+00	1.307801e-01	2.623942e-01	3.478575e+00	1.411802e-01	1.812893e+00	1.671353e+00	9.203980e-02	4.103155e-02	2.376546e+00	1.156965e-01	1.580924e-01	1.057170e+00	1.577438e-01	3.831597e+00	4.976315e+00	1.037406e-01	4.901905e-01	1.521750e-01	2.686670e-01	2.381447e+00	1.180220e+00	9.549019e-02	2.049260e+00	2.726450e-01	1.941511e-02	2.301755e+00	1.504445e-01	5.394251e-03	3.079390e+00	3.882678e-01	1.055067e-01	2.688941e+00	5.277455e-01	2.989058e-01	3.341307e+00
6370000	-4.737699e+04	1.491566e+02	5.423543e+00	7.839064e-02	3.121253e-01	4.319103e-02	1.078296e-02	4.914713e-01	6.403875e-02	5.927019e-02	3.055594e-01	2.792605e-02	4.952224e-02	5.190921e-01	3.863000e-02	1.015418e-01	2.194628e-01	9.155288e-02	8.390850e-02	3.782593e-01	1.252747e-01	9.931488e-02	1.480854e-01	1.198388e-01	5.707087e-02	4.668626e-01	1.088274e-01	6.204794e-02	2.148435e-01	5.210627e-02	8.445397e-02	5.303798e-01	5.616858e-02	5.116626e-02	3.395710e-01	3.446063e-01	1.591256e-01	3.768083e-02	6.785000e-02	5.881921e-02	3.938697e-01	3.179100e-01	9.156244e-04	1.912226e-01	3.726289e-02	1.882577e-01	4.218512e-02	4.098778e-02	1.487423e-02	6.880225e-01	2.567262e-02	1.014746e-01	2.391320e-01	7.416597e-02	4.675286e-01	4.217265e-02	7.552611e-02	4.571912e-02	4.605928e-01	1.853408e-01	2.440105e-02	2.694779e-01	1.446835e-02	2.618920e-02	6.345834e-02	3.959254e-02	9.955143e-04	6.329182e-01	2.368462e-01	8.523349e-02	2.987386e-01	8.126450e-02	4.126794e-01	1.245805e-02	1.096260e-01	1.487046e-01	3.734540e-01	1.625281e-01	2.305811e-02	2.375154e-01	5.473975e-02	1.808783e-02	1.134879e-03	2.765748e-02	4.111054e-03	8.516954e-01	9.731335e-02	1.018081e-01	8.542709e-02	2.531235e-01	3.372443e-01	1.095025e-01	1.128945e-01	8.218548e-02	4.550382e-01	1.906213e-01	3.500613e-02	2.001833e-01	3.696560e-02	7.694655e-02	1.267427e-01	2.658802e-01	1.826806e-02	3.461185e-01	1.660440e-01	9.314761e-02	3.891297e-02	9.873359e-02	5.080731e-01	2.371148e-01	2.401788e-02	7.151075e-02	3.799826e-01	1.823897e-01	1.404404e-02	3.368946e-01	1.517832e-02	1.344518e-01	1.081317e-01	2.094813e-01	5.248953e-02	4.390990e-01	5.634669e-02	1.810122e-01	3.472660e-01	5.464520e-02	2.783497e-01	8.001649e-02	5.871047e-02	4.946842e-02	2.793545e-01	1.362642e-01	2.129667e-04	3.483726e-01	1.863273e-01	4.353421e-01	5.222633e-02	1.258800e-01	3.865515e-01	4.384785e-01	4.554845e-02	1.165287e-01	3.994443e-01	2.479399e-01	2.389113e-01	2.797251e-01	2.334237e-01	2.102366e-01	2.955251e-01	3.109300e-01	1.833083e-01	2.613164e-01	2.640854e-01	3.074193e-01	1.671790e-01	3.482728e-01	1.681114e-01	1.846169e-01	2.989989e-01	4.431434e-02	4.789963e-01	2.903745e-01	1.863148e-01	3.456070e-01	1.515773e-01	3.484526e-01	1.543630e-01	3.997798e-01	1.661392e-01	2.246946e-01	2.093864e-01	1.688053e-01	3.104912e-01	2.418500e-01	2.788535e-01	3.363414e-01	1.310598e-01	3.882606e-01	1.443382e-01	2.783138e-01	2.922090e-01	1.886742e-01	2.408029e-01	1.197794e-01	3.604156e-01	1.488207e-01	3.709844e-01	2.636890e-01	3.771626e-01	2.737844e-01	8.536408e-02	2.172858e-01	3.699679e-01	1.158817e-01	2.968645e-01	1.019147e-01	4.288600e-01	2.612119e-01	2.080135e-01	2.738904e-01	1.945356e-01	3.391152e-01	1.924588e-01	3.225746e-01	1.858749e-01	2.139253e-01	2.776251e-01	1.131615e-01	2.995224e-01	3.339492e-01	2.533669e-01	2.868395e-01	2.241408e-01	3.343241e-01	1.546956e-01	2.594257e-01	3.206716e-01	2.029548e-01	2.169479e-01	1.008631e-01	5.313420e-01	2.904647e-01	7.733021e-02	4.785557e-01	3.733319e-01	7.038517e-02	2.712482e-01	1.424378e-02	3.558516e-02	1.180228e+00	1.221311e-01	3.728046e-01	2.531250e+00	8.627927e-05	3.737393e-04	2.956267e+00	2.744279e-01	1.119679e+00	1.325758e+00	4.081747e-02	7.145641e-02	2.809834e+00	2.044583e-01	2.393474e-02	1.499227e+00	1.610537e-01	3.986084e+00	4.513517e+00	1.088025e-01	5.257689e-01	1.770375e-01	2.934546e-01	2.668214e+00	6.488956e-01	1.397926e-01	2.460045e+00	1.752930e-01	6.033040e-02	2.301896e+00	2.661536e-01	3.877546e-03	3.092757e+00	2.601425e-01	6.523165e-02	2.509194e+00	4.812481e-01	2.217353e-01	3.731125e+00
6380000	-4.740090e+04	1.497620e+02	5.355002e+00	7.419523e-02	3.624127e-01	4.764484e-02	2.625580e-02	4.160380e-01	7.345343e-02	6.976189e-02	3.105794e-01	2.145856e-02	8.624575e-02	4.739347e-01	3.801979e-02	1.078210e-01	1.259902e-01	8.607946e-02	7.918478e-02	4.821813e-01	1.187433e-01	7.680497e-02	1.477222e-01	1.015358e-01	6.254261e-02	4.990439e-01	1.123505e-01	1.037237e-01	2.255826e-01	8.013364e-02	1.515657e-01	3.869640e-01	5.203048e-02	6.757751e-03	3.760970e-01	2.132547e-01	3.273303e-01	5.266196e-02	2.389832e-02	4.475851e-02	4.158327e-01	2.349470e-01	1.814787e-03	2.702137e-01	3.243328e-02	7.961780e-02	1.465931e-01	1.178508e-01	1.580954e-02	5.325071e-01	1.076217e-01	1.267637e-01	2.337229e-01	5.457299e-02	5.252794e-01	6.391227e-03	5.326977e-02	2.450669e-02	4.674230e-01	2.282375e-01	3.508207e-02	2.320305e-01	1.272032e-02	5.450931e-02	1.182952e-01	7.045753e-02	2.212583e-03	4.827325e-01	2.717928e-01	1.457576e-01	2.262217e-01	5.435338e-02	3.031145e-01	6.606701e-02	2.044859e-01	1.900333e-01	3.575638e-01	1.456591e-01	2.014867e-02	2.424290e-01	4.416620e-02	1.336401e-01	9.010154e-05	1.363927e-01	5.558369e-03	6.963699e-01	2.794879e-02	1.419868e-01	1.044408e-01	5.452314e-02	6.225678e-01	4.276892e-02	3.371253e-02	1.277456e-01	4.506704e-01	1.628080e-01	3.803329e-02	1.984895e-01	2.225325e-02	8.615726e-02	2.010414e-01	1.738707e-01	1.467197e-02	4.220403e-01	1.022185e-01	3.802600e-02	1.353218e-01	6.444715e-02	4.468278e-01	2.552204e-01	6.015682e-02	6.407337e-02	3.904730e-01	1.977228e-01	1.389518e-02	3.161810e-01	1.765468e-02	1.455786e-01	2.351648e-01	9.350456e-02	6.536430e-02	2.561866e-01	2.042012e-01	1.378510e-01	1.857842e-01	7.047289e-02	4.456954e-01	5.679413e-02	1.034023e-01	5.997552e-02	3.268386e-01	1.587599e-01	7.336031e-04	3.286589e-01	1.250334e-01	4.009538e-01	5.872057e-02	1.185524e-01	4.217732e-01	4.159720e-01	4.316051e-02	1.134368e-01	4.274307e-01	2.463663e-01	2.269766e-01	2.732840e-01	2.533731e-01	2.233563e-01	2.547973e-01	3.265333e-01	1.953131e-01	2.359684e-01	2.193558e-01	3.319993e-01	2.126765e-01	3.793426e-01	1.565603e-01	1.715693e-01	2.925278e-01	5.072460e-02	4.932670e-01	2.750638e-01	1.809446e-01	3.274929e-01	2.304077e-01	2.864170e-01	1.556824e-01	4.223392e-01	1.562182e-01	1.358824e-01	2.855602e-01	1.610712e-01	3.020366e-01	2.673706e-01	2.695217e-01	3.058609e-01	1.786890e-01	3.628206e-01	1.526296e-01	2.449173e-01	3.116581e-01	1.979089e-01	2.455157e-01	1.293048e-01	3.177189e-01	1.626814e-01	3.902949e-01	1.974952e-01	3.471281e-01	2.899793e-01	1.653974e-01	2.947945e-01	2.280450e-01	2.129544e-01	2.642061e-01	9.907411e-02	4.349999e-01	2.404718e-01	2.254541e-01	2.371582e-01	1.951721e-01	3.553281e-01	2.123416e-01	4.713194e-01	1.647328e-01	1.673497e-01	1.965981e-01	1.328918e-01	3.426119e-01	2.579317e-01	2.665646e-01	2.803878e-01	2.441885e-01	3.085726e-01	1.668510e-01	2.344213e-01	2.735458e-01	1.671584e-01	3.248744e-01	7.583127e-02	5.563829e-01	2.779205e-01	8.986539e-02	5.021925e-01	3.542597e-01	1.103674e-01	3.058120e-01	5.481068e-02	1.245206e-02	1.226211e+00	2.514603e-01	3.286584e-02	3.130752e+00	8.762378e-02	4.372797e-01	2.620196e+00	2.695765e-01	3.688638e-01	2.281780e+00	3.824151e-03	2.216218e-01	3.244599e+00	1.254037e-01	3.144226e-02	1.437323e+00	1.595519e-01	4.054374e+00	4.628582e+00	1.068741e-01	5.124799e-01	2.022450e-01	3.192142e-01	2.411019e+00	5.309579e-01	1.342111e-01	2.167641e+00	2.275802e-01	5.512567e-02	2.450178e+00	1.676369e-01	4.861212e-03	3.638188e+00	3.130953e-01	6.168668e-02	2.561531e+00	3.928443e-01	1.574772e-01	3.666656e+00
6390000	-4.741510e+04	1.432154e+02	5.540619e+00	5.144510e-02	2.978725e-01	3.564973e-02	1.999803e-02	5.385511e-01	5.648356e-02	5.165324e-02	3.360449e-01	2.133046e-02	6.904589e-02	4.798984e-01	4.202708e-02	9.378263e-02	1.789533e-01	4.451169e-02	5.663279e-02	4.652853e-01	1.608343e-01	7.348161e-02	1.464812e-01	1.341779e-01	4.889119e-02	4.980880e-01	9.888007e-02	1.764174e-02	2.421887e-01	1.436167e-01	3.645409e-02	4.448875e-01	1.152113e-01	1.920008e-02	3.787260e-01	3.151325e-01	2.113759e-01	4.241879e-02	3.314679e-02	5.863427e-02	4.584821e-01	2.597368e-01	8.867927e-04	2.077221e-01	1.453798e-02	2.050267e-01	3.637175e-02	5.272102e-02	2.458663e-02	6.364016e-01	4.489230e-02	1.263885e-01	1.774914e-01	3.070636e-02	5.318464e-01	2.862441e-02	1.049429e-01	4.800567e-02	3.992502e-01	1.786313e-01	4.964200e-02	3.119217e-01	1.254917e-02	2.765025e-02	1.410107e-01	7.284913e-02	2.431829e-02	5.311063e-01	2.030654e-01	5.623846e-02	2.153013e-01	5.514635e-02	5.501786e-01	4.391774e-03	1.187435e-01	1.531911e-01	3.392205e-01	1.417321e-01	2.071446e-02	2.808917e-01	6.425012e-02	1.999090e-01	5.193982e-02	2.957301e-02	1.249886e-02	6.463504e-01	5.972891e-02	3.520913e-02	1.227384e-01	2.998515e-02	1.823574e-01	3.612778e-01	2.684322e-01	7.375449e-02	4.274434e-01	2.004410e-01	3.662253e-02	2.221161e-01	3.962254e-02	5.015487e-02	1.337929e-01	2.154212e-01	6.706306e-03	4.325289e-01	1.613959e-01	1.013998e-01	1.668905e-01	6.036413e-02	3.589079e-01	2.441169e-01	6.832076e-02	6.494444e-02	4.405557e-01	1.653061e-01	1.285880e-02	3.067547e-01	9.580262e-03	1.469674e-01	1.206356e-01	1.934918e-01	3.933156e-02	3.659207e-01	1.336530e-01	1.799427e-01	1.067733e-01	1.040292e-01	3.725114e-01	1.474345e-01	8.930885e-02	3.885685e-02	2.559032e-01	2.411262e-01	2.629979e-03	3.397322e-01	1.217516e-01	4.420532e-01	4.409125e-02	1.258491e-01	3.880065e-01	4.327601e-01	4.343991e-02	1.058839e-01	4.179160e-01	2.576753e-01	2.441556e-01	2.594414e-01	2.387276e-01	2.195888e-01	2.776609e-01	3.262417e-01	1.765086e-01	2.519233e-01	2.683261e-01	2.621610e-01	2.175896e-01	3.877221e-01	1.407476e-01	2.018817e-01	2.696487e-01	3.016650e-02	5.293833e-01	2.968325e-01	1.436178e-01	2.857180e-01	1.358977e-01	4.497839e-01	1.286004e-01	3.164283e-01	1.565190e-01	2.123135e-01	3.147392e-01	2.175399e-01	2.491864e-01	2.872222e-01	2.460515e-01	2.480307e-01	1.894274e-01	4.263681e-01	1.361738e-01	2.621103e-01	2.905381e-01	1.790315e-01	2.683201e-01	1.363890e-01	3.193994e-01	1.762417e-01	3.679698e-01	2.067447e-01	2.760355e-01	3.093916e-01	2.078282e-01	2.285120e-01	3.722476e-01	1.140271e-01	2.852134e-01	1.378805e-01	4.095627e-01	2.676225e-01	1.849342e-01	2.450922e-01	1.708122e-01	4.006180e-01	1.834776e-01	3.506561e-01	1.988572e-01	2.067496e-01	2.437371e-01	1.261514e-01	3.322158e-01	2.566637e-01	2.849692e-01	3.002100e-01	2.038151e-01	3.613075e-01	1.346674e-01	2.417518e-01	2.285081e-01	2.388432e-01	2.908969e-01	7.163728e-02	5.727467e-01	2.658222e-01	8.979387e-02	4.780410e-01	3.910675e-01	7.459184e-02	2.849119e-01	2.523053e-01	8.837708e-02	1.843124e+00	1.244354e-01	1.096914e-01	2.745954e+00	1.136125e-01	1.627807e-01	2.908155e+00	6.154946e-02	3.253432e-01	1.645217e+00	4.979242e-02	7.551018e-01	4.036386e+00	1.385685e-01	4.601957e-03	1.865754e+00	1.628066e-01	3.937422e+00	4.978966e+00	9.707790e-02	4.495140e-01	2.776360e-01	2.791412e-01	2.547597e+00	4.482544e-01	9.466243e-02	2.373473e+00	2.642867e-01	6.719851e-02	2.439304e+00	7.296528e-02	1.676356e-03	3.055852e+00	2.972636e-01	6.600853e-02	2.415856e+00	4.671576e-01	2.390057e-01	3.961131e+00
6400000	-4.740323e+04	1.462927e+02	5.528406e+00	8.156101e-02	2.651288e-01	3.845525e-02	3.832439e-02	5.299766e-01	4.655394e-02	4.950142e-02	3.140747e-01	2.677927e-02	4.785549e-02	5.196009e-01	4.218825e-02	9.838262e-02	1.974212e-01	4.621614e-02	7.841269e-02	4.506583e-01	1.289091e-01	6.113674e-02	1.292294e-01	1.200240e-01	3.172676e-02	5.279010e-01	1.299821e-01	4.257199e-02	2.401395e-01	9.769608e-02	2.951013e-02	4.535861e-01	1.364962e-01	5.405974e-02	5.452234e-01	2.450350e-01	8.405566e-02	2.340508e-02	4.822112e-02	4.746277e-02	3.983241e-01	3.611981e-01	1.000000e-06	1.689203e-01	2.409378e-02	9.511628e-02	3.469981e-02	1.090299e-02	9.604741e-03	8.183422e-01	3.133399e-02	1.531540e-01	3.345002e-01	3.692012e-02	4.410554e-01	2.564786e-02	8.722376e-03	3.966709e-02	3.975767e-01	1.941374e-01	2.344627e-02	3.327321e-01	1.244045e-02	7.404195e-03	1.206519e-01	7.300481e-02	2.140960e-02	5.044149e-01	2.731146e-01	2.734390e-02	3.927778e-01	1.424559e-02	5.164673e-01	2.181015e-02	2.735530e-02	1.505733e-01	4.065839e-01	1.515988e-01	2.479083e-02	2.223086e-01	4.414464e-02	5.868146e-02	9.796175e-03	9.011173e-02	4.008131e-03	7.764768e-01	6.092576e-02	6.168378e-02	9.753322e-02	2.045440e-01	3.634042e-01	2.246650e-01	4.816981e-02	1.079666e-01	3.911870e-01	1.158716e-01	3.922358e-02	2.816859e-01	6.406520e-02	7.867314e-02	1.429199e-01	3.417154e-01	2.209474e-02	2.950334e-01	1.195635e-01	3.883333e-03	1.006799e-01	1.954959e-02	6.440432e-01	2.150071e-01	1.683684e-02	5.264258e-02	3.675044e-01	1.712276e-01	3.151061e-02	3.470528e-01	3.006207e-02	1.284485e-01	8.955354e-02	2.337356e-01	5.526015e-02	3.905341e-01	1.024682e-01	1.264881e-01	2.674473e-01	1.054511e-01	2.812826e-01	1.594760e-01	5.985483e-02	5.188146e-02	4.255983e-01	1.252015e-01	1.381347e-03	2.311045e-01	1.648329e-01	4.525095e-01	4.568057e-02	1.429337e-01	3.588762e-01	4.410957e-01	4.837661e-02	1.213689e-01	3.891588e-01	2.316062e-01	2.499260e-01	2.771091e-01	2.413586e-01	2.163860e-01	2.917999e-01	3.226636e-01	1.691505e-01	2.187938e-01	2.749063e-01	3.056142e-01	2.006857e-01	3.670240e-01	1.898536e-01	1.725654e-01	2.705569e-01	4.090485e-02	4.980236e-01	3.090567e-01	1.520148e-01	3.109632e-01	1.912363e-01	3.614170e-01	1.363835e-01	4.338128e-01	1.484848e-01	1.324726e-01	2.852297e-01	1.684291e-01	3.198220e-01	2.965265e-01	2.152224e-01	3.687322e-01	1.533905e-01	3.542713e-01	1.236061e-01	2.813595e-01	3.447541e-01	1.098009e-01	2.640855e-01	1.218002e-01	2.992634e-01	1.564911e-01	4.224453e-01	2.590611e-01	3.201564e-01	3.244063e-01	9.637618e-02	2.028082e-01	4.069783e-01	1.586436e-01	2.315699e-01	1.200802e-01	4.025826e-01	2.640541e-01	2.132831e-01	2.464590e-01	1.889692e-01	4.032007e-01	1.613711e-01	3.422110e-01	2.234978e-01	1.939840e-01	2.403072e-01	1.628307e-01	2.789763e-01	2.975583e-01	2.606347e-01	3.107602e-01	1.867506e-01	3.403850e-01	1.621042e-01	3.024386e-01	3.026282e-01	1.621673e-01	2.327659e-01	8.619547e-02	5.536852e-01	2.722752e-01	8.784413e-02	5.368859e-01	3.708975e-01	1.221433e-02	2.983647e-01	1.028144e-01	4.748100e-03	1.370133e+00	1.360030e-01	2.086592e-01	1.684324e+00	6.872905e-02	2.796654e-01	3.641473e+00	9.515398e-02	7.680905e-01	1.083682e+00	1.071711e-01	5.593280e-02	3.088682e+00	1.432352e-01	8.970772e-02	1.572117e+00	1.574562e-01	4.030244e+00	4.667673e+00	8.625739e-02	5.278207e-01	1.604595e-01	2.491905e-01	2.546054e+00	1.108737e+00	1.397443e-01	2.074371e+00	2.341694e-01	7.694400e-02	2.436625e+00	9.682518e-02	2.029213e-02	3.104556e+00	4.696761e-01	7.831488e-02	2.294954e+00	6.989747e-01	2.467329e-01	3.309251e+00
6410000	-4.738887e+04	1.496084e+02	5.387279e+00	8.522188e-02	2.746373e-01	3.502235e-02	1.947299e-02	5.317178e-01	5.392761e-02	5.492104e-02	3.230148e-01	2.195783e-02	4.600319e-02	5.018106e-01	5.229261e-02	9.027153e-02	1.283397e-01	7.982502e-02	7.831661e-02	4.829523e-01	1.402948e-01	7.754828e-02	1.324025e-01	1.123968e-01	5.232079e-02	5.195063e-01	1.058253e-01	6.585030e-02	2.195992e-01	5.327044e-02	2.560104e-02	4.937320e-01	1.419470e-01	1.019860e-01	5.427900e-01	2.062853e-01	1.070783e-01	4.148132e-02	3.790028e-04	8.676457e-02	4.024708e-01	1.782556e-01	2.998281e-04	2.861285e-01	4.608074e-02	1.636777e-01	5.931310e-02	2.547058e-02	5.116517e-03	6.983245e-01	4.809761e-02	5.623175e-02	2.928540e-01	5.572713e-03	4.716378e-01	9.087409e-02	8.282964e-02	3.891617e-02	4.563387e-01	2.229139e-01	2.052563e-02	2.452713e-01	1.603421e-02	1.987547e-02	1.829534e-01	2.995829e-02	1.786936e-02	5.070577e-01	2.422858e-01	9.477386e-02	3.171642e-01	5.614322e-02	4.458661e-01	1.384328e-03	8.466828e-02	1.896360e-01	3.689103e-01	1.258977e-01	2.474738e-02	2.427097e-01	4.809889e-02	7.791664e-02	3.745463e-02	9.082290e-02	4.060801e-03	7.098049e-01	7.994010e-02	5.002823e-01	4.063771e-02	8.851173e-02	6.026942e-02	1.855700e-01	1.247288e-01	1.213431e-01	4.332662e-01	1.070116e-01	2.997781e-02	2.582526e-01	5.014875e-02	1.098642e-01	1.093207e-01	8.708796e-02	1.143798e-02	4.632658e-01	2.190234e-01	7.038368e-02	1.080552e-01	8.397010e-02	3.092530e-01	3.516606e-01	7.667734e-02	1.053149e-01	4.312282e-01	1.019556e-01	1.711949e-02	3.140397e-01	3.034213e-02	1.485655e-01	6.660605e-02	3.155832e-01	1.318637e-02	3.511998e-01	1.048590e-01	8.985041e-02	3.379335e-01	1.023619e-01	2.966185e-01	8.269568e-02	9.054000e-02	7.523176e-02	5.135692e-01	6.070544e-02	2.393585e-04	2.148354e-01	1.354189e-01	4.653525e-01	4.341004e-02	1.184056e-01	3.728319e-01	4.386770e-01	4.183492e-02	1.092109e-01	4.102772e-01	2.447052e-01	2.411228e-01	2.731691e-01	2.410029e-01	2.204139e-01	2.780575e-01	3.151347e-01	1.863939e-01	3.000660e-01	2.365598e-01	3.058923e-01	1.574818e-01	3.619159e-01	1.797771e-01	1.581785e-01	3.001285e-01	3.981278e-02	5.445691e-01	2.515551e-01	1.640631e-01	3.107495e-01	1.389740e-01	4.002045e-01	1.500721e-01	4.566197e-01	1.501484e-01	1.628709e-01	2.303609e-01	1.609485e-01	2.718528e-01	2.848493e-01	2.823493e-01	2.853970e-01	1.931324e-01	3.253282e-01	1.961424e-01	2.920938e-01	2.563824e-01	2.266177e-01	2.249061e-01	1.210961e-01	3.340202e-01	1.823489e-01	3.625348e-01	1.786276e-01	3.093727e-01	3.114291e-01	2.005706e-01	2.338230e-01	3.057084e-01	2.047131e-01	2.557555e-01	1.187583e-01	4.099086e-01	2.771851e-01	1.941481e-01	2.710371e-01	2.168836e-01	3.041651e-01	2.079143e-01	3.226866e-01	1.688175e-01	2.726564e-01	2.358395e-01	1.418744e-01	2.907344e-01	2.978291e-01	2.695622e-01	3.141012e-01	2.319889e-01	3.312794e-01	1.226305e-01	2.898953e-01	3.350767e-01	1.730381e-01	2.019898e-01	7.610921e-02	5.447191e-01	2.686960e-01	1.104757e-01	4.296742e-01	4.060122e-01	1.295497e-01	2.807134e-01	2.056334e-02	6.937519e-02	1.612303e+00	1.235093e-01	7.324124e-02	2.297991e+00	5.857829e-02	1.423384e-01	3.646264e+00	1.564867e-01	4.807151e-01	1.433509e+00	1.318420e-01	2.688269e-01	2.758382e+00	1.624939e-01	7.331096e-03	1.657990e+00	1.884640e-01	3.745278e+00	4.739639e+00	1.115779e-01	4.875621e-01	1.380706e-01	2.206722e-01	2.768540e+00	1.167824e+00	1.668465e-01	2.198365e+00	1.974790e-01	5.873290e-02	2.090261e+00	1.151204e-01	6.465455e-03	3.141067e+00	2.595527e-01	6.137340e-02	2.312027e+00	5.347236e-01	2.415632e-01	4.213252e+00
6420000	-4.740463e+04	1.467323e+02	5.503653e+00	8.130292e-02	2.494731e-01	3.333476e-02	1.354773e-02	5.701568e-01	5.218465e-02	3.773737e-02	3.251485e-01	2.541445e-02	4.707182e-02	5.143751e-01	5.025280e-02	1.301815e-01	1.860655e-01	7.339211e-02	1.046686e-01	3.929724e-01	1.127199e-01	7.814214e-02	1.341902e-01	1.164289e-01	3.736444e-02	5.137220e-01	1.201523e-01	2.724277e-02	1.742428e-01	7.850077e-02	3.349477e-02	5.047665e-01	1.817524e-01	4.523740e-02	4.406528e-01	1.794433e-01	2.194048e-01	4.431542e-02	7.094631e-02	7.137259e-02	4.541975e-01	2.845912e-01	2.981116e-03	1.664300e-01	2.042755e-02	2.576818e-01	3.989924e-02	5.523772e-03	9.512743e-03	6.456986e-01	4.168381e-02	9.984191e-02	4.832064e-01	1.680637e-02	3.368424e-01	2.574624e-02	3.755664e-02	3.851562e-02	4.712689e-01	1.632414e-01	4.080443e-02	2.763730e-01	9.796656e-03	1.580622e-02	6.116730e-02	2.580415e-02	9.638887e-03	6.794645e-01	2.081190e-01	4.813197e-02	4.309921e-01	3.782698e-02	4.130928e-01	6.785999e-03	6.317013e-02	1.399349e-01	3.997365e-01	1.659154e-01	2.080325e-02	2.320728e-01	4.153716e-02	1.164497e-01	1.914188e-02	1.318215e-01	7.321900e-04	6.591040e-01	7.275072e-02	5.612929e-02	8.254587e-02	3.310608e-01	3.941880e-01	1.269213e-01	9.154656e-03	1.103794e-01	4.365212e-01	1.311882e-01	5.259693e-02	2.332833e-01	3.603094e-02	3.974036e-02	1.005379e-01	2.962754e-01	1.519271e-02	4.601725e-01	8.808104e-02	7.979291e-02	1.321236e-01	1.867473e-01	3.383987e-01	2.129662e-01	4.997122e-02	6.293558e-02	3.707074e-01	1.728440e-01	1.247352e-02	3.618472e-01	1.919227e-02	1.400377e-01	2.041584e-01	2.452157e-01	4.927004e-02	2.987888e-01	6.252937e-02	9.100988e-02	8.334190e-02	1.070121e-01	5.133208e-01	4.625320e-02	1.590621e-01	6.034093e-02	3.727943e-01	2.047763e-01	1.940987e-03	2.438514e-01	1.162961e-01	4.479392e-01	4.155154e-02	1.205425e-01	3.899668e-01	4.351853e-01	4.694484e-02	1.190991e-01	3.987708e-01	2.331911e-01	2.240783e-01	2.700379e-01	2.726927e-01	2.213246e-01	2.686240e-01	3.258544e-01	1.841971e-01	2.182749e-01	2.346357e-01	3.954994e-01	1.515900e-01	3.708201e-01	1.877968e-01	1.941613e-01	2.472218e-01	4.682399e-02	5.188907e-01	2.245268e-01	2.097585e-01	3.079267e-01	1.227081e-01	3.897000e-01	1.796652e-01	3.610451e-01	1.699546e-01	1.762791e-01	2.927213e-01	1.878778e-01	2.868837e-01	2.672399e-01	2.579986e-01	3.311544e-01	1.494829e-01	3.888395e-01	1.305231e-01	2.295616e-01	3.536866e-01	1.649837e-01	2.517680e-01	1.144372e-01	3.024314e-01	1.779465e-01	4.051848e-01	2.212046e-01	2.976383e-01	3.266409e-01	1.545162e-01	2.977723e-01	2.714897e-01	2.125424e-01	2.181955e-01	1.107298e-01	4.088346e-01	2.693951e-01	2.110405e-01	2.597062e-01	2.245198e-01	3.509446e-01	1.648294e-01	3.863883e-01	2.113726e-01	2.029045e-01	1.993346e-01	1.405351e-01	3.179325e-01	2.869279e-01	2.546045e-01	2.908198e-01	2.253910e-01	2.923061e-01	1.914831e-01	3.357741e-01	3.259097e-01	1.410899e-01	1.972262e-01	7.977492e-02	5.317269e-01	2.922863e-01	9.621183e-02	5.367382e-01	3.700023e-01	5.039854e-02	2.464352e-01	2.270252e-01	1.521550e-01	1.225484e+00	1.974252e-01	1.378349e-02	2.600898e+00	4.316287e-02	1.578535e-01	1.963544e+00	1.427161e-01	2.193833e-01	1.445247e+00	1.245656e-01	7.865885e-01	3.470170e+00	1.668017e-01	6.053323e-02	1.762744e+00	1.462266e-01	3.843394e+00	4.863325e+00	9.571122e-02	5.390516e-01	2.010419e-01	2.780399e-01	2.612579e+00	1.113387e+00	1.115880e-01	2.455456e+00	2.022805e-01	7.612281e-02	2.303379e+00	1.094337e-01	9.282999e-03	3.006921e+00	2.952922e-01	6.876413e-02	2.389994e+00	4.731662e-01	2.538537e-01	3.165417e+00
6430000	-4.738901e+04	1.389196e+02	5.825234e+00	6.388631e-02	2.537465e-01	3.207195e-02	9.601614e-02	5.168743e-01	3.740476e-02	4.261160e-02	3.766197e-01	2.448910e-02	7.716143e-02	4.339845e-01	4.513365e-02	1.008902e-01	1.971929e-01	7.221870e-02	1.062643e-01	3.883477e-01	1.350862e-01	8.156204e-02	1.583674e-01	1.301608e-01	4.609784e-02	4.764241e-01	1.073877e-01	8.383879e-02	2.333842e-01	7.168875e-02	1.840555e-02	5.133003e-01	7.938240e-02	7.062954e-02	4.154718e-01	3.323329e-01	1.183861e-01	2.900591e-03	6.027901e-02	5.739325e-02	5.218600e-01	2.640322e-01	4.506406e-03	1.312050e-01	2.100308e-02	1.063660e-01	2.092963e-02	8.509649e-03	1.630252e-03	8.326541e-01	2.991039e-02	3.393530e-02	3.448662e-01	9.290449e-03	4.691784e-01	3.598644e-02	1.067433e-01	5.152806e-02	4.340033e-01	2.118315e-01	2.495387e-02	2.673463e-01	1.033700e-02	2.836359e-02	8.474204e-02	1.249962e-01	2.260705e-02	5.054589e-01	2.338322e-01	1.471023e-01	2.952935e-01	1.801430e-02	4.075049e-01	2.923283e-02	1.028521e-01	1.748059e-01	4.175186e-01	1.690400e-01	9.219609e-03	1.886471e-01	4.076876e-02	1.115929e-01	1.056714e-02	6.374218e-02	1.148263e-02	7.566929e-01	4.592219e-02	2.215627e-02	4.734130e-01	6.813601e-02	1.689718e-01	5.329753e-02	2.140253e-01	1.098358e-01	4.640205e-01	1.396351e-01	2.767478e-02	2.167391e-01	4.209483e-02	1.025732e-01	1.644350e-01	1.865506e-01	1.375695e-02	4.449163e-01	8.776798e-02	7.130253e-02	2.367967e-02	6.236751e-02	5.906649e-01	1.981023e-01	5.388310e-02	5.594454e-02	3.508544e-01	1.979035e-01	6.671704e-03	3.676958e-01	2.093013e-02	1.226893e-01	1.557890e-01	2.243031e-01	2.256135e-02	3.824338e-01	9.222344e-02	6.076945e-02	2.692026e-01	1.273770e-01	3.000895e-01	1.271190e-01	1.154424e-01	5.040528e-02	2.922678e-01	7.043086e-02	8.692685e-04	4.185229e-01	1.675040e-01	4.275591e-01	4.687076e-02	1.234541e-01	4.021160e-01	4.336576e-01	5.132912e-02	1.125326e-01	4.024807e-01	2.405484e-01	2.344761e-01	2.754595e-01	2.495160e-01	2.093068e-01	2.741052e-01	3.142739e-01	2.023141e-01	2.704657e-01	2.144197e-01	3.132068e-01	2.019078e-01	3.923506e-01	1.718053e-01	1.901753e-01	2.456688e-01	3.736611e-02	5.276282e-01	2.483115e-01	1.866942e-01	3.270447e-01	1.603703e-01	3.943702e-01	1.182148e-01	5.212125e-01	1.630451e-01	1.121368e-01	2.036055e-01	1.708681e-01	2.907590e-01	2.826780e-01	2.556948e-01	2.260807e-01	1.870404e-01	4.179044e-01	1.689745e-01	2.563319e-01	2.859745e-01	1.508831e-01	3.068105e-01	9.280658e-02	3.421015e-01	1.618565e-01	4.032354e-01	2.513192e-01	3.296626e-01	2.397088e-01	1.793094e-01	2.324585e-01	2.405919e-01	1.725024e-01	3.544472e-01	1.038904e-01	3.885030e-01	2.910897e-01	2.165169e-01	1.981514e-01	2.122537e-01	3.875801e-01	2.020148e-01	3.462856e-01	2.016476e-01	2.323807e-01	2.196861e-01	1.534970e-01	2.739006e-01	2.996388e-01	2.729636e-01	3.633763e-01	1.792997e-01	3.187838e-01	1.385402e-01	2.446057e-01	3.079978e-01	2.200484e-01	2.273481e-01	9.230620e-02	5.286503e-01	2.928733e-01	8.617025e-02	4.878637e-01	3.947205e-01	7.056854e-02	2.882259e-01	1.634696e-01	2.227774e-02	1.361716e+00	1.153239e-01	1.204177e-01	2.567449e+00	5.656689e-02	2.342995e-01	2.134659e+00	2.247067e-01	4.942764e-02	1.636255e+00	8.520629e-02	3.401367e-01	2.740636e+00	1.909272e-01	4.267681e-02	1.785062e+00	1.523779e-01	3.897883e+00	5.116675e+00	9.622470e-02	4.837082e-01	1.823832e-01	4.636980e-01	2.615013e+00	1.577955e+00	1.607454e-01	2.235481e+00	2.058928e-01	6.032695e-02	2.212472e+00	1.276140e-01	2.065477e-04	3.007549e+00	3.332198e-01	7.384868e-02	2.193241e+00	4.986471e-01	2.080248e-01	3.050187e+00
6440000	-4.740801e+04	1.479474e+02	5.455840e+00	7.459681e-02	2.872632e-01	3.417382e-02	9.313298e-02	4.803344e-01	3.049875e-02	6.099082e-02	2.981467e-01	2.580183e-02	8.336485e-02	4.779450e-01	5.375081e-02	1.035331e-01	2.048234e-01	7.174020e-02	7.971692e-02	3.917325e-01	1.484539e-01	7.066512e-02	1.524826e-01	1.217310e-01	5.350917e-02	4.867587e-01	1.148535e-01	4.117364e-02	2.153581e-01	3.500665e-02	6.949805e-02	5.079641e-01	1.309995e-01	2.349392e-02	5.768601e-01	2.019306e-01	9.897926e-02	5.937371e-02	3.936235e-02	7.507034e-02	4.709849e-01	1.733002e-01	9.464810e-03	2.325891e-01	3.859057e-02	9.418220e-02	5.531441e-02	1.391946e-02	1.066307e-02	7.956086e-01	3.031229e-02	1.271427e-01	3.635888e-01	2.667075e-02	3.797840e-01	2.531207e-02	7.750168e-02	3.315601e-02	5.196335e-01	1.637121e-01	3.065107e-02	2.306436e-01	2.220371e-02	2.859273e-02	1.734825e-01	8.524348e-02	7.114031e-03	4.287942e-01	2.767731e-01	2.038025e-02	3.830144e-01	1.922077e-03	4.426723e-01	9.508121e-02	5.692979e-02	1.565003e-01	3.763877e-01	1.844565e-01	1.489032e-02	2.245397e-01	4.322550e-02	3.120450e-02	3.552769e-04	7.046281e-02	1.217232e-02	8.703299e-01	1.547519e-02	4.993596e-01	4.297530e-02	3.812442e-03	3.299943e-01	1.114345e-01	1.242380e-02	5.262921e-02	3.973341e-01	1.823333e-01	3.402680e-02	2.894978e-01	4.417875e-02	1.514490e-01	8.271412e-02	1.651640e-01	1.915669e-02	4.963320e-01	8.518422e-02	4.551034e-02	9.919553e-02	4.038359e-02	5.887642e-01	1.491978e-01	7.694849e-02	5.749996e-02	4.765958e-01	1.747352e-01	5.169041e-03	2.677061e-01	1.829390e-02	1.402328e-01	1.422052e-01	1.382782e-01	5.900994e-02	3.908587e-01	1.294150e-01	1.291394e-01	1.560973e-01	1.061303e-01	4.245718e-01	1.391008e-01	4.496039e-02	3.793237e-02	3.226115e-01	1.664216e-01	8.434090e-04	2.845465e-01	1.876446e-01	3.949017e-01	5.272779e-02	1.185899e-01	4.337807e-01	4.289145e-01	4.228772e-02	1.221011e-01	4.066967e-01	2.329276e-01	2.711080e-01	2.477814e-01	2.481831e-01	2.211189e-01	2.726726e-01	3.238792e-01	1.823293e-01	2.515052e-01	2.128473e-01	3.418144e-01	1.938332e-01	3.700851e-01	2.124677e-01	1.801957e-01	2.372515e-01	4.864540e-02	4.903024e-01	2.695954e-01	1.914568e-01	3.081007e-01	1.827087e-01	2.942810e-01	2.149096e-01	4.422196e-01	1.358148e-01	1.440387e-01	2.779269e-01	1.427917e-01	3.755288e-01	2.183682e-01	2.633112e-01	2.385985e-01	1.824360e-01	4.246807e-01	1.542848e-01	2.903852e-01	2.657981e-01	1.461883e-01	2.976284e-01	1.045611e-01	3.386696e-01	1.794317e-01	3.773377e-01	2.327093e-01	3.588147e-01	3.049167e-01	1.035593e-01	2.555056e-01	3.823450e-01	1.553533e-01	2.067961e-01	1.174565e-01	4.097134e-01	2.945780e-01	1.782521e-01	2.759794e-01	1.520294e-01	3.562058e-01	2.157854e-01	3.710749e-01	2.679846e-01	1.498024e-01	2.111380e-01	1.115860e-01	3.631605e-01	2.629901e-01	2.622634e-01	3.040430e-01	1.777062e-01	3.647340e-01	1.535168e-01	3.117025e-01	2.800802e-01	1.554764e-01	2.527409e-01	8.269451e-02	5.263792e-01	3.077693e-01	8.315696e-02	4.408522e-01	3.724706e-01	5.318987e-02	3.261395e-01	7.641867e-02	4.961834e-02	1.443851e+00	1.257146e-01	4.417808e-01	1.703795e+00	5.213573e-02	5.766532e-02	2.317727e+00	1.327518e-01	2.260976e+00	1.349523e+00	3.151925e-02	7.911254e-02	2.450104e+00	1.810979e-01	6.947069e-02	2.063757e+00	1.801607e-01	4.602600e+00	4.298139e+00	9.596989e-02	5.096123e-01	1.270739e-01	3.969746e-01	2.041480e+00	1.328535e+00	1.359213e-01	2.191020e+00	2.518993e-01	7.292492e-02	2.261648e+00	1.328678e-01	2.603673e-03	3.333776e+00	2.509975e-01	8.033601e-02	2.587680e+00	5.544610e-01	2.945848e-01	3.542422e+00
6450000	-4.739111e+04	1.374483e+02	5.744960e+00	8.276547e-02	2.872924e-01	2.732387e-02	5.329369e-02	5.157310e-01	3.359351e-02	5.416359e-02	3.981560e-01	2.403738e-02	3.686878e-02	4.133372e-01	7.343709e-02	1.156223e-01	2.195074e-01	4.909474e-02	7.204530e-02	4.092188e-01	1.345114e-01	9.000754e-02	1.365424e-01	1.240218e-01	5.051176e-02	4.857194e-01	1.131971e-01	6.087524e-02	1.642428e-01	1.186584e-02	4.201983e-02	6.170290e-01	1.039673e-01	1.537040e-02	2.938332e-01	5.188884e-01	6.842147e-02	7.067276e-02	3.281383e-02	4.847468e-02	3.800414e-01	2.658481e-01	3.243970e-03	2.461701e-01	5.622174e-02	2.530257e-01	3.764436e-02	8.198884e-02	1.298626e-02	5.993749e-01	1.497999e-02	6.020855e-02	2.217935e-01	3.036498e-02	5.066920e-01	5.902748e-02	1.219135e-01	5.830692e-02	4.628602e-01	1.875161e-01	2.094462e-02	2.543653e-01	1.600694e-02	2.407620e-03	2.781911e-01	7.114167e-02	6.469882e-03	4.218712e-01	2.199185e-01	7.738398e-02	3.788085e-01	1.140344e-01	2.844987e-01	1.751011e-02	1.277644e-01	1.302521e-01	4.105824e-01	1.726366e-01	3.395989e-02	1.971821e-01	5.538695e-02	2.683658e-02	8.242324e-03	5.065241e-02	5.818212e-03	8.762769e-01	3.217362e-02	3.991643e-02	2.318722e-01	2.104030e-01	8.017565e-02	1.200833e-01	3.175494e-01	8.763660e-02	4.398469e-01	1.212285e-01	3.900549e-02	2.424923e-01	6.979016e-02	1.269290e-01	1.105642e-01	1.640983e-01	1.148410e-02	4.572059e-01	1.297185e-01	1.992877e-03	2.088081e-01	1.371720e-01	5.214632e-01	6.511422e-02	6.544955e-02	4.892992e-02	4.560521e-01	1.860496e-01	1.371253e-02	2.791723e-01	1.608348e-02	2.052145e-01	1.189705e-01	1.937145e-01	3.231651e-02	4.049698e-01	4.481418e-02	1.096055e-01	3.144438e-01	1.717692e-01	3.277105e-01	6.326486e-02	1.320609e-02	4.036422e-02	3.632082e-01	2.339579e-01	3.163745e-04	2.436756e-01	1.184778e-01	4.153349e-01	4.269724e-02	1.229134e-01	4.190544e-01	4.179418e-01	4.921602e-02	1.053651e-01	4.274770e-01	2.428876e-01	2.450616e-01	2.712036e-01	2.408472e-01	2.091862e-01	2.771240e-01	3.195331e-01	1.941567e-01	2.733684e-01	2.537955e-01	2.844854e-01	1.883506e-01	3.616154e-01	1.532737e-01	2.004870e-01	2.846238e-01	5.651370e-02	5.472364e-01	2.418537e-01	1.543962e-01	3.120216e-01	1.207824e-01	4.659484e-01	1.012477e-01	2.844483e-01	2.100814e-01	2.063279e-01	2.991425e-01	1.484926e-01	2.795623e-01	2.629763e-01	3.089688e-01	2.548335e-01	1.456577e-01	4.158694e-01	1.836393e-01	2.845111e-01	3.274318e-01	1.478085e-01	2.402486e-01	1.231853e-01	3.596987e-01	1.558041e-01	3.613118e-01	2.249461e-01	3.754390e-01	3.359573e-01	6.365756e-02	3.567116e-01	2.358963e-01	1.763384e-01	2.310537e-01	1.213723e-01	4.289599e-01	2.469459e-01	2.027219e-01	2.827263e-01	1.998588e-01	3.501336e-01	1.672813e-01	3.653239e-01	2.270727e-01	1.554009e-01	2.522024e-01	1.284613e-01	3.459291e-01	2.436884e-01	2.819213e-01	3.057074e-01	1.674116e-01	3.647214e-01	1.621595e-01	2.766943e-01	3.007424e-01	2.076428e-01	2.149205e-01	6.708593e-02	6.022990e-01	2.443715e-01	8.624360e-02	4.629942e-01	3.835472e-01	4.339686e-02	2.557372e-01	1.685383e-01	3.122733e-02	1.550885e+00	1.156344e-01	1.220889e-01	3.369626e+00	4.093979e-02	3.731909e-02	2.332323e+00	1.784448e-01	3.607094e+00	1.577043e+00	1.427914e-01	2.182782e-01	2.367207e+00	2.047831e-01	6.172940e-02	1.429421e+00	1.542996e-01	4.861192e+00	3.946745e+00	8.008906e-02	4.474961e-01	3.100160e-01	3.459267e-01	2.320636e+00	1.012559e+00	1.846123e-01	2.373788e+00	4.111518e-01	5.238151e-02	2.148788e+00	1.615907e-01	8.699596e-03	2.754716e+00	2.403304e-01	4.550246e-02	2.438250e+00	5.976967e-01	2.101333e-01	4.702847e+00
6460000	-4.739539e+04	1.378485e+02	5.808141e+00	8.291488e-02	2.512187e-01	3.271009e-02	3.002575e-02	5.682201e-01	3.491048e-02	6.898932e-02	2.487522e-01	1.969613e-02	1.056369e-01	5.187899e-01	3.813559e-02	1.301285e-01	1.477726e-01	5.668661e-02	8.234623e-02	4.735192e-01	1.095470e-01	6.937478e-02	1.450078e-01	9.328366e-02	4.566840e-02	5.105655e-01	1.360999e-01	1.235256e-01	1.296033e-01	1.133911e-01	1.682753e-02	5.103639e-01	1.062885e-01	2.732661e-02	4.708852e-01	2.551116e-01	1.692341e-01	6.457884e-02	1.286362e-02	4.280172e-02	3.645855e-01	3.407907e-01	1.284270e-03	2.264095e-01	2.412833e-02	2.308031e-01	3.806814e-02	1.580080e-02	2.556639e-03	6.690648e-01	4.370652e-02	3.706880e-02	2.279516e-01	6.884450e-02	5.477927e-01	6.548574e-02	5.285671e-02	4.852868e-02	4.340728e-01	1.602046e-01	3.501634e-02	3.102717e-01	1.190593e-02	4.089051e-02	1.270767e-01	9.265558e-02	1.873727e-02	4.341834e-01	2.864565e-01	8.739870e-02	3.544835e-01	8.392188e-02	3.735205e-01	2.581330e-02	7.486213e-02	1.304291e-01	3.817103e-01	2.056398e-01	1.349805e-02	2.225890e-01	4.613368e-02	6.481919e-02	6.005279e-03	2.102975e-01	1.604342e-02	6.781948e-01	2.463983e-02	8.185487e-02	1.251952e-01	1.519977e-01	4.972512e-01	1.322194e-01	1.148167e-02	1.124953e-01	4.513906e-01	1.298844e-01	6.376260e-02	2.056435e-01	3.682353e-02	1.050607e-01	2.110711e-01	1.347699e-01	3.942433e-02	4.081177e-01	1.015562e-01	1.410392e-01	6.132382e-02	3.022664e-02	5.231575e-01	2.209841e-01	2.326874e-02	5.777919e-02	3.673897e-01	2.278557e-01	7.125050e-03	3.171070e-01	2.274335e-02	1.756710e-01	1.763176e-01	1.871994e-01	4.270679e-02	3.630387e-01	5.506654e-02	1.202052e-01	2.682143e-01	9.239920e-02	2.893786e-01	9.520791e-02	1.345948e-01	4.270361e-02	2.971583e-01	2.075337e-01	1.717790e-04	3.285408e-01	1.238918e-01	4.139291e-01	4.317577e-02	1.297282e-01	4.131669e-01	4.485216e-01	4.014777e-02	1.146778e-01	3.966528e-01	2.477688e-01	2.329421e-01	2.608295e-01	2.584597e-01	2.225935e-01	2.802140e-01	3.127769e-01	1.844156e-01	2.406634e-01	2.819071e-01	3.155072e-01	1.619223e-01	4.076763e-01	2.104188e-01	1.336526e-01	2.482523e-01	4.281553e-02	5.189878e-01	2.443459e-01	1.938508e-01	3.662210e-01	1.602363e-01	3.448351e-01	1.287077e-01	3.571616e-01	1.402914e-01	1.819166e-01	3.206304e-01	1.950782e-01	2.983833e-01	2.538519e-01	2.526866e-01	2.546783e-01	1.742426e-01	4.199554e-01	1.511237e-01	2.350352e-01	3.308306e-01	1.708392e-01	2.632950e-01	1.250165e-01	3.500560e-01	1.844186e-01	3.405089e-01	2.240550e-01	3.312912e-01	2.494133e-01	1.952405e-01	2.644855e-01	2.775953e-01	2.057105e-01	2.522088e-01	1.132933e-01	3.785832e-01	2.488970e-01	2.592265e-01	1.836041e-01	1.977573e-01	4.551328e-01	1.635059e-01	3.672166e-01	2.068581e-01	1.826963e-01	2.432290e-01	1.420894e-01	3.286626e-01	2.624395e-01	2.668085e-01	2.862740e-01	2.717500e-01	2.896842e-01	1.522918e-01	2.612782e-01	2.811204e-01	2.079837e-01	2.496177e-01	9.462497e-02	5.605407e-01	2.518262e-01	9.300805e-02	4.652716e-01	3.828575e-01	1.074806e-01	3.003252e-01	1.060475e-01	3.079045e-02	1.666478e+00	1.126548e-01	5.238181e-02	2.750898e+00	1.047950e-01	6.679019e-01	3.186616e+00	5.946335e-01	4.794461e-01	1.362413e+00	1.649896e-01	1.357066e-01	2.634325e+00	1.862720e-01	3.437630e-02	1.105396e+00	1.802296e-01	4.527475e+00	3.999148e+00	9.021437e-02	5.192210e-01	2.262188e-01	2.569621e-01	3.095358e+00	1.583988e+00	1.062823e-01	2.080678e+00	1.908048e-01	4.423728e-02	2.211587e+00	1.174025e-01	4.562854e-03	2.393708e+00	2.968882e-01	8.629029e-02	2.189375e+00	4.080843e-01	2.471197e-01	4.177400e+00
6470000	-4.740477e+04	1.475277e+02	5.500964e+00	7.405123e-02	2.124473e-01	3.081162e-02	4.559483e-02	6.027862e-01	3.430874e-02	6.861597e-02	2.901560e-01	2.602997e-02	5.243089e-02	5.174226e-01	4.534458e-02	1.074947e-01	1.507772e-01	4.642006e-02	7.760951e-02	4.659142e-01	1.517843e-01	6.608828e-02	1.338798e-01	1.023804e-01	5.403054e-02	5.343805e-01	1.092404e-01	6.452388e-02	1.699457e-01	1.608780e-01	7.100458e-02	4.531220e-01	8.052580e-02	1.853365e-02	5.989058e-01	1.965032e-01	1.396667e-01	4.198290e-02	4.407745e-03	2.791362e-02	3.573353e-01	3.523220e-01	1.444051e-03	2.338168e-01	2.716820e-02	1.974631e-01	3.643323e-02	6.667052e-02	3.144768e-02	6.482514e-01	1.973411e-02	2.168087e-02	2.397299e-01	1.061828e-02	5.082437e-01	1.488991e-01	7.082820e-02	6.342883e-02	3.903628e-01	2.198130e-01	2.593578e-02	2.903043e-01	1.015529e-02	3.548532e-02	2.075646e-01	6.344049e-02	1.300877e-02	4.775352e-01	2.029656e-01	1.495248e-01	3.445886e-01	1.617329e-02	4.330484e-01	3.883891e-03	5.278096e-02	1.158018e-01	3.614899e-01	1.989569e-01	8.344917e-03	2.732116e-01	4.219484e-02	6.100793e-02	7.563472e-03	3.837543e-02	6.889906e-03	8.707249e-01	1.543835e-02	1.153366e-01	1.778941e-01	3.610621e-02	3.272578e-01	5.233501e-02	2.910702e-01	7.508735e-02	3.638777e-01	1.572435e-01	5.760304e-02	2.915125e-01	5.467582e-02	1.178011e-01	1.505511e-01	2.146387e-01	3.186819e-02	3.756834e-01	1.094575e-01	1.121919e-02	1.140461e-01	7.943883e-02	4.100211e-01	3.020033e-01	8.327148e-02	9.747541e-02	3.780413e-01	1.474363e-01	1.456620e-02	3.490554e-01	1.342540e-02	1.010729e-01	1.220844e-01	2.085160e-01	6.003645e-02	3.313561e-01	1.769341e-01	1.842636e-01	1.950460e-01	8.381735e-02	3.411225e-01	1.173234e-01	7.842706e-02	3.237581e-02	2.981388e-01	1.995527e-01	1.526824e-03	3.253395e-01	1.430664e-01	4.406253e-01	4.603537e-02	1.340210e-01	3.793183e-01	4.560271e-01	3.880486e-02	1.221666e-01	3.830015e-01	2.414874e-01	2.413358e-01	2.854918e-01	2.316850e-01	2.170879e-01	2.772721e-01	3.204859e-01	1.851541e-01	2.540220e-01	2.541507e-01	3.076557e-01	1.841715e-01	3.811800e-01	2.157037e-01	1.488643e-01	2.542519e-01	3.940651e-02	5.517797e-01	2.540762e-01	1.547375e-01	3.659251e-01	7.752716e-02	3.917323e-01	1.648154e-01	4.975597e-01	1.329154e-01	1.660507e-01	2.034741e-01	1.420601e-01	3.339587e-01	2.507863e-01	2.731949e-01	2.625324e-01	1.649238e-01	4.628662e-01	1.096777e-01	2.443364e-01	3.161105e-01	1.475118e-01	2.920414e-01	1.072466e-01	3.101845e-01	2.507495e-01	3.318194e-01	2.431093e-01	3.426108e-01	2.697110e-01	1.445689e-01	2.203347e-01	3.463148e-01	1.626475e-01	2.707030e-01	1.299869e-01	4.108308e-01	2.562423e-01	2.029400e-01	2.393153e-01	1.687162e-01	4.240783e-01	1.678901e-01	3.809610e-01	2.046491e-01	1.495969e-01	2.647930e-01	1.445168e-01	3.002481e-01	2.792866e-01	2.759485e-01	3.057615e-01	1.932205e-01	3.506434e-01	1.503746e-01	3.129657e-01	2.252330e-01	2.104413e-01	2.513601e-01	8.290820e-02	5.457833e-01	2.840715e-01	8.723693e-02	4.808811e-01	3.642063e-01	1.168801e-01	2.678394e-01	1.439796e-01	4.790205e-02	1.712888e+00	1.261626e-01	2.182449e-01	1.907941e+00	6.497137e-02	4.233458e-01	2.809013e+00	2.862315e-01	3.331487e-01	1.374889e+00	9.381062e-02	3.083090e-01	2.207291e+00	1.034628e-01	8.351874e-02	1.767846e+00	1.633958e-01	4.218650e+00	4.321687e+00	1.016086e-01	4.823842e-01	2.145255e-01	2.685459e-01	3.493942e+00	1.034213e+00	1.618748e-01	2.096089e+00	2.975607e-01	5.803650e-02	2.407661e+00	1.096135e-01	6.398297e-03	2.664514e+00	2.257562e-01	3.415417e-02	2.485582e+00	3.682901e-01	1.954037e-01	3.640742e+00
6480000	-4.741580e+04	1.459792e+02	5.531562e+00	6.519203e-02	2.579862e-01	3.719040e-02	5.596993e-02	5.375516e-01	4.610991e-02	5.913584e-02	3.067988e-01	2.348851e-02	5.273764e-02	5.113758e-01	4.646347e-02	8.933928e-02	1.719865e-01	7.359984e-02	7.870033e-02	4.506287e-01	1.357453e-01	5.979732e-02	1.587951e-01	1.126963e-01	5.802883e-02	4.989675e-01	1.117149e-01	9.096988e-02	2.182256e-01	4.936477e-02	8.477716e-02	4.372904e-01	1.193722e-01	2.242626e-02	4.208446e-01	2.188565e-01	2.647921e-01	1.636635e-02	5.671424e-02	4.366039e-02	3.826342e-01	3.101006e-01	9.916472e-04	2.222929e-01	4.032030e-02	9.460504e-02	5.339152e-02	6.348777e-02	1.048496e-02	7.117218e-01	6.630891e-02	7.676313e-02	5.178764e-01	6.246251e-02	1.974090e-01	1.095830e-01	3.590600e-02	2.662715e-02	5.234787e-01	1.587627e-01	3.052053e-02	2.495936e-01	1.101730e-02	1.223777e-02	2.527440e-01	4.405667e-02	2.636674e-02	4.912577e-01	1.733372e-01	9.239855e-02	3.605618e-01	6.482730e-02	3.083096e-01	3.199015e-02	1.419125e-01	9.678941e-02	4.296368e-01	1.802481e-01	3.476267e-02	2.013010e-01	5.726200e-02	3.585675e-02	2.673269e-02	5.435182e-02	4.251453e-04	8.558089e-01	2.682472e-02	2.613682e-02	1.820777e-01	3.650319e-02	3.013877e-01	3.451122e-01	1.087824e-01	1.109336e-01	4.435613e-01	1.474636e-01	3.733107e-02	2.274642e-01	3.324621e-02	1.225984e-01	1.653975e-01	1.453431e-01	2.219684e-02	4.246845e-01	1.197797e-01	8.646091e-02	8.542981e-02	3.044098e-02	3.790989e-01	4.050453e-01	1.352406e-02	7.041231e-02	4.090787e-01	1.885533e-01	2.406630e-02	2.977423e-01	1.014711e-02	4.326601e-02	1.139185e-01	2.886792e-01	2.270300e-02	4.549843e-01	7.644899e-02	1.057129e-01	2.709661e-01	8.322805e-02	3.241174e-01	9.194161e-02	1.240340e-01	8.526921e-02	3.357149e-01	2.028228e-01	1.275766e-03	2.623933e-01	1.125241e-01	4.367826e-01	4.548118e-02	1.290154e-01	3.887208e-01	4.441183e-01	4.097197e-02	1.176236e-01	3.972860e-01	2.401955e-01	2.245136e-01	2.741884e-01	2.611024e-01	2.199261e-01	2.791602e-01	3.080480e-01	1.928656e-01	1.868609e-01	3.066573e-01	3.169781e-01	1.895037e-01	3.827744e-01	1.874744e-01	1.695100e-01	2.602412e-01	4.339969e-02	5.568312e-01	2.490270e-01	1.507422e-01	3.339010e-01	1.401393e-01	4.086651e-01	1.172946e-01	4.323082e-01	2.028416e-01	1.814608e-01	1.833895e-01	1.888849e-01	2.494319e-01	2.273669e-01	3.343163e-01	2.439655e-01	1.763239e-01	4.269326e-01	1.527780e-01	2.835521e-01	2.784999e-01	1.631464e-01	2.748016e-01	1.214439e-01	3.537682e-01	1.333399e-01	3.914480e-01	2.070262e-01	3.881138e-01	2.786378e-01	1.262223e-01	2.351661e-01	3.331196e-01	1.408409e-01	2.908734e-01	1.065012e-01	4.153845e-01	2.774119e-01	2.007023e-01	2.436022e-01	1.878522e-01	3.649107e-01	2.036349e-01	3.690119e-01	1.956680e-01	2.125668e-01	2.227533e-01	1.410582e-01	3.337525e-01	2.654644e-01	2.597248e-01	3.129848e-01	2.090916e-01	3.524055e-01	1.255181e-01	3.051800e-01	3.177829e-01	1.563165e-01	2.207206e-01	6.579800e-02	5.801576e-01	2.750565e-01	7.898787e-02	4.992927e-01	3.950598e-01	3.891094e-02	2.770597e-01	6.778671e-04	6.185843e-02	1.522777e+00	1.535031e-01	6.894998e-01	2.264211e+00	5.422050e-02	1.753117e-01	3.084468e+00	1.831410e-01	2.653885e-01	1.747867e+00	1.380542e-01	1.515269e-01	2.780682e+00	1.433704e-01	1.099975e-01	1.208250e+00	1.461755e-01	3.350967e+00	4.692513e+00	9.370295e-02	4.964358e-01	1.847360e-01	3.179524e-01	3.235752e+00	9.041204e-01	9.185459e-02	2.364210e+00	2.591824e-01	6.598172e-02	2.291019e+00	1.431132e-01	8.607234e-03	3.444561e+00	4.868729e-01	9.382144e-02	2.837447e+00	6.110486e-01	2.163060e-01	3.186109e+00
6490000	-4.741129e+04	1.420792e+02	5.631114e+00	5.727072e-02	2.886175e-01	4.071917e-02	6.428294e-02	4.955831e-01	5.352651e-02	5.595764e-02	2.932727e-01	2.481897e-02	7.315775e-02	5.069199e-01	4.587308e-02	1.094330e-01	1.918585e-01	7.468683e-02	6.325608e-02	4.202794e-01	1.404862e-01	7.030081e-02	1.566711e-01	1.149883e-01	3.710163e-02	4.969445e-01	1.239936e-01	1.039140e-01	1.503312e-01	6.131610e-02	4.698010e-02	5.193761e-01	1.180825e-01	2.170084e-02	3.888166e-01	2.583086e-01	1.921399e-01	5.029700e-02	8.873706e-02	4.778926e-02	4.646337e-01	2.513215e-01	4.494158e-03	1.951570e-01	3.660438e-02	1.336719e-01	2.438111e-02	1.468051e-01	4.717904e-03	6.588079e-01	3.161612e-02	1.297495e-01	1.456053e-01	4.704384e-02	4.721050e-01	1.665422e-01	3.895414e-02	2.825375e-02	4.646536e-01	2.243233e-01	1.762219e-02	2.404447e-01	2.470245e-02	1.006957e-02	6.315333e-02	7.075903e-02	3.779117e-02	6.557953e-01	1.624316e-01	3.608419e-02	3.830793e-01	9.967491e-02	3.536009e-01	1.690198e-04	1.273917e-01	1.645517e-01	4.281538e-01	1.789736e-01	1.744515e-02	1.802920e-01	3.058373e-02	1.289447e-02	1.222741e-02	5.892555e-02	4.471495e-03	8.778254e-01	3.365563e-02	2.549047e-01	1.533034e-01	1.338053e-01	3.299642e-01	3.571291e-02	9.230942e-02	1.380546e-01	4.887413e-01	1.525285e-01	2.457633e-02	1.719482e-01	2.415106e-02	1.252007e-01	1.126178e-01	1.737705e-01	3.810787e-02	4.006922e-01	1.496110e-01	1.767922e-02	9.797043e-02	6.497725e-02	3.140258e-01	3.760376e-01	1.293098e-01	8.990433e-02	4.252475e-01	1.718631e-01	7.029117e-03	2.859836e-01	1.997233e-02	1.955248e-01	1.000561e-01	1.980089e-01	5.652084e-02	3.775813e-01	7.230802e-02	1.344836e-01	1.875589e-01	6.631221e-02	3.446631e-01	3.713478e-02	2.298474e-01	9.919121e-02	4.007084e-01	1.631837e-01	2.638865e-03	2.558003e-01	7.847748e-02	4.285969e-01	4.890561e-02	1.168339e-01	4.056636e-01	4.239840e-01	4.214380e-02	1.268325e-01	4.070398e-01	2.633309e-01	2.201484e-01	2.623341e-01	2.541867e-01	2.275084e-01	2.743163e-01	3.191789e-01	1.789964e-01	2.936326e-01	2.239911e-01	3.084155e-01	1.739608e-01	3.744427e-01	2.096752e-01	1.592601e-01	2.566220e-01	4.044973e-02	4.982455e-01	2.858606e-01	1.754442e-01	3.437354e-01	1.388319e-01	4.300171e-01	8.741564e-02	3.690531e-01	2.003251e-01	2.046345e-01	2.259873e-01	1.643460e-01	3.380423e-01	2.274620e-01	2.701497e-01	2.983288e-01	1.430438e-01	4.072584e-01	1.513690e-01	2.500291e-01	3.069340e-01	1.663133e-01	2.767236e-01	1.015274e-01	3.115898e-01	1.854745e-01	4.014083e-01	2.571326e-01	4.113513e-01	2.850751e-01	4.644098e-02	3.085101e-01	2.628102e-01	1.995061e-01	2.291736e-01	9.112012e-02	4.425265e-01	2.532644e-01	2.130889e-01	2.623437e-01	1.997714e-01	3.449294e-01	1.929554e-01	3.461233e-01	2.068693e-01	1.730353e-01	2.739721e-01	1.497020e-01	3.188576e-01	2.717382e-01	2.597022e-01	3.318812e-01	1.493213e-01	3.454932e-01	1.733043e-01	2.649614e-01	3.487840e-01	1.937865e-01	1.924681e-01	7.878016e-02	5.493189e-01	2.641573e-01	1.077437e-01	4.984663e-01	3.917981e-01	5.736474e-02	2.891595e-01	1.320175e-01	5.742980e-02	9.250510e-01	1.304538e-01	4.230172e-01	3.485622e+00	4.240302e-02	1.356158e+00	3.238611e+00	5.299228e-02	1.083974e+00	1.185701e+00	1.110253e-01	1.437773e-01	2.494123e+00	1.332523e-01	1.714899e-02	8.744108e-01	1.485448e-01	3.703645e+00	4.787045e+00	8.661164e-02	5.098322e-01	2.235260e-01	2.977251e-01	2.554270e+00	1.105523e+00	1.267964e-01	2.271647e+00	1.061965e-01	5.230578e-02	2.425576e+00	1.491884e-01	7.183012e-03	3.563934e+00	2.839376e-01	7.877826e-02	2.733167e+00	5.156979e-01	2.259433e-01	3.380092e+00
6500000	-4.739315e+04	1.467035e+02	5.504682e+00	7.523116e-02	3.737361e-01	3.692147e-02	4.610004e-02	4.060118e-01	6.199950e-02	6.703657e-02	2.742210e-01	1.762033e-02	8.245216e-02	5.137980e-01	4.487200e-02	9.094536e-02	2.328113e-01	7.663498e-02	6.938973e-02	3.751748e-01	1.550438e-01	7.853493e-02	1.461351e-01	1.468454e-01	3.854134e-02	4.789205e-01	1.110228e-01	5.104217e-02	2.101122e-01	7.877068e-02	3.042472e-02	5.866812e-01	4.296902e-02	2.125576e-02	5.879836e-01	1.174627e-01	2.316013e-01	3.208098e-02	9.615703e-03	6.578916e-02	4.878957e-01	2.519263e-01	1.673925e-03	1.683616e-01	2.435334e-02	1.589426e-01	2.198480e-02	3.072737e-02	7.669191e-03	7.483677e-01	3.230834e-02	8.717872e-02	3.276421e-01	2.185284e-02	5.311690e-01	1.346206e-02	1.869527e-02	3.178864e-02	4.301121e-01	2.257480e-01	1.981478e-02	2.810679e-01	1.146864e-02	1.163597e-02	9.485419e-02	4.219349e-02	4.106031e-02	6.152664e-01	1.949897e-01	1.785863e-02	2.832238e-01	4.110997e-02	5.675201e-01	4.769230e-02	4.259513e-02	1.725768e-01	3.812433e-01	1.484608e-01	1.367842e-02	2.370327e-01	4.700802e-02	3.455690e-02	1.345289e-03	7.152043e-02	5.042106e-03	8.446115e-01	4.292379e-02	4.531596e-01	5.421870e-02	1.960750e-01	2.503223e-01	1.811624e-02	2.810821e-02	7.937668e-02	3.757508e-01	1.751970e-01	3.822965e-02	2.773931e-01	5.405270e-02	1.456300e-01	8.836764e-02	2.184706e-01	7.154171e-03	4.283371e-01	1.120405e-01	1.662784e-01	5.863082e-02	2.769468e-02	5.355622e-01	1.453728e-01	6.646122e-02	4.342933e-02	3.381867e-01	1.649418e-01	7.081222e-03	4.250155e-01	2.134549e-02	9.662737e-02	1.280967e-01	7.291806e-02	1.171911e-01	3.785902e-01	2.065766e-01	2.365200e-01	1.936653e-01	7.085188e-02	2.919399e-01	1.469184e-01	6.010452e-02	4.429647e-02	2.741095e-01	2.089550e-01	3.350558e-04	3.331257e-01	1.391782e-01	4.387495e-01	5.041276e-02	1.107080e-01	4.001298e-01	4.523561e-01	4.281725e-02	1.090789e-01	3.957478e-01	2.560496e-01	2.499128e-01	2.402991e-01	2.537385e-01	2.110668e-01	2.811944e-01	3.351734e-01	1.725654e-01	2.438292e-01	2.222129e-01	3.101090e-01	2.238489e-01	3.208907e-01	2.170253e-01	1.590429e-01	3.030411e-01	4.046353e-02	4.993243e-01	2.934803e-01	1.667319e-01	3.428260e-01	1.276293e-01	4.057044e-01	1.238403e-01	3.449412e-01	1.654016e-01	1.724121e-01	3.172452e-01	1.502132e-01	3.262377e-01	2.899523e-01	2.335968e-01	3.278164e-01	1.559506e-01	3.580714e-01	1.581616e-01	2.953561e-01	3.137268e-01	1.729634e-01	2.179536e-01	1.244228e-01	3.275458e-01	1.483470e-01	3.996844e-01	2.548643e-01	2.857108e-01	3.830685e-01	7.635643e-02	2.301600e-01	2.752386e-01	1.847603e-01	3.098412e-01	1.314316e-01	4.250737e-01	2.385731e-01	2.049215e-01	2.516286e-01	1.972829e-01	3.545938e-01	1.964947e-01	2.851309e-01	2.515224e-01	2.140087e-01	2.493380e-01	1.702004e-01	2.805921e-01	2.804039e-01	2.688037e-01	3.559265e-01	1.490651e-01	3.004869e-01	1.945215e-01	2.600230e-01	3.010195e-01	1.739400e-01	2.650175e-01	9.443892e-02	5.187235e-01	2.930409e-01	9.379672e-02	4.792490e-01	3.664825e-01	4.270786e-03	2.981638e-01	9.121830e-02	1.717459e-02	1.830097e+00	1.073164e-01	1.066949e-01	1.600322e+00	9.624192e-02	2.410297e-01	3.934202e+00	3.568786e-01	6.678871e-01	1.286837e+00	1.346190e-01	4.872916e-02	2.526383e+00	2.787792e-01	8.433648e-02	1.407082e+00	1.626320e-01	3.922453e+00	4.333288e+00	9.584234e-02	5.222836e-01	1.718172e-01	2.480209e-01	2.490790e+00	1.269901e+00	1.720536e-01	2.719812e+00	2.299281e-01	8.826651e-02	2.415579e+00	2.515981e-01	3.041247e-03	3.267339e+00	4.300700e-01	1.215519e-01	2.797686e+00	4.306606e-01	2.270439e-01	3.315011e+00
6510000	-4.742149e+04	1.506502e+02	5.356686e+00	6.109951e-02	3.763469e-01	4.110408e-02	5.014931e-02	4.074141e-01	6.388609e-02	5.089941e-02	3.131757e-01	2.776365e-02	6.366583e-02	5.063071e-01	3.818829e-02	1.545597e-01	1.938279e-01	5.688173e-02	7.525020e-02	4.128227e-01	1.066578e-01	7.481228e-02	1.344222e-01	1.394940e-01	4.336671e-02	4.887106e-01	1.191942e-01	1.146415e-01	2.090677e-01	2.883066e-02	1.119285e-02	5.855812e-01	5.068607e-02	2.844889e-02	4.437818e-01	2.477608e-01	1.572499e-01	3.742421e-02	8.533449e-02	4.725725e-02	4.483261e-01	1.821340e-01	9.424054e-03	2.626894e-01	5.016919e-02	1.177125e-01	3.155219e-02	2.727686e-02	1.378292e-02	7.131237e-01	9.655182e-02	1.603692e-01	2.241982e-01	6.820666e-03	4.858156e-01	8.861823e-02	3.417811e-02	2.657279e-02	4.544169e-01	1.564670e-01	7.410115e-02	2.806310e-01	7.811156e-03	5.035558e-02	1.612706e-01	9.559604e-02	2.125566e-02	4.619032e-01	2.096189e-01	5.892223e-02	3.060532e-01	4.406836e-02	3.012073e-01	6.309805e-02	2.266509e-01	1.579602e-01	3.831225e-01	1.776842e-01	1.679299e-02	2.186721e-01	4.576806e-02	2.272237e-02	2.485617e-03	6.958664e-02	1.551538e-03	8.807292e-01	2.292462e-02	3.059609e-01	1.612874e-01	9.592974e-03	2.930467e-01	1.774055e-01	5.270652e-02	6.775151e-02	5.609907e-01	1.458886e-01	2.541866e-02	1.755502e-01	2.440033e-02	1.335887e-01	9.448712e-02	1.790552e-01	2.194389e-02	4.734791e-01	9.744591e-02	9.437651e-02	2.869729e-02	2.675213e-02	5.888100e-01	1.261527e-01	1.352113e-01	5.002104e-02	4.275457e-01	1.595084e-01	2.580911e-02	3.196253e-01	1.749035e-02	1.762435e-01	1.524218e-01	1.626642e-01	4.504027e-02	3.192825e-01	1.443478e-01	1.971376e-01	1.518927e-01	1.692608e-01	3.045703e-01	1.521388e-01	2.499983e-02	3.742460e-02	3.198929e-01	2.271770e-01	2.097229e-03	2.951080e-01	1.183003e-01	4.035057e-01	5.246826e-02	1.258227e-01	4.182034e-01	4.219482e-01	4.615050e-02	1.230129e-01	4.088884e-01	2.278026e-01	2.455234e-01	2.777950e-01	2.488791e-01	2.144206e-01	2.602589e-01	3.390280e-01	1.862926e-01	1.890699e-01	2.815804e-01	3.313588e-01	1.979910e-01	3.978109e-01	2.225884e-01	1.533115e-01	2.262893e-01	6.516439e-02	4.829600e-01	2.513221e-01	2.005534e-01	2.952312e-01	1.429822e-01	3.999310e-01	1.618556e-01	3.271500e-01	1.523107e-01	1.897281e-01	3.308113e-01	2.253953e-01	2.806086e-01	2.317901e-01	2.622060e-01	3.074496e-01	1.390914e-01	4.082137e-01	1.452453e-01	2.349926e-01	2.996695e-01	1.817105e-01	2.836274e-01	1.241565e-01	3.552990e-01	1.488093e-01	3.717352e-01	2.695478e-01	4.116993e-01	2.630418e-01	5.571112e-02	3.176018e-01	2.549553e-01	1.583045e-01	2.691383e-01	7.976431e-02	4.586130e-01	2.374724e-01	2.241503e-01	2.071042e-01	2.138821e-01	3.983148e-01	1.806989e-01	3.470007e-01	2.182261e-01	1.394698e-01	2.953035e-01	1.661005e-01	2.980442e-01	2.763978e-01	2.594574e-01	2.504255e-01	1.634860e-01	4.097094e-01	1.763791e-01	3.241572e-01	2.520985e-01	1.709825e-01	2.527618e-01	7.542835e-02	5.734982e-01	2.594652e-01	9.160819e-02	5.119386e-01	3.667792e-01	7.610951e-03	2.852389e-01	5.725601e-03	1.474157e-02	1.210252e+00	1.299489e-01	1.072501e-02	3.562567e+00	5.251946e-03	3.189752e-01	3.091404e+00	1.878935e-01	9.448801e-01	1.812709e+00	1.231107e-01	2.853182e-02	1.998239e+00	1.824215e-01	5.939215e-03	1.369659e+00	1.330196e-01	3.739751e+00	4.498837e+00	8.892739e-02	5.119877e-01	1.282730e-01	3.862503e-01	2.519285e+00	1.239697e+00	8.672616e-02	2.770400e+00	1.861880e-01	8.127224e-02	2.221870e+00	2.156173e-01	6.920886e-04	3.752355e+00	3.796448e-01	6.815964e-02	2.833914e+00	4.629052e-01	2.967829e-01	3.305794e+00
6520000	-4.740054e+04	1.523029e+02	5.332481e+00	7.323159e-02	2.962933e-01	3.104184e-02	5.562557e-02	5.041540e-01	3.965374e-02	3.537477e-02	3.345683e-01	2.564147e-02	9.872397e-02	4.551086e-01	5.058287e-02	8.508770e-02	1.731486e-01	3.670821e-02	7.375888e-02	5.072096e-01	1.240870e-01	6.928034e-02	1.369238e-01	1.174565e-01	5.909808e-02	5.087563e-01	1.084850e-01	5.204713e-02	1.695751e-01	1.275463e-01	4.768834e-02	4.978637e-01	1.052795e-01	6.694874e-02	4.624269e-01	3.289137e-01	1.227575e-01	1.589054e-02	3.062663e-03	4.865861e-02	4.030179e-01	3.084533e-01	2.644672e-04	2.012072e-01	3.839855e-02	1.998900e-01	6.524852e-02	1.022838e-01	1.056232e-02	5.856656e-01	3.634968e-02	7.209078e-02	1.420765e-01	2.238740e-02	6.362437e-01	3.859785e-02	8.860377e-02	9.763692e-02	4.726743e-01	2.001980e-01	2.338072e-02	1.991987e-01	6.911352e-03	6.840469e-02	2.261156e-01	6.161542e-02	1.198406e-02	4.533339e-01	1.785463e-01	6.678344e-02	5.576273e-01	3.977763e-02	2.807794e-01	2.214968e-02	3.288256e-02	1.135483e-01	3.743138e-01	2.496739e-01	1.580556e-02	1.998745e-01	4.678402e-02	3.810258e-02	5.356274e-03	1.024330e-02	4.354291e-04	9.013712e-01	4.449121e-02	1.216875e-01	1.609045e-01	4.281452e-02	4.401252e-01	1.616210e-01	7.284723e-02	9.635762e-02	4.544070e-01	2.095061e-01	2.126940e-02	1.873290e-01	3.113095e-02	1.278433e-01	1.486269e-01	1.401879e-01	5.392553e-03	4.021032e-01	1.758461e-01	5.247583e-02	1.180205e-01	5.214035e-02	5.457462e-01	1.308419e-01	1.007752e-01	1.073823e-01	4.604028e-01	1.668240e-01	5.566395e-03	2.373431e-01	2.248143e-02	1.254658e-01	1.522344e-01	1.319301e-01	4.305193e-02	4.073356e-01	1.399822e-01	1.451977e-01	2.389855e-01	5.136786e-02	4.407955e-01	4.021425e-02	8.343919e-02	4.689681e-02	4.018349e-01	1.493254e-01	3.568249e-03	2.378296e-01	1.605450e-01	4.100373e-01	5.004459e-02	1.214952e-01	4.184229e-01	4.525007e-01	4.539545e-02	1.162962e-01	3.858076e-01	2.575066e-01	2.399182e-01	2.664576e-01	2.361176e-01	2.239093e-01	2.594299e-01	3.286397e-01	1.880211e-01	2.102401e-01	2.440195e-01	3.315788e-01	2.141616e-01	3.483600e-01	1.923718e-01	1.793906e-01	2.798776e-01	4.764698e-02	5.391856e-01	2.558858e-01	1.572816e-01	2.779073e-01	1.347606e-01	4.165448e-01	1.707873e-01	3.864296e-01	1.559885e-01	1.377537e-01	3.198282e-01	1.765063e-01	2.671003e-01	2.623186e-01	2.940748e-01	2.333042e-01	1.299199e-01	4.840143e-01	1.527616e-01	2.359018e-01	3.298211e-01	1.753839e-01	2.588932e-01	1.194954e-01	3.544935e-01	1.736041e-01	3.524070e-01	1.920522e-01	4.050037e-01	3.377641e-01	6.517999e-02	2.380198e-01	3.715948e-01	1.397681e-01	2.506173e-01	1.042378e-01	4.193639e-01	2.705154e-01	2.058830e-01	2.239549e-01	2.660551e-01	3.506449e-01	1.593451e-01	3.558878e-01	1.807800e-01	1.731315e-01	2.902006e-01	1.154822e-01	3.342569e-01	2.654652e-01	2.847957e-01	3.225726e-01	1.870382e-01	3.554432e-01	1.349460e-01	2.083929e-01	2.675046e-01	2.079612e-01	3.161412e-01	7.612469e-02	5.669952e-01	2.569997e-01	9.988038e-02	4.340255e-01	3.846159e-01	5.194260e-02	2.646208e-01	1.176929e-01	1.016233e-01	1.574064e+00	1.514715e-01	2.416844e-01	2.429604e+00	7.717668e-02	3.315258e-02	1.987911e+00	2.053340e-01	7.598768e-01	2.130311e+00	8.687326e-02	4.053095e-02	2.769183e+00	2.041243e-01	3.178418e-02	1.135137e+00	1.612202e-01	3.853752e+00	4.489782e+00	1.008512e-01	5.333683e-01	1.459323e-01	3.034109e-01	2.613456e+00	6.553420e-01	1.594590e-01	2.440758e+00	2.912476e-01	6.042677e-02	2.309670e+00	1.514651e-01	5.977067e-03	3.987452e+00	3.002325e-01	8.563017e-02	2.508852e+00	3.931462e-01	2.313939e-01	3.548457e+00
6530000	-4.738974e+04	1.558895e+02	5.151668e+00	7.299506e-02	3.612603e-01	3.339345e-02	2.143802e-02	4.417804e-01	6.913276e-02	7.718704e-02	3.054447e-01	2.190328e-02	6.406927e-02	4.945660e-01	3.682977e-02	1.053759e-01	1.849884e-01	6.475103e-02	7.230544e-02	4.193915e-01	1.531877e-01	9.067369e-02	1.683564e-01	1.333294e-01	4.412251e-02	4.640867e-01	9.943129e-02	1.019890e-01	1.719617e-01	4.697692e-02	2.751737e-02	3.644807e-01	2.870743e-01	3.116991e-02	4.026416e-01	3.573663e-01	1.116762e-01	2.666489e-02	7.048111e-02	4.704665e-02	4.280719e-01	3.343419e-01	6.972876e-04	1.675104e-01	2.233187e-02	2.184602e-01	7.422196e-02	1.628156e-01	1.207539e-02	4.735248e-01	5.890203e-02	1.419353e-01	3.053436e-01	1.245663e-02	3.973676e-01	5.371309e-02	8.918373e-02	5.098288e-02	5.237846e-01	2.051042e-01	3.064662e-02	1.874712e-01	2.010518e-03	2.436574e-02	1.675616e-01	8.328244e-02	1.061419e-02	4.857301e-01	2.284459e-01	1.361453e-01	2.203067e-01	1.569623e-01	3.597289e-01	1.935991e-02	1.074968e-01	1.775489e-01	4.066196e-01	1.634761e-01	2.058530e-02	1.953671e-01	3.640308e-02	2.476825e-02	7.379947e-03	9.223508e-02	1.694916e-03	8.312241e-01	4.269775e-02	3.551252e-01	3.301030e-01	1.014639e-01	1.107391e-01	4.849981e-02	5.406892e-02	8.180144e-02	4.356480e-01	1.824200e-01	3.243000e-02	2.186488e-01	4.905178e-02	8.419915e-02	1.727290e-01	1.631859e-01	1.982697e-02	4.299836e-01	1.300754e-01	3.883406e-02	1.842882e-01	6.175350e-02	4.866814e-01	2.070785e-01	2.136434e-02	1.111315e-01	3.071733e-01	1.829347e-01	1.256790e-02	3.577661e-01	2.842649e-02	1.963869e-01	1.805141e-01	1.342038e-01	4.933300e-02	3.662573e-01	7.330498e-02	1.653553e-01	1.384807e-01	1.178567e-01	3.831624e-01	1.311516e-01	6.399340e-02	7.613273e-02	3.462120e-01	7.935627e-02	8.537786e-04	3.540585e-01	1.433867e-01	4.190941e-01	4.799008e-02	1.020524e-01	4.308634e-01	4.225156e-01	4.268960e-02	1.039774e-01	4.308173e-01	2.537944e-01	2.563891e-01	2.621234e-01	2.276931e-01	2.046151e-01	2.835210e-01	3.227310e-01	1.891330e-01	2.678634e-01	2.499142e-01	2.872397e-01	1.949828e-01	3.206618e-01	1.913547e-01	1.843978e-01	3.035858e-01	3.431189e-02	5.180703e-01	2.971159e-01	1.505019e-01	2.972182e-01	1.830725e-01	3.379969e-01	1.817123e-01	3.267959e-01	1.536980e-01	1.606388e-01	3.588673e-01	1.391372e-01	3.153877e-01	2.537895e-01	2.916856e-01	2.693220e-01	1.895002e-01	4.250386e-01	1.161392e-01	2.477744e-01	3.063755e-01	1.773473e-01	2.685028e-01	9.669280e-02	3.110709e-01	1.911056e-01	4.011308e-01	2.453467e-01	3.029132e-01	3.193436e-01	1.323965e-01	2.113384e-01	3.851710e-01	2.117808e-01	1.917097e-01	9.948014e-02	4.224817e-01	2.832067e-01	1.948315e-01	2.202644e-01	1.785955e-01	4.159449e-01	1.851952e-01	3.546168e-01	2.261837e-01	1.897835e-01	2.294161e-01	1.530171e-01	2.791778e-01	3.181437e-01	2.496614e-01	3.133656e-01	1.719447e-01	3.269192e-01	1.877705e-01	3.269739e-01	2.385334e-01	2.104552e-01	2.240376e-01	8.869044e-02	5.261011e-01	2.901129e-01	9.509556e-02	4.973321e-01	3.898807e-01	1.214996e-01	2.756334e-01	5.189739e-03	5.450248e-03	1.564268e+00	1.526279e-01	6.911121e-02	1.720320e+00	7.904367e-02	3.144500e-01	3.505361e+00	7.749543e-02	1.385400e+00	1.540953e+00	6.426938e-02	5.677631e-02	3.409443e+00	1.865771e-01	1.203067e-01	1.346206e+00	1.670375e-01	3.921511e+00	4.719560e+00	1.031206e-01	5.302607e-01	1.453367e-01	2.314438e-01	2.589792e+00	8.503183e-01	1.306302e-01	2.174421e+00	1.850594e-01	3.720198e-02	2.310943e+00	1.259740e-01	2.174495e-03	3.455163e+00	2.592143e-01	7.246414e-02	2.209474e+00	6.873562e-01	2.429273e-01	3.610803e+00
6540000	-4.745397e+04	1.542614e+02	5.161541e+00	3.797844e-02	3.542174e-01	4.196312e-02	8.256722e-02	4.162901e-01	6.698373e-02	3.822433e-02	3.829796e-01	2.013770e-02	1.173426e-01	3.969042e-01	4.441153e-02	9.235911e-02	1.850426e-01	6.268575e-02	6.678079e-02	4.826344e-01	1.104974e-01	7.539491e-02	1.699798e-01	1.306275e-01	4.382621e-02	4.626741e-01	1.174974e-01	6.233566e-02	3.401092e-01	7.479409e-02	5.890496e-02	2.520167e-01	2.118393e-01	4.722817e-02	4.716959e-01	2.078457e-01	6.316298e-02	5.220462e-02	1.578626e-01	7.069162e-02	5.315993e-01	1.479262e-01	2.785940e-03	2.189374e-01	2.805959e-02	1.827800e-01	4.254965e-02	9.392598e-02	2.857957e-03	6.274439e-01	5.044250e-02	1.137648e-01	3.174244e-01	3.263356e-02	4.145389e-01	2.325803e-02	9.838034e-02	5.158161e-02	4.630137e-01	1.798259e-01	3.934096e-02	2.658661e-01	3.716835e-04	2.468911e-02	1.570097e-01	4.736969e-02	1.055126e-02	4.602857e-01	3.000946e-01	6.344978e-02	2.822607e-01	7.744728e-02	3.419688e-01	1.178133e-01	1.170601e-01	1.503590e-01	3.201191e-01	2.301256e-01	1.918136e-02	2.464501e-01	3.376481e-02	1.322800e-02	1.134247e-03	2.823645e-02	1.462525e-02	8.767423e-01	6.603379e-02	2.302644e-01	1.732650e-01	9.909291e-02	7.194363e-02	1.964902e-01	2.289440e-01	4.640530e-02	3.377182e-01	2.379656e-01	4.619497e-02	2.856864e-01	4.602949e-02	7.381828e-02	1.323696e-01	2.501787e-01	1.487116e-02	4.552913e-01	7.347088e-02	5.549605e-02	8.001058e-02	6.778669e-02	5.602551e-01	2.085763e-01	2.787531e-02	6.954887e-02	3.761319e-01	1.472045e-01	1.289392e-02	3.790209e-01	1.519997e-02	6.062183e-02	1.204735e-01	2.858660e-01	1.011353e-02	3.710658e-01	1.518593e-01	1.288982e-01	1.820028e-01	1.064897e-01	4.275154e-01	1.050540e-01	5.003988e-02	8.149922e-02	2.992179e-01	5.296111e-02	1.894719e-03	3.499029e-01	2.145241e-01	4.475991e-01	5.503986e-02	1.140160e-01	3.833451e-01	3.963582e-01	4.882166e-02	1.072655e-01	4.475546e-01	2.445568e-01	2.499208e-01	2.696379e-01	2.358846e-01	2.211531e-01	2.837676e-01	3.130842e-01	1.819951e-01	2.423647e-01	2.549563e-01	2.960289e-01	2.066501e-01	3.780774e-01	2.406789e-01	1.668610e-01	2.143827e-01	5.060744e-02	4.786701e-01	2.887477e-01	1.819748e-01	3.468599e-01	1.565451e-01	3.935017e-01	1.030933e-01	3.688279e-01	1.582233e-01	2.157950e-01	2.571539e-01	1.479894e-01	2.842831e-01	2.926686e-01	2.750590e-01	3.358936e-01	1.294043e-01	3.613557e-01	1.733464e-01	2.796867e-01	2.553008e-01	2.160042e-01	2.490083e-01	1.124650e-01	3.006388e-01	2.097597e-01	3.771364e-01	2.204457e-01	3.534932e-01	3.131819e-01	1.128791e-01	3.534507e-01	3.038426e-01	1.653023e-01	1.774044e-01	1.552551e-01	3.920674e-01	2.982661e-01	1.544115e-01	2.768306e-01	1.523991e-01	3.590888e-01	2.116815e-01	3.382059e-01	2.033659e-01	2.104952e-01	2.479330e-01	1.328182e-01	2.939316e-01	2.753553e-01	2.978949e-01	3.512359e-01	1.915589e-01	3.540687e-01	1.031366e-01	2.716737e-01	3.294904e-01	1.794268e-01	2.194091e-01	8.210461e-02	5.387689e-01	3.028370e-01	7.628956e-02	5.168039e-01	3.662582e-01	8.659391e-02	3.162371e-01	3.948446e-02	1.881590e-02	2.073303e+00	1.520405e-01	1.982103e-01	3.518853e+00	8.869553e-02	4.646900e-01	3.354076e+00	3.479845e-01	1.116659e+00	1.261579e+00	9.567556e-02	4.180433e-01	2.375779e+00	9.766827e-02	8.061593e-02	1.235618e+00	1.630928e-01	3.241497e+00	5.264075e+00	1.075080e-01	5.534680e-01	2.057322e-01	3.754872e-01	2.631968e+00	8.199397e-01	9.992442e-02	2.229486e+00	1.997844e-01	6.217247e-02	2.248588e+00	2.902837e-01	5.179177e-03	3.080696e+00	3.792955e-01	4.937949e-02	2.865306e+00	5.001707e-01	2.089297e-01	2.671986e+00
6550000	-4.740400e+04	1.465224e+02	5.492272e+00	5.911425e-02	3.482104e-01	3.896612e-02	3.157069e-02	4.545990e-01	6.753955e-02	4.300745e-02	3.684328e-01	2.583642e-02	9.030447e-02	4.260023e-01	4.641658e-02	9.321766e-02	1.644570e-01	9.105014e-02	8.191562e-02	4.183776e-01	1.509819e-01	7.925886e-02	1.672195e-01	1.087812e-01	6.483639e-02	4.750595e-01	1.048445e-01	4.943427e-02	1.486761e-01	5.376628e-02	5.408523e-02	5.688566e-01	1.251815e-01	4.182065e-02	3.364676e-01	4.155660e-01	8.719628e-02	5.766290e-02	6.128656e-02	7.263612e-02	3.173203e-01	2.449850e-01	3.694989e-03	3.134817e-01	4.788183e-02	2.531783e-01	4.728230e-02	2.568922e-02	2.142631e-02	5.702104e-01	8.221346e-02	9.299080e-02	4.401836e-01	4.920283e-02	2.625511e-01	1.928116e-02	1.357905e-01	3.774652e-02	4.993089e-01	1.617332e-01	4.129734e-02	2.381679e-01	2.174611e-02	2.331653e-02	2.324587e-01	9.166141e-02	2.388734e-02	4.513446e-01	1.773314e-01	5.767873e-02	2.019210e-01	2.076624e-02	5.991427e-01	3.714450e-02	8.334684e-02	1.417230e-01	3.962838e-01	1.820556e-01	4.047080e-02	2.127732e-01	2.669355e-02	4.136691e-02	4.291921e-03	5.191184e-02	2.304661e-03	8.887782e-01	1.134647e-02	1.175955e-01	1.085868e-02	3.904007e-01	1.008372e-01	6.408973e-02	3.162181e-01	7.620709e-02	4.048215e-01	1.407897e-01	5.421498e-02	2.557881e-01	6.817864e-02	7.147219e-02	1.608576e-01	2.916568e-01	2.017691e-02	3.701158e-01	8.572063e-02	5.364936e-02	6.900736e-02	4.696506e-02	4.310207e-01	3.970630e-01	2.294454e-03	7.764805e-02	3.873187e-01	1.926422e-01	4.195693e-03	3.085605e-01	2.963494e-02	2.083838e-01	1.572891e-01	1.625176e-01	7.163684e-02	3.482188e-01	5.195386e-02	8.156499e-02	2.358586e-01	5.732645e-02	4.171373e-01	1.457608e-01	6.235190e-02	6.770958e-02	4.019719e-01	1.639896e-01	6.399605e-04	2.262478e-01	1.394411e-01	4.465855e-01	5.710583e-02	1.058174e-01	3.904912e-01	4.421738e-01	4.793301e-02	1.255137e-01	3.843795e-01	2.349942e-01	2.457144e-01	2.805366e-01	2.387548e-01	2.089869e-01	2.703307e-01	3.236212e-01	1.970611e-01	2.963210e-01	2.142749e-01	2.870126e-01	2.023915e-01	4.025773e-01	1.663511e-01	2.026162e-01	2.284554e-01	6.552835e-02	5.090353e-01	2.736402e-01	1.517962e-01	3.124898e-01	1.984266e-01	3.419844e-01	1.470993e-01	3.104553e-01	2.057911e-01	2.157987e-01	2.679549e-01	1.472043e-01	2.981901e-01	2.237514e-01	3.308543e-01	2.536637e-01	1.446872e-01	4.666284e-01	1.350207e-01	2.419063e-01	2.984944e-01	1.607493e-01	2.988500e-01	1.122037e-01	2.916511e-01	1.943709e-01	4.017743e-01	2.657539e-01	3.790245e-01	2.975194e-01	5.770217e-02	3.372652e-01	2.517478e-01	1.702453e-01	2.407417e-01	1.474618e-01	4.377366e-01	2.245846e-01	1.902170e-01	2.356435e-01	2.215743e-01	3.647226e-01	1.780597e-01	4.138819e-01	2.054218e-01	1.582182e-01	2.224781e-01	1.294612e-01	2.845195e-01	2.937014e-01	2.923179e-01	2.930614e-01	1.908283e-01	3.409269e-01	1.751834e-01	3.152561e-01	2.705524e-01	1.815409e-01	2.326506e-01	7.623849e-02	5.745083e-01	2.433265e-01	1.059268e-01	4.425719e-01	4.045914e-01	2.179606e-03	2.817631e-01	1.876170e-01	1.113532e-02	1.412608e+00	1.421613e-01	3.046681e-02	2.903804e+00	7.196342e-02	8.417618e-02	2.771861e+00	2.689144e-01	3.288443e-01	1.600622e+00	1.080202e-02	2.071565e-01	3.710189e+00	1.750413e-01	7.979930e-02	1.361038e+00	1.712070e-01	3.728340e+00	5.123141e+00	1.015336e-01	5.094655e-01	1.268395e-01	2.542914e-01	2.285990e+00	1.236762e+00	1.202997e-01	2.303442e+00	3.313522e-01	7.878979e-02	2.132578e+00	1.519496e-01	1.700924e-02	2.601410e+00	3.731230e-01	5.210217e-02	2.319140e+00	5.247197e-01	1.600361e-01	3.823375e+00
6560000	-4.739784e+04	1.464453e+02	5.535586e+00	8.562286e-02	2.894195e-01	3.943668e-02	2.069734e-02	5.130435e-01	5.178015e-02	6.489811e-02	3.284695e-01	2.817367e-02	5.804390e-02	4.730157e-01	4.739913e-02	1.127145e-01	1.815063e-01	5.800966e-02	1.007757e-01	4.101259e-01	1.368679e-01	6.847894e-02	1.310221e-01	1.137876e-01	5.233748e-02	5.112925e-01	1.230813e-01	3.651611e-02	1.774931e-01	8.412914e-02	3.755273e-02	5.636080e-01	1.007009e-01	6.306005e-02	4.429348e-01	3.172603e-01	8.958027e-02	2.926547e-02	5.789907e-02	6.864844e-02	4.340215e-01	1.968880e-01	3.796829e-03	2.374313e-01	5.921394e-02	2.124406e-01	3.632006e-02	4.324816e-02	2.137496e-03	6.572178e-01	4.863581e-02	1.578691e-01	2.854242e-01	6.510392e-02	4.444852e-01	3.325773e-02	1.385988e-02	6.381422e-02	3.806900e-01	2.090752e-01	2.960587e-02	2.914013e-01	2.541338e-02	4.451109e-03	1.730059e-01	1.642550e-02	4.218755e-02	4.912215e-01	2.727085e-01	4.706097e-02	3.273687e-01	5.543855e-02	3.536559e-01	3.383565e-02	1.826403e-01	1.147941e-01	3.817163e-01	1.417088e-01	2.665812e-02	2.575796e-01	7.754308e-02	2.314899e-02	1.276049e-03	2.486619e-02	3.083392e-04	9.221813e-01	2.821908e-02	4.654678e-01	6.554214e-02	1.804667e-01	3.992087e-02	1.978455e-01	5.075701e-02	8.150992e-02	4.042025e-01	1.627921e-01	4.692284e-02	2.597555e-01	4.481714e-02	7.019118e-02	1.508614e-01	2.179231e-01	1.093019e-02	3.411869e-01	2.089073e-01	4.819763e-02	5.133529e-02	5.047080e-02	6.399237e-01	1.927478e-01	1.732474e-02	1.059778e-01	3.777011e-01	1.183182e-01	1.445865e-02	3.535469e-01	2.999736e-02	1.076568e-01	1.046306e-01	1.502709e-01	2.222517e-02	5.056508e-01	1.095657e-01	1.516753e-01	1.038957e-01	1.809018e-01	2.663094e-01	1.897639e-01	1.074540e-01	4.185806e-02	3.092012e-01	8.896584e-02	2.101393e-04	4.039874e-01	1.557773e-01	4.172170e-01	4.500815e-02	1.209786e-01	4.167962e-01	4.077822e-01	4.540873e-02	1.146682e-01	4.321409e-01	2.438982e-01	2.259572e-01	2.836750e-01	2.464696e-01	2.307098e-01	2.691355e-01	3.274797e-01	1.726750e-01	2.413740e-01	2.758289e-01	3.029244e-01	1.798726e-01	3.344257e-01	1.748118e-01	2.134258e-01	2.773367e-01	4.170830e-02	5.392880e-01	2.357448e-01	1.832589e-01	3.520025e-01	1.214243e-01	3.139146e-01	2.126586e-01	2.944214e-01	2.014513e-01	1.844532e-01	3.196740e-01	1.684692e-01	3.060552e-01	2.416913e-01	2.837842e-01	3.552069e-01	1.649728e-01	3.549830e-01	1.248373e-01	2.981681e-01	2.549860e-01	1.272131e-01	3.196329e-01	1.453343e-01	3.153778e-01	1.511586e-01	3.881292e-01	2.652891e-01	4.211182e-01	2.423153e-01	7.127738e-02	2.956415e-01	2.966915e-01	1.465327e-01	2.611342e-01	1.075120e-01	4.082599e-01	2.608962e-01	2.233319e-01	2.749755e-01	2.229248e-01	3.275482e-01	1.745515e-01	3.815183e-01	1.652248e-01	1.571717e-01	2.960852e-01	1.687409e-01	2.950591e-01	2.557579e-01	2.804422e-01	3.040156e-01	2.002743e-01	3.619538e-01	1.337563e-01	3.076372e-01	3.259532e-01	1.427065e-01	2.237030e-01	9.811401e-02	5.248901e-01	2.748520e-01	1.021439e-01	4.628979e-01	3.983176e-01	1.285765e-01	3.323755e-01	1.910002e-02	2.806412e-02	1.571956e+00	1.874660e-01	2.781973e-01	2.259572e+00	1.420145e-01	2.885901e-01	2.666066e+00	8.066353e-02	8.036148e-01	1.910755e+00	7.284066e-03	7.763827e-03	2.288264e+00	1.474064e-01	1.072072e-01	1.251962e+00	1.940816e-01	4.478354e+00	4.284044e+00	1.018353e-01	5.131764e-01	1.313307e-01	3.593874e-01	2.645595e+00	8.350042e-01	9.654539e-02	2.004821e+00	3.083979e-01	6.235987e-02	2.090706e+00	1.908689e-01	8.927872e-04	2.847277e+00	2.383977e-01	1.073076e-01	2.232216e+00	4.786969e-01	2.281302e-01	4.291786e+00
6570000	-4.740209e+04	1.394396e+02	5.825624e+00	7.167863e-02	2.151505e-01	3.302939e-02	5.217653e-02	5.899895e-01	3.797538e-02	7.138659e-02	2.463318e-01	2.026651e-02	6.122302e-02	5.612403e-01	3.955177e-02	8.221543e-02	1.988736e-01	6.867547e-02	7.754358e-02	4.430433e-01	1.296487e-01	5.971632e-02	1.503017e-01	1.338048e-01	4.498348e-02	4.879553e-01	1.232385e-01	9.959045e-02	2.535871e-01	5.007135e-02	1.691673e-02	4.891423e-01	9.069211e-02	2.452910e-02	3.314949e-01	4.970962e-01	3.960058e-02	5.499989e-02	5.227938e-02	4.813191e-02	3.859980e-01	2.718221e-01	2.238841e-03	2.382065e-01	5.360261e-02	9.366421e-02	3.471810e-02	1.188456e-01	3.292666e-04	6.934752e-01	5.896765e-02	2.128685e-02	3.072670e-01	2.127668e-02	4.645055e-01	7.961546e-02	1.060486e-01	5.747565e-02	5.352766e-01	1.581019e-01	4.002455e-02	2.006441e-01	8.477255e-03	2.747203e-02	2.913231e-01	3.536493e-02	6.371999e-03	3.896342e-01	2.498338e-01	3.752825e-02	4.603331e-01	7.265216e-02	2.672135e-01	2.967318e-02	1.325998e-01	1.721732e-01	3.982642e-01	1.528490e-01	2.180455e-02	2.195343e-01	3.537472e-02	1.325513e-02	1.098414e-03	8.318285e-02	3.368210e-04	8.823935e-01	1.973329e-02	2.932771e-01	1.939663e-01	1.264023e-02	2.641182e-01	5.358027e-02	1.824180e-01	7.539024e-02	4.880362e-01	1.096633e-01	4.542272e-02	2.145303e-01	6.695726e-02	5.743535e-02	1.962686e-01	3.078059e-01	3.228602e-02	3.331065e-01	7.309762e-02	1.312413e-02	1.767134e-01	3.513288e-02	4.902181e-01	1.316303e-01	1.531812e-01	8.815113e-02	4.357601e-01	1.673699e-01	1.062945e-02	2.788322e-01	1.925735e-02	5.147901e-02	1.133064e-01	3.976534e-01	2.478360e-02	2.676967e-01	1.450810e-01	1.138831e-01	2.258458e-01	9.809990e-02	3.541190e-01	4.600271e-02	1.620495e-01	6.011353e-02	3.452008e-01	9.562613e-02	4.252033e-04	3.957715e-01	1.028627e-01	4.345420e-01	4.167514e-02	1.203035e-01	4.034793e-01	4.469259e-01	4.386349e-02	1.185517e-01	3.906589e-01	2.555201e-01	2.430233e-01	2.316724e-01	2.697843e-01	2.108342e-01	2.759115e-01	3.386225e-01	1.746318e-01	2.112212e-01	2.456619e-01	3.355019e-01	2.076149e-01	4.249092e-01	2.080230e-01	1.529204e-01	2.141474e-01	6.438839e-02	5.190330e-01	2.469672e-01	1.696114e-01	3.450102e-01	1.493353e-01	3.776850e-01	1.279695e-01	3.575589e-01	1.824562e-01	2.007932e-01	2.591918e-01	1.681914e-01	3.097951e-01	2.038588e-01	3.181547e-01	2.908316e-01	1.638019e-01	4.020613e-01	1.433052e-01	2.353154e-01	3.231593e-01	1.802752e-01	2.612501e-01	1.348580e-01	3.318057e-01	1.679122e-01	3.654242e-01	2.199553e-01	4.696836e-01	2.458829e-01	6.447826e-02	2.545802e-01	2.780135e-01	1.932415e-01	2.741648e-01	1.108838e-01	4.142641e-01	2.418994e-01	2.329527e-01	2.270237e-01	1.991899e-01	4.006166e-01	1.731698e-01	3.649746e-01	1.871026e-01	2.100346e-01	2.378881e-01	1.219419e-01	3.149358e-01	3.195234e-01	2.435988e-01	3.278955e-01	2.306542e-01	3.291062e-01	1.123442e-01	3.037738e-01	2.434845e-01	1.931366e-01	2.596051e-01	8.170798e-02	5.684349e-01	2.628811e-01	8.697601e-02	4.704158e-01	3.662277e-01	4.184381e-03	2.852095e-01	1.086001e-01	7.268568e-02	1.173373e+00	1.329576e-01	3.265623e-02	2.259260e+00	9.169426e-02	5.969954e-01	3.371917e+00	1.257603e-01	2.197578e-01	1.575058e+00	1.916794e-02	3.145333e-01	2.147104e+00	1.079138e-01	6.526489e-03	1.100372e+00	1.687918e-01	4.153472e+00	4.336470e+00	8.873169e-02	4.642803e-01	1.455493e-01	5.005788e-01	2.409824e+00	6.411138e-01	1.332911e-01	2.376659e+00	2.377086e-01	5.616474e-02	2.476695e+00	1.369599e-01	6.107224e-03	2.699638e+00	2.759219e-01	5.956696e-02	2.245887e+00	4.928934e-01	2.856202e-01	4.983812e+00
6580000	-4.741026e+04	1.429723e+02	5.596700e+00	6.129601e-02	3.168203e-01	2.887164e-02	9.987556e-02	4.407103e-01	5.242621e-02	5.969100e-02	2.836453e-01	2.062646e-02	5.689968e-02	5.305257e-01	4.861179e-02	1.029063e-01	1.659201e-01	8.280548e-02	5.439552e-02	4.194241e-01	1.745485e-01	7.662834e-02	1.515385e-01	1.547747e-01	4.127766e-02	4.658558e-01	1.099249e-01	1.189916e-01	1.245588e-01	1.710331e-01	3.800281e-02	4.476385e-01	9.977517e-02	4.699812e-02	4.905621e-01	2.243142e-01	1.828261e-01	3.202366e-02	2.327573e-02	6.314739e-02	4.927878e-01	2.008858e-01	3.760621e-03	2.140197e-01	2.539866e-02	2.292170e-01	4.415556e-02	9.498928e-02	4.771460e-03	5.641224e-01	6.274436e-02	2.307277e-02	3.499537e-01	1.260830e-02	5.539143e-01	4.886532e-03	5.556442e-02	6.491664e-02	5.420439e-01	1.260807e-01	4.216820e-02	2.215835e-01	3.207085e-03	5.421654e-03	2.096697e-01	1.298247e-01	6.117406e-04	5.684889e-01	8.598332e-02	4.689869e-02	5.292306e-01	3.818855e-02	2.929057e-01	1.006692e-02	8.270956e-02	1.492014e-01	3.771393e-01	1.602342e-01	1.943372e-02	2.414111e-01	5.258026e-02	2.690206e-02	9.392516e-03	1.689154e-01	1.983987e-03	7.436766e-01	4.912936e-02	2.246138e-01	1.804779e-01	1.985787e-02	1.901407e-01	2.496706e-01	1.352392e-01	1.140168e-01	3.849209e-01	1.470542e-01	4.287235e-02	2.440714e-01	6.706434e-02	6.944546e-02	2.901813e-01	1.536507e-01	3.347518e-03	3.488432e-01	1.345319e-01	3.523037e-02	7.332379e-02	4.550164e-02	5.089643e-01	2.097240e-01	1.272559e-01	4.706632e-02	3.524076e-01	1.944223e-01	1.294182e-02	3.672078e-01	2.595416e-02	1.099186e-01	9.849093e-02	1.625816e-01	3.455711e-02	4.346037e-01	1.598481e-01	1.445274e-01	2.326544e-01	1.935798e-01	2.891271e-01	7.649154e-02	6.361975e-02	6.436394e-02	4.395368e-01	2.057268e-01	9.265596e-04	2.194609e-01	6.998507e-02	4.235259e-01	4.977415e-02	1.027384e-01	4.239616e-01	4.296122e-01	4.443395e-02	1.163425e-01	4.096113e-01	2.509099e-01	2.577108e-01	2.497439e-01	2.416354e-01	2.023163e-01	2.798577e-01	3.411655e-01	1.766606e-01	2.095751e-01	2.156930e-01	3.756097e-01	1.991221e-01	4.138164e-01	1.779585e-01	1.679539e-01	2.402711e-01	4.245336e-02	5.100232e-01	2.709359e-01	1.765876e-01	3.454785e-01	1.763019e-01	3.690866e-01	1.091330e-01	4.480770e-01	2.079631e-01	1.500935e-01	1.938664e-01	1.697704e-01	2.797469e-01	1.988292e-01	3.516534e-01	3.010497e-01	1.110273e-01	4.181449e-01	1.697781e-01	2.412937e-01	3.105402e-01	1.790623e-01	2.691038e-01	1.248133e-01	2.797346e-01	2.112541e-01	3.841980e-01	2.819730e-01	3.660508e-01	2.357400e-01	1.162362e-01	2.976398e-01	2.655535e-01	1.917956e-01	2.450111e-01	1.155634e-01	4.035934e-01	2.600895e-01	2.207538e-01	2.284991e-01	2.790265e-01	2.917404e-01	2.007340e-01	4.203127e-01	2.011361e-01	1.794068e-01	1.991444e-01	1.535329e-01	2.970504e-01	3.123436e-01	2.370731e-01	2.916862e-01	2.758935e-01	3.062310e-01	1.261892e-01	2.402594e-01	3.212791e-01	1.875305e-01	2.509310e-01	7.189838e-02	5.556467e-01	2.681635e-01	1.042914e-01	4.628570e-01	3.877656e-01	8.899677e-02	2.649863e-01	3.507084e-02	1.245453e-02	1.338857e+00	1.778315e-01	7.328076e-02	2.312230e+00	1.632920e-01	2.765747e-01	4.329377e+00	3.186356e-01	6.193985e-02	1.818042e+00	1.105907e-01	1.744902e-01	3.216211e+00	1.349957e-01	8.261661e-02	1.324977e+00	1.482705e-01	3.987811e+00	4.474589e+00	1.079825e-01	4.998796e-01	1.540173e-01	2.667352e-01	2.361797e+00	9.742591e-01	4.828309e-01	2.076755e+00	2.344811e-01	8.422391e-02	2.166203e+00	1.480505e-01	1.470202e-03	3.214610e+00	4.629259e-01	8.825870e-02	2.422490e+00	6.326299e-01	2.434747e-01	4.032360e+00
6590000	-4.740144e+04	1.468706e+02	5.429835e+00	2.555741e-02	3.585128e-01	3.308077e-02	1.079343e-01	4.167964e-01	5.811835e-02	6.255128e-02	3.518304e-01	2.454582e-02	6.389345e-02	4.410872e-01	5.609186e-02	9.366636e-02	1.920377e-01	7.285330e-02	6.603853e-02	4.200623e-01	1.553419e-01	9.174210e-02	1.640002e-01	1.112739e-01	4.560217e-02	4.763775e-01	1.110041e-01	3.482526e-02	2.379982e-01	8.499878e-02	5.575968e-02	4.665243e-01	1.198937e-01	4.685611e-02	4.385219e-01	2.265243e-01	1.734712e-01	1.105948e-01	4.031669e-03	6.367264e-02	3.114480e-01	2.392152e-01	4.942585e-04	3.104791e-01	7.469083e-02	1.256091e-01	6.055801e-02	1.838234e-02	9.475819e-03	7.832613e-01	2.713440e-03	4.125164e-02	5.779621e-01	1.332504e-03	2.626374e-01	1.002342e-01	1.658216e-02	4.296093e-02	4.495318e-01	1.637707e-01	3.519930e-02	2.856050e-01	2.293230e-02	4.785540e-02	9.274166e-02	4.739570e-02	2.432949e-02	5.277249e-01	2.599529e-01	3.006944e-02	2.763830e-01	1.183905e-02	5.838367e-01	1.417386e-02	8.369792e-02	1.533851e-01	4.127352e-01	1.732337e-01	1.944495e-02	2.053775e-01	3.582356e-02	1.885621e-02	2.748016e-03	1.369465e-01	2.912645e-03	8.210076e-01	1.752910e-02	1.307481e-02	1.519393e-01	1.016830e-02	6.841244e-01	1.448978e-02	1.262034e-01	1.258291e-01	3.953895e-01	1.392919e-01	4.486637e-02	2.502949e-01	4.432824e-02	1.238337e-01	1.763351e-01	2.246362e-01	5.238489e-03	3.754516e-01	9.450491e-02	1.509941e-02	5.336092e-02	3.811474e-02	6.520955e-01	2.007103e-01	4.061922e-02	6.964283e-02	3.813953e-01	1.599861e-01	1.327287e-02	3.598628e-01	1.584014e-02	1.936132e-01	1.636097e-01	2.104731e-01	3.540474e-02	3.064306e-01	9.046872e-02	5.512474e-02	2.013109e-01	1.008962e-01	4.183961e-01	1.120240e-01	1.122481e-01	5.790059e-02	3.435670e-01	2.930513e-01	2.788122e-03	2.198257e-01	8.286728e-02	4.282274e-01	5.193068e-02	1.103236e-01	4.095184e-01	4.078851e-01	4.519235e-02	1.034355e-01	4.434871e-01	2.369850e-01	2.528306e-01	2.768522e-01	2.333323e-01	2.156644e-01	2.614335e-01	3.266360e-01	1.962661e-01	2.310274e-01	2.551700e-01	3.435677e-01	1.702349e-01	3.344695e-01	2.018005e-01	2.092987e-01	2.544313e-01	4.957204e-02	5.428475e-01	2.491300e-01	1.584505e-01	3.496767e-01	1.905943e-01	3.161258e-01	1.436032e-01	3.704355e-01	1.704709e-01	2.288588e-01	2.302348e-01	1.653814e-01	2.789858e-01	2.708316e-01	2.848011e-01	3.218982e-01	1.745670e-01	4.011154e-01	1.024194e-01	2.188118e-01	3.283946e-01	1.927101e-01	2.600835e-01	1.062765e-01	3.258352e-01	1.764420e-01	3.914462e-01	1.829801e-01	4.293776e-01	3.009244e-01	8.671785e-02	3.144896e-01	3.007121e-01	1.295292e-01	2.552692e-01	1.205631e-01	4.255096e-01	2.566102e-01	1.973171e-01	1.993927e-01	1.879726e-01	3.565125e-01	2.561222e-01	4.232231e-01	1.999621e-01	1.852446e-01	1.915703e-01	1.333656e-01	3.059368e-01	2.607747e-01	2.999229e-01	2.895715e-01	1.750785e-01	3.387541e-01	1.965959e-01	3.159111e-01	2.768362e-01	1.729607e-01	2.342920e-01	8.597568e-02	5.741433e-01	2.369739e-01	1.029071e-01	4.791174e-01	3.653700e-01	7.891048e-02	2.848324e-01	1.841436e-01	4.005400e-02	1.552417e+00	1.062397e-01	9.725605e-02	3.375244e+00	1.234173e-01	4.702459e-01	2.181690e+00	2.628570e-01	3.206996e-01	1.990769e+00	1.090472e-01	1.034789e+00	3.115458e+00	1.211784e-01	8.448369e-02	1.507025e+00	1.457088e-01	3.895443e+00	4.542327e+00	1.019385e-01	5.073487e-01	1.857123e-01	2.362501e-01	2.368650e+00	7.452882e-01	4.201131e-01	2.489032e+00	2.061798e-01	5.797443e-02	2.479595e+00	2.635409e-01	1.766775e-03	2.926333e+00	4.054207e-01	7.843144e-02	2.503436e+00	4.705671e-01	2.342789e-01	3.936599e+00
6600000	-4.741266e+04	1.286425e+02	6.162399e+00	4.948086e-02	3.584421e-01	4.645584e-02	4.388198e-02	4.455529e-01	5.618631e-02	5.374781e-02	3.586148e-01	1.815002e-02	8.602289e-02	4.407179e-01	4.274660e-02	8.309753e-02	1.507087e-01	7.590417e-02	7.318286e-02	4.728415e-01	1.442652e-01	7.503772e-02	1.369131e-01	1.308136e-01	4.509938e-02	4.963222e-01	1.158139e-01	8.184823e-02	1.869512e-01	2.274593e-02	6.005074e-02	5.316257e-01	1.167782e-01	4.337066e-02	5.473353e-01	1.892788e-01	1.416339e-01	5.249258e-02	2.588869e-02	7.553183e-02	3.521153e-01	2.847456e-01	2.094322e-03	2.534662e-01	3.204671e-02	1.847833e-01	2.449080e-02	4.159477e-02	5.798306e-03	7.345780e-01	8.754791e-03	5.730803e-02	3.881750e-01	4.477181e-02	3.175796e-01	5.273648e-02	1.394291e-01	9.037359e-02	3.894817e-01	2.041684e-01	2.986304e-02	2.740755e-01	1.203781e-02	3.560343e-03	1.195158e-01	6.721181e-02	9.347313e-03	6.078717e-01	1.924930e-01	6.166662e-02	2.907353e-01	5.800016e-02	4.821495e-01	1.873971e-02	8.870877e-02	1.531278e-01	3.598827e-01	1.321174e-01	2.610844e-02	2.739524e-01	5.481112e-02	3.508228e-02	1.561007e-03	1.411403e-02	4.129320e-03	9.174796e-01	2.763373e-02	4.642400e-01	1.242468e-02	1.083766e-01	5.474789e-02	3.364036e-01	2.380721e-02	1.099764e-01	4.847156e-01	1.610175e-01	3.909412e-02	1.604813e-01	4.471507e-02	1.050496e-01	1.861783e-01	1.960906e-01	3.992853e-02	2.996334e-01	1.731195e-01	9.307872e-02	1.026883e-01	7.574971e-02	5.427085e-01	1.358990e-01	4.987584e-02	5.620879e-02	3.635011e-01	1.952152e-01	1.205769e-02	3.594823e-01	1.353488e-02	1.516161e-01	1.681043e-01	1.993974e-01	8.181878e-02	3.360647e-01	6.299865e-02	3.235402e-02	3.095070e-01	1.214023e-01	2.905536e-01	7.425073e-02	1.719324e-01	8.883498e-02	3.441407e-01	8.211222e-02	2.442233e-03	3.185299e-01	1.639399e-01	4.052333e-01	5.432058e-02	1.417540e-01	3.986921e-01	4.000132e-01	4.787062e-02	1.095419e-01	4.425743e-01	2.418498e-01	2.300636e-01	2.734231e-01	2.546635e-01	2.108265e-01	2.734327e-01	3.276381e-01	1.881026e-01	2.422006e-01	2.466649e-01	3.207132e-01	1.904213e-01	3.866872e-01	2.157929e-01	1.534243e-01	2.440955e-01	5.172122e-02	5.311121e-01	2.494998e-01	1.676668e-01	3.784688e-01	1.160987e-01	3.989749e-01	1.064576e-01	5.366505e-01	1.510301e-01	1.579465e-01	1.543728e-01	1.660524e-01	2.914197e-01	2.819639e-01	2.605639e-01	3.127578e-01	1.688674e-01	3.404566e-01	1.779181e-01	2.472614e-01	3.020058e-01	1.399861e-01	3.107467e-01	1.324839e-01	3.210001e-01	1.605056e-01	3.860105e-01	2.139723e-01	4.383317e-01	3.005886e-01	4.710730e-02	3.089795e-01	3.256524e-01	1.550465e-01	2.103216e-01	9.222679e-02	4.719462e-01	2.162299e-01	2.195971e-01	2.640949e-01	2.038774e-01	3.466305e-01	1.853972e-01	3.533037e-01	1.571106e-01	2.342187e-01	2.553671e-01	1.574634e-01	3.092043e-01	2.745751e-01	2.587571e-01	3.155613e-01	1.515741e-01	3.329921e-01	1.998725e-01	3.416378e-01	3.015766e-01	1.336869e-01	2.230988e-01	8.380868e-02	5.144506e-01	2.997333e-01	1.020074e-01	4.796677e-01	3.459911e-01	1.300822e-01	2.815956e-01	9.782508e-02	4.992799e-02	1.349801e+00	1.077122e-01	2.196557e-02	2.984053e+00	1.205969e-01	2.305075e-01	3.195914e+00	3.158734e-03	1.796958e+00	1.208794e+00	7.018633e-03	8.982581e-02	2.421365e+00	2.126389e-01	4.211699e-02	1.625908e+00	1.728096e-01	4.351459e+00	5.499349e+00	9.199860e-02	4.459993e-01	1.962728e-01	3.265046e-01	2.259318e+00	1.215461e+00	1.322782e-01	1.985410e+00	2.228169e-01	6.977463e-02	2.227501e+00	1.652066e-01	1.540249e-03	2.286855e+00	3.235702e-01	4.239456e-02	2.641632e+00	3.949797e-01	1.682554e-01	3.011056e+00
6610000	-4.738072e+04	1.443001e+02	5.541837e+00	5.889747e-02	3.424807e-01	4.726111e-02	4.814596e-02	4.501149e-01	5.309983e-02	4.805194e-02	2.907748e-01	2.398293e-02	1.113270e-01	4.907327e-01	3.513059e-02	7.149630e-02	1.994221e-01	5.873751e-02	8.109381e-02	4.631946e-01	1.260556e-01	8.053154e-02	1.560979e-01	1.389080e-01	5.572921e-02	4.653910e-01	1.033424e-01	9.846409e-02	1.964358e-01	3.863694e-02	7.670831e-02	4.762837e-01	1.134711e-01	3.741394e-02	3.461023e-01	4.394664e-01	8.743087e-02	4.995455e-02	3.963191e-02	8.736896e-02	3.547792e-01	1.132642e-01	6.153029e-03	3.535401e-01	8.489456e-02	1.645860e-01	2.370978e-02	5.090239e-02	1.784229e-03	7.400571e-01	1.896048e-02	1.101448e-01	1.400886e-01	3.028046e-02	5.562930e-01	5.327072e-02	1.099223e-01	2.755544e-02	4.208650e-01	2.050257e-01	3.116798e-02	3.094303e-01	5.955588e-03	3.713694e-02	2.594104e-01	9.530515e-02	1.185719e-03	1.794545e-01	4.275073e-01	8.007994e-02	3.874056e-01	3.540329e-02	3.561161e-01	9.005853e-02	5.093651e-02	1.662345e-01	3.676630e-01	1.725438e-01	1.219539e-02	2.351109e-01	4.625246e-02	6.122821e-02	6.527695e-03	1.595397e-01	6.783136e-03	7.474590e-01	1.846220e-02	3.155739e-01	3.264990e-02	2.136374e-01	1.148584e-01	2.152374e-02	3.017566e-01	1.068776e-01	4.158549e-01	1.645019e-01	4.524136e-02	2.184760e-01	4.904830e-02	1.123357e-01	2.207039e-01	1.737549e-01	1.489009e-02	3.528378e-01	1.254776e-01	2.352673e-02	9.103871e-02	1.200325e-02	7.038162e-01	1.359228e-01	3.369227e-02	7.602032e-02	3.696801e-01	1.578914e-01	9.164017e-03	3.678290e-01	1.941514e-02	1.944224e-01	1.637816e-01	1.207363e-01	7.591284e-02	3.848951e-01	6.025186e-02	1.841343e-01	2.652047e-01	1.655209e-01	2.295795e-01	6.581790e-02	8.974272e-02	7.703437e-02	2.922178e-01	1.051414e-01	3.142214e-05	3.591277e-01	1.664472e-01	4.167134e-01	5.429231e-02	1.239403e-01	4.050540e-01	4.132324e-01	4.239342e-02	1.117225e-01	4.326516e-01	2.373987e-01	2.503662e-01	2.661871e-01	2.460479e-01	2.138626e-01	2.723375e-01	3.201035e-01	1.936963e-01	2.393885e-01	2.699205e-01	3.227208e-01	1.679701e-01	4.331561e-01	1.708991e-01	1.773994e-01	2.185453e-01	6.730245e-02	5.333252e-01	2.148307e-01	1.845417e-01	3.861529e-01	1.606091e-01	3.496082e-01	1.036298e-01	4.041378e-01	1.806020e-01	1.286683e-01	2.865919e-01	1.701671e-01	2.731071e-01	3.310988e-01	2.256271e-01	2.722677e-01	1.836064e-01	3.734274e-01	1.706985e-01	2.786867e-01	2.974918e-01	1.907769e-01	2.330445e-01	1.134825e-01	3.148647e-01	1.871662e-01	3.844866e-01	2.290212e-01	4.338887e-01	2.441245e-01	9.296561e-02	2.046926e-01	3.162239e-01	1.569209e-01	3.221627e-01	1.094488e-01	4.365596e-01	2.302548e-01	2.237368e-01	2.576884e-01	1.824019e-01	3.900504e-01	1.698593e-01	4.296035e-01	2.030320e-01	1.655634e-01	2.018011e-01	1.211499e-01	3.034465e-01	2.903538e-01	2.850498e-01	2.970277e-01	1.605235e-01	3.789599e-01	1.634890e-01	2.293205e-01	3.514863e-01	1.718933e-01	2.472999e-01	8.133947e-02	5.539938e-01	2.795200e-01	8.514671e-02	4.830463e-01	3.895994e-01	1.364129e-01	3.037579e-01	8.972485e-02	2.637119e-02	1.673697e+00	1.914517e-01	1.145685e-01	2.857749e+00	5.406404e-02	3.719567e-01	2.513753e+00	1.049838e-01	2.477958e+00	1.184867e+00	8.303464e-02	3.134679e-02	2.691393e+00	1.826479e-01	5.927635e-02	1.319417e+00	1.795146e-01	4.494286e+00	4.649256e+00	1.084712e-01	4.832724e-01	1.860348e-01	2.761643e-01	2.137373e+00	6.638621e-01	1.295602e-01	2.198398e+00	3.694845e-01	6.324805e-02	2.258439e+00	1.302722e-01	1.021716e-02	3.381464e+00	4.116072e-01	9.460099e-02	2.432987e+00	4.255467e-01	2.085307e-01	3.611966e+00
6620000	-4.739326e+04	1.362566e+02	5.923363e+00	6.493699e-02	2.031486e-01	2.207081e-02	9.385424e-02	5.819740e-01	3.401539e-02	4.326389e-02	3.336652e-01	2.045523e-02	6.200873e-02	4.889470e-01	5.165995e-02	8.704068e-02	2.296505e-01	8.051617e-02	7.610870e-02	3.803593e-01	1.463247e-01	7.388387e-02	1.495279e-01	1.385764e-01	5.201087e-02	4.814136e-01	1.045874e-01	1.662956e-02	1.819230e-01	2.031494e-01	7.116457e-02	4.395966e-01	8.753690e-02	5.790389e-02	2.696646e-01	4.055322e-01	1.396288e-01	7.820264e-02	4.906798e-02	6.625757e-02	2.710983e-01	2.941131e-01	2.019083e-04	3.035076e-01	6.482160e-02	2.919670e-01	8.299521e-02	4.185188e-02	1.075476e-02	5.298713e-01	4.255983e-02	8.400370e-02	3.076648e-01	1.768989e-02	4.888629e-01	3.446010e-02	6.731859e-02	8.288248e-02	4.843943e-01	1.723400e-01	3.985280e-02	2.190945e-01	1.435901e-03	4.441647e-02	9.386365e-02	1.772203e-02	8.661445e-03	4.522067e-01	3.831297e-01	4.950353e-02	3.084808e-01	7.545209e-03	5.142301e-01	8.524413e-03	1.117159e-01	1.463815e-01	3.695979e-01	1.819993e-01	1.926013e-02	2.303904e-01	5.237071e-02	1.514538e-01	1.639143e-02	1.563532e-01	1.311435e-02	6.478026e-01	1.488460e-02	1.899628e-01	6.088741e-02	1.225976e-01	7.589222e-02	3.244806e-01	2.261794e-01	8.602508e-02	4.852918e-01	1.367089e-01	4.583431e-02	2.036984e-01	4.244148e-02	4.109818e-02	1.266523e-01	1.605681e-01	1.045688e-02	4.276170e-01	2.336075e-01	4.075536e-02	5.456475e-02	1.551497e-01	4.953225e-01	1.938676e-01	6.034019e-02	4.417297e-02	3.912028e-01	2.076666e-01	1.918326e-02	3.134520e-01	2.432240e-02	2.085593e-01	1.239585e-01	1.363936e-01	4.282425e-02	3.998060e-01	8.845822e-02	1.298238e-01	2.185498e-01	1.501497e-01	3.075775e-01	6.624265e-02	1.276566e-01	2.906096e-02	2.646049e-01	2.558042e-01	1.605631e-03	3.421147e-01	1.068096e-01	4.513966e-01	4.111246e-02	1.257547e-01	3.817362e-01	4.326393e-01	4.251721e-02	1.105231e-01	4.143204e-01	2.342632e-01	2.524180e-01	2.735391e-01	2.397797e-01	2.143912e-01	2.755206e-01	3.209424e-01	1.891458e-01	2.582733e-01	2.172336e-01	3.397927e-01	1.847004e-01	3.779320e-01	2.095671e-01	1.497820e-01	2.627189e-01	4.818687e-02	5.697846e-01	2.095557e-01	1.724728e-01	3.063932e-01	1.484881e-01	3.649777e-01	1.801410e-01	3.843217e-01	1.392720e-01	1.797804e-01	2.966259e-01	1.686477e-01	2.938859e-01	2.403731e-01	2.970933e-01	2.925885e-01	1.382418e-01	4.211552e-01	1.480145e-01	2.209329e-01	3.280919e-01	1.640414e-01	2.869338e-01	1.072033e-01	3.623628e-01	1.584137e-01	3.720202e-01	1.807793e-01	2.520531e-01	4.065881e-01	1.605794e-01	3.028580e-01	2.815001e-01	1.394851e-01	2.761568e-01	1.244722e-01	4.105129e-01	2.538637e-01	2.111513e-01	2.846568e-01	1.463849e-01	3.874075e-01	1.815508e-01	3.738888e-01	1.783352e-01	2.009738e-01	2.468022e-01	1.408630e-01	3.201155e-01	2.719591e-01	2.670624e-01	3.464418e-01	1.646944e-01	3.072800e-01	1.815838e-01	2.577174e-01	3.680422e-01	1.489380e-01	2.253024e-01	9.516157e-02	5.471685e-01	2.619572e-01	9.571268e-02	4.133020e-01	3.744819e-01	6.272929e-02	2.857846e-01	7.304727e-02	9.066590e-02	1.431883e+00	1.153541e-01	1.307050e-01	2.478720e+00	2.519144e-02	6.864673e-02	1.977066e+00	1.978499e-01	1.506894e+00	1.623419e+00	7.033863e-03	2.602706e-01	2.496550e+00	1.391907e-01	9.887322e-02	1.368948e+00	1.424732e-01	4.988224e+00	4.047094e+00	9.277832e-02	4.561236e-01	1.520299e-01	2.902828e-01	2.869376e+00	9.834415e-01	1.281320e-01	2.170890e+00	1.783279e-01	1.171114e-01	2.320253e+00	8.666468e-02	4.694704e-03	2.788893e+00	2.918607e-01	6.091078e-02	2.514197e+00	3.855491e-01	1.587610e-01	4.078221e+00
6630000	-4.742230e+04	1.392743e+02	5.741678e+00	6.366194e-02	2.592246e-01	2.822347e-02	1.966733e-02	5.708779e-01	5.834470e-02	4.648887e-02	2.793784e-01	2.541562e-02	4.422967e-02	5.568161e-01	4.767139e-02	9.699482e-02	2.029263e-01	7.694796e-02	9.966035e-02	3.799825e-01	1.434880e-01	7.081685e-02	1.890579e-01	1.175584e-01	5.290471e-02	4.821695e-01	8.749259e-02	4.342645e-02	1.334369e-01	7.355441e-02	3.940617e-02	4.991795e-01	2.109966e-01	2.719607e-02	5.161518e-01	1.811226e-01	1.476571e-01	6.754931e-02	6.032315e-02	1.369752e-01	4.084315e-01	2.060634e-01	2.907696e-03	2.133739e-01	3.224835e-02	2.563135e-01	1.004285e-01	1.758576e-02	4.980715e-03	5.016744e-01	1.190171e-01	9.268675e-02	3.005870e-01	6.866803e-03	4.545333e-01	1.068891e-01	3.843697e-02	2.927061e-02	3.294268e-01	2.039925e-01	2.592291e-02	4.006506e-01	1.073660e-02	6.328762e-02	1.877076e-01	1.646307e-01	1.380428e-02	3.172640e-01	2.533058e-01	1.681640e-02	5.019280e-01	6.012668e-02	3.355921e-01	3.404833e-02	5.148848e-02	1.386027e-01	3.776667e-01	1.650784e-01	2.984870e-02	2.336820e-01	5.512152e-02	5.867711e-02	1.321445e-02	8.680232e-02	1.986200e-04	8.082326e-01	3.287489e-02	2.900549e-01	1.360416e-02	3.265661e-01	2.175881e-01	4.853532e-02	1.036514e-01	1.220884e-01	4.567017e-01	1.339479e-01	3.342542e-02	2.143246e-01	3.951203e-02	1.142636e-01	1.984207e-01	2.033389e-01	7.694438e-03	4.005340e-01	7.574835e-02	1.769377e-02	2.123218e-02	1.059326e-01	4.299172e-01	4.105546e-01	1.466968e-02	7.325609e-02	4.809773e-01	1.286778e-01	7.502519e-03	2.859766e-01	2.360967e-02	1.824912e-01	1.441023e-01	1.473688e-01	4.400755e-02	4.058345e-01	7.619572e-02	2.516039e-01	3.661467e-01	5.933442e-02	1.709270e-01	6.589942e-02	8.608853e-02	6.291132e-02	3.826163e-01	1.169621e-01	5.132496e-03	3.007603e-01	1.316175e-01	4.598619e-01	4.411283e-02	1.174387e-01	3.785866e-01	4.394015e-01	4.814971e-02	1.145021e-01	3.979467e-01	2.369676e-01	2.471574e-01	2.714230e-01	2.444520e-01	2.071600e-01	2.762316e-01	3.252006e-01	1.914078e-01	2.202553e-01	2.542401e-01	3.617897e-01	1.637148e-01	3.273022e-01	2.016417e-01	1.603390e-01	3.107171e-01	3.661604e-02	5.114905e-01	2.851732e-01	1.667203e-01	3.648117e-01	1.533043e-01	3.190078e-01	1.628763e-01	4.041252e-01	1.925631e-01	1.308031e-01	2.725085e-01	1.897775e-01	2.992727e-01	3.073212e-01	2.036286e-01	2.573279e-01	1.704282e-01	4.108131e-01	1.614308e-01	1.692973e-01	3.086963e-01	1.677867e-01	3.542197e-01	1.249882e-01	3.497695e-01	1.470950e-01	3.781473e-01	2.531620e-01	3.982547e-01	2.824063e-01	6.617695e-02	2.545136e-01	2.920266e-01	1.964720e-01	2.569878e-01	8.586945e-02	4.715000e-01	2.479613e-01	1.946693e-01	2.427888e-01	1.747764e-01	3.765213e-01	2.059134e-01	3.417019e-01	1.684724e-01	2.280638e-01	2.617619e-01	1.431819e-01	3.198123e-01	2.504623e-01	2.865435e-01	3.146512e-01	1.546894e-01	3.756394e-01	1.550200e-01	2.299133e-01	2.711766e-01	2.704068e-01	2.285033e-01	8.141727e-02	5.406185e-01	2.840733e-01	9.389101e-02	4.668017e-01	3.600573e-01	9.487471e-02	2.836576e-01	1.315389e-01	1.106223e-01	2.369683e+00	1.651528e-01	2.124374e-02	2.563375e+00	7.674062e-03	4.368585e-02	4.173548e+00	3.146469e-01	4.211597e-01	1.276538e+00	1.147724e-01	7.876479e-02	1.967546e+00	1.605251e-01	4.834444e-02	1.788080e+00	1.497457e-01	4.670295e+00	5.337438e+00	9.516885e-02	4.595323e-01	1.370669e-01	1.869240e-01	2.243150e+00	5.755005e-01	9.167129e-02	1.846923e+00	2.436581e-01	3.739311e-02	2.011186e+00	2.002486e-01	3.730550e-03	2.949864e+00	2.752582e-01	7.015919e-02	2.674718e+00	4.089768e-01	2.394616e-01	3.163412e+00
6640000	-4.739127e+04	1.486668e+02	5.376074e+00	7.615628e-02	3.456792e-01	3.618046e-02	2.973754e-02	4.612992e-01	5.094739e-02	5.318693e-02	3.464470e-01	2.483547e-02	6.837030e-02	4.695355e-01	3.762488e-02	1.116616e-01	1.653947e-01	6.485068e-02	8.411241e-02	4.521499e-01	1.218307e-01	7.051533e-02	1.451400e-01	1.334119e-01	4.580357e-02	4.978049e-01	1.073244e-01	1.936812e-02	2.282537e-01	1.484933e-01	2.552786e-02	4.528709e-01	1.254862e-01	7.222160e-02	4.996617e-01	2.145016e-01	1.405095e-01	2.088108e-02	5.222458e-02	1.066387e-01	3.823601e-01	1.396747e-01	3.138812e-03	3.048439e-01	6.334379e-02	1.236301e-01	5.598667e-02	8.014806e-02	1.084122e-02	6.881630e-01	4.123092e-02	3.890103e-02	3.776571e-01	4.837736e-03	3.514897e-01	6.202387e-02	1.650906e-01	4.578851e-02	5.085159e-01	1.821813e-01	4.522602e-02	2.047766e-01	1.351164e-02	1.595583e-02	1.215119e-01	3.759641e-02	5.189075e-02	5.219303e-01	2.511148e-01	2.869721e-02	3.626451e-01	1.798390e-02	5.145969e-01	2.640078e-02	4.967610e-02	1.245657e-01	4.398370e-01	1.423300e-01	3.029173e-02	1.959583e-01	6.701724e-02	8.134914e-02	4.543540e-03	9.780976e-02	4.433490e-05	7.636106e-01	5.264261e-02	2.594929e-01	9.463222e-02	1.441052e-01	2.539584e-01	1.622850e-01	8.552630e-02	8.863929e-02	3.711885e-01	1.634119e-01	3.881207e-02	2.620309e-01	7.591730e-02	9.647805e-02	1.344000e-01	2.018297e-01	3.959609e-02	3.806033e-01	1.470930e-01	1.118691e-01	4.438683e-02	5.367854e-02	5.730128e-01	1.928711e-01	2.418162e-02	6.907941e-02	4.568237e-01	1.558637e-01	8.661859e-03	2.833272e-01	2.624419e-02	1.195712e-01	9.926369e-02	1.942259e-01	2.107985e-02	4.144200e-01	1.514393e-01	1.161636e-01	9.341469e-02	2.561321e-01	3.223549e-01	1.265119e-01	8.542275e-02	5.050503e-02	2.531005e-01	2.206731e-01	1.666109e-04	3.659468e-01	1.096079e-01	4.321904e-01	4.980659e-02	1.213595e-01	3.966435e-01	3.897826e-01	4.844024e-02	1.129858e-01	4.487914e-01	2.368131e-01	2.489679e-01	2.599630e-01	2.542560e-01	2.214342e-01	2.697212e-01	3.266131e-01	1.822315e-01	2.104716e-01	2.961448e-01	3.129556e-01	1.804280e-01	3.928077e-01	2.148714e-01	1.484257e-01	2.438952e-01	6.318441e-02	5.245986e-01	2.430315e-01	1.691855e-01	3.442521e-01	1.892939e-01	3.491455e-01	1.173086e-01	3.752430e-01	1.933959e-01	1.356103e-01	2.957508e-01	1.490913e-01	3.241905e-01	1.959875e-01	3.307306e-01	2.799270e-01	1.885216e-01	3.846938e-01	1.468576e-01	2.768759e-01	2.942905e-01	1.702199e-01	2.586137e-01	1.240872e-01	3.368881e-01	1.312528e-01	4.077720e-01	2.693162e-01	2.865500e-01	2.823713e-01	1.617626e-01	2.385884e-01	2.933699e-01	1.644420e-01	3.035998e-01	1.184653e-01	4.283468e-01	2.649105e-01	1.882773e-01	2.603227e-01	2.309322e-01	3.698343e-01	1.389109e-01	3.242882e-01	2.641653e-01	1.808029e-01	2.307437e-01	1.331741e-01	3.187633e-01	2.542625e-01	2.938001e-01	3.137533e-01	1.785268e-01	3.410009e-01	1.667190e-01	2.914164e-01	3.166319e-01	1.497615e-01	2.421903e-01	7.765527e-02	5.557623e-01	2.829212e-01	8.366132e-02	4.979441e-01	3.746992e-01	1.052203e-01	2.577286e-01	4.845401e-02	9.676981e-03	2.307419e+00	1.182442e-01	1.659810e-01	2.097684e+00	1.087027e-01	1.363631e-01	4.308987e+00	3.177729e-01	2.932702e-02	1.325978e+00	6.246843e-02	2.323819e-01	3.525112e+00	1.555570e-01	3.281285e-02	1.388338e+00	1.747427e-01	4.141838e+00	4.982164e+00	1.002742e-01	5.138145e-01	1.558227e-01	2.243066e-01	2.100143e+00	1.610729e+00	2.879956e-01	1.737974e+00	1.340204e-01	5.445154e-02	2.099222e+00	8.671756e-02	4.842191e-03	2.666611e+00	2.470581e-01	1.097283e-01	2.234385e+00	4.412997e-01	2.751451e-01	4.018551e+00
6650000	-4.739774e+04	1.427157e+02	5.659638e+00	8.366314e-02	2.905042e-01	4.845802e-02	4.383834e-02	4.936519e-01	3.988443e-02	4.551344e-02	3.219784e-01	2.506420e-02	4.353529e-02	5.235173e-01	4.039138e-02	7.829678e-02	1.698274e-01	7.946237e-02	9.323033e-02	4.477442e-01	1.314389e-01	7.724599e-02	1.432333e-01	1.204806e-01	5.677289e-02	4.865378e-01	1.157295e-01	4.858951e-02	1.094639e-01	1.560228e-01	1.041887e-02	5.753825e-01	1.001224e-01	3.357291e-02	5.735896e-01	1.887624e-01	1.051123e-01	8.948098e-02	9.481744e-03	1.033642e-01	4.071870e-01	2.331555e-01	7.895811e-05	2.134949e-01	4.271937e-02	1.253301e-01	4.002557e-02	1.357229e-02	8.813353e-03	7.913162e-01	2.094246e-02	4.607047e-02	3.130085e-01	6.413560e-02	4.772686e-01	3.444377e-02	6.507304e-02	3.638865e-02	5.017344e-01	1.717339e-01	3.817870e-02	2.397138e-01	1.225046e-02	5.634963e-02	1.740455e-01	8.152936e-02	2.337166e-02	4.196331e-01	2.450708e-01	3.885319e-02	2.437650e-01	1.782674e-02	4.949772e-01	3.918005e-02	1.653978e-01	1.696572e-01	3.748077e-01	2.185441e-01	1.140508e-02	1.895964e-01	3.598940e-02	6.128141e-02	8.606703e-03	9.148241e-02	2.906987e-03	7.934042e-01	4.231832e-02	3.314694e-02	1.725537e-01	4.144077e-02	2.995634e-01	1.143631e-01	3.389321e-01	7.524776e-02	5.357388e-01	9.774609e-02	4.453588e-02	1.980462e-01	4.868529e-02	1.367861e-01	1.365814e-01	2.321922e-01	1.897916e-02	3.731635e-01	1.022976e-01	2.586566e-02	3.424239e-02	6.812106e-02	6.461016e-01	1.645697e-01	6.109959e-02	7.351304e-02	4.736483e-01	1.728343e-01	5.496027e-03	2.542474e-01	2.026092e-02	7.543910e-02	1.097657e-01	2.358978e-01	1.100260e-02	4.388510e-01	1.290438e-01	6.921881e-02	9.977844e-02	1.526983e-01	3.519241e-01	2.397708e-01	8.660962e-02	2.682651e-02	3.311179e-01	3.185686e-01	8.872816e-04	2.322095e-01	9.039021e-02	4.225515e-01	4.933491e-02	1.252878e-01	4.028258e-01	4.143370e-01	4.380689e-02	1.216309e-01	4.202253e-01	2.342755e-01	2.485117e-01	2.780032e-01	2.392096e-01	2.232801e-01	2.835462e-01	3.113201e-01	1.818536e-01	2.574342e-01	2.198376e-01	3.685013e-01	1.542270e-01	4.002873e-01	1.606178e-01	1.506292e-01	2.884657e-01	4.130408e-02	5.062442e-01	2.895243e-01	1.629275e-01	3.247961e-01	1.882876e-01	3.022048e-01	1.847114e-01	3.900719e-01	2.029860e-01	1.184030e-01	2.885390e-01	1.593784e-01	2.999395e-01	2.537348e-01	2.869473e-01	2.627534e-01	2.142166e-01	3.986734e-01	1.243566e-01	1.900685e-01	3.503709e-01	1.691073e-01	2.904533e-01	1.054469e-01	3.506156e-01	1.515468e-01	3.923907e-01	2.145257e-01	3.159188e-01	2.637880e-01	2.057674e-01	2.581906e-01	2.975111e-01	2.333218e-01	2.109765e-01	9.589336e-02	4.307391e-01	2.503141e-01	2.230534e-01	2.379373e-01	1.754382e-01	3.668814e-01	2.197431e-01	3.774043e-01	1.876792e-01	1.970773e-01	2.378392e-01	1.277675e-01	3.171262e-01	2.358208e-01	3.192855e-01	2.734361e-01	1.946306e-01	4.113946e-01	1.205386e-01	2.586607e-01	3.336299e-01	1.875666e-01	2.201429e-01	7.048129e-02	5.957435e-01	2.422913e-01	9.148385e-02	4.526523e-01	3.462720e-01	1.137372e-01	2.919811e-01	1.411162e-01	9.180328e-02	1.843104e+00	1.250044e-01	3.488497e-01	2.566533e+00	1.158951e-01	9.433697e-02	2.402527e+00	2.742463e-01	8.243173e-02	1.402389e+00	7.604156e-03	3.898752e-02	3.817429e+00	1.997979e-01	2.749369e-02	9.323944e-01	1.736328e-01	3.751472e+00	4.945340e+00	1.006611e-01	5.001491e-01	1.654129e-01	2.051548e-01	2.171925e+00	1.432358e+00	1.462247e-01	1.954815e+00	2.463273e-01	7.699493e-02	2.211323e+00	1.024132e-01	2.268638e-02	2.655541e+00	2.179217e-01	7.680504e-02	2.389005e+00	4.634820e-01	2.508739e-01	4.478119e+00
6660000	-4.738232e+04	1.270111e+02	6.252008e+00	6.145252e-02	2.471756e-01	3.063311e-02	4.125173e-02	5.638469e-01	5.564015e-02	4.888969e-02	2.860263e-01	2.248281e-02	9.148685e-02	5.215848e-01	2.952953e-02	8.680815e-02	1.516313e-01	7.910575e-02	7.073463e-02	5.009949e-01	1.107253e-01	5.432401e-02	1.472940e-01	1.230987e-01	5.426169e-02	5.219560e-01	9.906562e-02	5.595704e-02	2.080179e-01	1.030407e-01	2.423107e-02	5.739848e-01	3.476848e-02	2.161103e-02	4.477381e-01	2.369623e-01	1.477903e-01	1.143862e-01	3.151207e-02	5.552604e-02	3.432006e-01	3.344006e-01	2.941953e-03	2.315701e-01	3.236063e-02	1.978360e-01	6.690310e-02	2.562088e-02	2.400247e-03	6.916801e-01	1.555964e-02	9.253461e-02	3.613710e-01	4.650375e-02	4.703423e-01	5.569231e-03	2.367909e-02	3.785920e-02	4.828186e-01	2.078035e-01	3.072083e-02	2.336765e-01	7.121362e-03	1.411355e-02	1.112080e-01	9.721176e-02	5.012615e-03	5.256340e-01	2.468201e-01	1.338199e-01	2.856268e-01	1.004609e-01	4.280328e-01	9.577633e-03	4.248187e-02	1.900422e-01	3.373500e-01	1.554343e-01	4.000499e-02	2.242566e-01	5.291191e-02	4.282419e-02	3.785673e-02	4.339723e-02	6.094552e-03	7.941037e-01	7.572364e-02	4.401939e-01	4.882037e-02	1.026699e-01	3.124216e-01	1.194576e-02	8.394841e-02	1.034287e-01	4.192597e-01	1.719087e-01	3.719358e-02	2.291573e-01	3.905206e-02	7.336956e-02	2.600448e-01	1.387843e-01	7.394595e-03	3.474715e-01	1.729352e-01	5.279658e-02	3.375621e-02	7.692856e-02	5.791524e-01	1.588795e-01	9.848671e-02	4.673837e-02	4.573528e-01	2.082187e-01	7.356426e-03	2.705823e-01	9.751350e-03	6.669706e-02	1.102326e-01	3.476797e-01	3.530157e-02	3.396452e-01	1.004439e-01	1.060535e-01	3.175339e-01	1.348004e-01	3.059396e-01	5.897626e-02	7.669635e-02	4.073263e-02	4.495439e-01	2.063059e-01	1.990045e-04	2.153381e-01	8.788045e-02	4.425810e-01	4.586449e-02	1.217290e-01	3.898255e-01	4.328876e-01	4.103285e-02	1.176173e-01	4.084623e-01	2.333664e-01	2.498559e-01	2.811193e-01	2.356584e-01	2.179766e-01	2.710269e-01	3.245617e-01	1.864347e-01	1.992079e-01	2.723788e-01	3.499503e-01	1.784630e-01	3.607580e-01	2.378840e-01	1.532138e-01	2.481442e-01	4.660499e-02	5.209009e-01	2.707737e-01	1.617204e-01	3.744605e-01	1.601606e-01	3.103472e-01	1.550317e-01	3.912475e-01	1.711948e-01	1.906337e-01	2.469240e-01	1.631093e-01	3.520132e-01	2.228665e-01	2.620109e-01	2.789498e-01	1.242921e-01	4.611588e-01	1.355993e-01	2.345158e-01	3.104912e-01	1.864257e-01	2.685673e-01	1.181653e-01	3.462747e-01	1.505981e-01	3.849620e-01	2.246204e-01	3.138000e-01	3.075620e-01	1.540175e-01	3.076652e-01	2.015487e-01	1.268888e-01	3.638973e-01	9.532552e-02	4.253767e-01	2.615167e-01	2.177811e-01	2.413032e-01	1.921813e-01	3.771397e-01	1.893758e-01	4.046734e-01	2.068558e-01	1.853772e-01	2.030936e-01	1.384794e-01	3.498722e-01	2.711895e-01	2.404589e-01	3.394695e-01	1.672309e-01	3.707823e-01	1.225173e-01	2.928392e-01	3.017595e-01	1.567745e-01	2.486269e-01	6.245899e-02	5.914880e-01	2.452095e-01	1.008435e-01	4.914439e-01	3.484386e-01	1.214027e-01	2.679608e-01	6.284111e-02	1.767155e-02	1.411840e+00	1.332126e-01	1.750759e-01	2.849977e+00	1.480119e-01	2.055322e-01	3.633815e+00	2.740154e-01	1.325314e-01	1.730949e+00	6.040389e-03	2.307929e-01	2.423534e+00	2.005033e-01	8.981608e-02	1.276069e+00	1.444270e-01	3.955173e+00	5.000746e+00	1.006230e-01	4.729760e-01	1.810920e-01	2.271454e-01	2.439204e+00	9.528163e-01	1.282363e-01	2.002385e+00	1.565177e-01	4.570528e-02	2.253320e+00	1.096144e-01	6.147845e-03	2.954304e+00	3.172908e-01	9.824163e-02	2.732251e+00	4.039275e-01	2.296146e-01	3.852117e+00
6670000	-4.741459e+04	1.410450e+02	5.688865e+00	7.296270e-02	3.459014e-01	3.231867e-02	4.154382e-02	4.663466e-01	4.092679e-02	5.882687e-02	3.263012e-01	2.621238e-02	5.455645e-02	4.968218e-01	3.728135e-02	8.728565e-02	1.606857e-01	9.380875e-02	6.118299e-02	4.757749e-01	1.212620e-01	7.112425e-02	1.490351e-01	1.212220e-01	4.479798e-02	5.112216e-01	1.025992e-01	3.042097e-02	1.562260e-01	1.538111e-01	5.366788e-02	4.788490e-01	1.270251e-01	3.133660e-02	4.629529e-01	3.104972e-01	1.596518e-01	2.279650e-02	1.276497e-02	6.023099e-02	4.672849e-01	2.272830e-01	2.457253e-03	2.188952e-01	2.384864e-02	1.492262e-01	3.548871e-02	2.301736e-02	2.658599e-02	7.455348e-01	2.014696e-02	1.558946e-01	3.244484e-01	1.289913e-01	2.701990e-01	5.450770e-02	6.595912e-02	5.644610e-02	4.518654e-01	1.518276e-01	5.790050e-02	2.784850e-01	3.475394e-03	1.478315e-02	2.539546e-01	4.389367e-02	3.591713e-02	2.675378e-01	3.839137e-01	3.038893e-02	5.242618e-01	2.565906e-02	3.772818e-01	4.100305e-02	1.405343e-03	1.104542e-01	3.825751e-01	1.758925e-01	1.842052e-02	2.624404e-01	5.021719e-02	5.268469e-02	1.834272e-02	4.004681e-02	3.016426e-04	7.602830e-01	1.283411e-01	4.765442e-02	1.305707e-02	1.112533e-01	2.350965e-01	2.005705e-01	3.923682e-01	8.713750e-02	3.802927e-01	1.754897e-01	5.774852e-02	2.264672e-01	7.286435e-02	7.308202e-02	2.066857e-01	1.941897e-01	1.699668e-02	3.144246e-01	1.946213e-01	5.169006e-02	6.121981e-02	3.246074e-02	5.742318e-01	2.776631e-01	2.734472e-03	8.675837e-02	4.226644e-01	1.790420e-01	2.438502e-03	2.942769e-01	1.481980e-02	6.318425e-02	1.427945e-01	1.388969e-01	1.458723e-02	5.472209e-01	9.331615e-02	1.708789e-01	1.673011e-01	9.300947e-02	2.994934e-01	1.165749e-01	1.527422e-01	5.844469e-02	2.798105e-01	2.202157e-01	1.438682e-03	3.511273e-01	8.896316e-02	4.153126e-01	5.052461e-02	1.110722e-01	4.230906e-01	4.223494e-01	4.887898e-02	1.156416e-01	4.131300e-01	2.441251e-01	2.443687e-01	2.695284e-01	2.419777e-01	2.077098e-01	2.792140e-01	3.187928e-01	1.942834e-01	2.321009e-01	2.676189e-01	3.229058e-01	1.773743e-01	4.254464e-01	2.281770e-01	1.446684e-01	2.017082e-01	4.184419e-02	4.971507e-01	3.024597e-01	1.585455e-01	3.261937e-01	1.329914e-01	4.128742e-01	1.279406e-01	3.140361e-01	1.839790e-01	2.576905e-01	2.442945e-01	2.169050e-01	2.804751e-01	2.349214e-01	2.676985e-01	3.103599e-01	1.547146e-01	4.118691e-01	1.230564e-01	2.165760e-01	3.997033e-01	1.603588e-01	2.233619e-01	1.120361e-01	3.218328e-01	1.673338e-01	3.987973e-01	1.721297e-01	4.266487e-01	3.336464e-01	6.757520e-02	3.786831e-01	2.721970e-01	1.592815e-01	1.898384e-01	1.310286e-01	4.096347e-01	2.439297e-01	2.154069e-01	2.459727e-01	1.898967e-01	3.781117e-01	1.860188e-01	3.986709e-01	1.872243e-01	1.721795e-01	2.419253e-01	1.031347e-01	3.059656e-01	3.097909e-01	2.811087e-01	3.218049e-01	2.129542e-01	3.205362e-01	1.447047e-01	2.603826e-01	3.372449e-01	1.707858e-01	2.315867e-01	7.939027e-02	5.210732e-01	3.058611e-01	9.367538e-02	4.705145e-01	3.968303e-01	1.173864e-01	2.999453e-01	1.691556e-01	5.009117e-02	1.850467e+00	1.640135e-01	5.661513e-02	2.750546e+00	5.775058e-02	1.039089e-01	2.355349e+00	1.121057e-01	2.516692e+00	1.187679e+00	1.538878e-01	1.726440e-01	2.230040e+00	1.623064e-01	9.074275e-02	1.132726e+00	1.635141e-01	4.478610e+00	4.629165e+00	9.090225e-02	5.033740e-01	1.853652e-01	2.794945e-01	2.380239e+00	1.143513e+00	7.768376e-02	2.255600e+00	2.143797e-01	4.566204e-02	2.135099e+00	1.685574e-01	3.014382e-03	2.639338e+00	2.494221e-01	4.655425e-02	2.530626e+00	4.947514e-01	2.051853e-01	3.756916e+00
6680000	-4.738820e+04	1.371458e+02	5.815019e+00	5.719649e-02	2.944928e-01	3.767647e-02	6.515421e-02	5.007016e-01	4.477844e-02	5.177900e-02	2.826715e-01	1.812062e-02	1.167227e-01	4.819394e-01	4.876685e-02	1.132362e-01	2.129869e-01	5.050803e-02	6.791465e-02	4.135359e-01	1.418183e-01	6.943528e-02	1.186455e-01	1.356659e-01	5.431732e-02	4.992953e-01	1.226408e-01	2.513234e-02	1.725229e-01	1.197910e-01	1.932886e-02	5.614013e-01	1.018236e-01	3.357045e-02	4.479265e-01	3.113573e-01	1.195436e-01	8.075594e-02	6.846296e-03	6.860481e-02	3.693959e-01	3.049311e-01	8.759915e-04	2.200723e-01	3.611998e-02	1.717426e-01	5.090826e-02	8.220777e-02	4.052121e-03	6.726569e-01	1.843232e-02	5.200863e-02	5.221671e-01	1.621609e-02	2.849303e-01	5.826095e-02	6.641692e-02	4.212430e-02	4.861021e-01	1.615145e-01	3.203307e-02	2.665706e-01	1.165544e-02	1.006188e-02	9.777968e-02	3.999427e-02	1.293696e-02	6.436004e-01	1.956268e-01	4.475739e-02	5.110791e-01	4.280061e-02	2.627245e-01	3.902488e-02	9.961351e-02	1.709392e-01	3.980545e-01	1.404902e-01	1.703256e-02	2.216690e-01	5.181452e-02	4.238194e-02	2.038662e-03	2.615520e-01	9.882154e-03	6.518652e-01	3.228005e-02	9.110007e-02	2.944541e-02	2.253445e-01	4.866914e-01	4.284100e-02	1.245776e-01	8.844175e-02	4.568180e-01	2.019822e-01	2.820360e-02	1.807123e-01	4.384214e-02	1.134196e-01	1.379553e-01	1.586292e-01	1.957506e-02	3.693315e-01	2.010893e-01	9.276673e-02	7.053331e-02	4.413958e-02	3.856108e-01	2.303039e-01	1.766458e-01	1.131647e-01	4.259445e-01	1.525462e-01	4.441398e-03	2.918359e-01	1.206728e-02	1.382839e-01	1.819018e-01	1.953233e-01	4.941685e-02	2.893283e-01	1.457458e-01	1.861263e-01	2.107272e-01	1.410792e-01	2.960925e-01	1.101853e-01	5.578951e-02	5.587386e-02	2.748905e-01	2.377350e-01	6.650432e-04	3.120128e-01	1.188228e-01	4.374341e-01	4.501994e-02	1.193307e-01	3.982153e-01	4.260101e-01	4.863428e-02	1.218169e-01	4.035388e-01	2.361421e-01	2.257542e-01	2.782988e-01	2.598049e-01	2.368195e-01	2.758526e-01	3.114476e-01	1.758802e-01	1.836982e-01	2.595694e-01	3.934518e-01	1.632806e-01	3.573910e-01	1.677783e-01	1.978501e-01	2.769806e-01	3.571134e-02	5.139061e-01	3.124319e-01	1.379506e-01	2.911939e-01	1.857710e-01	3.551825e-01	1.678527e-01	4.094648e-01	1.602636e-01	1.452489e-01	2.850226e-01	1.721782e-01	2.944743e-01	2.615148e-01	2.718327e-01	2.948850e-01	1.438873e-01	4.035042e-01	1.577236e-01	2.340864e-01	3.184201e-01	1.742250e-01	2.732685e-01	1.121586e-01	3.096192e-01	1.695612e-01	4.086609e-01	3.146077e-01	2.754848e-01	2.491234e-01	1.607840e-01	3.511096e-01	2.276854e-01	1.532941e-01	2.679109e-01	9.236024e-02	4.502297e-01	2.572932e-01	2.001169e-01	2.305188e-01	2.283009e-01	3.767951e-01	1.643853e-01	3.976380e-01	1.945912e-01	1.510545e-01	2.567163e-01	1.376665e-01	3.151738e-01	2.493911e-01	2.977687e-01	3.008711e-01	2.108735e-01	3.267572e-01	1.614982e-01	2.040251e-01	3.521458e-01	2.147758e-01	2.290533e-01	7.238075e-02	5.554151e-01	2.832259e-01	8.897826e-02	4.562861e-01	3.592693e-01	6.808008e-02	3.025885e-01	1.253107e-01	2.052295e-04	2.411131e+00	1.326947e-01	1.153125e-01	3.274320e+00	1.045939e-01	1.775213e+00	2.262177e+00	2.291412e-01	1.104776e-01	1.277701e+00	1.276433e-01	1.131656e-01	2.470868e+00	1.006490e-01	3.087726e-02	1.306435e+00	1.682533e-01	3.681083e+00	4.826026e+00	1.073378e-01	5.056457e-01	1.897352e-01	3.342571e-01	2.281952e+00	1.391743e+00	1.854662e-01	2.095730e+00	1.820504e-01	4.123115e-02	2.406258e+00	1.364739e-01	5.874788e-03	3.241111e+00	3.377724e-01	6.149262e-02	2.393430e+00	3.265433e-01	2.449791e-01	3.975028e+00
6690000	-4.740100e+04	1.371106e+02	5.870296e+00	7.063354e-02	3.161688e-01	2.935076e-02	5.866063e-02	4.743079e-01	5.087831e-02	7.263198e-02	3.167532e-01	2.225501e-02	7.871500e-02	4.686201e-01	4.102470e-02	9.424597e-02	1.777202e-01	8.163240e-02	6.536464e-02	4.506239e-01	1.304129e-01	7.858933e-02	1.557760e-01	1.327090e-01	3.911989e-02	4.766639e-01	1.171419e-01	2.108286e-02	1.288329e-01	9.528174e-02	1.042106e-02	6.986942e-01	4.568718e-02	4.842694e-02	4.099767e-01	1.941832e-01	1.724015e-01	6.474060e-02	1.102710e-01	6.180742e-02	3.789121e-01	2.213269e-01	2.320267e-03	2.678103e-01	6.782307e-02	3.358540e-01	2.761349e-02	1.745441e-02	1.265925e-02	5.549523e-01	5.146655e-02	5.326400e-02	3.322440e-01	5.159898e-02	4.468832e-01	3.511272e-02	8.089707e-02	7.331916e-02	4.878610e-01	1.895046e-01	2.477432e-02	2.214863e-01	3.054515e-03	7.291263e-02	1.437974e-01	2.948416e-02	4.140396e-02	5.482314e-01	1.641704e-01	4.248268e-02	2.892304e-01	7.848584e-02	5.158452e-01	1.401943e-02	5.993648e-02	1.206965e-01	4.950194e-01	1.633774e-01	1.852703e-02	1.573992e-01	4.498054e-02	1.879321e-02	8.381262e-03	9.157148e-02	6.275869e-04	8.130248e-01	6.760166e-02	9.867646e-02	2.464385e-01	3.671645e-01	1.915056e-01	4.719789e-02	4.901709e-02	8.404399e-02	4.730207e-01	1.529882e-01	4.171997e-02	2.063914e-01	4.183584e-02	1.576340e-01	1.684009e-01	1.993802e-01	2.760216e-02	2.583663e-01	1.886164e-01	1.438647e-02	6.780463e-02	6.188104e-02	4.458584e-01	3.207064e-01	8.936298e-02	7.568657e-02	3.598220e-01	2.469417e-01	1.207709e-02	3.012917e-01	4.180864e-03	8.292661e-02	1.987648e-01	1.862149e-01	2.632816e-02	3.411404e-01	1.646252e-01	2.387005e-01	2.939845e-01	9.749068e-02	2.156750e-01	4.662658e-02	1.075228e-01	5.347389e-02	3.935102e-01	2.146620e-01	1.634874e-04	2.267498e-01	1.114406e-01	4.155425e-01	4.712079e-02	1.064197e-01	4.309170e-01	4.432818e-01	4.453878e-02	1.156191e-01	3.965603e-01	2.379397e-01	2.448862e-01	2.574219e-01	2.597522e-01	2.048468e-01	2.865969e-01	3.272939e-01	1.812624e-01	2.481927e-01	2.098922e-01	3.935691e-01	1.483460e-01	3.939522e-01	1.745017e-01	1.469035e-01	2.846426e-01	5.186883e-02	5.579974e-01	2.239320e-01	1.662018e-01	4.363258e-01	1.274008e-01	3.247730e-01	1.115005e-01	4.464507e-01	1.605211e-01	1.731839e-01	2.198443e-01	1.329326e-01	3.149723e-01	2.905971e-01	2.614979e-01	3.539761e-01	1.280832e-01	3.623273e-01	1.556134e-01	2.634723e-01	3.090826e-01	1.816364e-01	2.458087e-01	1.150282e-01	3.417057e-01	1.215240e-01	4.217422e-01	1.668395e-01	4.371381e-01	3.306180e-01	6.540431e-02	2.889547e-01	2.781237e-01	1.703641e-01	2.625575e-01	1.149906e-01	4.243970e-01	2.421209e-01	2.184915e-01	2.514031e-01	1.820168e-01	3.788626e-01	1.877175e-01	3.566591e-01	2.133923e-01	1.662318e-01	2.637168e-01	1.216844e-01	3.200622e-01	2.932406e-01	2.650128e-01	3.134210e-01	2.001426e-01	2.985360e-01	1.879005e-01	2.286747e-01	2.860334e-01	2.180285e-01	2.672635e-01	6.033987e-02	6.021054e-01	2.430054e-01	9.454931e-02	4.757548e-01	3.964500e-01	6.260304e-02	2.671037e-01	9.277403e-02	4.455633e-02	1.142702e+00	9.951456e-02	1.160833e-01	2.350475e+00	8.971724e-02	2.468381e-01	2.618969e+00	1.023574e-03	9.264512e-01	1.518631e+00	1.867513e-01	1.908167e-01	3.429742e+00	8.438109e-02	6.603298e-02	1.338441e+00	1.339089e-01	3.789073e+00	4.690120e+00	9.643596e-02	4.844395e-01	1.873159e-01	2.863240e-01	3.291905e+00	1.211978e+00	1.461668e-01	1.962901e+00	1.469486e-01	6.709246e-02	2.325198e+00	1.479307e-01	3.088938e-03	2.926794e+00	3.007703e-01	4.666474e-02	2.381336e+00	3.856865e-01	2.462222e-01	3.811415e+00
6700000	-4.738841e+04	1.402372e+02	5.718373e+00	9.363149e-02	2.752892e-01	2.550869e-02	6.667612e-02	4.947026e-01	4.419185e-02	5.384066e-02	3.067183e-01	1.802681e-02	6.656055e-02	5.082504e-01	4.660328e-02	8.750135e-02	2.030580e-01	6.717946e-02	6.664020e-02	4.353112e-01	1.403099e-01	7.840928e-02	1.296215e-01	1.109636e-01	4.208830e-02	5.196796e-01	1.192377e-01	2.362499e-02	1.579626e-01	8.070304e-02	2.073154e-02	6.092630e-01	1.077149e-01	1.416840e-02	3.238603e-01	4.114882e-01	1.294148e-01	1.038445e-01	1.722382e-02	4.889624e-02	3.370325e-01	2.938936e-01	1.157296e-03	2.840352e-01	3.498517e-02	2.662312e-01	2.745973e-02	1.619760e-01	4.942520e-03	5.341643e-01	5.226256e-03	1.460629e-01	2.653532e-01	1.789554e-02	4.848388e-01	6.953190e-02	1.631774e-02	5.590189e-02	4.674301e-01	2.054376e-01	2.214820e-02	2.330431e-01	1.603908e-02	2.422014e-03	1.164989e-01	1.426167e-01	6.700011e-03	5.299701e-01	2.017923e-01	2.223058e-02	2.499544e-01	3.011169e-02	6.237620e-01	3.310260e-02	4.083871e-02	9.345107e-02	3.789150e-01	1.813725e-01	2.324872e-02	2.779644e-01	4.504832e-02	4.161198e-02	4.320809e-02	7.475269e-02	6.331696e-03	7.767772e-01	5.731833e-02	2.269203e-01	4.816816e-01	2.487553e-03	1.121102e-01	1.439342e-01	3.286618e-02	9.870586e-02	4.852470e-01	8.418041e-02	5.367198e-02	2.317613e-01	4.643344e-02	1.214788e-01	1.350169e-01	2.099148e-01	1.279747e-02	3.764262e-01	1.443658e-01	3.782586e-02	9.845592e-02	4.706679e-02	4.858031e-01	1.486126e-01	1.822357e-01	9.272559e-02	3.968560e-01	1.566906e-01	7.444454e-03	3.298389e-01	1.644441e-02	1.166211e-01	1.338390e-01	2.934196e-01	2.578660e-02	2.597618e-01	1.705718e-01	1.346114e-01	2.732862e-01	7.084698e-02	3.305463e-01	5.886995e-02	1.318391e-01	3.395751e-02	3.709300e-01	2.577953e-01	7.296707e-04	2.603418e-01	7.624570e-02	4.302839e-01	4.143252e-02	1.098295e-01	4.184541e-01	4.529412e-01	4.019656e-02	1.116082e-01	3.952540e-01	2.432003e-01	2.544742e-01	2.641980e-01	2.381275e-01	2.422722e-01	2.713011e-01	3.150873e-01	1.713394e-01	2.502719e-01	2.787082e-01	3.028290e-01	1.681910e-01	3.790398e-01	1.948833e-01	1.753219e-01	2.507550e-01	5.849163e-02	5.375549e-01	2.484628e-01	1.554907e-01	3.273704e-01	1.852568e-01	3.434140e-01	1.439588e-01	4.122670e-01	1.659405e-01	1.470285e-01	2.747640e-01	1.570462e-01	2.825156e-01	2.634148e-01	2.970234e-01	2.296010e-01	1.613082e-01	4.857838e-01	1.233071e-01	2.942189e-01	2.529241e-01	1.740392e-01	2.788179e-01	1.376777e-01	3.304112e-01	1.694716e-01	3.624395e-01	2.199262e-01	3.765925e-01	3.209794e-01	8.250185e-02	3.244607e-01	2.736924e-01	1.644603e-01	2.373866e-01	1.082743e-01	3.803539e-01	2.797553e-01	2.316164e-01	2.562318e-01	1.808457e-01	3.483411e-01	2.145814e-01	3.101137e-01	2.616791e-01	2.045285e-01	2.236787e-01	1.439820e-01	2.986355e-01	2.781370e-01	2.792454e-01	3.038056e-01	2.846747e-01	2.993839e-01	1.121358e-01	2.600967e-01	2.911118e-01	1.831229e-01	2.656686e-01	8.362516e-02	5.620570e-01	2.551680e-01	9.914979e-02	4.490402e-01	3.605455e-01	4.919993e-02	2.742356e-01	1.382900e-01	1.229253e-02	1.126622e+00	1.071246e-01	1.717236e-01	2.771662e+00	1.613446e-01	2.511216e-01	3.487230e+00	1.208291e-02	7.453690e-01	1.803553e+00	1.037370e-01	4.358740e-02	2.811270e+00	1.622505e-01	1.191653e-01	1.458433e+00	1.519388e-01	3.645772e+00	4.854848e+00	9.226287e-02	4.772543e-01	1.636028e-01	3.479245e-01	3.098893e+00	1.315429e+00	1.340476e-01	2.153187e+00	2.213292e-01	6.716322e-02	2.329117e+00	1.273005e-01	1.841748e-03	2.843262e+00	2.742546e-01	1.132216e-01	2.472458e+00	4.692227e-01	1.562474e-01	3.676241e+00
6710000	-4.739215e+04	1.367579e+02	5.850210e+00	6.858696e-02	3.266661e-01	4.391667e-02	3.798878e-02	4.616921e-01	6.114943e-02	5.504458e-02	2.766069e-01	2.132616e-02	8.606459e-02	5.279420e-01	3.301576e-02	9.472127e-02	2.147564e-01	6.917616e-02	7.949397e-02	3.941010e-01	1.477512e-01	7.073480e-02	1.493156e-01	1.157849e-01	3.993314e-02	5.100664e-01	1.141651e-01	6.611578e-02	2.435877e-01	7.626719e-02	3.610361e-02	5.031937e-01	7.473203e-02	4.194330e-02	4.741854e-01	3.146435e-01	7.115166e-02	4.834266e-02	4.973353e-02	8.838661e-02	3.612063e-01	3.631155e-01	2.696030e-04	1.650324e-01	2.198970e-02	1.823737e-01	2.483473e-02	5.002969e-02	1.371244e-02	6.950609e-01	3.398847e-02	8.544636e-02	3.568940e-01	6.001386e-02	4.297635e-01	3.042888e-02	3.745341e-02	4.201442e-02	5.280790e-01	1.548035e-01	2.600778e-02	2.270528e-01	2.204258e-02	5.466289e-03	1.153378e-01	6.000251e-02	2.453465e-02	4.585203e-01	3.361385e-01	8.806121e-03	4.655804e-01	1.049558e-02	4.844371e-01	1.801929e-02	1.266149e-02	1.263856e-01	3.426476e-01	1.820013e-01	1.674495e-02	2.722165e-01	6.000400e-02	2.418333e-02	1.064654e-02	2.206541e-02	8.459782e-03	8.032835e-01	1.313614e-01	1.111111e-01	4.131614e-02	3.264368e-01	3.848571e-01	2.422763e-02	1.120513e-01	1.184900e-01	4.895689e-01	1.127273e-01	3.970411e-02	2.011670e-01	3.834258e-02	5.887240e-02	1.497288e-01	3.310159e-01	1.622819e-02	3.055665e-01	1.385881e-01	7.165330e-02	1.610330e-01	2.159468e-02	3.519130e-01	3.588976e-01	3.490846e-02	6.974884e-02	4.081690e-01	2.087942e-01	1.006352e-02	2.807080e-01	2.251645e-02	1.536958e-01	9.630634e-02	1.908063e-01	3.875933e-02	4.340107e-01	8.642141e-02	7.045241e-02	2.845787e-01	6.674965e-02	3.843304e-01	8.924272e-02	1.046461e-01	4.510773e-02	3.363758e-01	1.734570e-01	4.334882e-03	2.969812e-01	1.437434e-01	4.159924e-01	5.246988e-02	1.164652e-01	4.150726e-01	4.354514e-01	4.249801e-02	1.222629e-01	3.997877e-01	2.490084e-01	2.358589e-01	2.480275e-01	2.671051e-01	2.214749e-01	2.692918e-01	3.250999e-01	1.841335e-01	1.899778e-01	2.596952e-01	3.557370e-01	1.945899e-01	3.761746e-01	1.586867e-01	1.769930e-01	2.881457e-01	3.707620e-02	5.515210e-01	2.653961e-01	1.460066e-01	3.164466e-01	1.117943e-01	4.275425e-01	1.442167e-01	3.831711e-01	2.042281e-01	1.483174e-01	2.642833e-01	1.389487e-01	3.254382e-01	2.490485e-01	2.865646e-01	3.046494e-01	1.181186e-01	3.604667e-01	2.167653e-01	2.701275e-01	3.128255e-01	1.584275e-01	2.586195e-01	1.391297e-01	3.599667e-01	1.486008e-01	3.523028e-01	2.783879e-01	4.471301e-01	2.347183e-01	3.976367e-02	2.989214e-01	2.374491e-01	2.404359e-01	2.231937e-01	9.485280e-02	4.235694e-01	2.581355e-01	2.234422e-01	2.253018e-01	2.067530e-01	3.931520e-01	1.747932e-01	3.669061e-01	2.108384e-01	1.775702e-01	2.446853e-01	1.435227e-01	3.416685e-01	2.746514e-01	2.401574e-01	2.869205e-01	1.854991e-01	3.766536e-01	1.509268e-01	2.612704e-01	3.029319e-01	2.203686e-01	2.154291e-01	7.312001e-02	6.129837e-01	2.212399e-01	9.265637e-02	4.981535e-01	3.606639e-01	3.431347e-02	2.505473e-01	4.095042e-02	4.841329e-02	1.475852e+00	1.403584e-01	5.187428e-02	2.869536e+00	5.637921e-02	3.552206e-01	4.245534e+00	1.498119e-01	4.313161e-02	1.784905e+00	2.253520e-02	1.211703e-01	2.265123e+00	2.004057e-01	2.255270e-02	1.584059e+00	1.359144e-01	3.599036e+00	4.945940e+00	8.857434e-02	4.503074e-01	1.464490e-01	1.669441e-01	2.685476e+00	1.187159e+00	1.770349e-01	2.224437e+00	2.220468e-01	4.835738e-02	2.522820e+00	1.088477e-01	3.793971e-03	2.953096e+00	2.799576e-01	6.444414e-02	2.732487e+00	5.670561e-01	1.950778e-01	3.986896e+00
6720000	-4.740087e+04	1.435395e+02	5.619002e+00	8.156396e-02	2.583289e-01	3.164574e-02	6.372116e-02	5.228089e-01	4.193132e-02	4.537195e-02	3.337143e-01	3.218795e-02	8.095316e-02	4.618732e-01	4.589945e-02	9.249953e-02	1.729831e-01	6.981609e-02	6.942799e-02	4.409698e-01	1.543035e-01	7.483807e-02	1.423926e-01	1.277814e-01	4.821108e-02	4.938831e-01	1.128937e-01	4.292189e-02	1.594024e-01	1.729628e-01	3.470606e-02	5.386477e-01	5.135911e-02	6.981030e-02	5.835277e-01	1.744918e-01	2.333972e-02	1.129842e-01	3.584629e-02	6.547209e-02	4.528687e-01	3.269272e-01	2.497757e-03	1.463104e-01	5.923863e-03	1.690116e-01	5.496194e-02	9.689511e-02	1.588500e-02	6.374321e-01	2.581421e-02	1.426838e-01	2.767565e-01	3.455092e-02	3.611601e-01	2.031964e-02	1.645290e-01	2.545377e-02	5.437788e-01	2.067279e-01	3.657500e-02	1.818224e-01	5.642172e-03	4.016737e-03	6.925541e-02	9.476443e-02	3.240745e-02	4.364465e-01	3.631095e-01	6.567080e-02	4.306927e-01	1.347872e-01	2.452055e-01	5.790831e-04	1.230647e-01	1.759903e-01	3.263121e-01	2.162081e-01	1.889136e-02	2.125968e-01	5.000141e-02	9.256478e-03	2.088798e-02	8.360365e-02	3.800056e-04	8.568107e-01	2.906116e-02	6.361409e-02	3.563734e-02	1.481777e-01	5.375739e-01	1.714920e-01	4.350499e-02	1.089696e-01	2.843149e-01	1.820896e-01	4.696772e-02	3.082827e-01	6.937545e-02	8.076920e-02	1.130564e-01	1.543247e-01	4.841649e-02	4.648513e-01	1.385818e-01	2.709541e-02	3.193344e-02	1.135253e-01	4.882415e-01	2.786616e-01	6.054270e-02	6.737402e-02	3.628571e-01	1.704938e-01	1.377581e-02	3.604053e-01	2.509397e-02	2.333029e-01	1.418941e-01	6.874706e-02	2.228298e-02	4.573108e-01	7.646213e-02	6.475931e-02	2.151467e-01	3.106844e-01	2.415992e-01	1.157754e-01	5.203501e-02	6.759448e-03	3.152090e-01	4.344066e-01	1.234225e-03	2.018660e-01	4.052475e-02	4.296282e-01	4.685508e-02	1.267467e-01	3.967699e-01	4.040441e-01	4.581837e-02	1.250588e-01	4.250788e-01	2.470622e-01	2.572193e-01	2.716458e-01	2.240728e-01	2.236346e-01	2.683179e-01	3.213195e-01	1.867279e-01	2.642959e-01	2.571494e-01	3.109513e-01	1.676034e-01	3.934334e-01	2.075819e-01	1.298644e-01	2.691203e-01	3.919435e-02	4.964960e-01	2.738341e-01	1.904755e-01	2.863707e-01	1.296461e-01	4.324366e-01	1.515466e-01	3.528336e-01	1.743229e-01	2.017000e-01	2.711434e-01	1.632092e-01	2.698478e-01	2.120951e-01	3.548480e-01	3.206828e-01	1.664144e-01	3.778525e-01	1.350503e-01	2.293186e-01	3.362265e-01	2.024207e-01	2.320342e-01	1.146817e-01	3.573723e-01	1.805091e-01	3.474368e-01	2.612912e-01	3.741022e-01	2.841711e-01	8.043550e-02	3.145910e-01	2.983196e-01	1.468196e-01	2.402698e-01	1.444622e-01	3.785104e-01	2.874458e-01	1.895816e-01	2.678835e-01	1.857094e-01	3.593629e-01	1.870441e-01	3.633850e-01	1.853431e-01	2.115323e-01	2.397396e-01	1.447296e-01	2.991089e-01	3.006610e-01	2.555005e-01	2.951337e-01	1.837260e-01	3.986098e-01	1.225305e-01	2.473564e-01	2.964455e-01	2.135895e-01	2.426086e-01	7.168938e-02	6.146813e-01	2.245831e-01	8.904615e-02	4.700984e-01	4.148295e-01	3.271723e-02	2.746300e-01	7.685975e-03	8.221039e-02	1.714721e+00	1.299941e-01	5.571549e-02	2.209243e+00	1.600241e-02	7.551248e-01	2.378755e+00	1.486759e-01	7.006491e-01	1.310717e+00	7.566630e-02	2.804217e-01	3.668533e+00	1.961199e-01	6.505213e-02	1.004613e+00	1.516769e-01	4.044256e+00	4.557679e+00	1.000280e-01	4.348401e-01	1.727320e-01	2.157777e-01	2.452369e+00	6.503990e-01	9.810454e-02	2.248659e+00	2.372391e-01	4.731028e-02	1.980443e+00	1.438153e-01	3.965845e-03	2.648018e+00	2.635457e-01	5.547647e-02	2.472483e+00	4.830864e-01	2.643325e-01	5.584308e+00
6730000	-4.739621e+04	1.489085e+02	5.507376e+00	8.654980e-02	2.358778e-01	3.103378e-02	1.173965e-01	4.924973e-01	3.664480e-02	5.563276e-02	3.269882e-01	2.249214e-02	5.554963e-02	4.967697e-01	4.256756e-02	1.200554e-01	1.677107e-01	5.884180e-02	8.217002e-02	4.575924e-01	1.136297e-01	7.951452e-02	1.639847e-01	1.447058e-01	4.770997e-02	4.635460e-01	1.005391e-01	2.625303e-02	2.727329e-01	4.296929e-02	7.441120e-02	4.453594e-01	1.382742e-01	4.952874e-02	4.696706e-01	2.618009e-01	1.834145e-01	3.422025e-02	1.364968e-03	9.497990e-02	5.778892e-01	1.116345e-01	1.891643e-03	1.751391e-01	3.846570e-02	1.579988e-01	1.746866e-02	3.932995e-02	5.302691e-03	7.428245e-01	3.707537e-02	1.012372e-01	2.436787e-01	2.472991e-02	4.119288e-01	5.084271e-02	1.675827e-01	5.199529e-02	5.325298e-01	1.940048e-01	2.205035e-02	1.959432e-01	3.476535e-03	8.843668e-03	1.682713e-01	2.719217e-02	9.582159e-03	4.854407e-01	3.006699e-01	3.935002e-02	2.982936e-01	1.576910e-02	3.688313e-01	8.454589e-02	1.932101e-01	1.398368e-01	3.533094e-01	2.308839e-01	9.883293e-03	2.233801e-01	4.270648e-02	6.056214e-02	5.999511e-03	1.599521e-01	1.488838e-05	7.400136e-01	3.345777e-02	6.857029e-02	2.025837e-01	1.329278e-02	2.370211e-01	1.937064e-01	2.848257e-01	1.443704e-01	4.241915e-01	9.998839e-02	4.477470e-02	2.316202e-01	5.505474e-02	1.309934e-01	1.828824e-01	2.444225e-01	1.053450e-02	3.112193e-01	1.199478e-01	4.113914e-02	1.003387e-01	1.024695e-01	4.759038e-01	2.668217e-01	1.332713e-02	6.211508e-02	4.868225e-01	1.429857e-01	7.973835e-03	2.672042e-01	3.289865e-02	1.676180e-01	1.214660e-01	1.604437e-01	1.419630e-01	2.405284e-01	1.679809e-01	1.117251e-01	2.560672e-01	1.889389e-01	2.792748e-01	7.005235e-02	9.394152e-02	3.037184e-02	3.472545e-01	1.673248e-01	2.421639e-03	3.408754e-01	1.117518e-01	4.240588e-01	4.684574e-02	1.245297e-01	4.045658e-01	4.370227e-01	4.291797e-02	9.678422e-02	4.232751e-01	2.283109e-01	2.366481e-01	2.775871e-01	2.574539e-01	2.042913e-01	2.866641e-01	3.241970e-01	1.848476e-01	3.032280e-01	2.715607e-01	2.505032e-01	1.747081e-01	4.070113e-01	1.552152e-01	1.722385e-01	2.655350e-01	4.370638e-02	5.067100e-01	2.298597e-01	2.197239e-01	4.254483e-01	1.319042e-01	2.979444e-01	1.447031e-01	4.095451e-01	1.473295e-01	1.878373e-01	2.552881e-01	1.367522e-01	3.252949e-01	2.460777e-01	2.918752e-01	3.425816e-01	1.791186e-01	3.732098e-01	1.050900e-01	2.895833e-01	3.173583e-01	1.405986e-01	2.524597e-01	1.115064e-01	3.602195e-01	1.589726e-01	3.693015e-01	1.768772e-01	3.722052e-01	3.605728e-01	9.034475e-02	3.955964e-01	2.500961e-01	8.302778e-02	2.712797e-01	1.181047e-01	4.025057e-01	2.607218e-01	2.186678e-01	2.350628e-01	1.928922e-01	4.008212e-01	1.712238e-01	3.881520e-01	2.185910e-01	1.623098e-01	2.309472e-01	1.331046e-01	2.955367e-01	2.579482e-01	3.134105e-01	2.836527e-01	2.367481e-01	3.054702e-01	1.741291e-01	2.617600e-01	2.999897e-01	1.687821e-01	2.694682e-01	6.843712e-02	5.857327e-01	2.514147e-01	9.441554e-02	5.124993e-01	3.669922e-01	5.145033e-02	2.854532e-01	1.516093e-01	1.100088e-01	1.445642e+00	9.946215e-02	2.706637e-02	2.140975e+00	3.875342e-02	1.588958e-01	1.986808e+00	2.179283e-01	1.077105e+00	1.802526e+00	8.834336e-02	1.566449e-02	1.811290e+00	1.898504e-01	2.044359e-02	1.085549e+00	1.517223e-01	4.014004e+00	4.535948e+00	9.482221e-02	5.028768e-01	1.627583e-01	1.673042e-01	2.312017e+00	1.577891e+00	1.044003e-01	2.234066e+00	2.811105e-01	5.303743e-02	2.484464e+00	1.788521e-01	4.196731e-03	2.556054e+00	3.594750e-01	4.715570e-02	2.570611e+00	5.445430e-01	2.584146e-01	3.950724e+00
6740000	-4.738071e+04	1.439454e+02	5.644988e+00	9.314384e-02	2.702313e-01	2.451368e-02	3.827381e-02	5.262895e-01	4.754784e-02	5.437151e-02	3.050500e-01	1.904628e-02	1.111558e-01	4.673218e-01	4.305464e-02	9.251241e-02	1.808578e-01	7.303918e-02	4.334989e-02	4.783975e-01	1.318433e-01	6.766853e-02	1.498156e-01	1.387271e-01	6.038128e-02	4.707559e-01	1.126515e-01	5.090183e-02	2.185109e-01	1.237785e-01	3.973760e-02	4.687058e-01	9.836539e-02	3.651411e-02	4.246990e-01	2.228010e-01	2.473709e-01	5.301930e-02	1.559568e-02	9.132906e-02	3.816449e-01	2.757241e-01	1.645008e-03	2.081048e-01	4.155215e-02	1.171827e-01	2.265617e-02	5.158869e-02	7.088988e-05	7.493298e-01	5.917174e-02	6.653664e-02	4.552050e-01	3.208027e-02	2.997502e-01	9.614137e-02	5.028659e-02	5.613341e-02	4.508536e-01	1.896713e-01	3.864165e-02	2.442770e-01	2.042305e-02	2.613503e-03	2.553007e-01	2.709009e-02	5.832257e-02	3.285585e-01	3.281147e-01	1.229749e-02	4.069877e-01	1.359872e-01	3.400687e-01	1.251040e-02	9.214852e-02	1.616064e-01	4.090641e-01	1.810311e-01	1.346005e-02	2.037457e-01	3.109264e-02	2.086265e-02	3.303477e-03	1.540770e-01	5.454726e-04	7.699816e-01	5.122979e-02	1.648681e-02	6.367611e-02	5.006567e-03	3.495662e-01	3.439294e-01	2.213349e-01	1.108669e-01	3.863952e-01	1.338798e-01	3.283916e-02	2.733186e-01	6.270030e-02	1.677113e-01	1.395244e-01	2.467743e-01	1.882788e-02	2.833664e-01	1.437956e-01	2.913389e-01	5.409749e-02	1.005769e-01	2.108597e-01	2.415849e-01	1.015421e-01	5.584725e-02	4.410995e-01	2.090717e-01	7.075621e-03	2.690467e-01	1.785914e-02	1.518272e-01	2.758981e-01	1.586023e-01	4.495004e-02	2.165523e-01	1.521699e-01	1.279471e-01	1.365799e-01	1.783421e-01	3.434441e-01	1.315590e-01	8.212781e-02	4.889202e-02	2.377973e-01	2.162804e-01	2.254684e-03	3.748462e-01	1.199294e-01	4.088426e-01	4.469868e-02	1.171908e-01	4.292680e-01	4.291351e-01	4.409405e-02	1.102453e-01	4.165255e-01	2.446659e-01	2.466252e-01	2.738585e-01	2.348504e-01	2.070778e-01	2.965197e-01	3.152360e-01	1.811665e-01	1.273346e-01	3.448028e-01	3.727542e-01	1.551085e-01	3.649719e-01	2.189291e-01	1.493182e-01	2.667808e-01	3.999588e-02	5.103224e-01	2.661494e-01	1.835323e-01	3.446285e-01	2.204980e-01	3.274064e-01	1.074670e-01	3.709778e-01	1.915450e-01	1.882923e-01	2.491850e-01	1.777862e-01	2.967620e-01	2.252510e-01	3.002007e-01	3.038810e-01	1.729812e-01	3.483917e-01	1.747461e-01	2.792034e-01	2.835215e-01	1.697838e-01	2.674912e-01	1.080788e-01	3.338779e-01	1.815014e-01	3.765419e-01	2.282423e-01	4.370817e-01	2.838438e-01	5.083221e-02	2.585172e-01	2.980063e-01	1.400065e-01	3.034700e-01	1.230993e-01	4.161486e-01	2.726582e-01	1.880939e-01	2.407678e-01	1.840896e-01	3.476810e-01	2.274616e-01	3.788906e-01	2.372685e-01	1.688873e-01	2.149537e-01	1.068374e-01	3.650932e-01	2.612091e-01	2.668602e-01	3.091256e-01	2.213892e-01	2.879876e-01	1.814976e-01	2.622134e-01	2.896093e-01	1.827526e-01	2.654247e-01	9.344799e-02	5.721289e-01	2.485796e-01	8.584345e-02	4.525622e-01	3.845114e-01	1.117605e-01	2.552164e-01	1.999005e-02	4.178033e-02	1.379171e+00	1.215692e-01	1.638380e-01	2.499953e+00	1.241174e-01	6.428274e-01	3.071346e+00	7.778867e-02	6.975301e-01	1.217392e+00	3.092541e-02	6.317064e-02	2.177951e+00	1.660224e-01	9.022184e-03	1.173881e+00	1.580417e-01	4.418912e+00	4.819079e+00	1.027792e-01	4.661716e-01	1.398064e-01	2.984787e-01	2.186224e+00	1.278187e+00	1.108145e-01	2.100244e+00	3.421662e-01	7.057445e-02	2.510469e+00	1.453450e-01	3.164251e-03	2.998502e+00	3.071681e-01	5.732247e-02	2.461547e+00	4.528313e-01	2.499508e-01	3.302581e+00
6750000	-4.736889e+04	1.379945e+02	5.831523e+00	5.368404e-02	2.744605e-01	3.800957e-02	1.662338e-02	5.663036e-01	5.091895e-02	5.604525e-02	3.407194e-01	1.959844e-02	8.911969e-02	4.512377e-01	4.327955e-02	1.159417e-01	1.474938e-01	6.156388e-02	7.368619e-02	4.778135e-01	1.235009e-01	6.656404e-02	1.509076e-01	1.264966e-01	4.315972e-02	4.985069e-01	1.143651e-01	6.426267e-02	9.950865e-02	7.085154e-02	4.322555e-02	6.930707e-01	2.908088e-02	7.762527e-02	3.936849e-01	3.173293e-01	1.806185e-01	1.480144e-02	1.594059e-02	5.107542e-02	3.648022e-01	2.592849e-01	2.927663e-03	2.696659e-01	5.224398e-02	1.731305e-01	4.179152e-02	4.174911e-02	1.032802e-02	6.872453e-01	4.575557e-02	1.246062e-01	2.485796e-01	7.314061e-02	4.719797e-01	4.996517e-03	7.669737e-02	5.772180e-02	4.731170e-01	1.594372e-01	1.847380e-02	2.776096e-01	1.364055e-02	4.069938e-04	8.520025e-02	8.923613e-02	1.855080e-02	5.057280e-01	3.008778e-01	3.446396e-02	3.613475e-01	6.497249e-02	3.123471e-01	8.987825e-02	1.369907e-01	1.780474e-01	3.735010e-01	1.675826e-01	2.210181e-02	2.090412e-01	4.972602e-02	3.270720e-02	1.295381e-02	3.541750e-02	1.957864e-03	9.043622e-01	1.260145e-02	3.841305e-02	1.819320e-01	1.429380e-01	2.590131e-01	3.730639e-01	4.639945e-03	1.122551e-01	4.144933e-01	1.350680e-01	2.875750e-02	2.745084e-01	3.491776e-02	1.670585e-01	2.013064e-01	1.947390e-01	3.175840e-02	2.654878e-01	1.396499e-01	4.511628e-02	3.623634e-02	7.003953e-02	5.276845e-01	2.799206e-01	4.100280e-02	7.997823e-02	4.031426e-01	1.565159e-01	9.123291e-03	3.319294e-01	1.931060e-02	1.235565e-01	9.883394e-02	1.078447e-01	4.526987e-02	5.087662e-01	1.157288e-01	1.570837e-01	2.436537e-01	1.211942e-01	2.193014e-01	1.240945e-01	1.346725e-01	5.762985e-02	3.325970e-01	9.577445e-02	8.245353e-04	3.505156e-01	1.626585e-01	4.600535e-01	4.435637e-02	1.234442e-01	3.721459e-01	4.255794e-01	4.620553e-02	1.122707e-01	4.159444e-01	2.404234e-01	2.312209e-01	2.699787e-01	2.583769e-01	2.119147e-01	2.740994e-01	3.324407e-01	1.815452e-01	3.115134e-01	2.459488e-01	2.705253e-01	1.720125e-01	3.732439e-01	1.776845e-01	1.694417e-01	2.796298e-01	5.438603e-02	4.941483e-01	2.766551e-01	1.748105e-01	3.056937e-01	1.522480e-01	3.920978e-01	1.499605e-01	3.692444e-01	1.873062e-01	2.192329e-01	2.242165e-01	1.803575e-01	3.326816e-01	2.517741e-01	2.351868e-01	3.492791e-01	1.457307e-01	3.448799e-01	1.601103e-01	2.579498e-01	3.289439e-01	2.053292e-01	2.077772e-01	1.240898e-01	3.516528e-01	1.502358e-01	3.740215e-01	2.047881e-01	4.238203e-01	2.780612e-01	9.333036e-02	2.673849e-01	2.578913e-01	2.204178e-01	2.543060e-01	1.132888e-01	3.742257e-01	3.295173e-01	1.829681e-01	2.632440e-01	2.125683e-01	3.788933e-01	1.452944e-01	3.609902e-01	2.162649e-01	1.960167e-01	2.267281e-01	1.377977e-01	3.229284e-01	2.842732e-01	2.550007e-01	3.314475e-01	1.372922e-01	3.617842e-01	1.694762e-01	2.486762e-01	2.869617e-01	2.023263e-01	2.620359e-01	8.044417e-02	5.527228e-01	2.747710e-01	9.206203e-02	4.836462e-01	3.784606e-01	1.229943e-01	2.702159e-01	1.453893e-01	5.013908e-02	1.706850e+00	1.289220e-01	9.231723e-02	2.629635e+00	7.029038e-02	1.116150e-01	2.935514e+00	2.726319e-01	1.805355e-01	1.582579e+00	1.173604e-01	7.021110e-02	2.639228e+00	1.683944e-01	5.390939e-02	1.662150e+00	1.736473e-01	4.174546e+00	4.975807e+00	1.151046e-01	4.752984e-01	1.657441e-01	2.383500e-01	2.105061e+00	1.154886e+00	1.237980e-01	2.422173e+00	2.795844e-01	4.356083e-02	2.231840e+00	1.665597e-01	1.558981e-03	3.197642e+00	2.730105e-01	8.348622e-02	2.727795e+00	4.147711e-01	1.851060e-01	3.262315e+00
6760000	-4.739400e+04	1.514483e+02	5.288156e+00	5.596858e-02	2.800791e-01	4.355621e-02	4.709364e-02	5.227229e-01	5.057951e-02	5.582847e-02	3.163402e-01	2.344179e-02	8.305350e-02	4.773749e-01	4.396116e-02	1.004587e-01	2.198456e-01	5.442764e-02	9.617669e-02	3.678874e-01	1.612039e-01	8.096365e-02	1.455994e-01	1.258330e-01	6.517611e-02	4.630166e-01	1.194112e-01	7.569008e-02	2.438972e-01	1.100635e-01	7.595826e-02	3.551011e-01	1.392900e-01	3.076131e-02	5.131393e-01	3.213812e-01	7.429862e-02	2.055489e-02	3.986466e-02	8.277310e-02	4.709126e-01	1.744729e-01	2.377830e-03	2.259737e-01	4.348992e-02	2.522983e-01	2.443535e-02	3.898112e-02	2.072836e-03	6.587777e-01	2.343462e-02	6.472478e-02	2.050168e-01	9.311068e-03	6.343895e-01	4.661041e-02	3.994744e-02	5.137239e-02	5.032972e-01	1.921311e-01	4.414388e-02	1.991851e-01	9.870288e-03	2.507839e-02	1.314946e-01	1.958762e-01	1.997063e-02	4.079350e-01	2.196453e-01	5.503445e-02	4.667936e-01	3.139908e-02	3.817196e-01	4.274882e-03	6.077843e-02	1.635355e-01	3.194970e-01	2.217094e-01	9.463939e-03	2.306735e-01	5.512064e-02	3.524586e-02	6.777421e-03	3.102297e-02	4.194978e-03	8.555527e-01	6.720608e-02	4.252857e-01	8.546617e-02	4.816840e-02	1.721625e-01	1.143751e-02	2.574797e-01	1.182387e-01	3.819865e-01	1.691802e-01	3.940647e-02	2.308922e-01	6.029600e-02	1.185731e-01	1.431413e-01	2.452006e-01	2.781515e-02	3.359992e-01	1.292707e-01	7.481051e-02	8.242856e-02	4.946803e-02	4.875165e-01	2.561342e-01	4.964220e-02	7.333568e-02	4.488684e-01	1.652362e-01	1.144485e-02	2.886977e-01	1.241720e-02	1.563541e-01	1.390837e-01	9.870771e-02	2.263226e-02	5.218511e-01	6.137109e-02	1.228896e-01	2.063783e-01	2.676990e-01	2.091380e-01	1.026994e-01	9.119578e-02	7.300845e-02	4.122129e-01	9.627826e-02	3.580415e-04	2.697178e-01	1.484246e-01	4.362949e-01	4.949094e-02	1.266234e-01	3.875908e-01	4.502255e-01	4.791601e-02	1.119806e-01	3.898779e-01	2.316182e-01	2.467830e-01	2.664817e-01	2.551170e-01	2.183374e-01	2.592565e-01	3.352332e-01	1.871729e-01	2.152525e-01	2.842650e-01	2.924048e-01	2.080777e-01	3.592284e-01	2.095649e-01	1.502468e-01	2.809599e-01	5.093921e-02	5.547738e-01	2.316226e-01	1.626644e-01	3.736046e-01	1.402237e-01	3.429744e-01	1.431973e-01	4.117111e-01	1.631844e-01	1.937419e-01	2.313627e-01	1.516143e-01	3.544665e-01	2.019335e-01	2.919856e-01	2.373668e-01	2.113503e-01	4.146969e-01	1.365861e-01	3.235594e-01	2.915745e-01	1.459817e-01	2.388844e-01	1.035721e-01	3.144763e-01	1.995047e-01	3.824470e-01	2.209813e-01	3.756799e-01	2.973085e-01	1.060303e-01	2.915632e-01	1.769264e-01	1.790328e-01	3.524776e-01	1.062536e-01	4.141971e-01	2.793829e-01	2.001663e-01	2.232821e-01	1.610661e-01	4.146375e-01	2.010143e-01	3.665177e-01	1.990555e-01	1.655750e-01	2.688518e-01	1.385191e-01	3.117643e-01	2.899914e-01	2.597252e-01	3.010458e-01	1.818764e-01	3.504949e-01	1.665829e-01	2.565213e-01	3.214596e-01	2.019799e-01	2.200393e-01	7.570836e-02	5.828868e-01	2.431648e-01	9.824003e-02	4.889940e-01	4.002702e-01	1.012727e-01	3.087499e-01	1.553324e-04	3.443079e-02	9.380931e-01	1.241376e-01	1.829324e-01	3.176957e+00	1.185958e-01	2.502568e-01	3.122322e+00	3.131606e-01	2.733059e+00	1.199662e+00	1.642807e-01	3.557910e-02	2.294322e+00	1.991883e-01	7.947671e-02	1.074563e+00	1.863907e-01	3.694245e+00	4.693446e+00	9.917352e-02	4.883426e-01	1.943519e-01	3.940284e-01	2.871838e+00	1.285031e+00	1.852990e-01	2.383652e+00	4.061610e-01	6.729773e-02	2.061265e+00	1.910541e-01	5.280156e-03	2.736130e+00	3.024891e-01	8.869549e-02	2.908599e+00	3.707954e-01	2.715705e-01	3.422396e+00
6770000	-4.743026e+04	1.506608e+02	5.341841e+00	9.052543e-02	3.240344e-01	3.797446e-02	1.246025e-02	4.759733e-01	5.903222e-02	4.058810e-02	2.849848e-01	2.665302e-02	1.187087e-01	5.003359e-01	2.872952e-02	1.044183e-01	1.847598e-01	3.563528e-02	8.187666e-02	4.551124e-01	1.381975e-01	6.155830e-02	1.558699e-01	1.271798e-01	5.461881e-02	4.850498e-01	1.157235e-01	1.092040e-01	2.304267e-01	7.552660e-02	5.720083e-02	4.425104e-01	8.513147e-02	4.749422e-02	5.200712e-01	3.188062e-01	7.725164e-02	8.320886e-03	2.805585e-02	5.053520e-02	4.208613e-01	1.862585e-01	7.601655e-03	2.998875e-01	3.485585e-02	2.760060e-01	3.321488e-02	2.971259e-02	3.198869e-02	5.937696e-01	3.530824e-02	7.442567e-02	2.492886e-01	5.335003e-02	3.883638e-01	7.957166e-02	1.550002e-01	4.829351e-02	5.284224e-01	1.882763e-01	3.315261e-02	1.974326e-01	4.422572e-03	4.102399e-02	3.075253e-01	2.375930e-02	1.611002e-02	3.253764e-01	2.862050e-01	9.008647e-02	2.939044e-01	1.007108e-01	4.488551e-01	1.098490e-02	5.545824e-02	1.114055e-01	3.582230e-01	2.421182e-01	1.885728e-02	2.248062e-01	4.458983e-02	7.685572e-02	7.804759e-03	3.855774e-02	2.363174e-02	8.220673e-01	3.108273e-02	5.781440e-02	2.353501e-01	1.414975e-01	1.880681e-01	1.346564e-01	2.426135e-01	1.246967e-01	3.893901e-01	1.538556e-01	3.350164e-02	2.526050e-01	4.595091e-02	1.133859e-01	9.643356e-02	1.156611e-01	3.906179e-02	4.676148e-01	1.678428e-01	3.586907e-02	3.818190e-02	1.556299e-01	4.585687e-01	2.269221e-01	8.482827e-02	5.167646e-02	4.816761e-01	1.883265e-01	9.404355e-03	2.484133e-01	2.050320e-02	1.718321e-01	9.094533e-02	1.139553e-01	9.798007e-02	3.826672e-01	1.426200e-01	9.182668e-02	3.071673e-01	1.903684e-01	3.114367e-01	8.276693e-02	1.643398e-02	3.903209e-02	3.379313e-01	2.159079e-01	9.786751e-03	2.827458e-01	1.145962e-01	4.146880e-01	6.190441e-02	1.155764e-01	4.078312e-01	4.236040e-01	4.521319e-02	1.204442e-01	4.107387e-01	2.576718e-01	2.353248e-01	2.672492e-01	2.397542e-01	2.247317e-01	2.750318e-01	3.191732e-01	1.810632e-01	2.223971e-01	2.691408e-01	3.348812e-01	1.735809e-01	4.307593e-01	2.039191e-01	1.560081e-01	2.093134e-01	5.535427e-02	5.362229e-01	2.417121e-01	1.667108e-01	3.283468e-01	1.512397e-01	3.474100e-01	1.730036e-01	3.342930e-01	2.031519e-01	1.757400e-01	2.868151e-01	1.306758e-01	3.447993e-01	2.650965e-01	2.594284e-01	2.530739e-01	1.459859e-01	4.469533e-01	1.539869e-01	2.240380e-01	3.328576e-01	1.675488e-01	2.755556e-01	1.205928e-01	3.629580e-01	1.709749e-01	3.454743e-01	2.637239e-01	3.358694e-01	3.075310e-01	9.287570e-02	2.724326e-01	2.846335e-01	1.509674e-01	2.919665e-01	1.034752e-01	4.228068e-01	2.770178e-01	1.967002e-01	2.850812e-01	1.887747e-01	3.811005e-01	1.450436e-01	2.911400e-01	2.702832e-01	1.930069e-01	2.455700e-01	1.126578e-01	3.405581e-01	3.010245e-01	2.457596e-01	4.019850e-01	1.331983e-01	3.317786e-01	1.330381e-01	2.473285e-01	2.640291e-01	1.881223e-01	3.005202e-01	8.374195e-02	5.702623e-01	2.506920e-01	9.530375e-02	4.743649e-01	3.678107e-01	8.721668e-02	2.713646e-01	1.493084e-01	2.968296e-02	1.562010e+00	1.094103e-01	2.964595e-01	2.562870e+00	8.741973e-02	6.682882e-02	1.669698e+00	3.450054e-01	9.803130e-01	1.487598e+00	7.659428e-02	4.779381e-03	4.141332e+00	1.784232e-01	3.672487e-02	1.602062e+00	1.392708e-01	3.799685e+00	4.765932e+00	1.019348e-01	4.745297e-01	1.617539e-01	4.030289e-01	2.494226e+00	1.592290e+00	1.195356e-01	2.057824e+00	4.935532e-01	7.322286e-02	2.453930e+00	1.489007e-01	3.542662e-03	3.340338e+00	2.480719e-01	5.575581e-02	2.455364e+00	3.984788e-01	2.317970e-01	3.491022e+00
6780000	-4.740525e+04	1.447019e+02	5.523762e+00	6.665092e-02	2.533851e-01	2.836183e-02	3.898361e-02	5.544657e-01	5.815278e-02	5.634471e-02	3.137128e-01	2.702878e-02	7.733121e-02	4.923352e-01	3.324735e-02	8.348185e-02	1.893081e-01	7.809683e-02	1.074510e-01	4.413654e-01	1.002969e-01	6.267300e-02	1.463861e-01	1.066941e-01	4.263951e-02	5.027357e-01	1.388716e-01	2.209630e-02	1.890617e-01	6.631559e-02	2.315871e-02	4.288512e-01	2.705166e-01	7.364682e-02	5.210054e-01	2.978614e-01	8.015736e-02	2.127035e-02	6.058766e-03	5.692422e-02	3.714169e-01	3.381721e-01	8.227870e-04	2.023544e-01	3.030951e-02	1.720739e-01	1.929799e-02	5.807599e-02	1.354919e-02	7.301408e-01	6.862123e-03	1.207143e-01	2.903388e-01	8.374750e-03	5.018587e-01	4.919321e-02	2.952027e-02	3.396940e-02	4.266478e-01	2.342313e-01	2.659304e-02	2.665001e-01	1.205840e-02	8.026742e-02	2.684232e-01	2.840139e-02	1.813551e-02	3.745849e-01	2.301876e-01	1.216185e-01	3.519314e-01	1.073038e-01	2.969903e-01	1.834647e-02	1.038095e-01	1.715887e-01	3.516306e-01	1.994875e-01	2.012167e-02	2.218291e-01	3.534247e-02	5.799581e-02	4.119304e-03	1.352505e-01	4.621411e-03	6.691730e-01	1.288400e-01	1.258463e-01	5.796626e-02	2.402465e-01	2.878980e-01	6.990347e-02	2.181394e-01	8.225531e-02	4.697122e-01	1.520080e-01	4.852181e-02	2.107501e-01	3.675254e-02	4.758343e-02	1.462781e-01	1.792098e-01	1.330113e-02	4.976978e-01	1.159296e-01	1.955750e-02	7.645584e-02	3.968131e-02	4.228165e-01	3.789501e-01	6.253874e-02	9.556928e-02	4.511152e-01	1.543857e-01	1.114729e-02	2.756635e-01	1.211902e-02	8.983348e-02	9.518072e-02	3.305597e-01	3.550779e-02	3.009613e-01	1.479570e-01	6.463886e-02	1.875892e-01	1.532487e-01	2.670636e-01	1.663487e-01	1.611109e-01	2.673398e-02	2.724615e-01	2.726327e-01	1.675594e-03	3.402305e-01	8.626567e-02	4.618947e-01	3.871714e-02	1.176991e-01	3.816891e-01	4.273414e-01	4.997148e-02	1.112516e-01	4.114356e-01	2.427979e-01	2.481307e-01	2.556136e-01	2.534578e-01	2.233642e-01	2.907458e-01	3.140351e-01	1.718549e-01	2.338026e-01	2.383673e-01	3.345820e-01	1.932481e-01	3.445317e-01	1.810328e-01	1.706339e-01	3.038016e-01	3.636412e-02	5.418259e-01	2.582825e-01	1.635275e-01	3.762084e-01	1.352787e-01	3.501667e-01	1.383462e-01	4.121594e-01	1.959178e-01	1.419980e-01	2.499248e-01	1.734299e-01	2.775989e-01	2.815824e-01	2.673888e-01	3.058453e-01	1.399072e-01	3.849193e-01	1.693282e-01	2.603738e-01	2.992894e-01	1.912783e-01	2.490586e-01	1.152761e-01	3.103701e-01	2.043924e-01	3.699614e-01	2.004665e-01	4.213321e-01	3.181520e-01	6.004945e-02	2.225678e-01	3.127500e-01	1.803306e-01	2.843515e-01	1.075516e-01	4.208055e-01	2.717938e-01	1.998491e-01	2.474335e-01	1.377994e-01	3.929690e-01	2.217981e-01	3.673181e-01	2.214187e-01	1.871634e-01	2.240997e-01	1.390005e-01	2.706914e-01	2.890914e-01	3.012167e-01	3.001681e-01	2.675062e-01	2.922164e-01	1.401093e-01	2.870131e-01	3.374124e-01	1.698142e-01	2.057603e-01	8.837541e-02	5.432991e-01	2.832052e-01	8.512025e-02	5.262885e-01	4.089409e-01	7.495761e-02	3.233988e-01	2.187254e-02	5.442609e-02	1.407483e+00	9.016145e-02	5.480103e-02	2.359216e+00	6.472075e-02	4.522921e-01	2.870772e+00	8.302181e-04	2.054499e+00	1.137182e+00	1.424908e-01	4.413543e-01	3.342363e+00	1.718172e-01	5.794486e-02	1.379899e+00	1.763743e-01	3.527961e+00	4.275891e+00	9.930534e-02	5.173458e-01	1.282094e-01	3.627638e-01	2.435860e+00	1.426005e+00	1.082071e-01	2.233418e+00	2.856318e-01	6.994470e-02	2.641103e+00	1.228615e-01	2.569905e-03	3.286020e+00	2.738242e-01	7.805118e-02	2.796993e+00	5.466654e-01	2.120984e-01	4.152967e+00
6790000	-4.739625e+04	1.463584e+02	5.527072e+00	8.797154e-02	2.687426e-01	4.116928e-02	4.549243e-02	5.021243e-01	5.449988e-02	6.703318e-02	3.431729e-01	2.565423e-02	9.228378e-02	4.258871e-01	4.596873e-02	1.071387e-01	1.955926e-01	5.945909e-02	8.131998e-02	3.850510e-01	1.714386e-01	8.856837e-02	1.302001e-01	1.191127e-01	6.219595e-02	5.218492e-01	7.807369e-02	1.622871e-01	1.921400e-01	8.123854e-02	4.423864e-02	4.250439e-01	9.505179e-02	3.538069e-02	5.639097e-01	3.030130e-01	4.596858e-02	2.410053e-02	2.762750e-02	9.922330e-02	5.120582e-01	1.402920e-01	3.771882e-03	2.074831e-01	3.717156e-02	1.828210e-01	5.848419e-02	2.692586e-02	6.992442e-03	6.350431e-01	8.973342e-02	1.039399e-01	2.169376e-01	6.237478e-02	5.132400e-01	5.373686e-02	4.977095e-02	8.258858e-02	4.899999e-01	1.584489e-01	2.938409e-02	2.296113e-01	9.967178e-03	1.589267e-02	1.487609e-01	5.698390e-02	1.932107e-02	4.871071e-01	2.719343e-01	2.086146e-02	5.894530e-01	8.711853e-02	1.901552e-01	6.081879e-04	1.118036e-01	1.292461e-01	3.781251e-01	1.479656e-01	2.493660e-02	2.709657e-01	4.876080e-02	9.847904e-02	3.480451e-03	6.170282e-02	1.995010e-02	7.533794e-01	6.300823e-02	7.317013e-03	3.648658e-02	6.074250e-01	1.312624e-01	1.208814e-01	9.662759e-02	1.289973e-01	4.444794e-01	1.877261e-01	3.201927e-02	1.775709e-01	2.920701e-02	8.022487e-02	1.012396e-01	1.727125e-01	4.228461e-02	4.548408e-01	1.486975e-01	2.447195e-02	5.516506e-02	1.011868e-01	2.270541e-01	3.816222e-01	2.104999e-01	8.468878e-02	4.282769e-01	1.560954e-01	1.078696e-02	2.765634e-01	4.358854e-02	1.737310e-01	1.100013e-01	1.050255e-01	4.483588e-02	3.344144e-01	2.319920e-01	2.303792e-01	1.648045e-01	1.247377e-01	2.779988e-01	9.288112e-02	1.091987e-01	5.727193e-02	2.840205e-01	1.935616e-01	5.540578e-05	3.382571e-01	1.268334e-01	4.435023e-01	4.149769e-02	1.247615e-01	3.902385e-01	4.177033e-01	3.879861e-02	1.055101e-01	4.379880e-01	2.331027e-01	2.458732e-01	2.810465e-01	2.399776e-01	2.140192e-01	2.680570e-01	3.269009e-01	1.910229e-01	2.299073e-01	2.409830e-01	3.391468e-01	1.899629e-01	3.291202e-01	2.014516e-01	1.916815e-01	2.777467e-01	3.971664e-02	5.394925e-01	2.259955e-01	1.947953e-01	3.121385e-01	1.739776e-01	3.908525e-01	1.230315e-01	4.230803e-01	2.224589e-01	1.803871e-01	1.740737e-01	1.587821e-01	2.889270e-01	2.701316e-01	2.821593e-01	3.698279e-01	1.757794e-01	3.641578e-01	9.023481e-02	2.528288e-01	3.170343e-01	1.330494e-01	2.970875e-01	1.377388e-01	3.387912e-01	1.635622e-01	3.599077e-01	1.508371e-01	3.982631e-01	3.076119e-01	1.432879e-01	2.461932e-01	3.072547e-01	1.968096e-01	2.497424e-01	9.385751e-02	4.190327e-01	2.771167e-01	2.099931e-01	3.009301e-01	1.574132e-01	3.709274e-01	1.707292e-01	3.249794e-01	2.023403e-01	2.128436e-01	2.598368e-01	1.174179e-01	3.356832e-01	2.474750e-01	2.994239e-01	3.457838e-01	1.748851e-01	3.341465e-01	1.451847e-01	2.466133e-01	2.647305e-01	1.821133e-01	3.065430e-01	7.721806e-02	5.889305e-01	2.421218e-01	9.172966e-02	5.164379e-01	3.641650e-01	7.613094e-02	2.747820e-01	1.807971e-03	3.140792e-02	1.614819e+00	1.399184e-01	8.823797e-02	3.434202e+00	1.356335e-01	2.607019e-01	2.079178e+00	3.762603e-01	8.632526e-01	1.525124e+00	1.103560e-01	4.772290e-02	2.085022e+00	1.658584e-01	1.369228e-02	1.485077e+00	1.469889e-01	3.663656e+00	4.550138e+00	9.465232e-02	5.289511e-01	2.128161e-01	3.053209e-01	2.664820e+00	8.228108e-01	1.044661e-01	2.734743e+00	2.530116e-01	5.643424e-02	2.460440e+00	1.216476e-01	4.690948e-03	3.205218e+00	3.513611e-01	6.990610e-02	2.740445e+00	4.248997e-01	1.775454e-01	3.527991e+00
6800000	-4.741011e+04	1.555752e+02	5.230586e+00	7.143589e-02	2.838106e-01	3.765378e-02	1.564317e-02	5.329873e-01	5.846930e-02	5.339470e-02	3.294552e-01	2.413669e-02	8.551014e-02	4.561981e-01	5.130525e-02	1.024962e-01	1.610572e-01	7.169710e-02	5.212211e-02	4.635532e-01	1.490742e-01	9.278198e-02	1.517395e-01	8.953873e-02	5.203510e-02	5.064727e-01	1.074320e-01	1.184916e-01	2.316273e-01	6.607561e-02	1.767758e-02	4.759151e-01	9.021282e-02	5.099760e-02	4.736186e-01	2.670626e-01	1.141520e-01	4.889940e-02	4.526979e-02	1.018175e-01	5.697827e-01	1.447834e-01	2.197554e-03	1.530132e-01	2.840566e-02	1.601691e-01	7.700770e-02	1.076401e-01	2.473520e-03	6.181687e-01	3.454090e-02	1.460063e-01	3.363765e-01	5.999882e-02	3.302143e-01	7.199892e-03	1.202043e-01	4.660029e-02	5.159445e-01	1.553125e-01	3.546768e-02	2.333522e-01	1.332280e-02	6.997999e-03	9.530461e-02	2.742379e-02	8.309940e-03	5.170596e-01	3.449040e-01	9.119263e-02	2.607555e-01	3.190766e-02	4.617423e-01	1.204265e-01	3.397542e-02	1.539289e-01	3.680472e-01	1.899916e-01	2.193880e-02	2.301447e-01	3.594882e-02	1.784815e-01	2.141059e-02	3.871549e-02	9.488057e-06	7.071979e-01	5.418505e-02	6.531383e-02	1.190470e-02	2.581167e-01	3.440351e-01	2.745874e-01	4.604225e-02	8.139327e-02	5.362748e-01	1.516091e-01	2.198356e-02	1.615184e-01	4.722078e-02	7.886140e-02	2.176995e-01	2.796446e-01	8.617039e-03	3.318874e-01	8.329003e-02	3.780422e-02	2.291440e-01	1.150826e-01	2.560266e-01	2.494929e-01	1.124497e-01	6.531105e-02	3.855698e-01	1.799604e-01	1.269360e-02	3.259377e-01	3.052746e-02	1.871762e-01	1.293835e-01	1.688087e-01	5.741326e-02	4.324678e-01	2.475048e-02	1.310390e-01	1.774509e-01	1.076957e-01	4.122766e-01	7.867011e-02	9.286759e-02	4.238711e-02	2.692937e-01	9.417619e-02	1.098144e-03	4.062230e-01	1.868219e-01	4.666231e-01	4.665265e-02	1.197168e-01	3.670074e-01	4.413245e-01	4.548459e-02	1.105818e-01	4.026091e-01	2.240867e-01	2.420983e-01	2.850849e-01	2.487301e-01	2.142780e-01	2.641934e-01	3.234906e-01	1.980380e-01	2.426062e-01	2.832561e-01	2.694674e-01	2.046704e-01	3.744109e-01	2.047140e-01	1.316774e-01	2.891977e-01	4.359851e-02	5.422795e-01	2.101437e-01	2.039783e-01	3.253373e-01	1.635440e-01	3.300441e-01	1.810746e-01	4.536910e-01	1.719981e-01	1.487785e-01	2.255324e-01	1.639309e-01	3.244594e-01	2.398712e-01	2.717386e-01	2.364945e-01	1.783013e-01	4.381273e-01	1.470770e-01	3.184983e-01	2.684400e-01	1.740814e-01	2.389803e-01	1.067289e-01	3.360863e-01	1.996505e-01	3.575342e-01	2.004866e-01	2.543966e-01	3.958305e-01	1.492864e-01	3.222212e-01	2.908806e-01	1.066834e-01	2.802149e-01	1.025461e-01	4.462267e-01	2.494367e-01	2.017905e-01	2.424158e-01	2.074500e-01	3.577033e-01	1.924309e-01	4.294854e-01	1.782325e-01	1.501723e-01	2.421097e-01	1.405371e-01	3.197279e-01	2.619418e-01	2.777932e-01	3.064756e-01	1.699958e-01	3.598655e-01	1.636631e-01	2.711213e-01	2.957205e-01	1.917863e-01	2.413718e-01	9.569044e-02	5.330783e-01	2.838882e-01	8.734304e-02	4.694150e-01	3.987657e-01	7.463325e-02	2.849868e-01	8.994074e-02	1.442083e-01	1.211078e+00	1.133317e-01	1.150965e-01	2.120503e+00	1.023313e-01	1.666182e-01	1.792575e+00	3.121701e-01	1.438572e+00	1.330321e+00	8.351828e-02	1.073149e-01	2.905269e+00	1.605370e-01	3.306885e-02	1.428861e+00	1.717157e-01	3.706685e+00	4.502601e+00	1.014224e-01	4.752460e-01	2.978485e-01	2.881624e-01	2.935218e+00	1.185065e+00	1.856630e-01	2.377278e+00	3.437240e-01	5.656023e-02	2.379432e+00	1.007024e-01	2.626735e-03	3.463471e+00	3.864822e-01	7.305583e-02	2.764645e+00	6.141472e-01	1.883031e-01	3.239045e+00
6810000	-4.741197e+04	1.476767e+02	5.346880e+00	6.194354e-02	2.957128e-01	3.479024e-02	3.576488e-02	5.131196e-01	5.866898e-02	7.114997e-02	3.191370e-01	2.566403e-02	4.839400e-02	5.053833e-01	3.027171e-02	1.084576e-01	1.807098e-01	7.573759e-02	6.538546e-02	4.348602e-01	1.348493e-01	8.207517e-02	1.469402e-01	1.003420e-01	5.581240e-02	5.037489e-01	1.110813e-01	4.829297e-02	1.621316e-01	1.036762e-01	7.963257e-02	4.354648e-01	1.708020e-01	5.851289e-02	6.443270e-01	1.386930e-01	1.169218e-01	2.259560e-02	1.894968e-02	1.157434e-01	4.978596e-01	1.334660e-01	8.847487e-04	2.055300e-01	4.651617e-02	2.475105e-01	6.041595e-02	7.744233e-02	5.456481e-03	6.034382e-01	5.736474e-03	1.449909e-01	1.141877e-01	1.442693e-01	4.146023e-01	8.144780e-02	1.005019e-01	5.216884e-02	5.628631e-01	1.484406e-01	2.792422e-02	2.053332e-01	3.270050e-03	2.961342e-02	1.613967e-01	6.747513e-02	4.762753e-03	4.470123e-01	2.897397e-01	2.091357e-02	2.527929e-01	5.453017e-02	6.075869e-01	3.629090e-02	2.788559e-02	1.072539e-01	3.702186e-01	1.994838e-01	2.266138e-02	2.518962e-01	4.848611e-02	1.107702e-01	1.378903e-02	1.742625e-02	5.779600e-03	8.292256e-01	2.300938e-02	1.776901e-01	1.690504e-01	5.496889e-02	2.527944e-01	3.270965e-01	1.839979e-02	7.625339e-02	4.534762e-01	1.169561e-01	6.147508e-02	2.525313e-01	3.930788e-02	3.752666e-02	1.871200e-01	1.432268e-01	2.626236e-02	4.585620e-01	1.473021e-01	7.383514e-02	2.010071e-01	3.411066e-02	4.472879e-01	1.745619e-01	6.919726e-02	4.517055e-02	3.801276e-01	1.778190e-01	1.643717e-02	3.551583e-01	2.528741e-02	1.019259e-01	1.671600e-01	2.543953e-01	6.852603e-02	3.375855e-01	7.040717e-02	9.173593e-02	1.373774e-01	2.894442e-01	3.264057e-01	6.892782e-02	8.610899e-02	6.990818e-02	2.723608e-01	1.125029e-01	4.260872e-04	3.782750e-01	1.665271e-01	4.430378e-01	5.122506e-02	1.186817e-01	3.870555e-01	4.190014e-01	4.578267e-02	1.180564e-01	4.171595e-01	2.509264e-01	2.469921e-01	2.535852e-01	2.484963e-01	2.375068e-01	2.659917e-01	3.169432e-01	1.795583e-01	2.510020e-01	2.290909e-01	2.992150e-01	2.206921e-01	4.287838e-01	2.074187e-01	8.678845e-02	2.770090e-01	5.185564e-02	5.438738e-01	2.174907e-01	1.867798e-01	2.587940e-01	2.267557e-01	3.666104e-01	1.478398e-01	4.319347e-01	1.335414e-01	1.313190e-01	3.032049e-01	1.641459e-01	3.041024e-01	2.037861e-01	3.279656e-01	2.994605e-01	1.510720e-01	3.852216e-01	1.642459e-01	2.435793e-01	2.860933e-01	1.939894e-01	2.763380e-01	1.366738e-01	3.500730e-01	1.735970e-01	3.396562e-01	2.376832e-01	3.484964e-01	2.627054e-01	1.511150e-01	2.287436e-01	2.468935e-01	2.088596e-01	3.155034e-01	1.270160e-01	4.222120e-01	2.438007e-01	2.069713e-01	2.463732e-01	1.966399e-01	4.133427e-01	1.436442e-01	4.353560e-01	2.208281e-01	1.513755e-01	1.924405e-01	1.483597e-01	3.121612e-01	2.587864e-01	2.806926e-01	2.941506e-01	1.813706e-01	3.843607e-01	1.401181e-01	2.542719e-01	3.060258e-01	1.782942e-01	2.614081e-01	8.521929e-02	5.090744e-01	3.217493e-01	8.395699e-02	5.018195e-01	3.814329e-01	1.237824e-01	2.818565e-01	9.937450e-02	7.613560e-02	1.961770e+00	1.343104e-01	6.922944e-02	3.543119e+00	2.384298e-02	4.469171e-02	3.367682e+00	3.385560e-01	2.697535e+00	1.113128e+00	1.534103e-01	1.730408e-01	1.813081e+00	1.672427e-01	8.197316e-02	2.280593e+00	1.911574e-01	3.843774e+00	4.759142e+00	9.764654e-02	5.031787e-01	1.746554e-01	2.861071e-01	2.800199e+00	1.492472e+00	1.216471e-01	2.307992e+00	2.192031e-01	6.776774e-02	2.521236e+00	1.504531e-01	7.051101e-03	2.666012e+00	3.049327e-01	6.989300e-02	2.367557e+00	6.676862e-01	3.065619e-01	3.091641e+00
6820000	-4.741762e+04	1.433776e+02	5.513586e+00	4.781652e-02	2.771117e-01	3.998911e-02	4.224877e-02	5.360637e-01	5.677024e-02	6.540278e-02	3.560551e-01	2.929945e-02	3.654035e-02	4.714243e-01	4.127803e-02	1.009028e-01	1.948706e-01	8.359274e-02	9.046638e-02	4.013149e-01	1.288526e-01	7.413693e-02	1.405101e-01	1.039611e-01	4.070186e-02	5.265170e-01	1.141730e-01	2.188922e-02	2.147249e-01	1.443906e-01	9.343135e-03	4.262116e-01	1.834406e-01	5.152574e-02	5.142544e-01	1.759169e-01	2.252891e-01	2.431776e-02	8.696167e-03	6.784703e-02	4.366559e-01	1.230135e-01	6.530481e-03	2.983907e-01	6.756237e-02	2.063608e-01	1.156671e-01	7.248225e-02	7.470436e-03	5.411329e-01	5.688655e-02	9.006442e-02	3.029083e-01	3.420488e-02	3.750554e-01	7.629871e-02	1.214683e-01	4.602502e-02	5.064680e-01	2.309572e-01	1.853919e-02	1.908863e-01	7.124361e-03	6.567086e-03	1.636857e-01	2.950607e-01	1.711815e-02	3.633296e-01	1.542387e-01	1.079598e-01	3.198019e-01	7.421138e-02	2.486410e-01	7.347230e-02	1.759137e-01	1.289779e-01	3.805999e-01	1.521210e-01	1.092433e-02	2.680744e-01	5.930253e-02	1.376722e-01	6.891644e-03	7.680776e-02	5.623377e-04	6.153324e-01	1.627337e-01	1.661178e-01	8.834538e-02	1.716881e-01	3.774543e-01	1.313763e-01	6.501809e-02	9.594763e-02	4.129850e-01	1.562961e-01	4.035727e-02	2.511496e-01	4.326441e-02	6.717116e-02	1.840153e-01	1.535702e-01	1.101785e-02	3.303418e-01	2.538838e-01	5.226890e-02	7.506313e-02	1.710887e-01	3.436292e-01	3.024163e-01	5.553378e-02	8.804170e-02	4.507441e-01	2.258486e-01	7.674844e-03	2.166614e-01	1.102934e-02	1.667438e-01	1.338948e-01	1.211351e-01	1.254442e-02	3.963379e-01	1.693440e-01	1.805191e-01	1.838895e-01	7.951744e-02	3.494997e-01	1.616692e-01	4.490499e-02	5.485818e-02	2.782592e-01	2.601363e-01	5.094782e-04	3.117874e-01	9.444952e-02	4.360008e-01	4.789463e-02	1.257242e-01	3.903804e-01	4.294724e-01	4.642907e-02	1.191318e-01	4.049667e-01	2.460002e-01	2.619022e-01	2.514457e-01	2.406520e-01	2.039845e-01	2.775171e-01	3.328984e-01	1.856001e-01	1.885815e-01	3.305570e-01	3.152902e-01	1.655713e-01	3.567452e-01	1.905386e-01	1.810623e-01	2.716538e-01	4.842579e-02	5.348998e-01	2.651775e-01	1.514969e-01	3.254028e-01	1.769819e-01	3.183321e-01	1.792832e-01	3.726231e-01	2.288709e-01	2.047587e-01	1.937473e-01	1.342072e-01	3.794733e-01	2.345531e-01	2.517665e-01	2.205173e-01	1.716289e-01	4.341496e-01	1.737043e-01	2.395193e-01	3.521925e-01	1.612217e-01	2.470664e-01	1.444229e-01	3.077959e-01	1.650388e-01	3.827424e-01	2.194609e-01	2.901662e-01	3.276356e-01	1.627374e-01	2.447050e-01	2.899231e-01	1.547736e-01	3.105983e-01	1.210984e-01	3.925781e-01	2.868511e-01	1.994724e-01	2.444994e-01	2.082163e-01	3.946196e-01	1.526647e-01	3.825669e-01	2.136100e-01	1.685453e-01	2.352778e-01	1.221258e-01	3.408906e-01	2.458378e-01	2.911458e-01	2.489717e-01	2.205145e-01	3.943008e-01	1.362130e-01	2.167712e-01	3.135382e-01	2.081333e-01	2.615573e-01	9.035011e-02	5.460561e-01	2.686363e-01	9.495742e-02	4.957291e-01	3.548157e-01	1.319181e-01	3.017088e-01	2.006197e-02	5.123384e-02	2.083409e+00	1.230448e-01	3.776420e-01	3.341969e+00	1.368286e-01	5.415211e-02	3.954766e+00	5.964342e-01	8.840773e-01	1.397287e+00	1.015236e-01	4.660859e-02	2.854629e+00	1.358180e-01	3.820310e-02	1.561412e+00	1.725535e-01	3.268757e+00	5.481710e+00	1.064873e-01	5.141755e-01	2.226029e-01	3.349992e-01	2.336191e+00	9.043353e-01	2.166483e-01	1.764704e+00	1.780676e-01	4.495546e-02	2.356337e+00	1.372054e-01	3.584580e-03	3.002739e+00	2.469658e-01	5.954434e-02	2.530139e+00	5.563776e-01	2.669763e-01	3.490457e+00
6830000	-4.740212e+04	1.473097e+02	5.616967e+00	5.701756e-02	3.248959e-01	3.525621e-02	1.861522e-02	5.071054e-01	5.710973e-02	4.708473e-02	3.556859e-01	2.680644e-02	8.044842e-02	4.561121e-01	3.386242e-02	9.484681e-02	2.028196e-01	7.351950e-02	8.216168e-02	4.206044e-01	1.260480e-01	7.199104e-02	1.387253e-01	1.175158e-01	4.418440e-02	5.080089e-01	1.195745e-01	4.673846e-02	2.246477e-01	4.337195e-02	7.791003e-02	4.987408e-01	1.085910e-01	5.757494e-02	4.005992e-01	2.126890e-01	2.543227e-01	4.633519e-02	2.847899e-02	6.925997e-02	4.769558e-01	1.799418e-01	2.752320e-04	2.313573e-01	4.220987e-02	2.619364e-01	3.903057e-02	1.246185e-02	7.238545e-03	6.307107e-01	4.862190e-02	8.422022e-02	2.045195e-01	8.427552e-03	4.658583e-01	4.839704e-02	1.885774e-01	8.346775e-02	4.839918e-01	2.184100e-01	1.961671e-02	1.940248e-01	4.889888e-04	1.659826e-02	1.405891e-01	4.890515e-02	6.323347e-03	4.743117e-01	3.132724e-01	2.214651e-02	1.547810e-01	5.080198e-02	7.035141e-01	2.562347e-02	4.313295e-02	1.687475e-01	4.119108e-01	1.894251e-01	1.208340e-02	1.889546e-01	2.887853e-02	3.539827e-02	1.546859e-02	1.449791e-02	1.824780e-03	9.221994e-01	1.061109e-02	3.084910e-02	1.799526e-02	6.346606e-02	2.406863e-01	4.391599e-01	2.078433e-01	1.023304e-01	4.144969e-01	1.959210e-01	2.545856e-02	2.349161e-01	2.687708e-02	1.033230e-01	7.662693e-02	2.351122e-01	4.734227e-02	3.640847e-01	1.735109e-01	4.123455e-02	1.492842e-01	5.006299e-02	3.508710e-01	2.899273e-01	1.186200e-01	4.873028e-02	4.356144e-01	1.335832e-01	2.431474e-02	3.345703e-01	2.318703e-02	1.341596e-01	8.197205e-02	3.162291e-01	3.650048e-02	3.610589e-01	7.007990e-02	1.169029e-01	2.371585e-01	1.581481e-01	2.798065e-01	6.550119e-02	1.424828e-01	2.624048e-02	2.574417e-01	2.161756e-01	8.068083e-04	2.905396e-01	2.087959e-01	4.458692e-01	4.786165e-02	1.135339e-01	3.927353e-01	4.003155e-01	4.996331e-02	1.171563e-01	4.325648e-01	2.381937e-01	2.507678e-01	2.542934e-01	2.567450e-01	2.259981e-01	2.698940e-01	3.143111e-01	1.897968e-01	2.037604e-01	2.840594e-01	3.252661e-01	1.869141e-01	3.717745e-01	2.193983e-01	1.473315e-01	2.614957e-01	4.896464e-02	5.218979e-01	2.468035e-01	1.823339e-01	3.389448e-01	1.396645e-01	3.810315e-01	1.403592e-01	4.560391e-01	1.563545e-01	1.458417e-01	2.417648e-01	1.296753e-01	2.711881e-01	2.912360e-01	3.079005e-01	2.470167e-01	1.992001e-01	4.081446e-01	1.456385e-01	3.480537e-01	2.730410e-01	9.731715e-02	2.815881e-01	1.081870e-01	3.198583e-01	1.592177e-01	4.127370e-01	2.571717e-01	3.316296e-01	3.345838e-01	7.661491e-02	3.403749e-01	2.099365e-01	1.754931e-01	2.741955e-01	9.973144e-02	4.456622e-01	2.597502e-01	1.948561e-01	2.696368e-01	2.260828e-01	3.786720e-01	1.256084e-01	3.620551e-01	2.000639e-01	1.643999e-01	2.734810e-01	1.442443e-01	3.201167e-01	2.473168e-01	2.883221e-01	3.943866e-01	1.410647e-01	2.984859e-01	1.660628e-01	2.447067e-01	3.065127e-01	2.004215e-01	2.483592e-01	8.801926e-02	5.905966e-01	2.256820e-01	9.570218e-02	4.536934e-01	3.688870e-01	7.891123e-02	2.788535e-01	2.413922e-02	2.349505e-02	8.806530e-01	1.131052e-01	1.101978e-01	2.059040e+00	1.073536e-01	1.326944e-01	2.237113e+00	1.054539e-01	7.642242e-01	1.195198e+00	1.214167e-01	3.339772e-02	1.864082e+00	1.429427e-01	1.052614e-01	1.077045e+00	1.559810e-01	3.694629e+00	5.003110e+00	9.622165e-02	4.809161e-01	1.796514e-01	2.780819e-01	2.624523e+00	7.318897e-01	1.032033e-01	1.964091e+00	3.267050e-01	2.384808e-02	2.509117e+00	1.466298e-01	5.033998e-03	3.267956e+00	2.292405e-01	7.689853e-02	3.090649e+00	5.396813e-01	2.439000e-01	3.162755e+00
6840000	-4.738765e+04	1.364523e+02	5.883130e+00	7.044210e-02	2.477229e-01	3.438129e-02	9.675137e-02	5.098170e-01	4.088539e-02	6.417710e-02	2.894836e-01	2.428763e-02	8.062037e-02	5.037026e-01	3.772872e-02	7.741293e-02	1.556538e-01	7.433314e-02	7.841361e-02	4.954975e-01	1.186890e-01	8.943379e-02	1.734238e-01	1.251970e-01	4.892929e-02	4.352693e-01	1.277469e-01	5.967271e-02	1.503012e-01	1.119404e-01	5.473893e-02	5.280678e-01	9.527897e-02	3.263394e-02	4.901997e-01	2.884851e-01	7.172389e-02	9.608675e-02	2.087062e-02	1.050477e-01	4.311134e-01	1.132209e-01	9.981403e-03	2.698991e-01	7.073745e-02	1.429537e-01	3.235449e-02	1.269546e-02	3.237975e-04	7.775591e-01	3.411347e-02	3.494199e-02	4.053604e-01	4.114002e-02	4.617055e-01	1.762227e-02	3.922980e-02	7.785398e-02	4.977031e-01	1.721131e-01	3.326481e-02	2.099854e-01	9.079683e-03	2.141425e-02	1.387272e-01	7.503245e-02	3.056344e-02	5.088966e-01	2.253661e-01	2.030628e-02	6.172819e-01	8.386185e-02	2.564408e-01	1.030911e-02	1.180002e-02	1.441553e-01	3.857735e-01	2.041764e-01	1.015898e-02	2.207321e-01	3.500380e-02	4.136714e-02	3.649745e-02	9.511386e-02	4.406261e-03	8.081293e-01	1.448600e-02	2.355336e-01	1.022670e-01	1.960758e-02	2.473664e-01	2.576092e-02	3.694646e-01	8.488592e-02	4.862176e-01	1.530982e-01	3.936543e-02	2.036100e-01	3.282289e-02	1.019181e-01	2.115917e-01	2.575616e-01	1.108439e-02	3.044549e-01	1.133893e-01	7.278653e-02	1.685800e-01	6.785017e-02	5.034265e-01	1.482009e-01	3.915593e-02	9.176202e-02	3.949385e-01	1.683486e-01	1.142722e-02	3.150297e-01	1.849394e-02	1.391572e-01	1.066335e-01	2.184650e-01	2.746293e-02	4.113565e-01	9.692491e-02	1.485648e-01	1.726261e-01	9.407107e-02	4.405267e-01	8.639160e-02	5.781981e-02	4.846660e-02	2.861021e-01	2.888359e-01	1.438832e-03	2.768172e-01	9.833930e-02	4.424092e-01	4.453670e-02	1.179320e-01	3.951221e-01	4.372116e-01	3.963370e-02	1.227246e-01	4.004301e-01	2.434822e-01	2.322455e-01	2.638235e-01	2.604488e-01	1.951142e-01	2.950422e-01	3.108158e-01	1.990278e-01	2.162179e-01	2.086060e-01	3.590516e-01	2.161245e-01	3.450131e-01	2.177302e-01	1.741704e-01	2.630863e-01	5.242484e-02	4.894992e-01	2.674376e-01	1.906384e-01	2.911929e-01	1.959227e-01	3.589368e-01	1.539476e-01	3.177967e-01	1.754949e-01	2.642499e-01	2.424584e-01	1.485474e-01	3.175638e-01	2.337542e-01	3.001346e-01	2.638890e-01	1.142339e-01	4.495695e-01	1.723075e-01	2.580798e-01	3.059339e-01	1.854458e-01	2.505405e-01	1.050501e-01	3.076120e-01	2.162945e-01	3.710433e-01	2.388694e-01	4.686811e-01	1.968885e-01	9.556095e-02	2.985746e-01	3.159179e-01	1.310868e-01	2.544207e-01	1.085794e-01	4.340837e-01	2.598177e-01	1.975192e-01	2.695066e-01	1.678591e-01	3.755994e-01	1.870349e-01	3.548611e-01	2.073420e-01	2.215739e-01	2.162230e-01	1.220155e-01	3.066299e-01	2.734618e-01	2.978928e-01	3.673075e-01	2.020700e-01	3.049119e-01	1.257105e-01	2.389205e-01	2.685117e-01	2.302028e-01	2.623650e-01	7.552704e-02	5.577379e-01	2.642618e-01	1.024733e-01	4.798502e-01	3.717730e-01	8.769155e-02	2.849271e-01	3.795175e-02	2.251241e-03	1.322649e+00	1.142424e-01	3.143927e-02	3.979616e+00	6.583087e-02	6.811102e-02	3.279497e+00	2.300243e-01	1.339751e-01	1.664039e+00	4.967150e-02	1.972047e-01	2.537653e+00	2.070771e-01	1.502270e-02	9.103244e-01	1.741978e-01	3.566873e+00	4.547574e+00	9.468243e-02	4.916474e-01	1.549453e-01	3.962302e-01	2.220599e+00	1.279307e+00	1.904214e-01	1.901365e+00	2.389288e-01	4.847629e-02	2.225219e+00	2.021631e-01	7.134098e-03	3.059449e+00	3.132717e-01	5.644363e-02	2.631430e+00	4.514022e-01	2.203696e-01	5.033844e+00
6850000	-4.738644e+04	1.576069e+02	5.124772e+00	6.181373e-02	2.470763e-01	3.585487e-02	6.135711e-02	5.551935e-01	3.870450e-02	6.041954e-02	2.879534e-01	2.366984e-02	6.601085e-02	5.158894e-01	4.605697e-02	1.124058e-01	2.212044e-01	4.939179e-02	8.946412e-02	4.156443e-01	1.118896e-01	6.391903e-02	1.566167e-01	1.247174e-01	4.533615e-02	4.901533e-01	1.192574e-01	9.416805e-02	1.803566e-01	3.365565e-02	4.455476e-02	5.413300e-01	1.059349e-01	5.320010e-02	2.344743e-01	4.261364e-01	1.121587e-01	1.186420e-01	5.538851e-02	8.091461e-02	4.370204e-01	2.410200e-01	1.015958e-04	1.992779e-01	4.166554e-02	7.831151e-02	3.812331e-02	1.040865e-01	8.345789e-04	7.504141e-01	2.822999e-02	2.061973e-02	2.920412e-01	1.133752e-02	4.443683e-01	1.950218e-01	3.661146e-02	4.810476e-02	4.875416e-01	1.585694e-01	3.207925e-02	2.593693e-01	1.433562e-02	1.040753e-02	1.180224e-01	2.331915e-02	2.719947e-02	6.349721e-01	1.860793e-01	1.031825e-01	2.984692e-01	1.415353e-01	2.389210e-01	9.832071e-03	2.080600e-01	1.385044e-01	3.700064e-01	2.346220e-01	1.151402e-02	2.045221e-01	4.083103e-02	3.236614e-02	6.458162e-03	7.084249e-03	1.543812e-03	9.273741e-01	2.517356e-02	5.131989e-02	5.103497e-01	4.230766e-02	3.098576e-01	1.186145e-02	7.430364e-02	8.427979e-02	4.411790e-01	1.629929e-01	3.728212e-02	2.186633e-01	5.560284e-02	1.000960e-01	2.021933e-01	1.663230e-01	2.639330e-03	4.082350e-01	1.205134e-01	9.946524e-02	3.857172e-02	1.132014e-01	5.186059e-01	1.863348e-01	4.382089e-02	3.579038e-02	3.854160e-01	1.551463e-01	1.479252e-02	3.944963e-01	1.435849e-02	1.083998e-01	1.884721e-01	2.946869e-01	6.730295e-02	2.718331e-01	6.930518e-02	1.117752e-01	2.977081e-01	1.364744e-01	2.807711e-01	9.886406e-02	7.440714e-02	4.358658e-02	3.564878e-01	2.376679e-01	2.814986e-03	2.871103e-01	7.233249e-02	4.647664e-01	3.930342e-02	1.282725e-01	3.676576e-01	4.662364e-01	4.401954e-02	1.147927e-01	3.749514e-01	2.415224e-01	2.319370e-01	2.675753e-01	2.589652e-01	2.045878e-01	2.843332e-01	3.266369e-01	1.844421e-01	2.435189e-01	2.510604e-01	2.870036e-01	2.184171e-01	4.232161e-01	1.829068e-01	1.715880e-01	2.222891e-01	4.582231e-02	4.942849e-01	2.802332e-01	1.796596e-01	2.796791e-01	1.802541e-01	3.907206e-01	1.493462e-01	3.583924e-01	1.551306e-01	1.907572e-01	2.957198e-01	1.619544e-01	2.995118e-01	2.534494e-01	2.850844e-01	3.304771e-01	1.397430e-01	4.115400e-01	1.182399e-01	2.904580e-01	2.813227e-01	1.909195e-01	2.372998e-01	1.061750e-01	3.682773e-01	1.651037e-01	3.604440e-01	2.176433e-01	4.472089e-01	2.849106e-01	5.023713e-02	3.502619e-01	2.144237e-01	1.433330e-01	2.919814e-01	1.118323e-01	4.168473e-01	2.700590e-01	2.012614e-01	2.026872e-01	1.690730e-01	4.160828e-01	2.121569e-01	4.116964e-01	2.588640e-01	1.540636e-01	1.753760e-01	1.459714e-01	2.909079e-01	2.566374e-01	3.064834e-01	3.486846e-01	1.809459e-01	3.271300e-01	1.432395e-01	2.732952e-01	3.373779e-01	1.484570e-01	2.408699e-01	7.584401e-02	5.262791e-01	3.071496e-01	9.072732e-02	5.028810e-01	3.776704e-01	2.769664e-02	3.037377e-01	2.202821e-01	2.058466e-02	2.081519e+00	1.289713e-01	1.077712e-01	3.029528e+00	5.018254e-02	9.201605e-02	2.473416e+00	8.667004e-02	8.366935e-01	1.736927e+00	3.110907e-02	5.310435e-02	2.165176e+00	1.443725e-01	6.945535e-02	1.428768e+00	1.487909e-01	3.949299e+00	4.498181e+00	1.012270e-01	5.150894e-01	1.612417e-01	4.056083e-01	2.304858e+00	1.337156e+00	2.683320e-01	1.985134e+00	2.016084e-01	5.683690e-02	2.272676e+00	1.980132e-01	2.858793e-03	3.227274e+00	2.867653e-01	6.389114e-02	2.723997e+00	3.885605e-01	2.568219e-01	3.875369e+00
6860000	-4.738312e+04	1.434626e+02	5.650164e+00	1.017813e-01	2.272646e-01	2.829503e-02	3.016601e-02	5.728553e-01	3.963774e-02	7.148685e-02	3.068713e-01	2.365315e-02	9.384771e-02	4.631619e-01	4.097912e-02	9.955403e-02	1.672704e-01	6.008815e-02	9.207090e-02	4.869282e-01	9.408838e-02	6.212234e-02	1.387788e-01	1.213827e-01	4.021675e-02	5.229569e-01	1.145425e-01	2.452602e-02	1.554469e-01	5.764869e-02	1.344094e-02	6.146657e-01	1.342717e-01	5.383011e-02	4.120238e-01	3.423307e-01	5.997963e-02	1.264275e-01	5.408251e-03	7.195849e-02	5.218298e-01	1.914657e-01	1.205485e-03	1.682889e-01	4.525158e-02	1.519872e-01	4.725021e-02	3.507662e-02	3.743633e-03	7.126198e-01	4.932250e-02	1.997610e-02	2.159513e-01	6.177834e-03	6.309912e-01	4.626557e-02	8.063801e-02	3.061210e-02	4.768633e-01	1.664991e-01	3.712608e-02	2.708571e-01	1.804231e-02	1.842643e-03	1.893055e-01	9.957656e-02	2.317619e-02	4.400954e-01	2.460037e-01	8.626815e-02	2.310819e-01	3.434755e-02	5.699629e-01	2.012809e-02	5.821147e-02	1.586240e-01	3.596968e-01	1.407112e-01	3.427642e-02	2.548267e-01	5.186489e-02	3.169103e-02	4.539565e-03	1.160650e-01	2.744140e-03	8.343049e-01	1.065537e-02	9.439556e-02	4.113054e-02	3.706014e-02	3.794458e-01	4.131699e-01	3.479809e-02	5.322329e-02	4.347156e-01	2.150537e-01	4.026082e-02	2.228228e-01	3.392370e-02	5.565854e-02	9.280242e-02	3.117068e-01	1.648284e-02	3.203176e-01	2.030319e-01	3.282825e-02	1.295640e-01	6.874960e-02	4.459832e-01	2.717076e-01	5.116740e-02	4.029640e-02	4.028308e-01	1.929181e-01	1.052264e-02	3.312207e-01	2.221134e-02	2.479269e-01	1.276860e-01	7.439972e-02	1.596910e-02	4.852077e-01	4.881048e-02	1.580246e-01	1.620503e-01	1.349112e-01	2.909058e-01	5.528416e-02	1.988239e-01	6.860128e-02	3.928711e-01	1.890321e-01	7.505318e-05	2.686433e-01	8.077713e-02	4.577300e-01	4.066200e-02	1.136803e-01	3.879277e-01	4.481189e-01	3.820088e-02	1.145927e-01	3.990875e-01	2.554695e-01	2.262910e-01	2.774469e-01	2.407925e-01	2.191412e-01	2.678065e-01	3.355215e-01	1.775307e-01	2.839314e-01	2.292294e-01	3.466406e-01	1.401986e-01	3.358351e-01	2.359445e-01	1.698953e-01	2.583251e-01	5.016722e-02	5.260466e-01	2.263371e-01	1.974491e-01	3.408847e-01	1.757603e-01	3.407093e-01	1.426457e-01	3.446416e-01	2.145786e-01	1.677700e-01	2.730098e-01	1.935990e-01	3.026475e-01	2.488269e-01	2.549266e-01	2.955102e-01	1.747616e-01	3.579331e-01	1.717951e-01	2.701570e-01	3.216512e-01	1.749917e-01	2.332001e-01	1.435320e-01	3.225339e-01	1.592889e-01	3.746451e-01	2.133284e-01	4.029902e-01	3.123340e-01	7.134739e-02	2.807263e-01	3.007927e-01	1.318535e-01	2.866275e-01	1.207856e-01	4.248602e-01	2.656428e-01	1.887114e-01	2.216863e-01	2.092098e-01	3.849699e-01	1.841340e-01	3.224309e-01	2.511355e-01	2.056472e-01	2.207864e-01	1.413201e-01	3.428700e-01	2.522422e-01	2.635677e-01	2.674694e-01	1.602797e-01	3.890744e-01	1.831765e-01	2.322441e-01	2.802395e-01	2.261995e-01	2.613169e-01	7.490828e-02	5.183115e-01	3.177197e-01	8.906060e-02	4.600938e-01	3.662481e-01	1.409294e-01	2.665702e-01	1.623938e-01	7.823088e-02	9.916843e-01	1.137293e-01	2.229607e-01	2.697802e+00	2.191406e-02	2.280744e-01	3.177766e+00	3.348700e-01	6.589139e-01	1.204164e+00	2.266769e-02	8.258686e-01	1.953783e+00	1.215158e-01	4.717728e-02	1.127924e+00	1.522269e-01	3.939930e+00	4.496065e+00	1.057471e-01	5.244659e-01	2.574747e-01	3.790202e-01	2.181530e+00	1.058653e+00	1.245129e-01	2.524112e+00	3.159374e-01	5.127301e-02	2.339661e+00	3.002712e-01	7.444367e-03	3.048335e+00	3.540434e-01	5.098489e-02	2.418039e+00	5.509356e-01	2.902842e-01	3.656700e+00
6870000	-4.738171e+04	1.515382e+02	5.259659e+00	7.428589e-02	2.533294e-01	3.255557e-02	3.310231e-02	5.625025e-01	4.422429e-02	5.278532e-02	3.415854e-01	2.929301e-02	5.223232e-02	4.698463e-01	5.425761e-02	1.022016e-01	1.944451e-01	6.241990e-02	8.734781e-02	4.305059e-01	1.230797e-01	9.081851e-02	1.473117e-01	1.301069e-01	4.256104e-02	4.746248e-01	1.145770e-01	2.459436e-02	1.957245e-01	1.543686e-01	2.193184e-02	5.067862e-01	9.659446e-02	1.655547e-02	3.987005e-01	3.835566e-01	1.586462e-01	4.185474e-02	6.864697e-04	6.835660e-02	4.328256e-01	2.004270e-01	4.519570e-03	2.460560e-01	4.781526e-02	2.085105e-01	4.447286e-02	6.113217e-02	4.000377e-03	6.748792e-01	7.004856e-03	1.081953e-01	2.394767e-01	6.649194e-03	5.936090e-01	3.557974e-02	1.649010e-02	7.562181e-02	4.733372e-01	1.720727e-01	2.486741e-02	2.431189e-01	1.098201e-02	4.716026e-02	1.247220e-01	1.495394e-01	1.291672e-02	3.303512e-01	3.353104e-01	2.711311e-02	2.326536e-01	7.599616e-02	6.215498e-01	1.592535e-02	2.676195e-02	1.935450e-01	4.156966e-01	1.622073e-01	1.207767e-02	1.918152e-01	2.465829e-02	7.097985e-02	6.012396e-05	1.035891e-01	2.442073e-03	8.187353e-01	4.193548e-03	6.076486e-02	1.708025e-01	1.646950e-01	5.543640e-01	4.449738e-02	4.876314e-03	8.799016e-02	4.101102e-01	1.283996e-01	5.064386e-02	2.683986e-01	5.445752e-02	4.293838e-02	1.600365e-01	1.893880e-01	2.989753e-02	3.803791e-01	1.973606e-01	4.534172e-02	1.349048e-01	2.223754e-02	3.642876e-01	1.488967e-01	2.843317e-01	8.100183e-02	4.012089e-01	1.811659e-01	1.164046e-02	2.992683e-01	2.571451e-02	1.924947e-01	1.966295e-01	2.453473e-01	5.650628e-02	2.352429e-01	7.377931e-02	1.613891e-01	1.866975e-01	7.633192e-02	3.867499e-01	1.086523e-01	8.017935e-02	4.902998e-02	3.121127e-01	1.873425e-01	2.172238e-04	2.896520e-01	1.616456e-01	4.360992e-01	4.114835e-02	1.182845e-01	4.044680e-01	4.387512e-01	4.988288e-02	1.334834e-01	3.778826e-01	2.513339e-01	2.391736e-01	2.632863e-01	2.462062e-01	2.227331e-01	2.732669e-01	3.251298e-01	1.788702e-01	2.509499e-01	2.550981e-01	3.167509e-01	1.772011e-01	3.543491e-01	1.979106e-01	2.256029e-01	2.221375e-01	5.280378e-02	4.966862e-01	2.742865e-01	1.762236e-01	2.629216e-01	1.896596e-01	3.801004e-01	1.673185e-01	4.114277e-01	1.521197e-01	2.162636e-01	2.201890e-01	1.436992e-01	2.925044e-01	2.817188e-01	2.820775e-01	2.119464e-01	2.106352e-01	4.553985e-01	1.220199e-01	2.258088e-01	2.939370e-01	1.989305e-01	2.813237e-01	1.038843e-01	3.135279e-01	1.556380e-01	4.269498e-01	2.586619e-01	3.250410e-01	2.980748e-01	1.182223e-01	2.973720e-01	2.784838e-01	1.626588e-01	2.614853e-01	1.487926e-01	3.730321e-01	2.743948e-01	2.037805e-01	2.955713e-01	2.178896e-01	3.265482e-01	1.599909e-01	4.011360e-01	1.996883e-01	1.753836e-01	2.237921e-01	1.283933e-01	3.350089e-01	2.581204e-01	2.784774e-01	3.344262e-01	2.167112e-01	2.980550e-01	1.508077e-01	2.969420e-01	2.410290e-01	1.884157e-01	2.736133e-01	1.046875e-01	5.146860e-01	2.920699e-01	8.855654e-02	4.449615e-01	3.877267e-01	9.621554e-02	2.838500e-01	1.814662e-01	6.336968e-02	2.152190e+00	1.140306e-01	6.226183e-02	3.221541e+00	8.142577e-02	3.053241e-01	3.102104e+00	3.550574e-01	5.963930e-01	1.554540e+00	7.083230e-02	4.510515e-02	3.251733e+00	1.155552e-01	2.717868e-02	1.561855e+00	1.779645e-01	3.816699e+00	5.360382e+00	9.632086e-02	4.951494e-01	2.295507e-01	2.860396e-01	2.415373e+00	1.092415e+00	1.061748e-01	2.149435e+00	2.768841e-01	7.899574e-02	2.342270e+00	1.732470e-01	8.086145e-03	2.709385e+00	3.248194e-01	3.794330e-02	2.438947e+00	3.736426e-01	1.670187e-01	3.201788e+00
6880000	-4.737543e+04	1.427413e+02	5.597973e+00	4.822879e-02	2.391309e-01	3.834930e-02	4.866294e-02	5.786274e-01	4.700061e-02	7.164702e-02	3.506084e-01	1.897074e-02	5.621043e-02	4.508226e-01	5.174079e-02	8.799751e-02	1.889816e-01	8.950503e-02	7.268978e-02	4.371028e-01	1.237233e-01	7.457882e-02	1.561020e-01	1.466918e-01	4.596014e-02	4.800848e-01	9.658239e-02	3.769991e-02	2.842173e-01	1.049014e-01	7.230947e-02	4.670740e-01	3.379797e-02	4.123222e-02	4.462318e-01	3.082065e-01	6.498133e-02	5.532895e-02	8.401921e-02	1.621033e-01	4.113372e-01	9.574125e-02	2.551768e-03	2.581993e-01	7.006726e-02	8.004414e-02	6.598167e-02	4.224444e-02	3.816980e-03	7.358109e-01	7.210184e-02	5.177851e-02	3.405325e-01	3.773828e-02	3.576618e-01	4.120615e-02	1.710827e-01	4.011771e-02	4.335952e-01	2.384636e-01	3.022087e-02	2.518312e-01	5.771436e-03	7.312150e-02	1.275327e-01	3.032146e-02	4.492808e-02	5.744040e-01	1.496923e-01	2.795995e-02	2.424619e-01	4.550014e-02	5.480697e-01	1.958094e-02	1.164274e-01	1.951357e-01	3.098808e-01	1.552460e-01	5.690833e-03	2.753506e-01	5.869611e-02	1.614481e-02	7.428670e-03	3.386047e-02	1.263127e-03	8.261715e-01	1.151314e-01	2.440264e-01	1.067572e-01	6.522995e-02	1.823055e-01	2.446200e-01	1.570610e-01	1.087192e-01	4.564114e-01	1.665843e-01	3.862383e-02	2.047306e-01	2.493068e-02	1.292124e-01	1.476443e-01	1.650674e-01	7.071473e-02	3.250647e-01	1.622964e-01	5.147795e-02	6.152655e-02	4.074868e-02	6.206479e-01	2.025231e-01	2.307576e-02	8.000115e-02	4.466152e-01	1.607252e-01	1.676382e-02	2.796735e-01	1.622114e-02	1.299685e-01	1.162724e-01	2.199520e-01	3.334535e-02	3.698746e-01	1.305872e-01	9.763880e-02	2.327729e-01	1.089310e-01	3.675737e-01	1.192262e-01	7.385745e-02	5.929828e-02	3.447737e-01	1.630264e-01	6.160938e-04	2.541318e-01	1.781537e-01	4.473000e-01	4.547882e-02	1.249599e-01	3.822613e-01	4.518231e-01	4.337354e-02	1.085811e-01	3.962223e-01	2.415761e-01	2.344957e-01	2.671594e-01	2.567687e-01	2.078681e-01	2.728351e-01	3.291076e-01	1.901892e-01	2.345698e-01	2.139427e-01	3.039300e-01	2.475575e-01	3.972043e-01	2.032286e-01	1.772451e-01	2.223220e-01	4.394149e-02	5.086076e-01	2.619455e-01	1.855054e-01	3.379149e-01	1.512493e-01	3.761627e-01	1.346731e-01	3.983338e-01	1.913576e-01	9.785971e-02	3.124489e-01	1.531280e-01	3.056329e-01	2.709015e-01	2.703375e-01	2.810348e-01	1.457081e-01	4.265958e-01	1.466613e-01	2.486766e-01	3.216725e-01	1.412435e-01	2.884073e-01	1.314648e-01	3.319798e-01	1.842560e-01	3.522994e-01	3.171216e-01	3.932231e-01	2.403685e-01	4.928677e-02	2.971422e-01	1.897342e-01	2.058152e-01	3.073083e-01	1.254953e-01	3.727137e-01	2.782647e-01	2.235263e-01	2.484097e-01	2.323230e-01	3.285433e-01	1.907240e-01	3.296780e-01	2.556535e-01	2.017453e-01	2.129233e-01	1.300154e-01	2.984114e-01	2.861966e-01	2.853766e-01	3.352052e-01	1.795701e-01	3.351854e-01	1.500393e-01	2.838549e-01	2.924822e-01	1.782435e-01	2.454194e-01	7.227832e-02	5.833947e-01	2.397311e-01	1.045959e-01	4.838446e-01	3.831359e-01	1.150408e-01	2.822182e-01	1.764056e-01	3.698496e-02	2.265977e+00	1.445591e-01	1.296886e-01	3.541851e+00	6.886729e-03	1.005494e+00	2.604842e+00	6.086232e-02	5.011441e-02	1.464977e+00	1.818425e-01	1.227365e-01	2.519306e+00	2.095690e-01	2.470682e-02	1.551341e+00	1.568258e-01	3.772849e+00	5.064977e+00	9.862860e-02	5.131787e-01	1.565358e-01	3.166713e-01	2.160559e+00	8.956458e-01	2.605788e-01	2.189966e+00	1.662939e-01	3.736528e-02	2.702540e+00	1.102848e-01	4.600468e-03	3.357719e+00	4.700878e-01	7.989231e-02	2.376001e+00	3.882092e-01	2.814618e-01	3.215819e+00
6890000	-4.739868e+04	1.404620e+02	5.689775e+00	6.860250e-02	2.807202e-01	3.268114e-02	6.552158e-02	5.014185e-01	5.105616e-02	5.178424e-02	3.456410e-01	3.066233e-02	6.244199e-02	4.675431e-01	4.192725e-02	1.338200e-01	1.869449e-01	7.067802e-02	6.546178e-02	4.063444e-01	1.367509e-01	6.433919e-02	1.569037e-01	1.278319e-01	4.949578e-02	4.849711e-01	1.164583e-01	7.562008e-02	2.181983e-01	1.168692e-01	1.145365e-01	4.164638e-01	5.831212e-02	1.727069e-02	3.732216e-01	3.760047e-01	1.332638e-01	8.870850e-02	1.153071e-02	7.922944e-02	4.938593e-01	1.286580e-01	4.239706e-03	2.371209e-01	5.689268e-02	1.928652e-01	2.535076e-02	8.005428e-02	7.201240e-03	6.809104e-01	1.361814e-02	5.322756e-02	1.329605e-01	1.857180e-02	6.979652e-01	4.659854e-02	5.067640e-02	4.922737e-02	5.336846e-01	1.488362e-01	3.896889e-02	2.121065e-01	1.717649e-02	8.307350e-03	6.161936e-02	8.365056e-02	1.875476e-02	6.139525e-01	2.137155e-01	9.241229e-02	2.467126e-01	3.611996e-02	4.556546e-01	1.031763e-02	1.587829e-01	1.741805e-01	3.474490e-01	1.851365e-01	2.204206e-02	2.097303e-01	6.146159e-02	2.556610e-02	2.315553e-03	2.908599e-02	2.208403e-02	8.980926e-01	2.285573e-02	2.523311e-01	7.763705e-02	1.428754e-01	2.603746e-01	1.824782e-01	8.430367e-02	1.290032e-01	4.848622e-01	1.575100e-01	2.985015e-02	1.652950e-01	3.347952e-02	9.367179e-02	2.411593e-01	2.249106e-01	6.461108e-03	3.056871e-01	1.281100e-01	1.403959e-01	1.949358e-01	4.404672e-02	4.076626e-01	1.516797e-01	6.127932e-02	8.687657e-02	4.240375e-01	1.189394e-01	1.235345e-02	3.357997e-01	2.199328e-02	1.890213e-01	1.417236e-01	1.734533e-01	7.430102e-02	3.277957e-01	9.370503e-02	1.449852e-01	1.090828e-01	7.742337e-02	3.772321e-01	1.640808e-01	1.271957e-01	7.156052e-02	4.206161e-01	1.050757e-01	2.330318e-03	2.643886e-01	1.360287e-01	4.290766e-01	4.825394e-02	1.106558e-01	4.120136e-01	4.337338e-01	4.537828e-02	1.252389e-01	3.956491e-01	2.430270e-01	2.461276e-01	2.652716e-01	2.455738e-01	2.099645e-01	2.827697e-01	3.334036e-01	1.738622e-01	2.323731e-01	2.023794e-01	3.715841e-01	1.936634e-01	3.351706e-01	2.346095e-01	1.904760e-01	2.397439e-01	5.124203e-02	5.182251e-01	2.394776e-01	1.910553e-01	2.698617e-01	1.634361e-01	4.074068e-01	1.592955e-01	5.097510e-01	1.188171e-01	1.174366e-01	2.539953e-01	1.795106e-01	2.997601e-01	2.330715e-01	2.876578e-01	2.902224e-01	1.428962e-01	4.531332e-01	1.137483e-01	3.380507e-01	2.957943e-01	1.841987e-01	1.819564e-01	9.269423e-02	3.987096e-01	1.553630e-01	3.532331e-01	2.683061e-01	3.646965e-01	2.757500e-01	9.124739e-02	2.887005e-01	2.839716e-01	1.624850e-01	2.648429e-01	9.417508e-02	4.087821e-01	2.506928e-01	2.463501e-01	2.248295e-01	2.365810e-01	3.342921e-01	2.042974e-01	3.644384e-01	1.899618e-01	2.039600e-01	2.416399e-01	1.277385e-01	2.707297e-01	2.867697e-01	3.147621e-01	2.933626e-01	1.593604e-01	3.480254e-01	1.992516e-01	2.593314e-01	3.245510e-01	2.181868e-01	1.979309e-01	7.506644e-02	5.596271e-01	2.743147e-01	9.099174e-02	4.586697e-01	3.687591e-01	9.541678e-02	3.042602e-01	4.326374e-02	1.184191e-02	1.738194e+00	1.404311e-01	2.405764e-01	2.230157e+00	1.027829e-01	1.468788e-01	2.480587e+00	2.217453e-01	1.107708e+00	1.550623e+00	2.766315e-02	4.569555e-02	3.188182e+00	3.331377e-01	1.824633e-01	2.141018e+00	2.083639e-01	4.054600e+00	5.138893e+00	9.612833e-02	4.658605e-01	1.385279e-01	2.896597e-01	2.323894e+00	1.196913e+00	1.533723e-01	2.365896e+00	2.110250e-01	4.299199e-02	2.225999e+00	1.630575e-01	3.759092e-03	3.162571e+00	4.199465e-01	7.074253e-02	2.310265e+00	4.234613e-01	1.876173e-01	3.463072e+00
6900000	-4.738735e+04	1.370547e+02	5.895489e+00	6.048983e-02	3.716790e-01	4.240864e-02	4.188773e-02	4.115743e-01	7.196053e-02	4.734592e-02	3.586964e-01	2.411038e-02	5.391472e-02	4.652569e-01	5.067568e-02	9.848717e-02	1.827648e-01	8.064950e-02	1.093307e-01	4.017753e-01	1.269925e-01	6.551544e-02	1.410353e-01	1.148035e-01	4.787369e-02	5.253155e-01	1.054566e-01	3.267986e-02	1.545582e-01	1.362742e-01	3.305090e-02	5.031532e-01	1.402836e-01	1.281467e-02	4.231665e-01	3.175920e-01	1.955168e-01	2.843373e-02	2.247630e-02	7.582295e-02	4.132621e-01	8.899083e-02	3.340934e-03	3.387831e-01	7.980012e-02	1.550309e-01	2.530144e-02	3.192177e-02	4.528894e-03	7.513567e-01	3.186029e-02	1.622020e-01	2.881802e-01	4.581393e-02	2.844207e-01	1.328053e-01	8.657782e-02	6.915035e-02	4.832041e-01	1.428292e-01	4.817590e-02	2.331679e-01	2.347249e-02	8.257324e-02	2.306994e-01	4.414985e-02	5.567878e-02	4.186572e-01	1.682415e-01	1.514713e-01	5.043075e-01	1.831754e-02	2.609215e-01	2.467945e-02	4.030268e-02	1.779885e-01	3.315812e-01	1.653552e-01	2.039518e-02	2.364344e-01	6.824555e-02	4.452129e-02	4.677364e-04	2.456741e-02	6.733319e-03	8.737224e-01	4.998782e-02	3.927063e-04	1.081116e-01	6.525056e-02	3.482539e-01	3.775071e-01	1.004841e-01	1.235050e-01	4.036983e-01	1.328136e-01	2.349102e-02	2.697801e-01	4.671202e-02	8.733307e-02	3.036255e-01	2.196996e-01	1.991838e-02	2.502637e-01	1.191597e-01	1.770642e-01	6.202804e-02	7.212546e-02	1.993809e-01	3.394139e-01	1.499876e-01	6.070511e-02	4.328449e-01	2.009101e-01	1.539446e-02	2.730891e-01	1.705638e-02	1.253325e-01	3.198271e-01	2.264142e-01	3.189344e-02	2.412525e-01	5.528026e-02	1.033736e-01	2.885067e-01	5.855167e-02	3.458738e-01	1.325031e-01	7.119105e-02	5.309526e-02	3.829499e-01	1.204731e-01	1.329645e-03	2.905474e-01	1.516046e-01	4.385873e-01	5.656451e-02	1.175375e-01	3.873107e-01	4.314142e-01	4.959896e-02	1.179636e-01	4.010233e-01	2.419937e-01	2.334111e-01	2.743849e-01	2.502103e-01	2.226330e-01	2.710276e-01	3.278431e-01	1.784963e-01	2.567620e-01	2.308033e-01	3.668183e-01	1.456164e-01	4.031242e-01	1.764060e-01	1.581339e-01	2.623358e-01	6.289709e-02	5.208289e-01	2.343393e-01	1.819347e-01	2.914067e-01	1.942001e-01	3.893466e-01	1.250466e-01	3.921548e-01	1.562002e-01	1.812428e-01	2.704021e-01	1.660487e-01	3.021010e-01	2.131974e-01	3.186529e-01	2.905540e-01	1.824729e-01	3.592933e-01	1.676798e-01	2.256250e-01	2.791872e-01	2.100230e-01	2.851648e-01	1.347034e-01	3.096049e-01	1.970640e-01	3.586277e-01	1.811644e-01	4.162416e-01	3.512409e-01	5.135300e-02	2.681347e-01	3.324143e-01	1.266872e-01	2.727638e-01	1.167481e-01	4.086020e-01	2.832012e-01	1.914487e-01	2.079753e-01	1.571192e-01	4.242975e-01	2.106080e-01	3.353062e-01	1.972605e-01	2.306384e-01	2.367949e-01	1.359454e-01	3.326284e-01	2.846713e-01	2.467549e-01	2.517675e-01	2.343794e-01	3.052845e-01	2.085687e-01	3.296948e-01	2.700699e-01	1.691094e-01	2.311259e-01	8.374827e-02	5.702091e-01	2.478152e-01	9.822749e-02	4.689515e-01	3.739956e-01	8.191356e-02	2.608322e-01	1.052421e-01	2.491648e-02	1.120078e+00	9.409160e-02	7.956562e-02	2.255091e+00	5.589262e-04	2.609812e-01	3.057462e+00	7.057176e-03	8.119413e-01	1.871435e+00	8.467559e-02	3.124609e-01	2.381503e+00	8.719424e-04	8.340004e-02	1.411159e+00	1.311939e-01	3.983823e+00	5.197990e+00	9.016986e-02	4.891026e-01	2.267509e-01	3.189116e-01	2.245546e+00	1.257972e+00	1.328189e-01	1.911965e+00	2.424792e-01	4.963367e-02	2.089951e+00	1.311138e-01	4.629975e-03	3.292020e+00	4.439393e-01	7.212092e-02	2.642949e+00	2.605528e-01	1.698890e-01	3.357375e+00
6910000	-4.740761e+04	1.329987e+02	5.912968e+00	4.597288e-02	3.171472e-01	3.715409e-02	9.210224e-02	4.427670e-01	6.485660e-02	5.034179e-02	3.977307e-01	2.474562e-02	4.433896e-02	4.117522e-01	7.109075e-02	1.008138e-01	2.037912e-01	5.390852e-02	9.187015e-02	3.979559e-01	1.516604e-01	6.452217e-02	1.508579e-01	1.165999e-01	5.072097e-02	4.797931e-01	1.375060e-01	4.625015e-02	1.063858e-01	1.203321e-01	2.631680e-02	6.055696e-01	9.514563e-02	4.541464e-02	3.312681e-01	3.053873e-01	2.155488e-01	1.011642e-01	1.217006e-03	8.816524e-02	3.616033e-01	1.599007e-01	1.924840e-03	3.036013e-01	8.480455e-02	9.429248e-02	1.963873e-02	1.160866e-01	1.935707e-04	7.585662e-01	1.122245e-02	1.054998e-01	2.736757e-01	1.834101e-02	4.083750e-01	1.766767e-01	1.743174e-02	6.166744e-02	4.855056e-01	1.793939e-01	2.613035e-02	2.383095e-01	8.993284e-03	2.723176e-02	1.496853e-01	3.978404e-02	1.878295e-02	4.534030e-01	3.111129e-01	6.678534e-02	2.554727e-01	1.801679e-01	3.807125e-01	5.636134e-03	1.112255e-01	1.115730e-01	4.036628e-01	1.634649e-01	3.184433e-02	2.362594e-01	5.319562e-02	5.401103e-02	3.541020e-03	4.692017e-03	1.005286e-03	9.172772e-01	1.947346e-02	1.795444e-01	1.168116e-02	4.002411e-01	2.788274e-01	3.587439e-02	9.383155e-02	1.442760e-01	4.836202e-01	1.463421e-01	2.094721e-02	1.695829e-01	3.523152e-02	5.397093e-02	2.287615e-01	1.576348e-01	3.868965e-02	3.674484e-01	1.534948e-01	1.148361e-02	1.295685e-01	1.470310e-01	3.249402e-01	3.466440e-01	4.033270e-02	5.851796e-02	4.136734e-01	1.640285e-01	1.299835e-02	3.213217e-01	2.946000e-02	2.667055e-01	1.246252e-01	1.282640e-01	4.253295e-02	3.820581e-01	5.581422e-02	1.039454e-01	3.101782e-01	4.992685e-02	3.543775e-01	5.562972e-02	1.259424e-01	6.304050e-02	3.377184e-01	1.055413e-01	1.685987e-04	3.203381e-01	1.731931e-01	4.315026e-01	5.105550e-02	1.031660e-01	4.142759e-01	4.433456e-01	5.469974e-02	1.053335e-01	3.966211e-01	2.294859e-01	2.439256e-01	2.753357e-01	2.512528e-01	2.299614e-01	2.676479e-01	3.113168e-01	1.910740e-01	2.281960e-01	2.328004e-01	3.816249e-01	1.573786e-01	4.066899e-01	1.909162e-01	1.563508e-01	2.460431e-01	5.743097e-02	5.117937e-01	2.171551e-01	2.136203e-01	2.345451e-01	1.969918e-01	4.120699e-01	1.563932e-01	4.157367e-01	1.976280e-01	1.526441e-01	2.339912e-01	1.513347e-01	2.975376e-01	2.813037e-01	2.698240e-01	3.227609e-01	1.823698e-01	3.253319e-01	1.695373e-01	2.085808e-01	3.427241e-01	1.805914e-01	2.681037e-01	1.230425e-01	3.600405e-01	1.406611e-01	3.762559e-01	2.812128e-01	3.481499e-01	2.872763e-01	8.336099e-02	2.979768e-01	2.779563e-01	1.623036e-01	2.617633e-01	8.489659e-02	4.576355e-01	2.544737e-01	2.029942e-01	2.496200e-01	1.897535e-01	3.136926e-01	2.469338e-01	3.474174e-01	2.464776e-01	1.656003e-01	2.405047e-01	1.485762e-01	2.920684e-01	2.866313e-01	2.727241e-01	2.733095e-01	1.571479e-01	3.488503e-01	2.206924e-01	2.280131e-01	3.386847e-01	1.751636e-01	2.581387e-01	7.118184e-02	5.896650e-01	2.438115e-01	9.534165e-02	5.174321e-01	3.670010e-01	4.082078e-02	3.062794e-01	6.764940e-02	1.124754e-02	1.498511e+00	1.168008e-01	1.067983e-01	4.014375e+00	1.414311e-01	1.290605e-01	3.721947e+00	1.390482e-01	6.761049e-01	1.341864e+00	1.472303e-01	3.012072e-01	3.712096e+00	1.433817e-01	6.615033e-02	1.186078e+00	1.610593e-01	3.253592e+00	5.408997e+00	9.349233e-02	4.855176e-01	1.952374e-01	3.598340e-01	2.336493e+00	1.450780e+00	1.412221e-01	2.100525e+00	2.971985e-01	4.443141e-02	2.097149e+00	2.397689e-01	9.812621e-03	3.008308e+00	3.506100e-01	5.084972e-02	1.973965e+00	4.711243e-01	1.518350e-01	4.294439e+00
6920000	-4.741752e+04	1.337751e+02	5.934889e+00	6.210563e-02	2.967043e-01	3.992190e-02	1.028823e-01	4.486290e-01	4.975692e-02	4.891957e-02	3.128619e-01	3.136901e-02	9.739190e-02	4.741395e-01	3.531814e-02	1.133495e-01	1.656397e-01	9.559123e-02	6.819039e-02	4.280420e-01	1.291872e-01	8.077274e-02	1.685612e-01	1.206918e-01	4.895298e-02	4.691937e-01	1.118275e-01	1.363648e-01	2.681347e-01	3.491021e-02	5.485492e-02	4.733873e-01	3.234811e-02	2.857754e-02	3.646276e-01	3.486455e-01	4.947488e-02	5.031194e-02	1.583625e-01	6.368042e-02	4.332327e-01	2.056073e-01	8.263464e-04	2.428909e-01	5.376230e-02	1.887633e-01	3.463134e-02	7.083349e-03	5.491486e-04	7.583737e-01	1.059921e-02	8.946182e-02	4.171172e-01	2.781463e-02	3.010802e-01	2.066583e-02	1.438603e-01	4.422547e-02	4.217895e-01	2.476642e-01	4.287163e-02	2.368689e-01	6.580234e-03	1.177536e-02	1.705559e-01	5.642030e-02	8.243288e-02	3.873868e-01	2.914288e-01	1.106647e-02	3.625088e-01	1.006728e-01	2.993459e-01	4.259703e-02	1.838090e-01	1.567269e-01	3.697656e-01	1.834015e-01	3.578801e-02	2.210750e-01	3.324308e-02	5.453763e-02	2.522087e-03	6.041431e-02	2.778813e-04	8.456337e-01	3.661438e-02	9.171142e-02	1.191201e-02	2.005661e-01	1.876768e-01	1.941604e-01	3.139732e-01	8.342214e-02	4.756465e-01	1.783895e-01	3.524115e-02	1.980964e-01	2.920421e-02	5.437809e-02	1.005598e-01	1.574330e-01	1.256445e-02	4.686190e-01	2.064456e-01	1.403426e-02	6.000661e-02	9.411589e-02	4.410386e-01	1.568706e-01	2.339340e-01	7.640999e-02	3.705401e-01	2.188093e-01	9.545122e-03	3.038064e-01	2.088914e-02	1.935073e-01	2.054393e-01	2.626931e-01	6.051182e-02	2.064069e-01	7.144161e-02	7.872453e-02	2.311891e-01	6.387184e-02	4.796540e-01	9.013695e-02	5.642354e-02	6.118459e-02	2.745829e-01	8.861933e-02	6.863685e-04	4.049179e-01	1.700089e-01	4.488535e-01	4.146465e-02	1.266939e-01	3.829879e-01	4.329124e-01	4.493846e-02	1.200484e-01	4.021008e-01	2.491009e-01	2.380912e-01	2.747382e-01	2.380697e-01	2.035836e-01	2.701137e-01	3.209763e-01	2.053264e-01	2.086591e-01	2.381070e-01	3.290252e-01	2.242086e-01	3.488976e-01	2.046316e-01	1.853844e-01	2.610865e-01	5.524572e-02	5.199411e-01	2.631092e-01	1.617040e-01	3.149755e-01	1.521329e-01	3.165069e-01	2.163846e-01	3.369012e-01	1.947018e-01	1.614281e-01	3.069689e-01	1.528887e-01	2.951387e-01	2.479179e-01	3.040547e-01	2.719817e-01	1.699669e-01	3.762910e-01	1.817605e-01	2.210542e-01	3.065590e-01	2.521276e-01	2.202592e-01	1.143677e-01	2.928365e-01	1.900726e-01	4.027232e-01	2.991392e-01	3.132136e-01	2.883401e-01	9.930707e-02	3.393601e-01	2.059963e-01	2.460938e-01	2.085498e-01	1.090377e-01	4.226847e-01	2.373801e-01	2.308976e-01	2.843511e-01	2.234950e-01	3.093712e-01	1.827826e-01	4.108189e-01	1.745418e-01	1.708695e-01	2.437697e-01	1.222731e-01	2.947763e-01	3.050074e-01	2.779432e-01	2.943724e-01	1.680721e-01	3.690693e-01	1.684862e-01	2.483056e-01	3.251090e-01	1.675087e-01	2.590767e-01	8.547915e-02	5.688681e-01	2.620054e-01	8.364733e-02	4.823324e-01	3.639358e-01	1.237672e-02	2.817163e-01	2.186930e-01	3.532440e-02	1.888042e+00	1.148595e-01	6.958116e-01	2.309357e+00	9.599886e-02	1.188707e-01	2.938856e+00	1.907837e-01	1.559378e+00	1.311420e+00	9.102698e-02	7.539936e-02	2.482999e+00	2.174657e-01	9.705569e-02	1.829673e+00	1.512362e-01	3.016843e+00	5.797540e+00	8.534829e-02	4.588028e-01	2.099494e-01	3.757838e-01	2.284665e+00	1.303854e+00	1.013034e-01	2.174373e+00	2.774967e-01	5.538429e-02	2.193396e+00	1.205041e-01	4.174344e-03	3.155197e+00	2.477834e-01	5.613275e-02	2.226863e+00	5.876799e-01	2.798849e-01	3.841979e+00
6930000	-4.740481e+04	1.450391e+02	5.560393e+00	9.809249e-02	3.167997e-01	3.731398e-02	5.205591e-02	4.432620e-01	5.247586e-02	5.392842e-02	3.849263e-01	2.694710e-02	8.466274e-02	4.100192e-01	3.951623e-02	1.057955e-01	1.892448e-01	8.259107e-02	5.935174e-02	4.396594e-01	1.233575e-01	7.599557e-02	1.423721e-01	1.090002e-01	5.459779e-02	5.022752e-01	1.157591e-01	4.744975e-02	1.922241e-01	2.370347e-02	2.560102e-02	6.011086e-01	1.099131e-01	1.503491e-02	5.664687e-01	3.338902e-01	4.100028e-02	3.538624e-02	8.219692e-03	6.137587e-02	4.130190e-01	1.956912e-01	6.134404e-03	2.766780e-01	4.710149e-02	2.048758e-01	4.614396e-02	6.925791e-02	6.702533e-03	6.473850e-01	2.563482e-02	1.158244e-01	3.120893e-01	4.139734e-02	4.720361e-01	3.051947e-02	2.813339e-02	6.953124e-02	3.800604e-01	1.766505e-01	2.684334e-02	3.051576e-01	4.175697e-02	2.849273e-02	2.090460e-01	2.754600e-02	5.067438e-02	4.109486e-01	2.732922e-01	3.349930e-02	2.788404e-01	1.832531e-01	4.261302e-01	6.212763e-04	7.765565e-02	1.393861e-01	4.267425e-01	1.822685e-01	2.243888e-02	2.010368e-01	2.812723e-02	4.432192e-02	3.058911e-03	7.118700e-02	3.513018e-03	8.699423e-01	7.976868e-03	1.991083e-01	1.306035e-01	4.384399e-02	2.871740e-01	1.896323e-01	1.496379e-01	1.260098e-01	3.330087e-01	1.954660e-01	4.440165e-02	2.534678e-01	4.764591e-02	7.159847e-02	2.414549e-01	2.059042e-01	2.391978e-02	3.648980e-01	9.222466e-02	1.079510e-01	1.070118e-01	3.504676e-02	4.828803e-01	1.850588e-01	8.205129e-02	8.447686e-02	3.602680e-01	1.705621e-01	6.880382e-03	3.555015e-01	2.231117e-02	3.558826e-01	1.414466e-01	7.778115e-02	4.562491e-02	3.434223e-01	3.584246e-02	8.045468e-02	2.039593e-01	5.638954e-02	3.896094e-01	6.856417e-02	2.010229e-01	6.988226e-02	3.157515e-01	1.955033e-01	1.644533e-03	2.829956e-01	1.342227e-01	4.086944e-01	4.724111e-02	1.159471e-01	4.281174e-01	4.086260e-01	5.289988e-02	1.126592e-01	4.258150e-01	2.408446e-01	2.407531e-01	2.807648e-01	2.376374e-01	2.144005e-01	2.725531e-01	3.126213e-01	2.004252e-01	2.459319e-01	2.741307e-01	3.384742e-01	1.414632e-01	3.708162e-01	1.638004e-01	1.873722e-01	2.780113e-01	6.140030e-02	5.252387e-01	2.433378e-01	1.700231e-01	4.275090e-01	1.301206e-01	3.347941e-01	1.075764e-01	3.257247e-01	1.727144e-01	2.084712e-01	2.930897e-01	1.537361e-01	3.195039e-01	2.482494e-01	2.785106e-01	3.176083e-01	1.733918e-01	3.772218e-01	1.317781e-01	2.715962e-01	3.220656e-01	1.863918e-01	2.199463e-01	1.241941e-01	3.294767e-01	1.569302e-01	3.893990e-01	2.002482e-01	4.356475e-01	2.978248e-01	6.627954e-02	3.078845e-01	3.080198e-01	1.294580e-01	2.546378e-01	1.319384e-01	3.823811e-01	2.647064e-01	2.209741e-01	2.250215e-01	2.088989e-01	3.938459e-01	1.722337e-01	3.973437e-01	1.976982e-01	1.619995e-01	2.429586e-01	1.302993e-01	2.925669e-01	2.976552e-01	2.794786e-01	2.472379e-01	1.891837e-01	3.779491e-01	1.856293e-01	2.521064e-01	3.173664e-01	1.925635e-01	2.379636e-01	6.099493e-02	5.863256e-01	2.530792e-01	9.960025e-02	4.422334e-01	3.811283e-01	8.259118e-02	2.722977e-01	1.294354e-01	7.556881e-02	1.504544e+00	1.127238e-01	1.704154e-01	2.779532e+00	1.273789e-01	4.915403e-01	2.915242e+00	3.299202e-03	1.147912e+00	1.251128e+00	3.035846e-02	2.265342e-01	2.670534e+00	1.931714e-01	1.418400e-02	1.070366e+00	1.584898e-01	3.257568e+00	4.989967e+00	8.903705e-02	5.130082e-01	2.425761e-01	4.416879e-01	2.446311e+00	1.187828e+00	1.066879e-01	2.120634e+00	4.104530e-01	6.180452e-02	2.230502e+00	1.409942e-01	2.206199e-03	3.248203e+00	2.839960e-01	6.158131e-02	2.436957e+00	4.042125e-01	2.178880e-01	4.067505e+00
6940000	-4.741085e+04	1.434823e+02	5.490488e+00	8.207326e-02	2.415624e-01	2.887800e-02	3.541033e-02	5.709665e-01	4.110958e-02	6.603708e-02	2.445844e-01	1.852978e-02	6.894643e-02	5.579276e-01	4.397466e-02	1.160559e-01	1.670197e-01	6.054563e-02	6.646644e-02	4.556813e-01	1.342310e-01	8.022175e-02	1.490607e-01	1.262150e-01	4.690833e-02	4.755649e-01	1.220293e-01	9.058927e-02	2.466658e-01	5.082226e-02	3.222303e-02	4.523159e-01	1.273837e-01	3.352048e-02	4.759923e-01	2.532094e-01	8.686770e-02	3.737812e-02	1.130320e-01	1.006742e-01	3.908385e-01	1.615012e-01	2.840970e-03	2.817373e-01	6.240789e-02	1.160987e-01	5.366039e-02	3.283672e-02	4.035237e-03	7.842812e-01	9.087822e-03	4.929726e-02	2.400662e-01	3.871551e-02	5.667699e-01	2.890009e-02	7.625095e-02	2.446792e-02	4.815394e-01	1.404859e-01	6.509952e-02	2.679903e-01	2.041696e-02	2.729353e-02	1.159779e-01	4.119131e-02	6.149551e-02	5.541726e-01	1.998692e-01	6.447458e-02	5.336020e-01	2.988165e-02	2.953195e-01	1.114871e-02	6.557349e-02	1.388101e-01	3.779067e-01	1.381930e-01	4.218772e-02	2.422371e-01	6.066535e-02	8.328470e-03	2.029744e-02	3.448918e-02	3.209857e-04	7.832426e-01	1.533214e-01	1.349704e-01	1.086999e-01	4.876079e-01	1.460066e-01	1.069404e-01	1.577483e-02	8.764616e-02	4.769715e-01	1.572997e-01	3.571701e-02	1.972782e-01	4.508739e-02	6.811837e-02	1.726228e-01	2.564804e-01	3.743143e-03	3.841930e-01	1.148423e-01	5.524222e-02	1.515967e-02	1.345455e-01	5.758829e-01	1.312457e-01	8.792405e-02	5.814523e-02	3.404550e-01	1.723764e-01	1.524248e-02	3.768812e-01	3.689967e-02	2.159290e-01	1.468128e-01	1.289777e-01	9.842302e-02	2.849130e-01	1.249445e-01	1.252161e-01	2.064878e-01	1.233794e-01	3.539464e-01	6.404122e-02	1.269292e-01	8.401836e-02	3.907890e-01	1.073277e-01	1.821998e-04	2.991627e-01	1.185200e-01	4.297347e-01	4.190466e-02	1.172144e-01	4.111462e-01	4.708765e-01	4.240671e-02	1.164142e-01	3.703026e-01	2.227632e-01	2.363444e-01	3.053089e-01	2.355835e-01	2.177313e-01	2.735457e-01	3.234297e-01	1.852933e-01	2.424515e-01	2.721537e-01	2.970072e-01	1.883876e-01	3.784395e-01	2.665510e-01	1.414509e-01	2.135586e-01	5.101256e-02	5.033105e-01	2.539818e-01	1.916952e-01	3.561532e-01	1.522626e-01	3.780187e-01	1.135655e-01	3.525007e-01	2.008578e-01	1.194635e-01	3.271781e-01	1.933715e-01	2.788960e-01	2.337146e-01	2.940180e-01	3.436088e-01	1.349429e-01	3.505705e-01	1.708778e-01	2.189974e-01	3.116911e-01	1.701240e-01	2.991875e-01	1.360576e-01	3.162542e-01	1.580592e-01	3.896290e-01	2.737760e-01	4.269193e-01	2.507559e-01	4.854891e-02	2.213897e-01	2.938168e-01	1.973127e-01	2.874808e-01	1.003013e-01	4.335433e-01	2.794448e-01	1.867105e-01	2.589274e-01	1.440588e-01	4.084276e-01	1.885862e-01	3.415740e-01	2.077111e-01	2.184824e-01	2.322325e-01	1.574987e-01	2.884455e-01	2.705794e-01	2.834763e-01	3.210757e-01	1.838683e-01	3.087864e-01	1.862695e-01	2.783245e-01	3.024023e-01	2.470985e-01	1.721746e-01	6.908146e-02	5.533791e-01	2.762965e-01	1.012429e-01	4.366350e-01	3.637960e-01	1.236767e-01	2.911955e-01	2.295969e-01	5.782128e-02	2.200512e+00	1.151292e-01	4.683054e-02	2.284454e+00	1.373990e-02	1.069124e-01	2.625505e+00	5.538415e-02	4.861403e+00	1.317424e+00	1.141140e-01	1.985280e-01	2.373248e+00	2.326706e-01	7.695896e-02	1.453466e+00	1.798528e-01	4.297552e+00	4.564606e+00	1.154384e-01	4.877942e-01	2.026810e-01	2.742948e-01	2.254523e+00	1.939294e+00	7.866400e-02	2.127583e+00	1.959864e-01	8.562445e-02	2.196225e+00	1.522121e-01	3.973255e-03	3.449374e+00	3.434918e-01	6.762880e-02	2.230263e+00	4.543773e-01	3.313480e-01	3.422642e+00
6950000	-4.739379e+04	1.489030e+02	5.350502e+00	7.168936e-02	2.597372e-01	3.090628e-02	7.992454e-02	5.012752e-01	5.646742e-02	6.091724e-02	2.995611e-01	2.351472e-02	6.171722e-02	5.156309e-01	3.865879e-02	9.625293e-02	1.737211e-01	7.048775e-02	7.923297e-02	4.131491e-01	1.671562e-01	9.077566e-02	1.460234e-01	1.282569e-01	5.056029e-02	4.818699e-01	1.025139e-01	2.197869e-02	1.261778e-01	7.400231e-02	1.330038e-01	5.631207e-01	8.171666e-02	4.326201e-02	3.525383e-01	4.703739e-01	5.963628e-02	3.169063e-02	4.249887e-02	7.217353e-02	3.279918e-01	2.513290e-01	2.744295e-03	2.842772e-01	6.148417e-02	1.964366e-01	5.305952e-02	4.794784e-02	1.003858e-02	6.701287e-01	2.238875e-02	1.145906e-01	2.817284e-01	3.713447e-02	4.555951e-01	8.915596e-02	2.179552e-02	9.258450e-02	4.498870e-01	1.644129e-01	2.217320e-02	2.506721e-01	2.027029e-02	4.818247e-03	1.707905e-01	6.440587e-02	1.077595e-03	4.316639e-01	3.272440e-01	9.583360e-03	5.074270e-01	7.200306e-02	3.706180e-01	1.142759e-02	2.894103e-02	1.738543e-01	3.668227e-01	1.498972e-01	2.013801e-02	2.303543e-01	5.893354e-02	7.803315e-02	4.613500e-03	9.502405e-03	1.283327e-02	8.341823e-01	6.083536e-02	3.285178e-02	2.482259e-02	2.822895e-01	1.629174e-01	7.759647e-02	4.195223e-01	9.815519e-02	4.565268e-01	1.653053e-01	3.071232e-02	2.073284e-01	4.197206e-02	4.318840e-02	2.884913e-01	1.200304e-01	1.551108e-02	3.128633e-01	2.199154e-01	1.976643e-01	4.091407e-02	8.903064e-02	4.489369e-01	2.032233e-01	2.023078e-02	6.068594e-02	3.996757e-01	1.938722e-01	1.275964e-02	3.063982e-01	2.660835e-02	1.845963e-01	1.720104e-01	1.288049e-01	2.897402e-02	2.940846e-01	1.915298e-01	1.694504e-01	1.620586e-01	7.156282e-02	4.145920e-01	1.284031e-01	5.393313e-02	5.025182e-02	3.437528e-01	1.907002e-01	1.425905e-03	2.834913e-01	1.303780e-01	4.455182e-01	4.256788e-02	1.251255e-01	3.867884e-01	4.404591e-01	4.418970e-02	1.127425e-01	4.026087e-01	2.486383e-01	2.269751e-01	2.606940e-01	2.636926e-01	2.219875e-01	2.587349e-01	3.203674e-01	1.989102e-01	2.524928e-01	2.062303e-01	3.334878e-01	2.077890e-01	4.130099e-01	1.837527e-01	1.938215e-01	2.094158e-01	5.437406e-02	4.823728e-01	2.755521e-01	1.877010e-01	3.116268e-01	1.998885e-01	3.599779e-01	1.285067e-01	3.433734e-01	2.131071e-01	1.963887e-01	2.471308e-01	1.571525e-01	2.804639e-01	2.539239e-01	3.084597e-01	2.547542e-01	1.667000e-01	4.136399e-01	1.649060e-01	2.455064e-01	2.847597e-01	1.950265e-01	2.747074e-01	1.167227e-01	3.304419e-01	1.805917e-01	3.722437e-01	2.121460e-01	3.185659e-01	3.164940e-01	1.527941e-01	2.423270e-01	3.442815e-01	1.662103e-01	2.471812e-01	9.629852e-02	3.733887e-01	3.144406e-01	2.158722e-01	2.617389e-01	2.306019e-01	3.466540e-01	1.610053e-01	3.754366e-01	2.246390e-01	1.974478e-01	2.024766e-01	1.490415e-01	3.215402e-01	2.497712e-01	2.796471e-01	3.133050e-01	1.941389e-01	2.942105e-01	1.983456e-01	2.809523e-01	2.963341e-01	1.974318e-01	2.252818e-01	6.855729e-02	5.453384e-01	2.783701e-01	1.077342e-01	4.894757e-01	3.965413e-01	1.109735e-01	2.830934e-01	9.818906e-02	4.785959e-02	1.780771e+00	1.394158e-01	1.730203e-01	2.744894e+00	1.236871e-01	8.541723e-01	2.309996e+00	3.262165e-01	1.199227e+00	1.275164e+00	4.900481e-02	1.165808e-01	3.372124e+00	1.700666e-01	3.815488e-03	2.033673e+00	1.668489e-01	4.415589e+00	4.522797e+00	1.166863e-01	4.912594e-01	1.557943e-01	4.694527e-01	2.330046e+00	1.297614e+00	1.850801e-01	2.104398e+00	3.482281e-01	4.843588e-02	2.156428e+00	1.931601e-01	6.263703e-03	3.211301e+00	3.959511e-01	8.682785e-02	2.483087e+00	3.518257e-01	2.065325e-01	3.322883e+00
6960000	-4.739458e+04	1.440873e+02	5.594549e+00	1.017143e-01	2.396672e-01	2.940205e-02	6.240751e-02	5.278594e-01	3.894944e-02	4.363129e-02	3.575222e-01	2.689267e-02	7.183068e-02	4.528142e-01	4.730893e-02	9.246733e-02	2.109816e-01	6.834269e-02	9.015645e-02	3.814711e-01	1.565808e-01	6.923720e-02	1.559462e-01	1.248767e-01	5.720353e-02	4.790454e-01	1.136910e-01	5.685268e-02	1.041079e-01	3.212365e-02	1.474125e-01	5.692351e-01	9.026821e-02	5.064139e-02	3.066133e-01	5.115943e-01	8.132719e-02	3.947177e-02	1.035208e-02	8.895450e-02	3.464270e-01	2.469213e-01	1.783107e-03	2.780769e-01	3.783716e-02	1.436111e-01	2.749812e-02	1.135288e-01	1.439793e-02	6.702058e-01	3.075817e-02	1.462603e-01	3.840232e-01	1.756527e-03	1.789161e-01	1.428995e-01	1.461443e-01	2.330543e-02	5.118953e-01	2.120539e-01	3.249180e-02	2.107527e-01	9.500949e-03	4.178846e-02	1.661855e-01	1.372003e-02	6.733727e-03	4.921214e-01	2.794509e-01	2.286157e-03	5.217560e-01	9.237387e-02	3.420979e-01	9.430861e-04	4.054293e-02	1.602653e-01	4.285842e-01	1.590153e-01	2.306579e-02	1.930509e-01	3.601847e-02	2.647406e-02	2.957692e-03	1.300497e-01	1.191096e-03	8.106139e-01	2.871346e-02	1.393840e-01	9.478531e-02	3.124447e-02	4.385505e-01	2.247274e-01	7.130827e-02	1.053615e-01	3.977652e-01	1.919688e-01	2.867838e-02	2.291067e-01	4.711953e-02	1.007245e-01	1.371574e-01	2.044951e-01	5.032169e-02	3.467282e-01	1.605731e-01	3.921191e-02	4.270341e-02	1.759187e-01	3.326713e-01	1.858826e-01	2.236121e-01	8.662042e-02	4.408846e-01	1.473060e-01	1.516432e-02	2.801561e-01	2.986850e-02	1.408015e-01	1.962775e-01	1.927707e-01	3.217969e-02	2.385986e-01	1.993720e-01	6.759557e-02	2.525162e-01	1.681544e-01	3.110487e-01	6.584769e-02	1.348375e-01	7.659554e-02	3.432260e-01	1.279747e-01	1.979428e-03	2.998006e-01	1.504237e-01	4.509719e-01	4.107133e-02	1.170698e-01	3.908870e-01	4.291759e-01	4.238491e-02	1.121253e-01	4.163139e-01	2.385209e-01	2.349460e-01	2.671253e-01	2.594078e-01	2.184309e-01	2.837754e-01	3.071430e-01	1.906508e-01	2.354562e-01	2.304778e-01	3.253178e-01	2.087483e-01	3.858531e-01	1.839847e-01	2.026403e-01	2.275219e-01	4.238029e-02	5.247921e-01	2.847405e-01	1.480871e-01	3.907611e-01	1.434724e-01	3.442450e-01	1.215215e-01	4.456801e-01	1.382546e-01	1.979644e-01	2.181009e-01	1.402442e-01	3.461755e-01	2.444603e-01	2.691200e-01	2.711238e-01	1.249823e-01	4.650560e-01	1.388379e-01	2.588410e-01	3.019672e-01	1.881856e-01	2.510063e-01	9.981944e-02	3.262512e-01	1.403916e-01	4.335377e-01	2.338718e-01	3.521649e-01	3.041043e-01	1.098590e-01	3.566008e-01	2.463976e-01	1.953215e-01	2.016801e-01	1.037153e-01	4.280568e-01	2.750838e-01	1.931441e-01	2.512073e-01	1.853429e-01	3.508908e-01	2.125589e-01	3.508701e-01	2.324094e-01	2.148889e-01	2.018316e-01	1.351503e-01	3.358611e-01	2.538131e-01	2.751755e-01	3.347366e-01	1.680798e-01	3.134757e-01	1.837079e-01	3.216699e-01	3.065686e-01	1.592264e-01	2.125351e-01	7.808311e-02	5.533158e-01	2.749417e-01	9.365939e-02	4.832144e-01	3.756501e-01	1.116956e-01	2.710475e-01	1.145857e-01	4.587545e-02	1.793980e+00	1.655025e-01	2.593865e-01	2.023587e+00	4.781691e-02	3.706519e-01	2.385366e+00	2.055675e-02	7.136943e-01	1.774832e+00	1.031262e-01	1.180497e-02	2.688571e+00	1.163847e-01	1.642421e-01	2.068121e+00	1.614396e-01	4.446845e+00	4.112049e+00	1.077244e-01	4.717439e-01	1.588974e-01	3.592594e-01	2.657578e+00	1.689316e+00	3.256510e-01	2.197436e+00	1.995217e-01	7.364869e-02	2.385138e+00	1.097769e-01	3.019746e-03	3.585962e+00	3.598430e-01	5.484848e-02	2.301000e+00	4.533799e-01	1.627414e-01	3.675815e+00
6970000	-4.739961e+04	1.434650e+02	5.594934e+00	7.170886e-02	2.806284e-01	3.243856e-02	7.788406e-02	4.839393e-01	5.340077e-02	5.996161e-02	3.354929e-01	1.955933e-02	7.196880e-02	4.734608e-01	3.955656e-02	1.078746e-01	1.964441e-01	6.717425e-02	6.464157e-02	4.136877e-01	1.501778e-01	6.625922e-02	1.431119e-01	1.260642e-01	5.514234e-02	4.923518e-01	1.170706e-01	3.448916e-02	2.579512e-01	1.524522e-01	1.797899e-02	4.677007e-01	6.942775e-02	2.469969e-02	5.926709e-01	1.662353e-01	1.546204e-01	3.084660e-02	3.092705e-02	4.927732e-02	4.780552e-01	2.259526e-01	2.680256e-03	2.110488e-01	3.298576e-02	2.586679e-01	1.438845e-01	9.111639e-02	1.233773e-03	3.745921e-01	1.305053e-01	8.283912e-02	3.553008e-01	2.013540e-02	3.532806e-01	7.074793e-02	1.176962e-01	4.069755e-02	4.496103e-01	2.047568e-01	3.153871e-02	2.661077e-01	7.288898e-03	3.016246e-02	1.491217e-01	6.319002e-02	1.367540e-02	5.595818e-01	1.842686e-01	2.240147e-02	4.909827e-01	3.257467e-02	3.381330e-01	2.583650e-02	9.007174e-02	1.736015e-01	4.854297e-01	1.376532e-01	1.381842e-02	1.555594e-01	3.393775e-02	1.037307e-01	2.661926e-04	4.041596e-02	1.461260e-02	7.615871e-01	7.938740e-02	1.660520e-04	4.830606e-02	4.667024e-02	4.593418e-01	5.016749e-02	3.953483e-01	8.621554e-02	3.613912e-01	1.398587e-01	4.242506e-02	2.909800e-01	7.912943e-02	7.901004e-02	1.736368e-01	1.546872e-01	3.424941e-02	3.818612e-01	1.765553e-01	3.395955e-02	1.095938e-01	1.047200e-01	6.112353e-01	7.899134e-02	6.150003e-02	5.573198e-02	4.236083e-01	1.699970e-01	1.820484e-02	3.017375e-01	3.072036e-02	1.975997e-01	1.888299e-01	1.682672e-01	6.371316e-02	2.862970e-01	9.529300e-02	9.754496e-02	2.514893e-01	8.757458e-02	3.699034e-01	1.053223e-01	8.816546e-02	2.423415e-02	3.205099e-01	3.349055e-01	5.592051e-04	2.206420e-01	9.914931e-02	4.296799e-01	4.284136e-02	1.235821e-01	4.038967e-01	4.148140e-01	4.373746e-02	1.028406e-01	4.386080e-01	2.385597e-01	2.497259e-01	2.663858e-01	2.453287e-01	2.132404e-01	2.819452e-01	3.198285e-01	1.849860e-01	2.774870e-01	2.140358e-01	2.862378e-01	2.222393e-01	3.629477e-01	1.628736e-01	1.471758e-01	3.270029e-01	3.908872e-02	5.549887e-01	2.254797e-01	1.804429e-01	3.036522e-01	1.921702e-01	3.303034e-01	1.738742e-01	3.535391e-01	1.895960e-01	1.941569e-01	2.627080e-01	1.784109e-01	3.264370e-01	2.273016e-01	2.678504e-01	2.534073e-01	1.329460e-01	4.884837e-01	1.251630e-01	2.312101e-01	3.381056e-01	1.780964e-01	2.525880e-01	8.660264e-02	3.553662e-01	1.345087e-01	4.235225e-01	2.530579e-01	2.899858e-01	3.007606e-01	1.561957e-01	2.605376e-01	2.995390e-01	1.557383e-01	2.841851e-01	1.472213e-01	3.863039e-01	2.753275e-01	1.911473e-01	2.700284e-01	2.185114e-01	3.299017e-01	1.815585e-01	3.102599e-01	2.912361e-01	1.652105e-01	2.332935e-01	1.376526e-01	3.338640e-01	2.630823e-01	2.654011e-01	2.668211e-01	2.336627e-01	3.363966e-01	1.631197e-01	2.852296e-01	2.973238e-01	1.951257e-01	2.223210e-01	7.331869e-02	5.864182e-01	2.586813e-01	8.158181e-02	4.928734e-01	3.350779e-01	1.023793e-01	2.912335e-01	1.368968e-01	1.854625e-02	1.984685e+00	1.842434e-01	1.413584e-01	2.627266e+00	2.114113e-03	2.527316e-01	1.962680e+00	5.037058e-01	1.387574e+00	1.721558e+00	7.984175e-02	4.531960e-01	2.491843e+00	2.488481e-01	4.739540e-02	1.255423e+00	1.527982e-01	3.696863e+00	4.978868e+00	1.111261e-01	4.758145e-01	1.444603e-01	2.813092e-01	2.588349e+00	5.572314e-01	1.525993e-01	2.271496e+00	1.952769e-01	6.352318e-02	2.576399e+00	1.626246e-01	4.197986e-03	3.060165e+00	3.446461e-01	7.122354e-02	2.428922e+00	4.105094e-01	2.228504e-01	3.889713e+00
6980000	-4.740381e+04	1.350593e+02	5.986717e+00	7.744041e-02	2.559224e-01	2.784109e-02	5.966287e-02	5.405753e-01	3.855798e-02	7.679448e-02	3.459002e-01	1.872587e-02	4.197625e-02	4.668322e-01	4.977100e-02	8.213029e-02	1.601762e-01	8.005884e-02	5.933984e-02	4.458661e-01	1.724287e-01	6.063954e-02	1.367454e-01	1.272521e-01	4.145814e-02	5.234545e-01	1.104503e-01	3.462699e-02	7.246261e-02	6.558606e-02	5.876985e-03	7.577721e-01	6.367530e-02	5.306023e-02	4.328307e-01	3.310338e-01	1.432102e-01	3.045450e-02	9.410541e-03	1.009494e-01	4.812941e-01	1.584682e-01	1.154690e-03	2.007264e-01	5.740713e-02	1.341358e-01	1.264373e-01	3.538989e-02	2.425311e-03	6.646496e-01	3.696221e-02	3.175069e-02	2.817424e-01	1.207700e-02	5.457038e-01	9.198841e-02	3.673764e-02	3.359698e-02	5.193800e-01	1.636173e-01	4.162538e-02	2.248623e-01	1.691810e-02	4.976459e-02	2.191482e-01	4.960377e-02	2.238872e-02	5.147209e-01	1.443738e-01	1.477516e-01	2.261297e-01	1.526927e-02	4.567115e-01	4.962363e-02	1.045143e-01	1.229923e-01	4.296400e-01	1.770418e-01	2.211942e-02	2.133165e-01	3.488991e-02	5.070941e-02	1.218031e-02	1.480742e-01	2.492254e-03	7.206409e-01	6.590289e-02	5.145424e-02	2.503384e-01	3.460607e-02	4.633233e-01	8.375619e-02	1.165217e-01	1.147983e-01	4.602343e-01	1.424377e-01	4.057195e-02	2.050139e-01	3.694383e-02	8.058715e-02	2.112031e-01	2.315323e-01	9.976960e-03	3.042574e-01	1.624431e-01	5.161788e-03	1.982986e-01	8.557843e-02	4.428993e-01	2.039050e-01	6.415688e-02	8.663660e-02	3.813157e-01	1.822409e-01	9.024639e-03	3.258341e-01	1.494814e-02	1.968706e-01	1.408587e-01	3.277737e-01	2.803624e-02	2.506967e-01	5.576395e-02	1.153870e-01	3.532167e-01	3.910547e-02	4.332115e-01	1.286284e-02	4.621643e-02	6.971064e-02	3.768588e-01	2.691178e-01	9.549248e-04	2.310368e-01	5.232101e-02	4.415788e-01	3.871614e-02	1.144363e-01	4.052688e-01	4.506766e-01	4.027807e-02	1.029815e-01	4.060638e-01	2.465479e-01	2.534902e-01	2.533570e-01	2.466048e-01	2.172208e-01	2.849060e-01	3.265521e-01	1.713211e-01	2.339542e-01	3.080301e-01	3.190009e-01	1.390148e-01	3.325805e-01	2.097564e-01	1.322397e-01	3.254234e-01	4.281776e-02	5.414187e-01	2.120450e-01	2.037185e-01	2.514831e-01	2.556898e-01	3.110860e-01	1.817412e-01	3.017738e-01	1.669464e-01	2.247846e-01	3.064952e-01	1.702487e-01	2.751900e-01	2.204197e-01	3.341416e-01	2.663542e-01	1.345073e-01	3.683539e-01	2.307846e-01	2.706786e-01	2.663113e-01	2.548939e-01	2.081162e-01	8.908594e-02	3.909954e-01	1.730312e-01	3.468874e-01	2.565099e-01	2.842845e-01	3.427121e-01	1.164935e-01	2.550387e-01	2.734566e-01	2.258091e-01	2.456956e-01	9.567808e-02	4.285124e-01	2.560047e-01	2.198048e-01	2.568513e-01	1.964717e-01	3.352445e-01	2.114325e-01	3.934208e-01	1.715595e-01	1.905260e-01	2.444937e-01	1.381019e-01	2.932001e-01	2.950973e-01	2.736007e-01	2.831149e-01	2.028650e-01	3.299582e-01	1.840620e-01	2.980966e-01	2.620282e-01	1.544812e-01	2.853940e-01	6.209796e-02	5.642154e-01	2.782742e-01	9.541243e-02	4.357639e-01	3.503050e-01	7.438076e-02	2.764620e-01	7.292916e-02	6.286987e-03	1.504829e+00	1.640657e-01	5.813257e-02	2.338372e+00	2.478486e-02	6.579137e-02	2.612899e+00	2.901313e-01	3.713962e-01	1.705835e+00	1.354407e-01	1.080834e-01	2.899264e+00	2.339316e-01	8.788109e-02	9.834887e-01	1.592542e-01	4.225275e+00	4.751169e+00	9.517259e-02	4.741153e-01	1.920415e-01	1.888207e-01	2.612148e+00	5.733389e-01	1.043715e-01	2.128260e+00	2.021553e-01	6.425061e-02	2.369254e+00	1.350564e-01	8.499744e-03	2.702529e+00	3.863761e-01	8.199057e-02	2.570140e+00	5.570983e-01	2.583895e-01	3.841016e+00
6990000	-4.741635e+04	1.422423e+02	5.685921e+00	9.751676e-02	2.716723e-01	3.695496e-02	3.706027e-02	5.025547e-01	5.424102e-02	7.350829e-02	2.688276e-01	2.035637e-02	7.223246e-02	5.179441e-01	4.713126e-02	8.534733e-02	1.764219e-01	9.483835e-02	8.791350e-02	4.017029e-01	1.537760e-01	6.612890e-02	1.579028e-01	1.324253e-01	3.429033e-02	4.823411e-01	1.269116e-01	8.287852e-02	2.102949e-01	9.324625e-02	1.624037e-02	4.901351e-01	1.072049e-01	2.399536e-02	3.658767e-01	3.682408e-01	4.593847e-02	1.858127e-01	1.013595e-02	2.602399e-02	4.725178e-01	2.921482e-01	3.379623e-03	1.929998e-01	1.293055e-02	1.998871e-01	3.011956e-02	4.511892e-02	1.313620e-02	6.596345e-01	5.210374e-02	6.397808e-02	2.493354e-01	1.870061e-02	5.427099e-01	5.209576e-02	7.318021e-02	5.003202e-02	4.352680e-01	1.962655e-01	2.874628e-02	2.796857e-01	1.000260e-02	3.146633e-02	1.079827e-01	3.354344e-02	7.944701e-03	5.488771e-01	2.701858e-01	1.035803e-02	4.609893e-01	1.836125e-02	3.421170e-01	2.696503e-02	1.412094e-01	1.310045e-01	3.741620e-01	1.820164e-01	2.708928e-02	2.282839e-01	5.744386e-02	1.739486e-01	7.586906e-03	3.480877e-02	2.796061e-02	6.958277e-01	5.986742e-02	2.056780e-01	3.438905e-02	9.091330e-02	3.866944e-01	6.299375e-02	2.193314e-01	8.094061e-02	4.442405e-01	1.485446e-01	6.457756e-02	2.247570e-01	3.693978e-02	5.547446e-02	8.915290e-02	2.360837e-01	1.361542e-02	5.155870e-01	9.008648e-02	1.454194e-02	1.791054e-01	9.969018e-03	6.711921e-01	5.143552e-02	7.375606e-02	7.026796e-02	3.685674e-01	1.608379e-01	1.567925e-02	3.637844e-01	2.086300e-02	9.544824e-02	2.356363e-01	2.133153e-01	5.901417e-02	2.467833e-01	1.498027e-01	1.247985e-01	3.039235e-01	1.352547e-01	2.445124e-01	1.198854e-01	7.162543e-02	5.149219e-02	4.559787e-01	1.958953e-01	2.910413e-03	2.199465e-01	7.377684e-02	4.399446e-01	5.126955e-02	1.324112e-01	3.763747e-01	4.847507e-01	4.453557e-02	1.111435e-01	3.595703e-01	2.372214e-01	2.377956e-01	2.787878e-01	2.461952e-01	2.120298e-01	2.796910e-01	3.243873e-01	1.838919e-01	2.824639e-01	2.171817e-01	3.115658e-01	1.887885e-01	4.563316e-01	1.502763e-01	1.915376e-01	2.018545e-01	4.495341e-02	5.181105e-01	2.650698e-01	1.718663e-01	3.384168e-01	1.412702e-01	3.301695e-01	1.901435e-01	4.072714e-01	1.561610e-01	1.539421e-01	2.826254e-01	1.581836e-01	2.911889e-01	2.937351e-01	2.568923e-01	3.492469e-01	1.437059e-01	3.825532e-01	1.244941e-01	2.335576e-01	3.487013e-01	1.518915e-01	2.658496e-01	1.465538e-01	3.353066e-01	1.597220e-01	3.584176e-01	2.104210e-01	2.501733e-01	3.383063e-01	2.010994e-01	2.766738e-01	2.871711e-01	1.646514e-01	2.715037e-01	1.302717e-01	4.147405e-01	2.437632e-01	2.112247e-01	2.591095e-01	1.943869e-01	4.035202e-01	1.429835e-01	3.841665e-01	1.958827e-01	1.514564e-01	2.684944e-01	1.513330e-01	2.695939e-01	2.921817e-01	2.868915e-01	2.942244e-01	1.696068e-01	4.085645e-01	1.276043e-01	2.361866e-01	3.175428e-01	2.078648e-01	2.384058e-01	7.677262e-02	5.632219e-01	2.598373e-01	1.001682e-01	4.841621e-01	3.382183e-01	8.553203e-02	2.559389e-01	1.140154e-01	5.027809e-02	7.928235e-01	1.172809e-01	9.670534e-02	2.526855e+00	1.356582e-02	3.272394e-03	3.766115e+00	1.889907e-01	5.680369e-01	9.741730e-01	1.705478e-01	8.797443e-02	2.994450e+00	1.675223e-01	4.392296e-02	1.642732e+00	1.383764e-01	4.198840e+00	4.625102e+00	1.146482e-01	5.047354e-01	1.668902e-01	4.707075e-01	2.867574e+00	9.929139e-01	1.565578e-01	2.005288e+00	1.175378e-01	4.741033e-02	2.332111e+00	9.112261e-02	5.027616e-03	2.327593e+00	2.782392e-01	7.215304e-02	2.555729e+00	3.666074e-01	2.692585e-01	3.537348e+00
7000000	-4.739191e+04	1.394101e+02	5.722634e+00	6.677946e-02	2.403686e-01	3.069317e-02	9.856754e-02	5.190248e-01	4.456637e-02	5.607290e-02	3.353224e-01	2.926488e-02	5.672096e-02	4.706219e-01	5.199699e-02	9.569317e-02	2.102495e-01	5.968752e-02	7.446514e-02	4.312293e-01	1.286753e-01	8.311372e-02	1.601486e-01	1.013504e-01	4.601831e-02	4.826215e-01	1.267474e-01	1.167740e-01	1.604440e-01	1.788734e-01	8.794042e-02	4.052827e-01	5.068553e-02	4.081658e-03	4.636018e-01	3.016808e-01	1.104834e-01	1.195489e-01	6.034425e-04	1.205588e-01	4.409217e-01	1.897707e-01	3.806521e-03	2.053834e-01	3.955885e-02	1.190001e-01	3.190418e-02	5.423343e-02	1.503782e-03	7.169557e-01	7.640278e-02	1.898329e-01	1.837449e-01	1.806257e-02	5.067657e-01	7.678349e-02	2.481049e-02	7.087028e-02	4.583005e-01	2.544836e-01	2.496465e-02	1.846309e-01	6.750123e-03	6.268052e-02	1.038390e-01	6.010146e-02	1.111472e-02	4.172593e-01	3.450050e-01	5.262745e-02	3.089141e-01	3.034908e-02	5.610264e-01	8.427373e-03	3.865558e-02	1.914239e-01	3.880514e-01	1.236903e-01	1.573734e-02	2.143202e-01	6.677688e-02	1.271553e-02	2.456061e-04	1.591506e-02	1.854189e-03	9.593862e-01	9.883438e-03	1.879218e-01	2.564345e-01	1.223537e-01	7.444625e-02	1.184301e-01	2.404137e-01	1.103716e-01	4.929902e-01	1.442192e-01	3.417118e-02	1.808146e-01	3.743320e-02	1.072902e-01	1.599263e-01	2.639278e-01	3.808650e-03	3.680092e-01	9.703787e-02	3.441485e-02	3.044288e-02	9.987679e-02	2.874768e-01	5.174963e-01	3.029241e-02	4.995234e-02	3.902375e-01	2.009200e-01	1.826466e-02	3.324279e-01	8.197594e-03	6.200242e-02	1.869504e-01	2.290316e-01	5.810611e-02	2.944941e-01	1.694153e-01	1.191764e-01	3.137623e-01	1.473578e-01	2.382544e-01	6.157302e-02	1.198760e-01	2.072457e-02	2.645218e-01	3.124981e-01	3.763026e-04	3.042700e-01	9.760923e-02	4.359743e-01	4.343677e-02	1.347433e-01	3.858456e-01	4.511323e-01	4.936276e-02	1.106420e-01	3.888630e-01	2.460890e-01	2.425737e-01	2.545034e-01	2.568338e-01	2.051049e-01	2.779915e-01	3.237197e-01	1.931839e-01	2.453439e-01	2.668955e-01	2.751544e-01	2.126062e-01	4.202507e-01	1.636952e-01	1.634493e-01	2.526047e-01	4.826808e-02	4.954811e-01	2.759010e-01	1.803498e-01	3.203184e-01	1.148348e-01	4.031221e-01	1.617247e-01	3.530710e-01	1.957544e-01	2.428350e-01	2.083396e-01	1.185850e-01	3.027729e-01	2.467109e-01	3.319312e-01	3.512395e-01	1.647035e-01	3.417994e-01	1.422576e-01	2.763078e-01	2.963287e-01	1.610613e-01	2.663022e-01	1.230493e-01	3.391312e-01	1.600058e-01	3.778137e-01	2.191451e-01	4.101047e-01	2.913091e-01	7.944106e-02	3.179182e-01	2.339086e-01	1.963891e-01	2.517841e-01	1.051957e-01	3.980854e-01	2.475350e-01	2.491839e-01	2.320213e-01	1.886210e-01	3.924679e-01	1.868898e-01	3.628775e-01	2.294668e-01	2.197625e-01	1.878932e-01	1.481199e-01	2.877873e-01	2.770183e-01	2.870745e-01	3.266499e-01	2.303926e-01	2.795166e-01	1.634409e-01	2.546086e-01	2.808513e-01	1.925003e-01	2.720398e-01	7.395110e-02	5.684626e-01	2.664515e-01	9.113481e-02	4.899257e-01	3.759862e-01	8.042632e-02	2.960410e-01	1.445321e-01	1.420127e-02	1.904279e+00	1.058960e-01	2.925336e-02	2.288614e+00	9.348212e-02	2.854326e-02	2.814536e+00	2.571255e-01	2.189575e+00	1.393001e+00	1.030587e-01	1.547765e-01	3.028752e+00	1.876257e-01	6.454845e-02	1.289217e+00	1.674030e-01	3.925688e+00	4.847033e+00	1.048346e-01	4.571824e-01	1.143870e-01	2.979931e-01	2.111259e+00	1.225905e+00	1.563986e-01	2.081388e+00	2.948053e-01	9.084484e-02	2.140466e+00	2.014843e-01	1.088842e-02	3.098098e+00	2.308197e-01	6.483579e-02	2.484243e+00	4.342638e-01	2.633388e-01	4.534976e+00
7010000	-4.741070e+04	1.466781e+02	5.556906e+00	6.213089e-02	2.832754e-01	3.398740e-02	1.105988e-02	5.606709e-01	4.887550e-02	4.911984e-02	3.642498e-01	2.607855e-02	4.591995e-02	4.584113e-01	5.622058e-02	1.074829e-01	2.159337e-01	6.627563e-02	7.721252e-02	4.073975e-01	1.256978e-01	5.676008e-02	1.362870e-01	1.269217e-01	4.525920e-02	4.919546e-01	1.428174e-01	5.422147e-02	7.318350e-02	5.714937e-02	3.757382e-02	6.778479e-01	1.000239e-01	6.609866e-02	4.789183e-01	1.915872e-01	6.521808e-02	2.500717e-02	1.731706e-01	1.006693e-01	3.499153e-01	1.282503e-01	1.481284e-03	3.527052e-01	6.697869e-02	1.444571e-01	3.678871e-02	1.286982e-02	9.546715e-03	6.905417e-01	1.057959e-01	6.301448e-02	4.300953e-01	5.918797e-03	2.714094e-01	6.598965e-02	1.635724e-01	4.091774e-02	5.119634e-01	1.795420e-01	3.114200e-02	2.311713e-01	5.263592e-03	4.834967e-02	1.025191e-01	8.403052e-02	4.154123e-02	4.252427e-01	2.983168e-01	7.389363e-03	5.459233e-01	6.726294e-02	2.278682e-01	2.432752e-02	1.272287e-01	1.392225e-01	3.325548e-01	1.945426e-01	2.564170e-02	2.579581e-01	5.008031e-02	4.320102e-02	1.557170e-02	7.954579e-02	2.119823e-03	8.225747e-01	3.698696e-02	1.360778e-01	4.390562e-02	1.865459e-02	1.273476e-01	2.378555e-01	4.361589e-01	8.369934e-02	3.877873e-01	1.667437e-01	4.046935e-02	2.790564e-01	4.224392e-02	8.300327e-02	1.539807e-01	3.261176e-01	1.703095e-02	3.048203e-01	1.150472e-01	1.238791e-01	1.008575e-01	3.177178e-02	3.104013e-01	3.053923e-01	1.276981e-01	6.393779e-02	3.767714e-01	1.907996e-01	1.313878e-02	3.368000e-01	1.855250e-02	1.425565e-01	9.407001e-02	1.899471e-01	2.996661e-02	4.654026e-01	7.805718e-02	1.776059e-01	1.838441e-01	8.984373e-02	3.504746e-01	1.254275e-01	7.280413e-02	9.365699e-02	3.766962e-01	5.331744e-02	4.051387e-05	3.128986e-01	1.633903e-01	4.270646e-01	4.308966e-02	1.174578e-01	4.123879e-01	4.198951e-01	4.631983e-02	1.075714e-01	4.262136e-01	2.468002e-01	2.378887e-01	2.734855e-01	2.418257e-01	2.139489e-01	2.786528e-01	3.241858e-01	1.832125e-01	1.610500e-01	2.296382e-01	4.185832e-01	1.907286e-01	4.411738e-01	1.979899e-01	1.329738e-01	2.278625e-01	4.994489e-02	5.474268e-01	2.421179e-01	1.605104e-01	4.154650e-01	1.285471e-01	3.859815e-01	7.000649e-02	3.896827e-01	1.794576e-01	1.564671e-01	2.743926e-01	1.427527e-01	2.993049e-01	2.313317e-01	3.266106e-01	3.130756e-01	1.615300e-01	3.756318e-01	1.497625e-01	2.563273e-01	2.652884e-01	1.718072e-01	3.065771e-01	1.067981e-01	3.087974e-01	1.979839e-01	3.864205e-01	2.831422e-01	3.561052e-01	2.362076e-01	1.245449e-01	2.355053e-01	3.049200e-01	1.635896e-01	2.959851e-01	1.280843e-01	3.994182e-01	2.580903e-01	2.144071e-01	2.202737e-01	1.935933e-01	3.733962e-01	2.127367e-01	3.540130e-01	2.269493e-01	1.944024e-01	2.246353e-01	1.325412e-01	2.974107e-01	3.038880e-01	2.661601e-01	3.078286e-01	1.643025e-01	3.715627e-01	1.563062e-01	2.873317e-01	3.294508e-01	1.800559e-01	2.031616e-01	6.611800e-02	5.800168e-01	2.402972e-01	1.135679e-01	4.809153e-01	4.322958e-01	5.385070e-02	2.936177e-01	1.951067e-02	9.829948e-03	1.023616e+00	1.379880e-01	1.215342e-02	3.285617e+00	1.237922e-01	6.726803e-01	2.287321e+00	1.558644e-01	1.017946e-01	1.645544e+00	9.965339e-02	7.784669e-02	2.330048e+00	1.632334e-01	6.694181e-02	1.074744e+00	1.503886e-01	3.902960e+00	4.171414e+00	9.978050e-02	5.094369e-01	1.852490e-01	2.149300e-01	3.046145e+00	7.705829e-01	8.796155e-02	2.189721e+00	2.517397e-01	6.691501e-02	2.546391e+00	1.655603e-01	1.889722e-03	2.794666e+00	3.638444e-01	5.920474e-02	2.783990e+00	5.664369e-01	3.075362e-01	3.926333e+00
7020000	-4.741536e+04	1.367638e+02	5.928631e+00	7.948273e-02	3.216679e-01	2.772869e-02	3.117892e-02	4.915336e-01	4.840815e-02	7.446044e-02	2.611704e-01	1.676447e-02	8.668940e-02	5.322222e-01	2.869311e-02	1.128753e-01	1.644104e-01	9.012096e-02	9.511767e-02	4.189248e-01	1.185508e-01	7.198749e-02	1.541450e-01	1.152723e-01	5.185459e-02	4.984680e-01	1.082728e-01	3.780951e-02	2.190533e-01	3.175668e-02	2.131424e-02	5.916695e-01	9.839672e-02	2.089587e-02	6.008338e-01	1.807997e-01	1.188918e-01	6.122860e-02	1.735020e-02	9.900725e-02	4.515024e-01	2.132217e-01	3.516199e-03	2.012193e-01	3.153315e-02	1.679657e-01	2.628546e-02	1.603183e-01	1.911688e-02	5.583781e-01	6.793556e-02	2.298082e-01	3.896032e-01	5.476679e-02	2.705374e-01	2.813454e-02	2.714983e-02	3.885495e-02	5.058851e-01	2.224880e-01	4.255462e-02	1.894829e-01	7.344992e-04	4.022519e-02	1.641948e-01	9.866661e-02	7.016081e-03	3.923387e-01	2.975587e-01	4.895310e-03	4.474913e-01	1.040647e-02	4.508700e-01	1.439924e-02	7.193763e-02	1.765693e-01	3.504871e-01	1.645024e-01	1.500015e-02	2.566192e-01	3.682191e-02	2.160926e-02	1.516895e-03	3.616778e-02	6.283535e-03	8.127480e-01	1.216745e-01	1.138759e-01	4.419419e-02	1.512337e-01	5.423374e-01	1.116569e-01	3.670188e-02	6.755646e-02	4.745738e-01	1.719012e-01	3.863159e-02	1.856534e-01	6.168362e-02	1.012249e-01	2.897853e-01	1.415650e-01	3.824084e-02	2.255573e-01	2.036267e-01	4.723876e-02	4.168441e-02	3.894458e-02	5.300413e-01	3.133092e-01	2.878181e-02	8.007751e-02	3.814972e-01	1.978043e-01	2.974309e-03	3.140864e-01	2.356028e-02	1.794428e-01	1.162947e-01	6.676445e-02	4.781463e-02	4.095474e-01	1.801360e-01	1.071715e-01	3.277934e-01	1.836128e-01	3.049891e-01	2.954394e-02	4.688933e-02	3.811711e-02	2.445363e-01	3.473854e-01	2.274714e-04	2.661443e-01	1.035894e-01	4.220338e-01	4.053363e-02	1.200071e-01	4.174254e-01	4.428138e-01	4.044489e-02	1.246743e-01	3.920671e-01	2.525541e-01	2.295746e-01	2.701112e-01	2.477601e-01	2.078894e-01	2.721115e-01	3.298913e-01	1.901078e-01	2.897745e-01	2.032912e-01	3.172562e-01	1.896782e-01	3.705584e-01	2.247077e-01	1.289298e-01	2.758041e-01	3.808396e-02	5.312110e-01	2.409489e-01	1.897562e-01	3.242565e-01	1.452008e-01	4.221677e-01	1.083750e-01	3.103316e-01	1.843165e-01	2.085506e-01	2.968013e-01	1.635434e-01	3.177771e-01	2.228075e-01	2.958720e-01	3.627050e-01	9.464027e-02	3.991245e-01	1.435302e-01	2.653164e-01	2.596430e-01	1.570357e-01	3.180049e-01	1.093865e-01	3.091336e-01	2.087418e-01	3.727381e-01	1.818638e-01	4.456333e-01	3.144560e-01	5.804691e-02	3.152763e-01	2.838532e-01	1.955381e-01	2.053325e-01	1.001134e-01	4.569019e-01	2.149164e-01	2.280683e-01	2.450024e-01	2.399413e-01	3.498722e-01	1.651842e-01	3.599229e-01	2.239344e-01	1.850222e-01	2.311205e-01	1.284222e-01	2.901656e-01	3.112293e-01	2.701829e-01	3.171838e-01	1.929602e-01	3.467586e-01	1.430974e-01	2.405941e-01	3.495972e-01	1.867685e-01	2.230403e-01	8.081117e-02	5.060393e-01	3.202620e-01	9.288755e-02	4.255311e-01	3.560838e-01	1.143655e-01	3.138610e-01	3.360174e-02	1.989313e-02	2.248278e+00	1.980992e-01	1.092083e-01	1.959626e+00	7.224834e-03	2.793447e-01	2.748319e+00	1.005488e-01	2.735894e-01	1.151727e+00	5.970550e-02	2.650500e-01	2.315690e+00	1.719934e-01	5.735452e-02	1.374629e+00	1.699930e-01	3.609263e+00	5.496067e+00	9.859195e-02	4.489343e-01	2.154687e-01	2.550579e-01	2.112193e+00	9.305585e-01	1.790616e-01	2.001511e+00	2.164079e-01	3.649592e-02	2.408810e+00	9.612862e-02	3.727250e-03	2.814294e+00	3.434943e-01	6.071392e-02	2.449428e+00	6.471698e-01	2.628570e-01	3.822545e+00
7030000	-4.739842e+04	1.432520e+02	5.614250e+00	9.332942e-02	3.171200e-01	3.557433e-02	5.086678e-02	4.219060e-01	8.120344e-02	4.405289e-02	3.237702e-01	2.414634e-02	6.519127e-02	4.991907e-01	4.364856e-02	1.261126e-01	1.917402e-01	9.716293e-02	7.965108e-02	3.816712e-01	1.236620e-01	6.757663e-02	1.317940e-01	1.500143e-01	4.528168e-02	5.031420e-01	1.021914e-01	4.418289e-02	1.447165e-01	5.912477e-02	2.757291e-02	6.643783e-01	6.002466e-02	1.353973e-02	5.103670e-01	3.382726e-01	1.116736e-01	1.996234e-02	6.184698e-03	9.463186e-02	4.168269e-01	2.473384e-01	1.287528e-03	2.105437e-01	2.937156e-02	1.417015e-01	1.300494e-01	2.942899e-01	1.346565e-02	3.478049e-01	7.268849e-02	1.372849e-01	2.253090e-01	6.084866e-02	5.240769e-01	3.094425e-02	2.153626e-02	6.677309e-02	4.080260e-01	1.901738e-01	2.463726e-02	2.967006e-01	1.368927e-02	2.257223e-02	1.286081e-01	1.096209e-01	6.757569e-03	4.306636e-01	3.017776e-01	1.260187e-01	4.423001e-01	3.969420e-02	3.632534e-01	1.945814e-03	2.678780e-02	1.232573e-01	4.299374e-01	1.708530e-01	9.334568e-03	2.163396e-01	5.027816e-02	6.926666e-02	3.760242e-02	7.311928e-02	1.246050e-02	7.853974e-01	2.215374e-02	2.987927e-02	7.602436e-03	8.368101e-03	5.639618e-01	1.372871e-01	2.529013e-01	7.858537e-02	4.497858e-01	1.536843e-01	5.298232e-02	2.117409e-01	5.322140e-02	9.496807e-02	2.126410e-01	2.134118e-01	1.474386e-02	3.534233e-01	1.108120e-01	1.115381e-01	5.347239e-02	1.263240e-01	5.365751e-01	9.070540e-02	8.138503e-02	5.589069e-02	3.998753e-01	1.916676e-01	8.329892e-03	3.288929e-01	1.534358e-02	1.365954e-01	1.692152e-01	3.131673e-01	4.353004e-02	3.095216e-01	2.797045e-02	9.734707e-02	1.998268e-01	1.455571e-01	3.541486e-01	1.271522e-01	7.596821e-02	5.279190e-02	3.403318e-01	1.624396e-01	1.086562e-03	2.931012e-01	1.502489e-01	4.214715e-01	4.663293e-02	1.201950e-01	4.117006e-01	4.465200e-01	3.836809e-02	1.110886e-01	4.040233e-01	2.264117e-01	2.395789e-01	3.019584e-01	2.320509e-01	2.118531e-01	2.654374e-01	3.342316e-01	1.884779e-01	2.340398e-01	2.907235e-01	2.868689e-01	1.883678e-01	4.012540e-01	2.114004e-01	1.398232e-01	2.475223e-01	4.368918e-02	5.493601e-01	2.490528e-01	1.578979e-01	3.082039e-01	2.066813e-01	3.272927e-01	1.578221e-01	3.850016e-01	1.766637e-01	1.814005e-01	2.569341e-01	1.466599e-01	2.925049e-01	3.051157e-01	2.557194e-01	3.077003e-01	1.510419e-01	3.870238e-01	1.542340e-01	2.617572e-01	3.199953e-01	1.633605e-01	2.548870e-01	1.096225e-01	3.534754e-01	1.669332e-01	3.699689e-01	2.067123e-01	3.078254e-01	3.154449e-01	1.700174e-01	2.939291e-01	2.451093e-01	1.611461e-01	2.998156e-01	1.105643e-01	4.281658e-01	2.543908e-01	2.068792e-01	2.839185e-01	1.727353e-01	3.924850e-01	1.508611e-01	4.594116e-01	1.767403e-01	1.787704e-01	1.850777e-01	1.408604e-01	3.056768e-01	3.241050e-01	2.293578e-01	2.775506e-01	1.840120e-01	3.597369e-01	1.787005e-01	2.928044e-01	2.933231e-01	2.036482e-01	2.102244e-01	6.434271e-02	6.331804e-01	2.133927e-01	8.908418e-02	5.141875e-01	3.685622e-01	8.913182e-02	2.912350e-01	1.862021e-01	8.635353e-02	1.681505e+00	2.114378e-01	6.859482e-02	2.115397e+00	3.054118e-02	2.971234e-01	2.182751e+00	3.917305e-01	9.904885e-01	1.424165e+00	1.042347e-01	2.572464e-01	3.347948e+00	1.316423e-01	2.207631e-02	1.616219e+00	1.806052e-01	3.455999e+00	5.175330e+00	9.369312e-02	4.606587e-01	2.052480e-01	2.746395e-01	2.690671e+00	4.677423e-01	1.453794e-01	2.069926e+00	1.763359e-01	6.838995e-02	2.515620e+00	8.278823e-02	2.182410e-03	3.276478e+00	4.307590e-01	8.709901e-02	2.447347e+00	4.904387e-01	2.320756e-01	3.985307e+00
7040000	-4.740920e+04	1.449043e+02	5.425825e+00	6.518371e-02	3.170779e-01	3.893691e-02	5.447653e-02	4.783476e-01	4.597730e-02	7.169923e-02	2.594870e-01	2.045156e-02	6.454399e-02	5.490574e-01	3.476080e-02	6.459905e-02	1.995676e-01	7.316720e-02	8.558567e-02	4.193393e-01	1.577412e-01	8.677075e-02	1.444288e-01	1.147314e-01	3.750843e-02	5.087272e-01	1.078333e-01	5.108480e-02	1.607573e-01	1.186846e-01	5.183721e-02	5.596253e-01	5.801077e-02	3.249969e-02	3.463822e-01	1.979680e-01	1.431856e-01	3.527556e-02	2.446889e-01	4.862451e-02	3.567813e-01	3.378348e-01	3.291862e-03	2.163728e-01	3.709466e-02	1.575200e-01	4.924520e-02	4.578023e-02	2.519169e-03	7.048797e-01	4.005562e-02	1.334739e-01	2.095270e-01	3.956173e-03	5.921238e-01	2.870768e-02	3.221142e-02	3.721808e-02	4.954293e-01	2.169699e-01	2.584697e-02	2.243494e-01	1.862601e-04	1.210845e-02	1.034093e-01	9.830172e-02	2.354383e-03	5.011642e-01	2.826620e-01	3.044823e-02	3.609002e-01	4.701126e-02	2.607424e-01	5.707092e-02	2.438270e-01	1.771866e-01	4.289469e-01	1.584983e-01	1.491414e-02	1.806476e-01	3.980644e-02	2.269193e-02	4.588872e-03	3.778243e-02	6.113153e-04	9.195129e-01	1.481259e-02	2.392343e-01	1.876333e-02	1.829789e-01	2.087976e-01	3.465680e-01	3.657932e-03	7.656644e-02	4.822367e-01	1.730106e-01	2.941051e-02	1.945602e-01	4.421559e-02	9.540724e-02	1.014111e-01	2.476970e-01	2.924944e-02	4.307122e-01	9.552305e-02	4.282465e-02	8.975582e-02	7.036311e-02	3.979988e-01	2.937189e-01	1.053387e-01	7.711163e-02	4.115793e-01	1.480727e-01	2.388587e-02	3.129094e-01	2.644108e-02	1.410581e-01	2.578504e-01	9.787911e-02	4.141076e-02	3.098343e-01	1.519673e-01	1.052558e-01	2.949222e-01	6.553765e-02	4.167694e-01	3.102827e-02	8.648668e-02	7.066947e-02	2.144389e-01	2.192317e-01	1.919629e-03	3.225855e-01	1.711549e-01	4.175789e-01	5.170696e-02	1.104726e-01	4.202416e-01	4.536785e-01	3.944219e-02	1.217834e-01	3.850959e-01	2.526278e-01	2.422495e-01	2.628908e-01	2.422319e-01	2.028331e-01	2.821447e-01	3.421980e-01	1.728242e-01	2.097784e-01	3.026130e-01	3.089302e-01	1.786784e-01	4.179343e-01	2.190030e-01	1.429476e-01	2.201151e-01	5.308526e-02	5.012415e-01	2.523543e-01	1.933189e-01	3.428181e-01	1.309856e-01	3.746461e-01	1.515503e-01	3.674587e-01	1.883153e-01	1.831501e-01	2.610760e-01	1.446868e-01	3.636863e-01	2.278193e-01	2.638076e-01	2.670539e-01	1.469302e-01	4.235360e-01	1.624798e-01	2.465913e-01	2.625993e-01	2.442669e-01	2.465425e-01	1.112337e-01	3.353399e-01	1.637900e-01	3.896365e-01	2.054961e-01	3.709311e-01	3.784884e-01	4.508448e-02	3.315272e-01	3.169547e-01	9.655632e-02	2.549617e-01	1.072828e-01	3.809082e-01	2.803780e-01	2.314311e-01	2.063790e-01	2.240387e-01	3.637773e-01	2.058050e-01	3.387556e-01	2.129287e-01	1.899478e-01	2.583678e-01	1.209864e-01	3.006281e-01	2.682802e-01	3.101053e-01	2.879985e-01	1.655945e-01	3.542087e-01	1.921983e-01	2.795894e-01	2.717857e-01	1.706525e-01	2.779724e-01	7.322937e-02	5.548869e-01	2.904341e-01	8.144963e-02	5.242082e-01	3.703172e-01	3.437742e-02	2.820662e-01	1.932639e-02	3.617451e-02	1.282352e+00	1.420468e-01	3.145289e-02	2.328741e+00	4.801269e-02	3.200610e+00	3.242879e+00	1.303650e-01	1.450296e+00	1.510606e+00	1.349180e-01	3.209963e-01	2.958017e+00	2.074803e-01	1.294581e-01	1.579593e+00	1.308083e-01	3.818270e+00	4.864957e+00	9.463520e-02	5.167207e-01	1.646800e-01	1.951828e-01	2.421014e+00	1.318810e+00	1.004539e-01	2.074065e+00	1.790121e-01	6.226650e-02	2.372457e+00	2.127128e-01	3.309208e-03	3.602671e+00	4.848887e-01	8.064870e-02	2.547333e+00	5.083725e-01	2.210886e-01	3.153389e+00
7050000	-4.740873e+04	1.538144e+02	5.168015e+00	8.049592e-02	3.257625e-01	4.317615e-02	2.211238e-02	4.890737e-01	3.937941e-02	4.193908e-02	3.875820e-01	2.739877e-02	4.981751e-02	4.402771e-01	5.298553e-02	1.510977e-01	2.007782e-01	7.469825e-02	9.814506e-02	3.561467e-01	1.191341e-01	8.874816e-02	1.630502e-01	1.056855e-01	5.185122e-02	4.783161e-01	1.123488e-01	6.669240e-02	1.115855e-01	6.086771e-02	2.134481e-02	6.541893e-01	8.532030e-02	3.199181e-02	2.793767e-01	3.556067e-01	1.530608e-01	1.184552e-01	6.150887e-02	8.709009e-02	5.156812e-01	1.520031e-01	1.632479e-03	2.151001e-01	2.849318e-02	1.696847e-01	4.127477e-02	6.002519e-02	3.710632e-02	6.790951e-01	1.281387e-02	8.700286e-02	2.031587e-01	4.866411e-02	5.599825e-01	2.612854e-02	7.506330e-02	5.945461e-02	5.088632e-01	1.166967e-01	3.916639e-02	2.566972e-01	1.912194e-02	2.560405e-02	2.038007e-01	9.587407e-02	1.749113e-02	3.902538e-01	2.669762e-01	4.094654e-03	2.997002e-01	1.681814e-01	4.322725e-01	2.781517e-02	6.793610e-02	1.862439e-01	3.892244e-01	1.217763e-01	1.813127e-02	2.390091e-01	4.561493e-02	6.905371e-02	5.598638e-02	3.319094e-02	8.385708e-03	7.372638e-01	9.611948e-02	3.431823e-02	9.058246e-02	2.803447e-01	2.544245e-01	8.020963e-02	2.601205e-01	9.957914e-02	3.988609e-01	1.450262e-01	5.438814e-02	2.321999e-01	6.994570e-02	8.650002e-02	2.019468e-01	1.016569e-01	2.183541e-02	4.166320e-01	1.714289e-01	2.205657e-02	1.166008e-01	8.208236e-02	4.989907e-01	9.677716e-02	1.834925e-01	9.093339e-02	4.078059e-01	1.418705e-01	1.067774e-02	3.304201e-01	1.829241e-02	1.927327e-01	1.682540e-01	1.854208e-01	4.542664e-02	3.353592e-01	7.280665e-02	3.655051e-02	2.865822e-01	2.583445e-01	2.385739e-01	4.066374e-02	1.392852e-01	5.781699e-02	3.710938e-01	8.139621e-02	1.911577e-03	3.100942e-01	1.776873e-01	4.288641e-01	5.564415e-02	1.197523e-01	3.957394e-01	4.246254e-01	5.440275e-02	1.082630e-01	4.127088e-01	2.360243e-01	2.400628e-01	2.640406e-01	2.598724e-01	2.045684e-01	2.727481e-01	3.235305e-01	1.991530e-01	1.894081e-01	2.958698e-01	3.340561e-01	1.806660e-01	4.609262e-01	1.891121e-01	1.301135e-01	2.198483e-01	3.901383e-02	5.274520e-01	2.683351e-01	1.651992e-01	3.303736e-01	1.410458e-01	3.874988e-01	1.410818e-01	4.203373e-01	1.345832e-01	1.690468e-01	2.760327e-01	1.560284e-01	3.166687e-01	2.316496e-01	2.956533e-01	2.936550e-01	1.451329e-01	4.089792e-01	1.522329e-01	2.764923e-01	2.603327e-01	1.951715e-01	2.680035e-01	1.247248e-01	3.106248e-01	2.083104e-01	3.563400e-01	2.110346e-01	3.833004e-01	2.677793e-01	1.378857e-01	2.771933e-01	3.116192e-01	1.302233e-01	2.809642e-01	1.054642e-01	4.385735e-01	2.321128e-01	2.238495e-01	2.297645e-01	2.233562e-01	3.353659e-01	2.115134e-01	3.956951e-01	2.378563e-01	1.414791e-01	2.249696e-01	1.300771e-01	3.307368e-01	2.690011e-01	2.701850e-01	3.155021e-01	1.723102e-01	3.552672e-01	1.569205e-01	2.961321e-01	2.966890e-01	1.526166e-01	2.545624e-01	8.480685e-02	5.592694e-01	2.751024e-01	8.082142e-02	4.934892e-01	4.160802e-01	8.096364e-02	2.859536e-01	1.027368e-01	7.729848e-02	1.910150e+00	1.181949e-01	1.634021e-01	2.506542e+00	8.336978e-03	7.282030e-01	3.408471e+00	2.061801e-01	9.045801e-01	1.386542e+00	1.202931e-01	1.103739e-01	3.346059e+00	1.935969e-01	1.025040e-01	1.809530e+00	1.750237e-01	3.731828e+00	4.246424e+00	1.173945e-01	5.432333e-01	2.040455e-01	4.050267e-01	2.849762e+00	1.431531e+00	1.601235e-01	1.970284e+00	2.890041e-01	2.794455e-02	2.738061e+00	1.320426e-01	3.522831e-03	2.787069e+00	4.322367e-01	8.309486e-02	2.591610e+00	5.249514e-01	2.534425e-01	3.243397e+00
7060000	-4.741019e+04	1.489374e+02	5.460293e+00	4.282596e-02	3.152348e-01	4.476376e-02	3.141493e-02	5.077817e-01	5.797884e-02	4.333677e-02	3.106300e-01	2.287524e-02	6.877044e-02	5.001840e-01	5.420351e-02	8.897801e-02	1.931055e-01	5.388072e-02	9.061885e-02	4.385499e-01	1.348670e-01	8.425587e-02	1.666797e-01	9.556225e-02	5.257263e-02	4.927296e-01	1.081999e-01	9.296867e-03	2.654093e-01	1.079846e-01	6.136670e-02	4.516038e-01	1.043387e-01	1.972577e-02	3.774468e-01	3.622007e-01	1.614334e-01	5.334779e-02	2.584545e-02	6.204709e-02	4.839684e-01	1.459435e-01	3.909027e-03	2.400611e-01	6.407085e-02	2.556080e-01	5.107524e-02	1.588457e-02	7.690466e-04	6.310569e-01	4.560628e-02	7.864998e-02	3.236054e-01	1.597115e-02	4.401508e-01	8.990662e-02	5.171601e-02	4.163839e-02	4.835397e-01	1.765123e-01	4.280854e-02	2.439549e-01	1.154620e-02	6.810553e-03	1.015599e-01	4.173108e-02	3.665925e-03	3.883149e-01	4.579177e-01	4.134890e-02	3.603029e-01	5.636103e-02	4.373358e-01	2.808820e-03	1.018425e-01	1.428409e-01	3.931408e-01	1.717447e-01	2.259482e-02	2.250696e-01	4.460916e-02	1.015313e-01	1.313014e-02	1.152720e-01	2.951288e-02	6.571234e-01	8.343025e-02	5.978932e-02	2.263770e-02	7.112321e-02	1.959145e-01	2.975379e-01	3.529973e-01	8.208642e-02	4.729721e-01	1.600526e-01	2.558546e-02	2.217039e-01	3.759945e-02	9.423171e-02	2.016920e-01	1.857803e-01	7.839697e-03	4.395826e-01	7.087374e-02	1.251129e-02	1.833149e-01	4.901935e-02	3.273756e-01	2.121066e-01	2.156723e-01	6.437599e-02	4.134189e-01	1.931905e-01	1.064603e-02	3.098506e-01	8.517959e-03	2.038637e-01	1.991232e-01	1.442871e-01	3.319996e-02	3.608960e-01	5.862993e-02	1.322117e-01	1.570054e-01	1.122049e-01	3.656450e-01	1.365969e-01	9.633609e-02	4.373895e-02	3.440258e-01	2.319746e-01	4.169870e-03	2.464215e-01	1.296693e-01	4.422112e-01	5.279115e-02	1.194081e-01	3.855896e-01	4.170690e-01	4.545033e-02	1.089551e-01	4.285256e-01	2.399375e-01	2.539150e-01	2.618929e-01	2.442545e-01	2.169892e-01	2.704814e-01	3.285800e-01	1.839494e-01	2.319858e-01	2.979773e-01	2.448002e-01	2.252367e-01	4.744904e-01	1.426845e-01	1.653523e-01	2.174728e-01	4.215919e-02	5.477149e-01	2.254609e-01	1.846650e-01	2.671715e-01	1.653074e-01	4.125652e-01	1.549559e-01	3.723789e-01	2.227968e-01	1.802727e-01	2.245516e-01	1.741774e-01	3.400993e-01	2.271781e-01	2.585451e-01	3.040762e-01	2.104971e-01	3.666523e-01	1.187743e-01	2.621752e-01	3.088322e-01	2.033324e-01	2.256603e-01	1.271885e-01	3.357281e-01	1.650416e-01	3.720419e-01	2.214670e-01	3.666038e-01	2.602011e-01	1.517281e-01	1.960880e-01	3.430740e-01	2.069871e-01	2.538509e-01	1.050845e-01	4.471531e-01	2.707875e-01	1.769749e-01	2.738117e-01	1.709218e-01	4.206418e-01	1.346248e-01	3.428229e-01	2.141286e-01	2.458243e-01	1.972243e-01	1.431881e-01	3.161550e-01	2.698705e-01	2.707864e-01	3.035120e-01	2.114406e-01	3.045017e-01	1.805457e-01	2.776213e-01	2.830186e-01	1.778083e-01	2.615518e-01	6.128192e-02	6.042111e-01	2.469533e-01	8.755365e-02	5.126074e-01	4.150394e-01	1.193184e-01	2.780610e-01	3.150824e-02	5.102294e-02	1.348923e+00	1.610473e-01	1.112499e-01	2.262113e+00	8.388307e-02	1.735228e-01	2.431929e+00	2.784395e-01	1.442328e-01	1.673453e+00	1.300338e-01	8.168948e-02	2.662896e+00	1.834827e-01	3.340550e-02	1.797286e+00	1.893111e-01	4.140876e+00	4.404720e+00	1.128672e-01	5.394332e-01	1.649857e-01	3.989644e-01	2.395998e+00	1.235757e+00	1.204967e-01	2.209924e+00	3.480053e-01	3.788031e-02	2.249933e+00	1.410121e-01	4.559148e-03	2.747056e+00	4.129110e-01	9.564761e-02	2.543448e+00	6.435370e-01	2.923275e-01	3.241610e+00
7070000	-4.740593e+04	1.418524e+02	5.661264e+00	6.152010e-02	2.873188e-01	3.758445e-02	3.821757e-02	5.295674e-01	4.579165e-02	6.693716e-02	3.615004e-01	2.770091e-02	5.274806e-02	4.509084e-01	4.020507e-02	7.392261e-02	1.534186e-01	9.669783e-02	9.307187e-02	4.534218e-01	1.294673e-01	8.375207e-02	1.379816e-01	1.149943e-01	5.202824e-02	5.123095e-01	9.893432e-02	1.093459e-01	1.654427e-01	6.269878e-02	3.483906e-02	6.038054e-01	2.386809e-02	2.873437e-02	4.925452e-01	3.985247e-01	2.034635e-02	1.930280e-02	4.054658e-02	6.911705e-02	4.376084e-01	2.725944e-01	5.157778e-04	1.931326e-01	2.703185e-02	2.684027e-01	5.806006e-02	1.211563e-01	1.597792e-02	5.199075e-01	1.649549e-02	6.548590e-02	4.886035e-01	1.774958e-02	2.958415e-01	3.740185e-02	9.491766e-02	5.220737e-02	5.423187e-01	1.450855e-01	3.634887e-02	2.083330e-01	1.570654e-02	2.052168e-02	1.388915e-01	6.232639e-02	5.748192e-03	6.330506e-01	1.394616e-01	2.517700e-02	6.793834e-01	4.426953e-02	2.118885e-01	2.664953e-02	1.263208e-02	1.599583e-01	4.088397e-01	1.573655e-01	1.192245e-02	2.092719e-01	5.264215e-02	1.052837e-01	4.725662e-03	2.476675e-01	3.767667e-03	6.009114e-01	3.764403e-02	5.021378e-01	2.340227e-02	2.510494e-02	1.982249e-01	6.682569e-02	1.843044e-01	1.325061e-01	3.662318e-01	1.497793e-01	3.581110e-02	2.696200e-01	4.605173e-02	1.234823e-01	2.995366e-01	1.505564e-01	2.698722e-02	3.267015e-01	7.273595e-02	2.136345e-02	3.157423e-02	9.047935e-02	5.595417e-01	2.606158e-01	3.642545e-02	6.580514e-02	3.904839e-01	1.736212e-01	9.699760e-03	3.387530e-01	2.163696e-02	8.929727e-02	1.470912e-01	1.967356e-01	3.473842e-02	3.628101e-01	1.693274e-01	1.665889e-01	1.848417e-01	9.189328e-02	3.862913e-01	6.943485e-02	1.009500e-01	4.292910e-02	3.511510e-01	2.234411e-01	1.826047e-04	2.567231e-01	1.255731e-01	4.180954e-01	4.255971e-02	1.267041e-01	4.126408e-01	4.235641e-01	4.708782e-02	1.044707e-01	4.248773e-01	2.301728e-01	2.531899e-01	2.788382e-01	2.377991e-01	2.120084e-01	2.666613e-01	3.226200e-01	1.987103e-01	1.819859e-01	3.095215e-01	3.271848e-01	1.813078e-01	3.700906e-01	2.110684e-01	1.671464e-01	2.516947e-01	4.834987e-02	5.216398e-01	2.703481e-01	1.596623e-01	3.412841e-01	1.860632e-01	2.782576e-01	1.943951e-01	3.448755e-01	2.133703e-01	1.566875e-01	2.850667e-01	1.631080e-01	3.253141e-01	2.127718e-01	2.988062e-01	3.121679e-01	1.381336e-01	4.087250e-01	1.409736e-01	2.382256e-01	3.421415e-01	1.613527e-01	2.582802e-01	1.221295e-01	3.365443e-01	1.364491e-01	4.048770e-01	1.963968e-01	2.965648e-01	3.138170e-01	1.932214e-01	2.657186e-01	2.673261e-01	1.267270e-01	3.402283e-01	1.101009e-01	4.126836e-01	2.855725e-01	1.916430e-01	2.503746e-01	2.096181e-01	3.704051e-01	1.696023e-01	3.046594e-01	2.129854e-01	2.312564e-01	2.510988e-01	1.312348e-01	3.076237e-01	2.954865e-01	2.656550e-01	3.397069e-01	2.145528e-01	3.078730e-01	1.378673e-01	2.723024e-01	3.002904e-01	1.994633e-01	2.279438e-01	8.223105e-02	6.062607e-01	2.198742e-01	9.163400e-02	5.081137e-01	3.907696e-01	1.101627e-01	2.644645e-01	2.734982e-01	8.377030e-02	1.849754e+00	1.539750e-01	2.973449e-01	1.919782e+00	9.721775e-02	1.143468e-01	2.434700e+00	3.871916e-01	4.056216e-02	1.513981e+00	8.572762e-02	5.433592e-02	3.696403e+00	1.883659e-01	1.160681e-01	1.955580e+00	1.907775e-01	3.858678e+00	4.608828e+00	1.123213e-01	5.437274e-01	2.292375e-01	4.540934e-01	2.420774e+00	9.932242e-01	1.662218e-01	2.094893e+00	2.420115e-01	5.127743e-02	2.288301e+00	1.376802e-01	2.904185e-03	3.623084e+00	4.837715e-01	9.638934e-02	2.378563e+00	5.788432e-01	3.081794e-01	3.002288e+00
7080000	-4.741770e+04	1.570925e+02	5.181424e+00	8.331034e-02	2.719934e-01	3.298704e-02	4.234978e-02	5.111557e-01	5.820375e-02	5.454234e-02	2.982139e-01	2.396736e-02	1.018265e-01	4.858045e-01	3.564539e-02	1.132374e-01	1.587165e-01	8.477267e-02	7.002094e-02	4.506933e-01	1.225592e-01	7.729424e-02	1.554549e-01	1.200260e-01	5.251219e-02	4.953798e-01	9.933289e-02	6.117176e-02	1.592888e-01	1.284675e-01	4.875256e-02	4.600339e-01	1.422855e-01	3.318179e-02	4.245845e-01	4.253113e-01	3.433141e-02	9.437905e-04	8.164725e-02	7.050686e-02	3.988925e-01	2.867048e-01	4.799740e-04	2.165967e-01	2.681927e-02	3.111358e-01	6.199532e-02	4.136838e-03	2.029476e-02	5.358958e-01	6.654145e-02	2.673886e-02	2.671928e-01	2.439835e-02	5.317711e-01	2.226515e-02	1.276337e-01	2.803893e-02	4.845799e-01	1.936057e-01	2.490474e-02	2.527769e-01	1.609390e-02	1.024584e-02	1.229297e-01	9.130724e-02	4.252310e-02	4.598502e-01	2.731440e-01	3.758911e-02	1.837349e-01	3.042745e-02	6.124788e-01	4.256315e-02	9.320662e-02	1.381577e-01	3.766589e-01	2.029702e-01	1.363530e-02	1.988653e-01	6.971258e-02	5.957816e-02	1.599140e-03	1.750658e-01	6.690983e-03	7.490741e-01	7.991870e-03	4.375317e-02	2.545030e-01	3.239123e-02	6.251125e-01	3.021853e-02	1.402157e-02	1.501987e-01	3.530601e-01	1.552981e-01	3.475574e-02	2.494116e-01	5.727572e-02	1.383869e-01	2.320656e-01	1.426423e-01	1.498424e-02	3.222848e-01	1.496362e-01	6.143122e-02	4.220868e-02	2.215131e-02	5.460894e-01	7.978017e-02	2.483392e-01	1.284116e-01	3.759862e-01	1.298124e-01	4.536630e-03	3.300752e-01	3.117791e-02	1.886955e-01	1.362188e-01	1.760657e-01	4.338860e-02	4.136292e-01	4.200224e-02	1.327297e-01	2.459336e-01	1.678938e-01	2.664287e-01	8.419454e-02	1.028197e-01	8.318637e-02	3.825667e-01	4.017596e-02	8.747502e-04	3.162472e-01	1.769490e-01	4.339867e-01	3.990166e-02	1.261177e-01	3.999939e-01	4.377921e-01	4.008946e-02	1.148939e-01	4.072245e-01	2.469402e-01	2.433808e-01	2.688487e-01	2.408303e-01	2.062285e-01	2.826449e-01	3.215626e-01	1.895641e-01	2.156070e-01	3.114046e-01	3.146709e-01	1.583175e-01	4.057026e-01	1.903581e-01	1.566370e-01	2.473023e-01	4.928202e-02	5.337388e-01	2.589100e-01	1.580691e-01	2.937458e-01	1.469569e-01	3.493860e-01	2.099113e-01	2.911404e-01	2.615811e-01	1.485752e-01	2.987033e-01	1.681534e-01	3.362800e-01	2.352974e-01	2.602692e-01	3.135847e-01	2.070369e-01	3.679787e-01	1.113997e-01	2.698326e-01	3.081075e-01	1.631574e-01	2.589025e-01	1.163502e-01	3.612383e-01	1.377147e-01	3.846968e-01	2.472988e-01	3.506980e-01	3.023871e-01	9.961608e-02	2.745318e-01	3.681474e-01	1.394044e-01	2.179164e-01	1.149814e-01	4.317360e-01	2.510647e-01	2.022179e-01	2.568896e-01	1.796799e-01	3.715661e-01	1.918645e-01	3.593175e-01	2.527932e-01	1.745974e-01	2.132919e-01	1.409283e-01	3.095364e-01	2.454419e-01	3.040934e-01	3.002925e-01	1.732748e-01	3.664864e-01	1.599463e-01	2.154331e-01	2.792216e-01	2.152038e-01	2.901415e-01	8.851200e-02	5.502097e-01	2.736435e-01	8.763481e-02	4.643600e-01	3.739015e-01	1.065598e-01	2.788132e-01	2.926297e-02	7.907536e-04	1.240645e+00	1.395623e-01	4.034656e-03	2.405524e+00	1.422110e-01	2.822855e-01	2.699678e+00	1.864447e-01	1.374870e-01	1.125354e+00	1.028184e-01	1.174557e-01	2.784055e+00	1.849882e-01	2.687756e-02	1.973054e+00	1.918156e-01	4.244902e+00	4.699735e+00	1.005298e-01	5.294372e-01	1.259518e-01	5.141652e-01	2.573532e+00	6.855960e-01	8.563060e-02	2.250737e+00	2.149457e-01	7.767535e-02	2.189818e+00	2.064662e-01	7.963635e-03	3.366007e+00	3.392838e-01	7.450358e-02	2.266898e+00	6.064024e-01	2.816712e-01	2.965446e+00
7090000	-4.740521e+04	1.453227e+02	5.588772e+00	1.066098e-01	2.374499e-01	2.787042e-02	3.122880e-02	5.496619e-01	4.717930e-02	4.511019e-02	3.604620e-01	1.532250e-02	1.052147e-01	4.325617e-01	4.132886e-02	1.182691e-01	1.942075e-01	7.312097e-02	6.750433e-02	4.018168e-01	1.450813e-01	7.821524e-02	1.519711e-01	9.585097e-02	5.126157e-02	5.124809e-01	1.102202e-01	5.891228e-02	1.848691e-01	1.668414e-01	1.023817e-02	5.264914e-01	5.264769e-02	3.249571e-02	4.217289e-01	2.870814e-01	1.897971e-01	6.790102e-02	9.958357e-04	5.506188e-02	4.698648e-01	1.445273e-01	5.173057e-03	2.593175e-01	6.605542e-02	1.808796e-01	5.990427e-02	6.554666e-02	5.878723e-03	6.403202e-01	4.747050e-02	1.286978e-01	2.385978e-01	4.580245e-02	5.555427e-01	1.625121e-03	2.973413e-02	4.468812e-02	5.780508e-01	1.622650e-01	3.289719e-02	1.710430e-01	1.105586e-02	4.086643e-02	1.784167e-01	2.629388e-02	2.617994e-02	5.735729e-01	1.546701e-01	5.328996e-02	2.376208e-01	5.671956e-02	5.603023e-01	3.976617e-02	5.230119e-02	1.302776e-01	3.189901e-01	1.903387e-01	2.157250e-02	2.811065e-01	5.771471e-02	4.619125e-02	1.318111e-02	8.639353e-02	1.941751e-03	6.677673e-01	1.845251e-01	9.233365e-02	1.988519e-02	3.475324e-01	3.649935e-01	1.478771e-01	2.737812e-02	7.860498e-02	3.386634e-01	1.629058e-01	6.073723e-02	2.904730e-01	6.861556e-02	7.508550e-02	2.155491e-01	1.804700e-01	1.292428e-02	3.531531e-01	1.628181e-01	6.313614e-02	1.168200e-01	5.652503e-02	3.653697e-01	3.369460e-01	6.120320e-02	5.110137e-02	3.662114e-01	1.399861e-01	9.865157e-03	4.118734e-01	2.096254e-02	1.045347e-01	8.441723e-02	3.674389e-01	2.368977e-02	3.009464e-01	1.189731e-01	1.035732e-01	2.898437e-01	1.480300e-01	3.390506e-01	8.520855e-02	3.429394e-02	2.694405e-02	3.290031e-01	2.692347e-01	1.327253e-04	2.771580e-01	9.752743e-02	4.428220e-01	4.236480e-02	1.325550e-01	3.822582e-01	4.366086e-01	3.570415e-02	1.042184e-01	4.234689e-01	2.364145e-01	2.516264e-01	2.666960e-01	2.452632e-01	2.136696e-01	2.698707e-01	3.205075e-01	1.959521e-01	2.149286e-01	2.873854e-01	3.353976e-01	1.622883e-01	3.848255e-01	1.564104e-01	1.594593e-01	2.993048e-01	5.108600e-02	5.164624e-01	2.197056e-01	2.127460e-01	3.584146e-01	1.835812e-01	2.827085e-01	1.752957e-01	3.660504e-01	1.998533e-01	2.009976e-01	2.330987e-01	1.703845e-01	3.695272e-01	1.959706e-01	2.641177e-01	3.094821e-01	1.523728e-01	3.912495e-01	1.468956e-01	2.431401e-01	2.789140e-01	1.943963e-01	2.835496e-01	1.587013e-01	3.029147e-01	1.865001e-01	3.518839e-01	1.821043e-01	5.189400e-01	2.385876e-01	6.036817e-02	2.763705e-01	2.681859e-01	1.704288e-01	2.850148e-01	1.360935e-01	4.128678e-01	2.469170e-01	2.041217e-01	2.459898e-01	2.472308e-01	3.307812e-01	1.759981e-01	3.412803e-01	1.771725e-01	2.361050e-01	2.454421e-01	1.738300e-01	2.897430e-01	2.878321e-01	2.485949e-01	2.887395e-01	1.735468e-01	4.223970e-01	1.153166e-01	2.019280e-01	3.196675e-01	1.974663e-01	2.809382e-01	8.551531e-02	5.706966e-01	2.598424e-01	8.394575e-02	4.681944e-01	3.911944e-01	7.364852e-02	3.011432e-01	1.780680e-01	6.176873e-02	1.501816e+00	1.265410e-01	6.463899e-02	2.497728e+00	9.006596e-02	1.429714e-02	3.171035e+00	7.479233e-02	1.096037e-01	2.152475e+00	1.094362e-01	1.471505e-01	1.765417e+00	1.458538e-01	5.761839e-02	1.529465e+00	1.802375e-01	4.120272e+00	4.499374e+00	8.866823e-02	4.962518e-01	2.506367e-01	4.223536e-01	2.468169e+00	8.101834e-01	1.641399e-01	2.563734e+00	1.851987e-01	3.310983e-02	2.261182e+00	1.068696e-01	1.357923e-02	3.009751e+00	4.114809e-01	5.775897e-02	2.488268e+00	4.218834e-01	2.596530e-01	3.938198e+00
7100000	-4.739321e+04	1.413508e+02	5.670715e+00	5.828890e-02	2.704368e-01	2.815042e-02	8.332051e-02	5.135924e-01	4.621102e-02	9.037073e-02	2.967441e-01	1.972609e-02	8.299165e-02	4.726414e-01	3.752601e-02	9.029913e-02	1.718989e-01	9.309708e-02	7.540970e-02	4.390274e-01	1.302678e-01	6.989401e-02	1.348118e-01	1.265151e-01	4.194064e-02	5.118921e-01	1.149464e-01	1.369978e-01	1.536102e-01	1.006672e-01	1.376803e-01	3.407975e-01	1.302470e-01	3.793214e-02	6.099175e-01	2.517091e-01	5.856723e-02	1.816654e-02	2.370745e-02	6.318907e-02	2.856085e-01	3.512406e-01	4.340482e-03	2.597116e-01	3.590972e-02	2.978021e-01	4.001634e-02	2.564636e-02	8.255087e-03	5.919290e-01	3.635102e-02	1.170789e-01	1.647629e-01	2.439484e-02	6.066945e-01	2.177046e-02	6.529842e-02	5.926717e-02	5.030171e-01	2.175743e-01	2.408656e-02	1.927226e-01	3.332243e-03	2.026304e-02	1.856794e-01	5.920294e-02	3.488040e-03	5.312482e-01	2.001184e-01	3.907872e-02	2.344740e-01	3.993376e-02	5.935713e-01	2.311003e-02	6.983222e-02	1.309616e-01	3.821407e-01	1.816460e-01	2.436158e-02	2.512697e-01	2.962041e-02	1.289949e-02	9.566426e-03	1.097640e-01	1.835312e-03	8.409454e-01	2.498934e-02	6.656850e-02	1.240978e-01	4.818757e-01	1.869194e-01	3.743841e-02	1.031001e-01	1.248041e-01	4.268781e-01	1.340608e-01	3.537688e-02	2.157818e-01	6.309835e-02	7.758163e-02	1.373258e-01	1.541149e-01	1.981469e-02	4.396808e-01	1.714822e-01	5.838827e-02	1.538682e-01	1.295703e-01	4.747064e-01	1.420695e-01	4.139730e-02	7.005811e-02	3.760166e-01	2.201227e-01	9.527543e-03	3.095166e-01	1.475847e-02	1.202606e-01	2.594758e-01	1.765629e-01	1.779434e-02	3.129916e-01	1.129147e-01	7.857207e-02	1.780104e-01	1.132955e-01	4.255266e-01	1.351725e-01	6.942299e-02	4.328549e-02	3.166796e-01	2.258779e-01	3.892255e-04	3.007359e-01	1.130318e-01	4.402592e-01	4.284397e-02	1.139380e-01	4.029589e-01	4.271514e-01	4.396636e-02	1.056950e-01	4.231872e-01	2.553000e-01	2.465280e-01	2.730156e-01	2.251564e-01	2.158408e-01	2.828164e-01	3.321985e-01	1.691444e-01	2.562949e-01	2.263258e-01	3.067903e-01	2.105890e-01	3.921728e-01	2.170639e-01	1.542403e-01	2.365230e-01	5.700322e-02	5.275573e-01	2.508727e-01	1.645668e-01	2.662445e-01	1.948240e-01	3.628768e-01	1.760548e-01	4.368816e-01	2.245453e-01	1.756212e-01	1.629519e-01	1.269836e-01	3.217482e-01	2.430173e-01	3.082508e-01	2.888325e-01	1.270561e-01	4.557737e-01	1.283377e-01	2.348590e-01	3.255779e-01	1.543673e-01	2.851957e-01	1.145778e-01	3.106343e-01	1.967879e-01	3.780001e-01	2.148460e-01	4.813120e-01	2.394512e-01	6.439078e-02	2.957499e-01	2.727146e-01	2.443703e-01	1.871652e-01	1.041347e-01	4.528342e-01	2.410474e-01	2.019836e-01	2.690307e-01	1.461917e-01	3.776461e-01	2.071315e-01	3.201773e-01	2.029179e-01	1.597938e-01	3.171110e-01	1.225704e-01	3.179724e-01	3.025175e-01	2.569397e-01	2.722511e-01	2.120293e-01	3.188256e-01	1.968940e-01	2.857876e-01	3.196283e-01	1.619909e-01	2.325933e-01	7.781795e-02	5.610631e-01	2.805986e-01	8.052028e-02	4.825589e-01	3.893354e-01	1.138326e-01	2.873905e-01	4.175265e-02	5.507996e-02	1.364515e+00	1.818170e-01	1.591335e-01	2.191990e+00	1.049005e-01	2.985547e-02	2.415318e+00	2.567278e-01	7.182618e-01	1.499881e+00	7.235924e-03	1.422925e-01	4.278626e+00	5.115280e-02	7.433876e-02	1.937144e+00	1.594128e-01	3.836973e+00	4.661345e+00	9.597674e-02	5.211426e-01	1.555369e-01	3.217560e-01	2.507305e+00	1.191675e+00	2.266432e-01	2.301454e+00	2.628592e-01	1.064837e-01	2.496597e+00	1.856559e-01	7.795994e-03	2.774058e+00	2.962965e-01	5.565727e-02	2.511712e+00	3.366465e-01	1.767668e-01	3.761781e+00
7110000	-4.741171e+04	1.418895e+02	5.695631e+00	8.747674e-02	2.575916e-01	2.946858e-02	6.873010e-02	5.164085e-01	4.032453e-02	6.791493e-02	2.889937e-01	2.172772e-02	6.305274e-02	5.145122e-01	4.379872e-02	1.015982e-01	2.180412e-01	5.990264e-02	4.967230e-02	4.455394e-01	1.252463e-01	7.722372e-02	1.487862e-01	1.362663e-01	4.181721e-02	4.835833e-01	1.123233e-01	4.982139e-02	2.654447e-01	1.238279e-01	1.577736e-02	4.581360e-01	8.699262e-02	3.038069e-02	4.465566e-01	3.839861e-01	7.898530e-02	3.203519e-02	2.805612e-02	9.580891e-02	4.324440e-01	1.575366e-01	5.665764e-03	2.544845e-01	5.406023e-02	1.264716e-01	2.425892e-02	2.032832e-02	1.021894e-02	8.068068e-01	1.191549e-02	2.129514e-01	2.539833e-01	4.867105e-02	3.374650e-01	1.102711e-01	3.665824e-02	3.225353e-02	5.870375e-01	1.480179e-01	5.372097e-02	1.613099e-01	1.766021e-02	1.252820e-02	9.004476e-02	2.178949e-01	2.176622e-02	4.445376e-01	2.132283e-01	1.645703e-03	5.075908e-01	5.770988e-02	3.719092e-01	1.915195e-02	4.199253e-02	1.593380e-01	3.839259e-01	1.913946e-01	2.131803e-02	2.125012e-01	3.152226e-02	9.575546e-02	4.239354e-02	3.958773e-02	2.200853e-03	7.675287e-01	5.253375e-02	1.452455e-01	8.944184e-03	2.456850e-01	2.175070e-01	3.610572e-01	2.156117e-02	9.576942e-02	3.628045e-01	1.730688e-01	2.714797e-02	2.870831e-01	5.412622e-02	9.338430e-02	1.859019e-01	2.381564e-01	2.125815e-04	3.719957e-01	1.103491e-01	5.441753e-02	9.532871e-02	6.234776e-02	4.436971e-01	2.486355e-01	9.557340e-02	7.761301e-02	4.498755e-01	1.462331e-01	3.947292e-03	2.972906e-01	2.504048e-02	6.390004e-02	1.313573e-01	3.560265e-01	2.836613e-02	3.124262e-01	1.079239e-01	1.162586e-01	1.920272e-01	1.052305e-01	3.591884e-01	1.450077e-01	8.228766e-02	6.263477e-02	2.847576e-01	1.581415e-01	1.535973e-03	3.431934e-01	1.497367e-01	4.175202e-01	4.855855e-02	1.274537e-01	4.064676e-01	4.519992e-01	4.505390e-02	1.297570e-01	3.731899e-01	2.382276e-01	2.457747e-01	2.581268e-01	2.578710e-01	2.009463e-01	2.818304e-01	3.282457e-01	1.889776e-01	2.523600e-01	2.299634e-01	3.283516e-01	1.893250e-01	3.652860e-01	1.960198e-01	1.761205e-01	2.625737e-01	4.683691e-02	5.335016e-01	2.497788e-01	1.698827e-01	3.206831e-01	1.353311e-01	3.912441e-01	1.527417e-01	2.857764e-01	1.930417e-01	2.596327e-01	2.615492e-01	1.542923e-01	3.459906e-01	1.577426e-01	3.419745e-01	3.105597e-01	2.056924e-01	3.308088e-01	1.529391e-01	2.614487e-01	3.575136e-01	1.664381e-01	2.145996e-01	1.015108e-01	3.488277e-01	1.895032e-01	3.601583e-01	1.800895e-01	3.780818e-01	2.874937e-01	1.543349e-01	2.907444e-01	3.095631e-01	1.613871e-01	2.383054e-01	1.273994e-01	3.798550e-01	3.121563e-01	1.805892e-01	2.958262e-01	1.989173e-01	3.128808e-01	1.923757e-01	3.682153e-01	2.124475e-01	1.822580e-01	2.370791e-01	1.152219e-01	3.397908e-01	2.343442e-01	3.106431e-01	2.882613e-01	2.063986e-01	3.892293e-01	1.161108e-01	2.556209e-01	2.765383e-01	2.115320e-01	2.563088e-01	8.688209e-02	5.598450e-01	2.624321e-01	9.084083e-02	4.176756e-01	3.713929e-01	9.587366e-02	2.634559e-01	3.357535e-02	9.062534e-02	2.251552e+00	1.829341e-01	1.618651e-01	2.130154e+00	5.056344e-02	4.284347e-02	2.986149e+00	1.300573e-01	1.550955e-02	1.378767e+00	8.335635e-02	1.764148e-01	3.283105e+00	1.246476e-01	5.550141e-02	1.249606e+00	1.507313e-01	3.937529e+00	4.464135e+00	9.643377e-02	4.932920e-01	2.293133e-01	5.588318e-01	2.317795e+00	9.164792e-01	1.143520e-01	1.935941e+00	2.564593e-01	8.401065e-02	2.464167e+00	1.922881e-01	1.786498e-02	3.657246e+00	3.527494e-01	7.081827e-02	2.476727e+00	5.177193e-01	1.994768e-01	3.949796e+00
7120000	-4.741551e+04	1.575553e+02	5.093302e+00	8.146068e-02	2.912180e-01	3.142815e-02	5.574460e-02	4.721649e-01	6.798366e-02	6.835089e-02	2.550906e-01	1.644798e-02	7.133547e-02	5.423715e-01	4.640352e-02	1.238574e-01	1.671592e-01	1.036731e-01	7.528065e-02	4.283448e-01	1.016849e-01	7.579512e-02	1.203305e-01	1.258992e-01	4.350965e-02	5.293817e-01	1.050838e-01	1.335484e-01	2.459751e-01	1.081649e-01	5.976170e-02	3.429860e-01	1.095639e-01	7.880201e-02	5.379748e-01	2.005206e-01	6.575221e-02	5.877519e-02	5.817522e-02	8.928641e-02	5.367256e-01	1.475483e-01	1.249010e-03	1.795893e-01	4.560136e-02	1.850708e-01	3.078062e-02	7.775861e-02	6.644660e-03	6.764440e-01	2.330138e-02	6.395015e-02	1.359535e-01	3.446476e-02	6.231503e-01	5.612970e-02	8.635156e-02	2.609719e-02	4.312250e-01	2.746167e-01	4.317920e-02	2.183892e-01	6.492734e-03	2.641032e-02	1.331805e-01	4.058777e-02	7.506887e-03	4.400477e-01	3.522669e-01	1.396023e-01	5.067798e-01	9.373655e-02	1.956356e-01	1.440715e-02	4.983857e-02	1.228754e-01	3.836607e-01	1.857236e-01	3.371159e-02	2.366992e-01	3.732944e-02	3.017886e-02	4.200158e-04	7.213109e-02	5.526238e-03	8.658998e-01	2.584403e-02	1.298274e-01	1.710396e-01	2.300280e-01	3.337572e-01	3.924108e-02	9.610666e-02	1.036482e-01	4.280162e-01	1.018750e-01	6.097114e-02	2.643527e-01	4.113687e-02	1.638450e-01	2.007959e-01	1.155102e-01	2.534729e-02	3.940609e-01	1.004407e-01	1.651877e-02	1.356420e-01	2.505015e-01	3.389083e-01	1.310228e-01	1.274066e-01	9.206255e-02	4.544645e-01	1.569641e-01	5.784112e-03	2.647949e-01	2.592978e-02	5.121102e-02	1.607022e-01	1.856161e-01	5.797566e-02	3.911440e-01	1.533510e-01	7.245822e-02	2.413172e-01	1.210570e-01	3.352490e-01	1.683585e-01	6.156002e-02	3.055082e-02	2.990388e-01	2.843008e-01	4.129230e-04	2.852150e-01	1.004816e-01	3.975645e-01	4.726500e-02	1.250097e-01	4.301608e-01	4.349693e-01	4.199128e-02	1.172026e-01	4.058368e-01	2.362247e-01	2.463245e-01	2.785601e-01	2.388907e-01	2.195177e-01	2.570973e-01	3.389575e-01	1.844276e-01	2.186511e-01	2.332434e-01	3.509365e-01	1.971690e-01	4.298046e-01	1.981642e-01	1.429282e-01	2.291030e-01	3.530352e-02	5.232616e-01	2.567684e-01	1.846665e-01	2.615353e-01	1.855560e-01	4.354162e-01	1.174924e-01	3.617711e-01	1.981352e-01	2.281635e-01	2.119302e-01	1.562068e-01	2.717521e-01	2.752994e-01	2.967417e-01	2.987917e-01	1.753887e-01	4.114971e-01	1.143225e-01	2.400405e-01	2.766939e-01	1.895544e-01	2.937113e-01	1.097651e-01	3.535565e-01	1.828259e-01	3.538525e-01	2.286182e-01	4.225461e-01	2.868554e-01	6.198026e-02	2.342032e-01	3.763920e-01	1.918852e-01	1.975197e-01	1.341102e-01	3.941232e-01	2.555096e-01	2.162570e-01	2.671872e-01	2.121557e-01	3.306597e-01	1.899975e-01	3.404584e-01	2.649912e-01	1.602097e-01	2.343407e-01	1.231807e-01	3.398115e-01	2.462705e-01	2.907373e-01	3.204755e-01	2.218024e-01	3.132639e-01	1.444582e-01	2.455274e-01	2.518560e-01	1.973429e-01	3.052736e-01	7.531884e-02	5.749636e-01	2.590537e-01	9.066393e-02	5.200056e-01	3.874904e-01	1.280823e-01	3.275311e-01	1.967117e-01	6.639893e-03	1.331522e+00	1.433019e-01	1.892516e-01	2.200567e+00	8.723192e-02	2.930264e-02	2.908002e+00	3.746242e-01	2.385367e+00	1.557868e+00	1.355360e-01	1.034496e-01	2.290347e+00	1.584157e-01	3.348750e-02	1.464804e+00	1.979919e-01	3.898669e+00	4.676984e+00	1.130921e-01	5.368322e-01	1.668572e-01	2.613385e-01	2.298656e+00	1.219768e+00	1.436090e-01	2.473268e+00	1.589712e-01	5.106353e-02	2.411720e+00	1.762865e-01	1.450801e-03	2.721874e+00	3.526048e-01	8.639126e-02	2.386890e+00	4.174249e-01	2.727499e-01	3.662005e+00
7130000	-4.739771e+04	1.417795e+02	5.670589e+00	7.071311e-02	3.011702e-01	3.700146e-02	4.571280e-02	4.839168e-01	6.148563e-02	6.674969e-02	3.241662e-01	2.221789e-02	8.649640e-02	4.603355e-01	4.003426e-02	1.109431e-01	1.777146e-01	3.986540e-02	7.007919e-02	4.640860e-01	1.373117e-01	6.720793e-02	1.569741e-01	1.435627e-01	5.150499e-02	4.698485e-01	1.109018e-01	6.663339e-02	1.523395e-01	1.231595e-01	4.000866e-02	5.888102e-01	2.904882e-02	1.785310e-02	5.194235e-01	2.571496e-01	1.460369e-01	2.284284e-02	3.669400e-02	6.279713e-02	3.729943e-01	2.300971e-01	3.112725e-03	3.034319e-01	2.756687e-02	2.853258e-01	6.058484e-02	4.678828e-02	1.954010e-04	5.913674e-01	1.573828e-02	1.225902e-01	1.809885e-01	9.293081e-02	2.877129e-01	1.179573e-01	1.978203e-01	7.226768e-02	5.351032e-01	1.499142e-01	2.980651e-02	2.027504e-01	1.015808e-02	2.847978e-02	1.104676e-01	6.418890e-02	1.594490e-02	4.986054e-01	2.823135e-01	5.167011e-02	5.136861e-01	3.572473e-02	3.696886e-01	1.380335e-02	1.542702e-02	1.540056e-01	3.973118e-01	1.849010e-01	1.503774e-02	2.098664e-01	3.887744e-02	3.988429e-02	1.780088e-02	5.350304e-02	1.504608e-04	7.881914e-01	1.004700e-01	1.230295e-01	3.768713e-01	2.362968e-01	8.476861e-02	1.652959e-01	1.373789e-02	9.359137e-02	3.817733e-01	1.396894e-01	5.645954e-02	2.701262e-01	5.836026e-02	1.363476e-01	1.213398e-01	1.974575e-01	2.645973e-02	3.988432e-01	1.195521e-01	9.980691e-02	7.402805e-02	1.405483e-01	3.924732e-01	2.608479e-01	3.229568e-02	8.085604e-02	4.034442e-01	1.833036e-01	4.885978e-03	2.968168e-01	3.069337e-02	1.948546e-01	1.677926e-01	1.380378e-01	7.384540e-02	2.978905e-01	1.275791e-01	1.435005e-01	1.707045e-01	6.507901e-02	4.500006e-01	6.537386e-02	1.053416e-01	2.628885e-02	2.904123e-01	2.420781e-01	1.124670e-03	3.003337e-01	1.397624e-01	4.426917e-01	5.662191e-02	1.265356e-01	3.741508e-01	4.177543e-01	4.025333e-02	1.089257e-01	4.330667e-01	2.412684e-01	2.395074e-01	2.657044e-01	2.535198e-01	2.148475e-01	2.702153e-01	3.303088e-01	1.846283e-01	2.299234e-01	2.019701e-01	3.340971e-01	2.340094e-01	4.060460e-01	1.848751e-01	1.332122e-01	2.758668e-01	4.763381e-02	5.095218e-01	2.753427e-01	1.675017e-01	3.678289e-01	1.365601e-01	2.923781e-01	2.032329e-01	3.794902e-01	1.735782e-01	1.993024e-01	2.476292e-01	1.537538e-01	2.735503e-01	2.359642e-01	3.367317e-01	3.090198e-01	1.372872e-01	4.345825e-01	1.191104e-01	2.599892e-01	2.899324e-01	2.010952e-01	2.489831e-01	9.397458e-02	3.082218e-01	1.994865e-01	3.983171e-01	3.067173e-01	2.612202e-01	2.535613e-01	1.785011e-01	2.948815e-01	2.409588e-01	2.088362e-01	2.553235e-01	1.207149e-01	3.496734e-01	3.004568e-01	2.291549e-01	2.756254e-01	1.470611e-01	4.209648e-01	1.563487e-01	3.686434e-01	2.031358e-01	2.106556e-01	2.175653e-01	1.396671e-01	3.204115e-01	2.614747e-01	2.784467e-01	3.100950e-01	1.569308e-01	3.565109e-01	1.764633e-01	2.815213e-01	2.163328e-01	2.310170e-01	2.711290e-01	9.113656e-02	5.587899e-01	2.621757e-01	8.789780e-02	4.528138e-01	3.664575e-01	6.911687e-02	3.088012e-01	1.032832e-01	4.643305e-02	1.090141e+00	1.370900e-01	1.954912e-01	2.551642e+00	6.985933e-02	2.238076e-01	3.818978e+00	6.881244e-01	1.206904e+00	1.271708e+00	6.228138e-02	8.916432e-02	2.487984e+00	1.535570e-01	1.137312e-03	9.631215e-01	1.630862e-01	3.918963e+00	5.048551e+00	8.738067e-02	4.764320e-01	2.201425e-01	2.908115e-01	3.057812e+00	8.643175e-01	1.264252e-01	2.310754e+00	2.556662e-01	4.554652e-02	2.231111e+00	1.304273e-01	3.877314e-03	2.805340e+00	2.099102e-01	8.549471e-02	2.255389e+00	4.520448e-01	2.365064e-01	3.491545e+00
7140000	-4.740026e+04	1.433841e+02	5.655045e+00	7.102636e-02	3.245163e-01	2.864646e-02	8.146549e-02	4.516048e-01	4.274056e-02	6.849839e-02	3.271923e-01	2.140784e-02	5.143424e-02	4.797292e-01	5.173801e-02	8.452006e-02	1.557516e-01	8.187347e-02	6.632326e-02	4.544790e-01	1.570526e-01	7.015768e-02	1.573860e-01	1.218536e-01	4.558822e-02	4.885673e-01	1.164472e-01	3.057308e-02	1.614447e-01	6.337982e-02	6.703554e-02	6.026656e-01	7.490123e-02	6.599936e-02	4.405512e-01	1.560767e-01	1.268917e-01	4.290744e-02	1.675736e-01	6.783791e-02	4.003547e-01	2.408285e-01	1.527036e-03	2.426735e-01	4.677830e-02	1.210165e-01	2.664883e-02	6.556445e-02	5.398303e-03	7.623176e-01	1.905432e-02	8.162784e-02	1.791601e-01	1.150887e-01	2.891773e-01	2.039881e-01	1.309579e-01	5.664157e-02	3.819377e-01	2.085477e-01	1.831900e-02	3.074417e-01	2.711222e-02	2.713637e-02	5.964885e-02	5.713101e-02	9.469209e-03	6.625479e-01	1.840666e-01	6.175737e-02	4.101640e-01	2.078091e-02	4.526432e-01	1.777817e-02	3.687633e-02	8.510236e-02	4.508126e-01	1.842064e-01	2.633422e-02	2.098821e-01	4.366237e-02	4.636011e-02	1.562997e-02	1.075517e-01	4.050290e-03	8.071562e-01	1.925178e-02	1.344059e-01	5.630310e-02	1.760413e-01	2.995524e-01	6.369669e-02	2.700007e-01	9.397639e-02	4.302458e-01	1.701112e-01	2.762995e-02	2.371492e-01	4.088743e-02	5.972336e-02	1.278966e-01	1.808770e-01	3.273739e-02	3.843906e-01	2.143751e-01	7.046377e-02	1.213364e-01	1.455795e-01	3.236190e-01	2.277868e-01	1.112146e-01	5.477820e-02	4.020229e-01	2.067240e-01	8.248608e-03	3.088112e-01	1.941508e-02	2.004752e-01	1.675612e-01	6.427597e-02	8.053376e-02	3.865751e-01	1.005788e-01	1.941595e-01	2.272940e-01	1.825840e-01	2.962877e-01	6.101144e-02	3.866338e-02	4.865094e-02	3.439116e-01	1.186854e-01	1.223450e-04	3.160184e-01	1.726112e-01	4.017882e-01	4.157689e-02	1.109941e-01	4.456409e-01	4.538812e-01	4.562633e-02	1.198797e-01	3.806127e-01	2.502517e-01	2.350310e-01	2.799540e-01	2.347634e-01	2.182736e-01	2.841895e-01	3.145299e-01	1.830070e-01	2.820374e-01	2.772493e-01	2.841705e-01	1.565427e-01	4.438301e-01	1.417419e-01	1.752390e-01	2.391890e-01	4.692846e-02	5.620946e-01	2.154568e-01	1.755201e-01	3.373035e-01	1.715047e-01	3.578855e-01	1.333063e-01	4.981446e-01	1.248626e-01	1.718987e-01	2.050941e-01	1.717487e-01	3.059076e-01	2.862155e-01	2.361283e-01	2.676745e-01	1.808536e-01	4.011654e-01	1.503065e-01	3.041281e-01	2.754323e-01	1.913135e-01	2.291261e-01	1.035428e-01	3.571046e-01	1.912980e-01	3.480546e-01	2.176598e-01	3.922756e-01	3.180530e-01	7.201158e-02	2.920789e-01	2.837525e-01	1.749683e-01	2.492003e-01	1.133080e-01	4.022903e-01	2.871396e-01	1.972620e-01	3.018042e-01	2.019357e-01	3.165773e-01	1.796828e-01	3.284595e-01	2.380591e-01	2.148912e-01	2.185902e-01	1.231614e-01	3.598822e-01	2.688365e-01	2.481199e-01	2.929166e-01	1.759451e-01	3.529564e-01	1.781819e-01	2.558887e-01	2.737399e-01	1.726620e-01	2.977095e-01	7.703801e-02	5.599416e-01	2.571227e-01	1.058977e-01	4.389754e-01	3.745343e-01	7.182692e-03	2.732457e-01	1.230392e-02	1.739951e-02	1.173894e+00	1.083719e-01	5.762254e-02	2.785115e+00	3.674863e-02	1.184570e-01	3.082135e+00	1.121206e-01	8.937145e-01	1.208673e+00	1.197814e-01	4.778563e-01	2.499274e+00	2.197778e-01	2.301701e-02	1.131833e+00	1.434956e-01	4.689154e+00	4.461036e+00	9.808301e-02	5.009523e-01	1.491002e-01	2.341853e-01	2.277902e+00	8.646180e-01	1.594515e-01	2.336430e+00	1.844981e-01	4.835467e-02	2.202239e+00	1.257055e-01	3.225571e-03	3.102784e+00	2.941442e-01	7.043233e-02	2.520507e+00	5.686293e-01	1.870143e-01	3.632698e+00
7150000	-4.743027e+04	1.466825e+02	5.374807e+00	4.624470e-02	3.131207e-01	4.431362e-02	9.216813e-02	4.386732e-01	6.547963e-02	6.837098e-02	3.120759e-01	2.762318e-02	5.125941e-02	5.067084e-01	3.396219e-02	9.411318e-02	2.292969e-01	6.064411e-02	1.010824e-01	3.665866e-01	1.482768e-01	9.741692e-02	1.616891e-01	1.111329e-01	5.096445e-02	4.813848e-01	9.741181e-02	6.819900e-02	2.533193e-01	5.343102e-02	5.408333e-02	4.254588e-01	1.455085e-01	3.687332e-02	4.037035e-01	3.455566e-01	1.371924e-01	1.277951e-02	6.389467e-02	5.527498e-02	3.790282e-01	2.119386e-01	2.563334e-03	2.926514e-01	5.854355e-02	2.762847e-01	2.689677e-02	2.888081e-02	2.451151e-03	6.389873e-01	2.649928e-02	1.671705e-01	3.041541e-01	1.472352e-02	3.374299e-01	5.128741e-02	1.252347e-01	5.605408e-02	5.109324e-01	1.598359e-01	2.829049e-02	2.433122e-01	1.574960e-03	2.003250e-02	1.376850e-01	5.897937e-02	1.017890e-02	5.191964e-01	2.539279e-01	8.386762e-02	2.803919e-01	1.172289e-02	4.966846e-01	3.138727e-02	9.594575e-02	1.744950e-01	3.347317e-01	1.582228e-01	2.493376e-02	2.475298e-01	6.008689e-02	1.002612e-01	3.016096e-02	1.610537e-01	2.727174e-02	5.739934e-01	1.072590e-01	7.919496e-02	7.556352e-03	1.028363e-01	3.031274e-01	1.303145e-01	3.769705e-01	1.144933e-01	4.406386e-01	1.506617e-01	3.140184e-02	2.135357e-01	4.926880e-02	5.052284e-02	1.753551e-01	2.073040e-01	3.681535e-02	3.515714e-01	1.784313e-01	1.025717e-02	6.343356e-02	3.383646e-02	6.295219e-01	2.450968e-01	1.785420e-02	8.776510e-02	3.652176e-01	1.622097e-01	1.052561e-03	3.645484e-01	1.920676e-02	1.728481e-01	1.264884e-01	1.441760e-01	6.922542e-02	3.257340e-01	1.615280e-01	1.156811e-01	3.043006e-01	7.355351e-02	3.645677e-01	8.203338e-02	5.986372e-02	5.371912e-02	3.431732e-01	1.097280e-01	9.740547e-04	3.555610e-01	1.368446e-01	4.416950e-01	5.147522e-02	1.234951e-01	3.833347e-01	4.153681e-01	4.493153e-02	1.111499e-01	4.285505e-01	2.453203e-01	2.308671e-01	2.550754e-01	2.687372e-01	2.074848e-01	2.732326e-01	3.225912e-01	1.966915e-01	2.205838e-01	3.481799e-01	2.868947e-01	1.443416e-01	3.429186e-01	2.154569e-01	1.626111e-01	2.790134e-01	4.933972e-02	5.208124e-01	2.330653e-01	1.967826e-01	3.187719e-01	1.450686e-01	3.937112e-01	1.424484e-01	3.633644e-01	2.145149e-01	2.005498e-01	2.215709e-01	1.688693e-01	3.234708e-01	2.126476e-01	2.950122e-01	2.814021e-01	1.707555e-01	4.070861e-01	1.407563e-01	2.418240e-01	3.709959e-01	1.470812e-01	2.400989e-01	1.131238e-01	3.041811e-01	1.834746e-01	3.992205e-01	1.972383e-01	3.585728e-01	2.993698e-01	1.448191e-01	2.886543e-01	3.599556e-01	1.727696e-01	1.786205e-01	1.098586e-01	4.210273e-01	2.645205e-01	2.045936e-01	2.408628e-01	2.107036e-01	3.368060e-01	2.116275e-01	2.963253e-01	3.016784e-01	1.854234e-01	2.165730e-01	1.398342e-01	3.058910e-01	2.875140e-01	2.667608e-01	2.991654e-01	1.919892e-01	3.871804e-01	1.216650e-01	2.077703e-01	3.122251e-01	1.644301e-01	3.155745e-01	6.666991e-02	5.784083e-01	2.761116e-01	7.881020e-02	4.842637e-01	4.111528e-01	7.592627e-02	2.622491e-01	2.897053e-02	2.710505e-02	7.428069e-01	9.674552e-02	3.019988e-01	2.176507e+00	1.471771e-01	1.764427e+00	4.385626e+00	1.804205e-01	2.101325e+00	1.401963e+00	4.477418e-02	2.500108e-01	2.435538e+00	2.007979e-01	1.272273e-01	1.980084e+00	1.589545e-01	4.119629e+00	4.122372e+00	1.070816e-01	4.666344e-01	1.933795e-01	3.303307e-01	3.306101e+00	1.181808e+00	1.594289e-01	2.397561e+00	2.361138e-01	1.017697e-01	2.040767e+00	1.343994e-01	3.392777e-03	3.150237e+00	3.694497e-01	1.693005e-01	2.927088e+00	4.442750e-01	2.021590e-01	3.525441e+00
7160000	-4.740530e+04	1.396336e+02	5.736429e+00	8.282746e-02	3.060757e-01	4.685368e-02	6.166632e-02	4.522816e-01	5.029526e-02	3.233154e-02	3.304216e-01	2.660220e-02	7.793130e-02	4.844083e-01	4.830500e-02	8.531175e-02	1.963652e-01	7.209490e-02	6.313269e-02	4.606345e-01	1.224610e-01	6.005910e-02	1.500493e-01	1.283071e-01	4.243075e-02	5.140615e-01	1.050923e-01	3.165227e-02	3.102482e-01	6.384404e-02	4.132203e-02	4.910919e-01	6.184159e-02	1.023536e-01	3.841699e-01	2.850676e-01	5.329704e-02	1.412741e-01	3.383777e-02	7.771902e-02	5.413333e-01	9.696648e-02	8.808221e-04	2.392395e-01	4.386087e-02	1.721895e-01	3.038533e-02	3.581150e-02	9.351546e-04	7.196416e-01	4.103685e-02	9.992919e-02	8.174915e-02	1.101985e-01	5.613439e-01	6.910123e-02	7.767805e-02	4.851113e-02	4.196701e-01	1.796756e-01	3.737821e-02	3.049316e-01	9.833389e-03	8.987552e-03	9.229143e-02	4.985604e-02	3.518099e-02	5.653150e-01	2.483690e-01	7.194633e-02	4.047774e-01	7.558763e-02	3.764285e-01	2.709883e-02	4.416136e-02	1.834850e-01	3.581891e-01	2.248444e-01	9.273298e-03	1.907110e-01	3.349724e-02	2.062718e-02	1.569917e-03	1.486423e-01	6.886310e-04	7.798892e-01	4.858282e-02	1.998006e-01	2.019787e-02	1.124567e-02	6.484431e-01	1.676283e-02	1.035500e-01	1.254812e-01	4.934088e-01	1.135253e-01	4.674214e-02	1.808633e-01	3.997927e-02	6.534920e-02	1.846547e-01	2.189432e-01	6.825585e-03	3.361774e-01	1.880499e-01	2.062915e-02	1.200823e-01	1.124685e-01	4.948785e-01	1.968757e-01	5.506588e-02	8.292470e-02	4.062178e-01	1.920411e-01	4.305254e-03	3.010263e-01	1.348476e-02	1.169154e-01	1.333561e-01	2.505839e-01	2.896407e-02	3.637053e-01	1.064752e-01	1.994984e-01	2.215749e-01	4.007278e-02	4.477745e-01	5.177179e-02	3.930765e-02	3.913122e-02	4.114262e-01	1.142140e-01	3.154992e-03	2.913506e-01	1.407231e-01	4.044273e-01	5.947836e-02	1.199986e-01	4.160958e-01	4.182451e-01	4.510862e-02	1.265760e-01	4.100703e-01	2.528853e-01	2.449908e-01	2.713874e-01	2.307366e-01	2.209723e-01	2.729962e-01	3.226870e-01	1.833445e-01	2.203373e-01	2.886892e-01	3.130793e-01	1.778942e-01	3.551716e-01	2.030041e-01	1.934433e-01	2.483809e-01	3.865241e-02	5.141438e-01	2.648082e-01	1.823956e-01	3.470848e-01	1.667639e-01	3.948026e-01	9.134878e-02	3.703890e-01	1.684539e-01	2.265597e-01	2.345975e-01	1.680629e-01	2.811419e-01	2.842493e-01	2.665459e-01	2.603362e-01	1.889705e-01	4.318732e-01	1.188202e-01	2.671199e-01	3.208679e-01	1.658556e-01	2.461566e-01	1.164416e-01	3.478791e-01	1.771132e-01	3.585660e-01	1.762464e-01	4.417620e-01	3.384234e-01	4.356828e-02	3.888276e-01	2.973028e-01	1.343021e-01	1.795675e-01	1.022073e-01	4.272085e-01	2.665306e-01	2.040536e-01	2.536977e-01	2.193121e-01	3.525886e-01	1.744017e-01	3.478417e-01	2.700098e-01	1.682892e-01	2.138593e-01	1.263731e-01	3.083480e-01	2.902121e-01	2.750669e-01	3.221873e-01	1.842993e-01	3.633141e-01	1.301993e-01	2.252354e-01	3.232988e-01	2.093497e-01	2.421161e-01	6.845372e-02	5.891440e-01	2.305732e-01	1.118291e-01	4.827630e-01	3.756761e-01	1.074284e-01	2.939410e-01	1.138541e-01	3.502665e-02	1.178841e+00	1.104992e-01	2.052273e-01	3.157825e+00	1.884162e-01	8.860173e-02	2.639482e+00	7.144296e-02	1.056620e+00	1.241431e+00	6.911766e-03	7.579687e-01	2.744008e+00	1.071512e-01	4.627949e-02	1.733161e+00	1.724109e-01	4.379083e+00	4.856811e+00	1.033490e-01	5.020379e-01	1.826358e-01	3.096213e-01	2.184307e+00	1.009102e+00	1.598922e-01	1.976007e+00	2.938312e-01	4.417914e-02	2.445630e+00	1.831109e-01	1.615835e-02	2.760726e+00	2.947241e-01	4.894990e-02	2.506055e+00	3.435876e-01	2.442714e-01	3.389052e+00
7170000	-4.739250e+04	1.479171e+02	5.517401e+00	6.065163e-02	2.823902e-01	3.032314e-02	5.253355e-02	5.142373e-01	5.986417e-02	6.097000e-02	3.584308e-01	2.185801e-02	9.159013e-02	4.134664e-01	5.368461e-02	9.119356e-02	1.818762e-01	6.203576e-02	9.986818e-02	3.975248e-01	1.675014e-01	7.704511e-02	1.249421e-01	1.263274e-01	4.195607e-02	5.031303e-01	1.265991e-01	7.996212e-02	3.022817e-01	5.191611e-02	5.161862e-02	4.639834e-01	5.023804e-02	5.177059e-02	4.675163e-01	3.092003e-01	6.607528e-02	5.260292e-02	5.283454e-02	3.820865e-02	3.690055e-01	2.631209e-01	2.466200e-04	2.988804e-01	3.053787e-02	2.579857e-01	7.997596e-02	6.806769e-02	2.047173e-02	5.218590e-01	5.163994e-02	4.161131e-02	4.052471e-01	2.583879e-02	3.555428e-01	1.063756e-01	6.538436e-02	3.210419e-02	4.629930e-01	1.944839e-01	2.895963e-02	2.500514e-01	3.140781e-02	5.189521e-02	1.342004e-01	9.379205e-02	4.366538e-03	5.646444e-01	1.511015e-01	1.098863e-02	2.850624e-01	2.475119e-02	4.490203e-01	5.420031e-03	2.247574e-01	1.586140e-01	3.333862e-01	2.130272e-01	1.975441e-02	2.313995e-01	4.381873e-02	2.529288e-02	1.574169e-02	4.950854e-02	3.877625e-04	8.903426e-01	1.872654e-02	4.755102e-02	8.247674e-02	2.692489e-01	1.703908e-01	4.211381e-01	9.194410e-03	1.559554e-01	4.523196e-01	1.641410e-01	3.264191e-02	1.626550e-01	3.228704e-02	5.948453e-02	1.275630e-01	1.290007e-01	2.205341e-02	4.492411e-01	2.126572e-01	7.329057e-02	8.136482e-02	9.685597e-02	3.860852e-01	2.589325e-01	1.034709e-01	5.074997e-02	4.335996e-01	2.109549e-01	1.413187e-02	2.765393e-01	1.402435e-02	4.985630e-02	1.272367e-01	2.122734e-01	1.252151e-02	4.424704e-01	1.556417e-01	1.125383e-01	1.518550e-01	2.027437e-01	3.637697e-01	1.451962e-01	2.389712e-02	3.170165e-02	3.089854e-01	2.150858e-01	3.615982e-04	3.150362e-01	1.288294e-01	4.443917e-01	4.977047e-02	1.208093e-01	3.850285e-01	4.360611e-01	4.010120e-02	1.131792e-01	4.106585e-01	2.479491e-01	2.434804e-01	2.608908e-01	2.476797e-01	2.106368e-01	2.743999e-01	3.443534e-01	1.706098e-01	2.414639e-01	2.515438e-01	3.079211e-01	1.990713e-01	4.404868e-01	1.754769e-01	1.543971e-01	2.296392e-01	4.823309e-02	5.353126e-01	2.579973e-01	1.584570e-01	2.567935e-01	1.555455e-01	4.257729e-01	1.618881e-01	4.367712e-01	1.798393e-01	1.354705e-01	2.479191e-01	1.650520e-01	3.299695e-01	2.416043e-01	2.633743e-01	2.636000e-01	1.708087e-01	4.377723e-01	1.278190e-01	1.897053e-01	2.982474e-01	2.070390e-01	3.050082e-01	1.058422e-01	3.360437e-01	1.702240e-01	3.878901e-01	1.716475e-01	4.218628e-01	3.507809e-01	5.570886e-02	2.528780e-01	2.813623e-01	2.475365e-01	2.182232e-01	9.785982e-02	4.372309e-01	2.304011e-01	2.345081e-01	2.689123e-01	2.071296e-01	3.464461e-01	1.775120e-01	3.617716e-01	2.296038e-01	2.261181e-01	1.825065e-01	1.455658e-01	2.921981e-01	2.913512e-01	2.708848e-01	2.684466e-01	2.897362e-01	3.157000e-01	1.261172e-01	2.848967e-01	3.092692e-01	1.747457e-01	2.310884e-01	8.016808e-02	5.240398e-01	3.057899e-01	9.000219e-02	4.367452e-01	3.758167e-01	7.894023e-02	2.497406e-01	1.703613e-01	3.342542e-02	1.324101e+00	1.496860e-01	1.005873e-01	1.902649e+00	8.610265e-02	4.311975e-01	2.435496e+00	1.693576e-01	6.713480e-01	1.197525e+00	9.992366e-02	4.640901e-02	2.413865e+00	1.326394e-01	2.599249e-02	1.866347e+00	1.185032e-01	4.028020e+00	4.162628e+00	1.035371e-01	5.411377e-01	1.371061e-01	4.088563e-01	2.792761e+00	8.250687e-01	1.359168e-01	2.414606e+00	2.119156e-01	7.774647e-02	2.368172e+00	2.440885e-01	1.365706e-02	2.959742e+00	3.524927e-01	7.578942e-02	2.613158e+00	6.229832e-01	2.085240e-01	3.583316e+00
7180000	-4.739337e+04	1.483800e+02	5.456619e+00	8.333820e-02	3.136208e-01	4.821744e-02	5.061980e-02	4.639745e-01	4.022926e-02	6.763795e-02	2.749027e-01	2.369066e-02	4.780042e-02	5.478277e-01	3.814049e-02	9.574927e-02	1.734835e-01	7.459622e-02	7.784564e-02	4.331211e-01	1.452043e-01	6.919165e-02	1.428219e-01	1.168018e-01	4.832321e-02	5.256485e-01	9.721297e-02	4.560056e-02	1.525229e-01	2.457113e-01	9.480834e-03	4.682213e-01	7.846308e-02	3.991250e-02	4.578585e-01	2.638638e-01	1.428631e-01	6.236155e-02	3.314059e-02	7.139294e-02	3.904464e-01	2.093507e-01	4.036270e-03	2.841333e-01	4.064045e-02	1.987814e-01	1.450678e-01	6.833331e-02	2.329247e-02	4.858078e-01	7.871713e-02	2.109539e-01	3.115141e-01	2.938602e-02	3.395261e-01	6.342284e-02	4.519698e-02	5.159552e-02	4.940153e-01	1.713745e-01	4.837461e-02	2.253936e-01	9.246508e-03	1.070406e-02	1.736454e-01	4.748289e-02	4.795144e-02	4.534595e-01	2.667567e-01	1.848416e-02	4.118850e-01	4.597932e-02	4.108375e-01	5.688438e-02	5.592970e-02	1.137205e-01	3.915493e-01	1.973988e-01	1.825902e-02	2.292793e-01	4.979299e-02	1.981729e-02	3.213017e-03	2.761885e-02	1.710462e-03	9.138475e-01	3.379285e-02	2.218616e-01	2.270700e-02	3.634422e-01	1.347163e-01	1.077983e-01	1.494747e-01	8.546127e-02	5.321896e-01	1.287525e-01	3.520517e-02	1.747947e-01	4.359678e-02	1.177955e-01	1.365762e-01	3.143247e-01	1.568066e-02	3.293865e-01	8.623643e-02	1.654842e-01	7.249250e-02	5.146965e-02	5.346109e-01	1.505744e-01	2.536829e-02	5.463431e-02	3.073584e-01	2.044058e-01	1.038311e-02	3.843261e-01	3.889219e-02	1.370280e-01	1.234696e-01	2.011821e-01	3.642073e-02	4.385313e-01	6.336832e-02	1.293445e-01	2.146024e-01	1.608192e-01	3.216178e-01	8.442633e-02	8.918972e-02	5.225113e-02	3.515561e-01	2.121590e-01	4.033331e-03	2.779039e-01	1.020966e-01	3.802461e-01	5.404730e-02	1.233340e-01	4.423726e-01	4.359433e-01	4.644666e-02	1.215006e-01	3.961094e-01	2.412554e-01	2.347674e-01	2.631746e-01	2.608027e-01	2.196524e-01	2.746334e-01	3.229390e-01	1.827752e-01	2.136253e-01	2.427238e-01	3.601799e-01	1.834710e-01	3.915703e-01	2.204770e-01	1.454574e-01	2.424953e-01	4.956705e-02	5.094780e-01	2.820760e-01	1.588789e-01	2.436143e-01	1.757250e-01	4.081534e-01	1.725073e-01	4.491365e-01	1.227818e-01	1.875381e-01	2.405436e-01	1.552014e-01	2.735711e-01	2.595173e-01	3.117102e-01	3.405401e-01	1.464088e-01	3.900837e-01	1.229675e-01	2.272197e-01	3.226663e-01	1.628697e-01	2.872443e-01	1.437439e-01	3.419678e-01	1.480552e-01	3.662331e-01	2.512970e-01	3.596343e-01	3.452115e-01	4.385720e-02	3.124367e-01	2.337690e-01	1.399702e-01	3.138241e-01	9.550229e-02	4.295518e-01	2.637561e-01	2.111898e-01	1.951612e-01	2.265244e-01	3.440183e-01	2.342960e-01	3.773561e-01	2.554504e-01	1.682715e-01	1.989219e-01	1.836751e-01	3.431136e-01	2.257048e-01	2.475065e-01	3.064961e-01	1.882443e-01	3.677063e-01	1.375533e-01	2.520831e-01	3.277596e-01	1.987161e-01	2.214412e-01	8.475951e-02	5.716572e-01	2.417410e-01	1.018423e-01	5.262846e-01	3.385874e-01	5.569549e-02	2.836035e-01	1.156576e-01	6.814610e-02	9.959045e-01	1.681787e-01	2.963422e-02	3.838876e+00	6.328642e-02	3.672160e-01	2.967938e+00	1.595734e-01	2.183127e-01	1.214336e+00	3.571884e-02	1.362450e-01	2.566714e+00	1.457061e-01	4.865360e-03	1.324756e+00	1.278702e-01	3.916646e+00	4.723616e+00	9.154301e-02	4.971778e-01	1.485510e-01	3.884440e-01	2.622646e+00	4.932674e-01	1.402271e-01	2.287313e+00	2.649964e-01	8.420730e-02	2.553363e+00	1.964646e-01	3.522865e-03	3.065138e+00	3.001251e-01	7.355516e-02	2.495653e+00	6.266519e-01	2.721298e-01	3.513707e+00
7190000	-4.740423e+04	1.537936e+02	5.267888e+00	9.875067e-02	3.418329e-01	3.620536e-02	2.541149e-02	4.501906e-01	4.760896e-02	6.267584e-02	3.232520e-01	3.122499e-02	4.854904e-02	4.932849e-01	4.101326e-02	1.287378e-01	1.577885e-01	4.731006e-02	9.344594e-02	4.319451e-01	1.407726e-01	7.274108e-02	1.407896e-01	1.122372e-01	4.321950e-02	5.232619e-01	1.077506e-01	4.916865e-02	1.609767e-01	1.172142e-01	6.011844e-02	5.118627e-01	1.006593e-01	7.784193e-02	3.948649e-01	2.219960e-01	1.983275e-01	3.609717e-02	7.087251e-02	9.017069e-02	4.135896e-01	2.211498e-01	2.702625e-03	2.272474e-01	4.513991e-02	1.870788e-01	8.371270e-02	4.438278e-02	2.572351e-03	6.581902e-01	2.406322e-02	3.452101e-02	2.198638e-01	1.870464e-02	3.450889e-01	1.104017e-01	2.714199e-01	4.294927e-02	4.219103e-01	2.356644e-01	2.936433e-02	2.644337e-01	5.677951e-03	1.174078e-02	7.594941e-02	9.351933e-02	4.065585e-02	6.725940e-01	1.055406e-01	1.471829e-02	3.211430e-01	1.001042e-01	4.506877e-01	7.048774e-02	4.285908e-02	1.325603e-01	3.165236e-01	1.851385e-01	2.364967e-02	2.925488e-01	4.957917e-02	5.430366e-02	4.590184e-02	1.420567e-01	3.154355e-03	6.940524e-01	6.053103e-02	2.203067e-01	1.095436e-01	1.830038e-01	3.353654e-01	2.208426e-02	1.296962e-01	8.390417e-02	4.292233e-01	2.129822e-01	4.277336e-02	2.110545e-01	2.006247e-02	9.959021e-02	1.644730e-01	2.373094e-01	1.866765e-02	3.584614e-01	1.214984e-01	1.019762e-01	1.118168e-01	8.325218e-02	4.108600e-01	2.219570e-01	7.013781e-02	5.263932e-02	4.365546e-01	1.478701e-01	3.610696e-03	3.260525e-01	3.327278e-02	1.769452e-01	1.747638e-01	3.206337e-01	5.431718e-02	2.126086e-01	6.073149e-02	1.687954e-01	2.854848e-01	8.757830e-02	2.632126e-01	9.020482e-02	1.047241e-01	5.311991e-02	4.024865e-01	1.556410e-01	1.317987e-03	2.275354e-01	1.598991e-01	3.867885e-01	5.067398e-02	1.175829e-01	4.449546e-01	4.297745e-01	4.548900e-02	1.149064e-01	4.098301e-01	2.329409e-01	2.413753e-01	2.850030e-01	2.406809e-01	2.234297e-01	2.774116e-01	3.246713e-01	1.744875e-01	2.513616e-01	2.222797e-01	3.211705e-01	2.051881e-01	4.007941e-01	2.021590e-01	1.752231e-01	2.218238e-01	3.650302e-02	5.710236e-01	2.294305e-01	1.630428e-01	3.295329e-01	1.432712e-01	3.797654e-01	1.474305e-01	4.608655e-01	1.380033e-01	2.097176e-01	1.914136e-01	1.705732e-01	2.916729e-01	2.797580e-01	2.579958e-01	3.134144e-01	1.285031e-01	4.304833e-01	1.275992e-01	2.294637e-01	2.804813e-01	1.887690e-01	3.012861e-01	1.509686e-01	2.956899e-01	1.766538e-01	3.766877e-01	2.338831e-01	2.568514e-01	3.652054e-01	1.440601e-01	3.118000e-01	2.791497e-01	1.754107e-01	2.336395e-01	1.173022e-01	4.303009e-01	2.436498e-01	2.087471e-01	2.426195e-01	1.878911e-01	3.610184e-01	2.084709e-01	3.924024e-01	1.880320e-01	2.185844e-01	2.009811e-01	1.380450e-01	3.191301e-01	2.673010e-01	2.755239e-01	2.612792e-01	2.019260e-01	3.762713e-01	1.605234e-01	2.340411e-01	3.322354e-01	2.097364e-01	2.239871e-01	7.767466e-02	5.873324e-01	2.259723e-01	1.090206e-01	5.054461e-01	4.136759e-01	1.070858e-01	2.819285e-01	2.116719e-01	7.699496e-02	2.215399e+00	1.845335e-01	2.081671e-01	2.272256e+00	9.145363e-02	3.280316e-03	2.202702e+00	5.302710e-01	3.927845e-01	1.494365e+00	9.253086e-02	5.370425e-02	2.714501e+00	1.703664e-01	7.691048e-02	1.280813e+00	1.737914e-01	3.914810e+00	4.457888e+00	1.146408e-01	5.311240e-01	1.681391e-01	1.887448e-01	2.711392e+00	6.684216e-01	1.305878e-01	2.159264e+00	1.869043e-01	5.067324e-02	2.313228e+00	1.452111e-01	4.694705e-03	3.053638e+00	3.768805e-01	7.417897e-02	2.635119e+00	5.288918e-01	3.261132e-01	3.768466e+00
7200000	-4.738920e+04	1.441568e+02	5.590746e+00	5.508008e-02	3.076358e-01	4.588059e-02	2.610295e-02	4.979211e-01	6.737950e-02	7.091849e-02	3.276623e-01	2.807398e-02	6.196986e-02	4.675895e-01	4.378587e-02	9.858073e-02	2.099526e-01	8.278553e-02	7.251699e-02	4.198994e-01	1.162648e-01	6.629383e-02	1.627601e-01	1.059016e-01	5.357903e-02	4.994416e-01	1.120238e-01	4.655636e-02	1.258325e-01	1.833365e-01	3.074941e-02	5.003419e-01	1.131833e-01	7.698479e-02	4.664258e-01	2.156229e-01	1.577435e-01	2.414118e-02	5.908177e-02	9.637504e-02	4.667387e-01	1.935356e-01	5.239534e-03	1.970136e-01	4.109750e-02	1.997277e-01	1.420843e-02	1.441869e-01	6.705856e-03	6.161819e-01	1.898915e-02	1.653948e-01	1.903134e-01	2.437032e-02	5.357344e-01	3.171479e-02	5.247227e-02	4.373759e-02	4.594621e-01	2.075555e-01	2.281741e-02	2.469107e-01	1.951673e-02	7.566799e-02	1.984697e-01	5.537280e-02	5.607120e-04	3.706248e-01	2.993040e-01	1.088086e-01	3.177546e-01	1.825417e-01	2.738708e-01	1.035875e-02	1.066656e-01	1.423292e-01	4.300564e-01	1.429591e-01	2.481277e-02	2.191588e-01	4.068368e-02	1.903827e-01	1.918889e-03	2.266900e-02	2.326164e-03	7.671796e-01	1.552372e-02	2.569088e-01	1.796687e-01	2.960642e-02	2.119102e-01	2.823656e-01	3.954034e-02	8.751377e-02	4.345832e-01	1.291597e-01	4.093259e-02	2.415119e-01	6.629884e-02	1.138533e-01	8.046785e-02	3.060288e-01	4.388146e-02	3.198060e-01	1.359626e-01	6.564441e-02	1.363164e-01	9.984157e-02	3.445152e-01	3.277504e-01	2.593198e-02	6.670233e-02	3.917982e-01	1.920069e-01	1.723214e-02	3.129313e-01	1.932914e-02	2.082285e-01	1.506092e-01	1.418721e-01	6.247528e-02	3.430906e-01	9.372433e-02	9.343943e-02	1.929432e-01	1.173484e-01	3.367284e-01	1.697357e-01	8.980484e-02	2.783306e-03	2.264593e-01	4.721842e-01	9.406059e-04	2.516231e-01	4.600947e-02	4.278165e-01	5.175672e-02	1.277076e-01	3.927192e-01	4.035905e-01	4.461104e-02	1.087426e-01	4.430558e-01	2.358505e-01	2.409322e-01	2.609055e-01	2.623119e-01	2.149595e-01	2.756040e-01	3.187809e-01	1.906556e-01	2.194441e-01	2.671454e-01	3.286706e-01	1.847399e-01	3.956870e-01	2.003761e-01	1.571647e-01	2.467722e-01	3.549653e-02	5.393582e-01	2.445556e-01	1.805897e-01	3.761691e-01	1.261184e-01	3.308736e-01	1.668389e-01	3.619692e-01	2.026231e-01	1.837861e-01	2.516215e-01	1.390669e-01	3.042496e-01	2.677807e-01	2.889028e-01	2.407271e-01	1.512607e-01	4.035838e-01	2.044283e-01	2.088670e-01	2.930016e-01	2.185002e-01	2.796312e-01	1.174367e-01	3.580474e-01	1.779061e-01	3.466099e-01	1.891985e-01	3.147580e-01	3.508003e-01	1.452432e-01	2.830350e-01	3.056797e-01	1.460042e-01	2.652810e-01	1.201433e-01	4.200868e-01	2.512605e-01	2.085094e-01	2.657629e-01	1.841283e-01	3.872991e-01	1.628096e-01	3.660417e-01	1.949882e-01	2.411349e-01	1.978352e-01	1.459046e-01	2.972128e-01	2.941669e-01	2.627157e-01	2.893853e-01	1.768173e-01	3.524038e-01	1.813935e-01	2.672781e-01	2.838526e-01	1.991942e-01	2.496751e-01	7.610241e-02	5.705867e-01	2.698335e-01	8.347736e-02	4.747978e-01	3.570742e-01	9.637109e-02	2.670775e-01	1.084628e-01	6.445650e-02	1.286261e+00	9.769795e-02	1.924444e-01	2.093651e+00	5.748272e-02	4.117921e-01	2.417175e+00	6.442588e-01	1.765618e+00	1.470739e+00	8.860321e-02	1.174830e-01	2.554251e+00	1.779012e-01	1.517855e-01	1.248602e+00	1.412459e-01	3.591962e+00	4.877011e+00	9.410813e-02	4.741980e-01	2.034762e-01	3.469696e-01	2.051763e+00	1.608833e+00	1.433790e-01	2.290950e+00	2.632367e-01	3.103122e-02	2.323079e+00	1.466767e-01	1.048244e-03	2.899467e+00	3.285170e-01	7.146267e-02	2.709933e+00	3.974485e-01	2.407163e-01	4.262574e+00
7210000	-4.739599e+04	1.465150e+02	5.469821e+00	1.055315e-01	3.115375e-01	2.346983e-02	4.427448e-02	4.638080e-01	5.137870e-02	7.726400e-02	3.049745e-01	2.057441e-02	8.475252e-02	4.779901e-01	3.444443e-02	1.242575e-01	2.291805e-01	4.955239e-02	6.663499e-02	3.923950e-01	1.379796e-01	7.437774e-02	1.249670e-01	1.088116e-01	4.723981e-02	5.304715e-01	1.141325e-01	1.066885e-01	2.194087e-01	2.098953e-02	3.408975e-02	5.813564e-01	3.746702e-02	2.883808e-02	4.872186e-01	2.647825e-01	1.919208e-01	1.859382e-02	8.646128e-03	9.042082e-02	4.392422e-01	1.748921e-01	2.405734e-03	2.473346e-01	4.570451e-02	1.694901e-01	5.867253e-02	2.280549e-02	5.848898e-03	6.971300e-01	4.605296e-02	7.622371e-02	1.793492e-01	1.866338e-02	4.488628e-01	9.589647e-02	1.810045e-01	2.776641e-02	5.272140e-01	1.518183e-01	4.190544e-02	2.155800e-01	3.571577e-02	1.589501e-02	1.526532e-01	6.990934e-02	4.760629e-03	3.597606e-01	3.970212e-01	7.979388e-02	5.668625e-01	7.886287e-02	2.259255e-01	8.645903e-03	3.990931e-02	1.753231e-01	3.632532e-01	2.061397e-01	1.927086e-02	2.020371e-01	3.397605e-02	4.005912e-02	1.310035e-04	4.219541e-02	1.463570e-02	7.902095e-01	1.127692e-01	6.648562e-02	4.142215e-01	1.389662e-01	5.884048e-02	1.125382e-01	2.089480e-01	7.452048e-02	3.636560e-01	2.177219e-01	2.931598e-02	2.639743e-01	5.081142e-02	8.053328e-02	1.187926e-01	1.608985e-01	1.487408e-02	4.704235e-01	1.544779e-01	1.453716e-01	1.614396e-01	7.773519e-02	2.536333e-01	2.661401e-01	9.568014e-02	8.195380e-02	3.737175e-01	1.705664e-01	7.068894e-03	3.447072e-01	2.198623e-02	1.665315e-01	1.487049e-01	2.189049e-01	4.092311e-02	3.615211e-01	6.341450e-02	1.358931e-01	1.552393e-01	1.001720e-01	3.541032e-01	8.446688e-02	1.701255e-01	4.284652e-02	2.529108e-01	2.346695e-01	9.348008e-04	3.337848e-01	1.348535e-01	4.363031e-01	4.763913e-02	1.023577e-01	4.137001e-01	4.263657e-01	3.844433e-02	1.203198e-01	4.148701e-01	2.426670e-01	2.349683e-01	2.598142e-01	2.625505e-01	2.240428e-01	2.647390e-01	3.277159e-01	1.835024e-01	2.302788e-01	2.689742e-01	3.506868e-01	1.500602e-01	3.909321e-01	1.858353e-01	1.575850e-01	2.656475e-01	4.292933e-02	5.099963e-01	2.725447e-01	1.745297e-01	2.887287e-01	1.851087e-01	3.595471e-01	1.666155e-01	3.894184e-01	1.674733e-01	1.923165e-01	2.507919e-01	1.862476e-01	3.321480e-01	1.679354e-01	3.136690e-01	3.013609e-01	1.688916e-01	3.417567e-01	1.879908e-01	2.245598e-01	2.860057e-01	2.182873e-01	2.711472e-01	9.897398e-02	3.283018e-01	1.978531e-01	3.748711e-01	2.478716e-01	4.416762e-01	2.118772e-01	9.857506e-02	3.151940e-01	2.965794e-01	1.321730e-01	2.560536e-01	1.368353e-01	4.233381e-01	2.555559e-01	1.842708e-01	2.757101e-01	1.559919e-01	3.868851e-01	1.814128e-01	3.471060e-01	2.296695e-01	1.823016e-01	2.409229e-01	1.341597e-01	3.291649e-01	2.723253e-01	2.643500e-01	3.203882e-01	2.062310e-01	3.394691e-01	1.339117e-01	2.995683e-01	2.990717e-01	1.763239e-01	2.250361e-01	7.267054e-02	5.618283e-01	2.867528e-01	7.874839e-02	4.641417e-01	3.448495e-01	1.866135e-02	2.868691e-01	6.896503e-02	3.652959e-02	1.199401e+00	1.734607e-01	1.565032e-01	2.740009e+00	1.018600e-01	3.022047e-01	2.930929e+00	2.407876e-01	2.380823e+00	1.306544e+00	1.065173e-01	4.666002e-02	3.000029e+00	1.483152e-01	4.472678e-02	1.022867e+00	1.279940e-01	4.214932e+00	4.920537e+00	1.025149e-01	4.799163e-01	1.424897e-01	2.024766e-01	2.044995e+00	7.750911e-01	1.071460e-01	2.297399e+00	2.234828e-01	3.818871e-02	2.272098e+00	1.947411e-01	8.840574e-03	3.163371e+00	3.179754e-01	8.302006e-02	2.299798e+00	5.674727e-01	2.036327e-01	4.022302e+00
7220000	-4.739716e+04	1.407817e+02	5.778821e+00	8.813356e-02	2.700073e-01	2.455959e-02	3.369182e-02	5.502027e-01	3.340500e-02	5.106974e-02	3.074335e-01	2.479608e-02	4.936074e-02	5.281042e-01	3.923574e-02	1.053986e-01	2.415157e-01	9.337982e-02	6.849557e-02	3.684887e-01	1.227217e-01	8.140841e-02	1.345374e-01	1.103521e-01	4.468185e-02	5.108655e-01	1.181548e-01	6.627165e-02	3.814127e-01	5.607807e-02	3.465401e-02	4.089442e-01	5.263943e-02	7.817679e-02	5.464247e-01	1.238500e-01	2.191764e-01	2.323552e-02	9.136604e-03	9.767305e-02	4.346048e-01	1.409140e-01	5.615784e-03	2.730468e-01	4.814562e-02	2.137752e-01	5.939554e-02	1.667434e-02	1.749344e-03	6.871862e-01	2.121938e-02	2.218052e-01	2.335602e-01	5.783882e-02	4.042106e-01	4.341329e-02	3.917194e-02	5.165654e-02	5.172927e-01	2.253334e-01	6.699710e-03	1.894974e-01	9.520261e-03	2.628232e-02	9.896395e-02	1.068644e-01	3.873620e-03	4.102588e-01	3.537570e-01	1.279667e-01	2.429729e-01	7.645782e-02	3.379358e-01	2.839853e-02	1.862682e-01	1.652671e-01	3.090478e-01	2.198612e-01	7.505226e-03	2.308133e-01	6.750528e-02	7.388063e-02	4.771039e-03	9.489415e-02	5.140298e-03	8.033910e-01	1.792289e-02	1.555156e-01	6.168512e-02	8.374009e-02	4.719433e-01	2.179472e-01	9.168631e-03	9.561594e-02	4.234316e-01	2.106032e-01	3.239617e-02	1.987068e-01	3.924632e-02	6.295261e-02	2.642797e-01	1.588542e-01	3.742046e-03	3.563215e-01	1.538499e-01	1.283576e-01	8.578038e-02	9.447523e-03	4.619814e-01	2.578659e-01	5.656727e-02	6.548280e-02	3.440579e-01	1.915565e-01	7.706977e-03	3.716710e-01	1.952480e-02	2.217269e-01	1.594509e-01	1.155213e-01	6.049412e-02	3.499403e-01	9.286648e-02	1.079573e-01	3.544192e-01	1.862081e-01	1.603357e-01	8.571039e-02	1.053692e-01	3.429335e-02	2.242177e-01	1.674178e-01	2.487313e-03	3.669468e-01	2.046370e-01	4.439197e-01	3.944723e-02	1.308522e-01	3.857809e-01	4.758954e-01	3.993189e-02	1.179821e-01	3.661907e-01	2.325228e-01	2.543798e-01	2.581769e-01	2.549205e-01	2.043050e-01	2.610747e-01	3.422599e-01	1.923603e-01	2.450456e-01	2.610343e-01	2.641141e-01	2.298061e-01	3.409638e-01	2.139434e-01	1.298431e-01	3.152498e-01	5.188830e-02	4.978240e-01	2.766599e-01	1.736278e-01	3.458079e-01	1.572233e-01	3.269199e-01	1.700489e-01	3.244649e-01	1.887810e-01	2.125867e-01	2.741674e-01	1.425672e-01	3.149578e-01	2.528626e-01	2.896124e-01	2.838662e-01	2.133320e-01	3.853590e-01	1.174428e-01	2.200971e-01	3.134836e-01	1.699979e-01	2.964214e-01	1.114184e-01	3.507550e-01	1.806939e-01	3.571327e-01	2.305550e-01	3.878494e-01	2.735365e-01	1.080591e-01	3.489002e-01	2.777592e-01	1.206076e-01	2.527330e-01	1.052259e-01	4.395422e-01	2.640532e-01	1.911787e-01	2.147738e-01	1.735389e-01	4.440528e-01	1.676345e-01	3.939933e-01	2.073473e-01	1.746319e-01	2.240275e-01	1.385756e-01	3.108734e-01	3.029580e-01	2.475930e-01	2.561572e-01	1.878680e-01	3.725102e-01	1.834646e-01	2.500521e-01	3.419031e-01	2.034707e-01	2.045741e-01	1.039512e-01	5.210720e-01	2.797582e-01	9.521860e-02	4.661385e-01	3.694782e-01	1.507135e-02	2.898491e-01	1.241977e-02	1.388622e-02	1.192649e+00	1.175893e-01	1.133063e-02	1.360316e+00	3.451019e-02	9.499536e-02	2.924561e+00	1.419323e-01	1.393183e+00	1.324444e+00	1.024869e-01	9.544128e-02	2.339536e+00	1.636804e-01	8.539094e-03	1.998984e+00	1.510770e-01	4.530062e+00	5.033635e+00	8.776118e-02	4.686670e-01	1.701697e-01	2.706107e-01	2.015218e+00	1.284499e+00	8.318646e-02	2.130445e+00	1.686266e-01	8.768366e-02	2.287289e+00	1.507002e-01	3.552550e-03	3.298783e+00	3.860680e-01	4.075517e-02	2.309436e+00	4.864593e-01	2.453567e-01	3.259250e+00
7230000	-4.741549e+04	1.355013e+02	5.835991e+00	8.662380e-02	2.098278e-01	2.931764e-02	8.774680e-02	5.490250e-01	3.745894e-02	5.590026e-02	3.279414e-01	2.588505e-02	1.056260e-01	4.430937e-01	4.155359e-02	8.952063e-02	1.720478e-01	6.060191e-02	1.020682e-01	4.624267e-01	1.133348e-01	7.615147e-02	1.349122e-01	1.397382e-01	3.723171e-02	5.014495e-01	1.105170e-01	6.227025e-02	2.853082e-01	5.366090e-02	5.396127e-02	4.559623e-01	8.883708e-02	5.540891e-02	5.849729e-01	2.496200e-01	6.917701e-02	1.968279e-02	2.113843e-02	8.896904e-02	4.254941e-01	2.669876e-01	2.773001e-03	1.941297e-01	2.164660e-02	1.544503e-01	5.143446e-02	2.200945e-02	2.990802e-03	7.208325e-01	4.828248e-02	4.138899e-02	3.776631e-01	9.756187e-02	4.020295e-01	3.599081e-02	4.536575e-02	5.632647e-02	5.047606e-01	1.945394e-01	3.098245e-02	2.051513e-01	8.239746e-03	2.241565e-03	2.000572e-01	5.162360e-02	2.080947e-02	5.254124e-01	1.998558e-01	1.857589e-02	3.438129e-01	5.150093e-02	2.739184e-01	1.110233e-02	3.010896e-01	1.396605e-01	3.710569e-01	1.358333e-01	3.734522e-02	2.497984e-01	6.630568e-02	7.994712e-02	1.858751e-02	1.177714e-01	4.767159e-04	7.674877e-01	1.572949e-02	3.325037e-01	9.931537e-02	1.336248e-01	3.776897e-01	1.483660e-02	4.202982e-02	9.139356e-02	4.502189e-01	1.965155e-01	3.595063e-02	1.767890e-01	4.913240e-02	1.263652e-01	1.112433e-01	1.308860e-01	4.026963e-02	4.473232e-01	1.439127e-01	5.549458e-02	1.038870e-01	2.360994e-03	4.781146e-01	3.455181e-01	1.462480e-02	6.855920e-02	4.287068e-01	1.805392e-01	1.443140e-02	2.975423e-01	1.022108e-02	1.488798e-01	9.586546e-02	2.176615e-01	2.554655e-02	3.963610e-01	1.156856e-01	1.108355e-01	3.306589e-01	3.710834e-02	3.300597e-01	9.012460e-02	1.012130e-01	8.699350e-02	3.410859e-01	1.266313e-01	1.221970e-03	3.315150e-01	1.125524e-01	4.361691e-01	4.836615e-02	1.255468e-01	3.899179e-01	4.264110e-01	4.770951e-02	1.148590e-01	4.110205e-01	2.809638e-01	2.198829e-01	2.584679e-01	2.406854e-01	2.146828e-01	2.853540e-01	3.227550e-01	1.772081e-01	1.814775e-01	2.775138e-01	3.609220e-01	1.800867e-01	3.755861e-01	2.170081e-01	1.391538e-01	2.682521e-01	4.516725e-02	5.362072e-01	2.132993e-01	2.053262e-01	3.666792e-01	1.402949e-01	3.363309e-01	1.566951e-01	3.717137e-01	1.931728e-01	1.632529e-01	2.718606e-01	1.490445e-01	3.113723e-01	2.271012e-01	3.124820e-01	2.529536e-01	1.886357e-01	3.631604e-01	1.952503e-01	2.003543e-01	4.005950e-01	1.457427e-01	2.533080e-01	1.397806e-01	3.233360e-01	1.718955e-01	3.649879e-01	2.476428e-01	3.318055e-01	2.844296e-01	1.361220e-01	3.247419e-01	1.633537e-01	1.629276e-01	3.489769e-01	1.106080e-01	4.780763e-01	1.938169e-01	2.174988e-01	2.436106e-01	1.839650e-01	4.090893e-01	1.633351e-01	4.033309e-01	1.755434e-01	1.734128e-01	2.477129e-01	1.248835e-01	3.090752e-01	2.740777e-01	2.919636e-01	2.529682e-01	2.259263e-01	3.918741e-01	1.292314e-01	2.552104e-01	2.843351e-01	1.592929e-01	3.011616e-01	7.262313e-02	5.198836e-01	3.100472e-01	9.744601e-02	4.466451e-01	3.559430e-01	9.930377e-02	2.822828e-01	2.768198e-01	5.141364e-02	1.695261e+00	1.158749e-01	5.533654e-02	2.039232e+00	1.064169e-01	3.141459e-02	3.759731e+00	6.600073e-01	2.154825e+00	1.062063e+00	1.826762e-01	1.909766e-01	2.207145e+00	1.454748e-01	1.249085e-01	2.205648e+00	1.544401e-01	4.329601e+00	4.888218e+00	9.721384e-02	4.419917e-01	1.929275e-01	2.554078e-01	2.732018e+00	1.172272e+00	1.912137e-01	2.220441e+00	2.711908e-01	4.279522e-02	2.157067e+00	1.152083e-01	9.341901e-04	3.428341e+00	2.294902e-01	7.298790e-02	2.773019e+00	5.050696e-01	1.984874e-01	2.937218e+00
7240000	-4.741682e+04	1.389855e+02	5.724323e+00	4.890850e-02	3.392057e-01	4.386821e-02	3.875197e-02	4.559973e-01	7.326829e-02	6.577636e-02	3.448757e-01	2.030456e-02	3.794736e-02	4.912049e-01	3.989117e-02	8.526750e-02	1.644539e-01	9.878698e-02	8.646520e-02	4.115347e-01	1.534917e-01	5.351103e-02	1.275140e-01	1.414720e-01	5.098086e-02	5.016236e-01	1.248985e-01	5.156931e-02	2.661334e-01	9.477898e-02	2.303479e-02	5.044158e-01	6.006771e-02	5.439731e-02	3.993805e-01	3.589277e-01	1.453039e-01	3.103565e-02	1.095490e-02	8.679971e-02	4.661315e-01	2.335633e-01	1.091443e-03	1.957251e-01	1.668900e-02	1.629815e-01	4.726116e-02	3.311621e-02	1.097390e-02	7.179492e-01	2.771810e-02	1.400749e-01	2.634151e-01	7.201427e-02	3.471317e-01	5.911148e-02	1.182525e-01	3.769987e-02	5.257972e-01	1.879827e-01	2.332192e-02	2.177833e-01	7.415002e-03	2.605752e-02	1.907594e-01	1.144513e-01	2.144361e-02	2.339259e-01	4.133622e-01	8.925601e-02	2.914690e-01	4.262177e-02	3.998252e-01	3.484259e-02	1.419854e-01	1.829354e-01	3.571494e-01	1.555440e-01	1.014403e-02	2.489004e-01	4.532666e-02	8.149799e-02	8.968116e-03	1.471207e-01	8.976293e-03	7.179637e-01	3.547317e-02	3.430609e-01	7.845745e-02	7.777306e-02	4.134352e-01	8.308205e-02	4.191342e-03	1.032435e-01	4.370490e-01	1.442583e-01	3.982572e-02	2.246269e-01	5.099651e-02	1.074588e-01	2.333150e-01	1.471563e-01	4.361810e-02	3.293389e-01	1.391129e-01	2.192931e-02	1.304572e-01	8.321215e-02	5.329929e-01	1.206522e-01	1.107563e-01	1.076684e-01	4.226379e-01	1.555280e-01	1.881287e-02	2.844530e-01	1.089984e-02	1.500247e-01	2.475889e-01	1.869154e-01	6.703480e-02	3.025519e-01	4.588429e-02	1.347907e-01	2.156438e-01	1.657743e-01	3.435708e-01	9.097152e-02	4.924890e-02	2.200136e-02	2.472097e-01	2.737155e-01	6.344846e-04	3.167366e-01	1.397023e-01	4.020362e-01	5.674509e-02	1.169460e-01	4.242727e-01	4.033500e-01	4.855494e-02	1.099385e-01	4.381566e-01	2.636494e-01	2.311471e-01	2.676635e-01	2.375399e-01	2.205744e-01	2.903967e-01	3.072357e-01	1.817932e-01	2.277808e-01	2.102094e-01	3.866667e-01	1.753431e-01	4.293794e-01	1.801977e-01	1.326347e-01	2.577881e-01	5.032044e-02	5.257048e-01	2.576423e-01	1.663324e-01	3.234056e-01	1.548080e-01	3.504197e-01	1.713666e-01	3.538519e-01	2.034947e-01	2.018077e-01	2.408457e-01	1.605882e-01	3.025813e-01	2.622058e-01	2.746247e-01	2.755197e-01	1.097858e-01	4.142612e-01	2.004333e-01	2.319505e-01	2.844825e-01	1.598022e-01	3.237648e-01	9.953166e-02	3.175741e-01	1.904340e-01	3.924602e-01	2.620111e-01	2.729579e-01	3.127114e-01	1.523196e-01	2.958775e-01	2.768656e-01	1.471730e-01	2.800839e-01	1.134723e-01	4.071790e-01	2.585145e-01	2.208342e-01	3.211013e-01	1.294745e-01	3.357181e-01	2.137061e-01	3.318706e-01	2.373642e-01	1.934233e-01	2.373419e-01	1.359564e-01	3.148663e-01	2.684702e-01	2.807071e-01	2.649168e-01	1.571687e-01	3.937091e-01	1.842053e-01	2.280292e-01	3.152203e-01	1.804677e-01	2.762828e-01	8.819515e-02	6.184496e-01	2.119150e-01	8.144027e-02	4.994386e-01	3.533500e-01	8.128838e-02	2.490551e-01	1.292645e-01	9.251553e-02	1.687817e+00	1.181015e-01	1.808097e-01	2.662415e+00	8.608553e-02	3.955927e-01	3.537161e+00	4.106804e-01	1.783403e+00	1.333649e+00	1.244591e-01	1.459452e-01	2.270415e+00	1.676693e-01	4.282803e-02	1.361031e+00	1.339877e-01	3.403442e+00	5.025601e+00	9.236393e-02	5.056434e-01	1.160594e-01	2.904535e-01	2.611786e+00	1.094798e+00	1.639065e-01	2.276937e+00	3.680702e-01	5.882593e-02	2.212089e+00	1.276907e-01	6.922157e-03	3.431234e+00	2.145173e-01	7.196723e-02	2.348856e+00	4.449096e-01	2.229334e-01	3.940538e+00
7250000	-4.740708e+04	1.513103e+02	5.302593e+00	6.257990e-02	2.029665e-01	3.101352e-02	7.096653e-02	5.916584e-01	4.081519e-02	5.877301e-02	2.861407e-01	2.003671e-02	6.743097e-02	5.076910e-01	5.992765e-02	1.055528e-01	2.134196e-01	5.623957e-02	7.174505e-02	3.967615e-01	1.562816e-01	9.232961e-02	1.538438e-01	1.054644e-01	5.226730e-02	4.923665e-01	1.037284e-01	2.454755e-02	4.302509e-01	9.318690e-02	4.834747e-02	2.895105e-01	1.141567e-01	6.354633e-02	4.793478e-01	2.108631e-01	1.347576e-01	6.353007e-02	4.795509e-02	8.293523e-02	5.564034e-01	1.746890e-01	3.728299e-04	1.697466e-01	1.585299e-02	2.938229e-01	5.314167e-02	5.629010e-02	8.004467e-03	5.081980e-01	8.054283e-02	8.147703e-02	3.168489e-01	3.569858e-02	3.924230e-01	6.619755e-02	1.073550e-01	7.692347e-02	4.444163e-01	1.605528e-01	3.934948e-02	2.706570e-01	8.100947e-03	5.197593e-02	2.037032e-01	7.054662e-02	1.211993e-02	4.104429e-01	2.512114e-01	2.398949e-02	2.724755e-01	6.014293e-03	6.243430e-01	1.771173e-02	5.546600e-02	1.138174e-01	3.146303e-01	1.812973e-01	3.162517e-02	3.048783e-01	5.375146e-02	6.582435e-02	4.953556e-02	1.221728e-01	8.660230e-05	7.613856e-01	9.950665e-04	1.086154e-02	5.828663e-02	1.852176e-01	6.342870e-01	4.613057e-02	6.521668e-02	9.339115e-02	4.591888e-01	1.208501e-01	3.241577e-02	2.355274e-01	5.862685e-02	6.965681e-02	8.128378e-02	2.016969e-01	2.971623e-02	5.050612e-01	1.125851e-01	5.697947e-02	1.555691e-01	7.548266e-02	4.997441e-01	1.694914e-01	4.273329e-02	7.251910e-02	4.429847e-01	1.722893e-01	1.668991e-02	2.730479e-01	2.246903e-02	9.613394e-02	1.644642e-01	1.864704e-01	1.786364e-02	4.517432e-01	8.332463e-02	8.017380e-02	2.144886e-01	9.509714e-02	2.957021e-01	1.097600e-01	2.047784e-01	6.225414e-02	3.641996e-01	9.432586e-02	3.940661e-04	3.382968e-01	1.405296e-01	4.514349e-01	4.240291e-02	1.419095e-01	3.642527e-01	4.684610e-01	4.336071e-02	1.156573e-01	3.725211e-01	2.465335e-01	2.258791e-01	2.663454e-01	2.612420e-01	2.167926e-01	2.746791e-01	3.230159e-01	1.855124e-01	1.967210e-01	3.062812e-01	3.077651e-01	1.892327e-01	3.651771e-01	1.589872e-01	1.795042e-01	2.963315e-01	4.746701e-02	5.122447e-01	2.392565e-01	2.010318e-01	3.703827e-01	1.607033e-01	3.557111e-01	1.132029e-01	4.053996e-01	1.739307e-01	1.590009e-01	2.616688e-01	1.654288e-01	2.883304e-01	2.649523e-01	2.812884e-01	2.884626e-01	1.976693e-01	3.405814e-01	1.732867e-01	2.176500e-01	3.262886e-01	1.449547e-01	3.111068e-01	1.465653e-01	2.908041e-01	1.611638e-01	4.014668e-01	2.190641e-01	3.187559e-01	2.879150e-01	1.742650e-01	3.080126e-01	3.002270e-01	1.333384e-01	2.584220e-01	1.396203e-01	4.306372e-01	2.538006e-01	1.759419e-01	2.784328e-01	1.955283e-01	3.746707e-01	1.513683e-01	4.083379e-01	2.073639e-01	1.430011e-01	2.412971e-01	1.248370e-01	3.386632e-01	2.760933e-01	2.604065e-01	2.960528e-01	1.709205e-01	4.223163e-01	1.107105e-01	2.837077e-01	2.814690e-01	2.022309e-01	2.325924e-01	8.801448e-02	5.202787e-01	2.990525e-01	9.265437e-02	4.632476e-01	3.571081e-01	9.864491e-02	2.868796e-01	7.901004e-03	8.039353e-02	1.273877e+00	1.697838e-01	1.209729e-01	3.396763e+00	9.413752e-02	9.387888e-02	2.375894e+00	1.722303e-01	2.687083e+00	1.017647e+00	6.006101e-02	3.637062e-01	2.352904e+00	1.546419e-01	8.135901e-02	1.353495e+00	1.721574e-01	3.856981e+00	4.607475e+00	1.203332e-01	4.885463e-01	1.950406e-01	1.995594e-01	2.748801e+00	1.047503e+00	2.422866e-01	1.983993e+00	2.250542e-01	1.116366e-01	2.468276e+00	1.116808e-01	5.188229e-03	3.668050e+00	2.413266e-01	6.001090e-02	2.500461e+00	3.385254e-01	1.976966e-01	3.728315e+00
7260000	-4.742241e+04	1.507503e+02	5.338133e+00	8.079077e-02	2.957196e-01	3.780279e-02	3.723112e-02	4.947015e-01	5.375419e-02	5.854835e-02	2.707535e-01	2.839040e-02	5.899237e-02	5.441452e-01	3.917020e-02	8.192360e-02	2.124247e-01	5.531954e-02	8.663384e-02	4.176839e-01	1.460145e-01	7.176035e-02	1.429272e-01	1.119218e-01	5.749531e-02	5.270884e-01	8.880688e-02	9.601317e-02	2.833680e-01	1.249031e-02	4.714373e-02	4.715359e-01	8.944895e-02	5.720263e-02	5.181625e-01	1.623824e-01	2.201225e-01	3.071637e-02	1.141360e-02	6.486360e-02	4.183427e-01	3.047599e-01	7.523108e-04	1.965492e-01	1.473232e-02	1.473232e-01	4.951305e-02	3.181374e-02	4.197437e-04	7.090801e-01	6.185013e-02	1.513115e-01	2.487669e-01	2.308189e-02	4.584187e-01	3.404946e-02	8.437146e-02	5.775647e-02	4.571470e-01	2.105662e-01	3.390312e-02	2.328487e-01	7.778541e-03	9.221907e-03	2.128131e-01	7.864470e-02	3.910892e-03	6.161377e-01	7.927179e-02	9.545127e-02	2.226167e-01	1.596846e-01	2.801597e-01	4.173340e-02	2.003544e-01	1.870062e-01	3.735743e-01	1.359490e-01	1.881557e-02	2.263302e-01	5.832479e-02	1.140369e-01	7.719329e-03	4.133432e-02	2.637372e-03	8.119525e-01	2.231964e-02	2.540252e-01	2.770386e-02	7.434950e-02	3.574039e-01	2.535952e-01	3.292241e-02	1.386709e-01	4.131619e-01	1.274973e-01	3.502671e-02	2.439182e-01	4.172493e-02	9.698729e-02	1.167022e-01	2.436937e-01	2.283029e-02	3.808787e-01	1.389078e-01	8.105973e-02	6.431713e-02	8.173622e-02	3.449481e-01	3.468241e-01	8.111475e-02	6.164340e-02	4.072526e-01	1.939139e-01	1.398741e-02	2.951787e-01	2.802400e-02	1.132122e-01	1.446070e-01	1.928654e-01	5.396114e-02	3.339629e-01	1.613914e-01	1.022969e-01	1.276292e-01	6.012970e-02	4.716484e-01	1.036940e-01	1.346018e-01	4.657875e-02	2.573799e-01	2.186069e-01	1.330171e-04	3.031200e-01	1.741814e-01	4.580936e-01	3.948005e-02	1.295019e-01	3.729245e-01	4.818534e-01	4.333530e-02	1.280565e-01	3.467547e-01	2.433813e-01	2.355748e-01	2.685813e-01	2.524626e-01	2.138074e-01	2.578859e-01	3.385310e-01	1.897758e-01	2.142822e-01	2.609131e-01	3.127438e-01	2.120609e-01	4.237435e-01	1.346438e-01	1.389366e-01	3.026761e-01	3.985925e-02	5.463425e-01	2.422174e-01	1.715808e-01	3.063406e-01	2.330611e-01	3.065427e-01	1.540557e-01	3.813941e-01	1.965036e-01	1.940526e-01	2.280497e-01	1.280990e-01	3.290771e-01	2.272040e-01	3.156200e-01	2.705094e-01	1.658126e-01	4.345996e-01	1.290784e-01	2.248016e-01	2.540687e-01	2.463701e-01	2.747596e-01	1.031843e-01	3.130286e-01	1.665890e-01	4.171982e-01	2.084433e-01	2.815557e-01	2.902998e-01	2.197011e-01	2.308431e-01	2.437281e-01	2.331887e-01	2.922401e-01	1.123405e-01	4.179142e-01	2.837378e-01	1.860076e-01	2.535034e-01	1.885644e-01	3.509272e-01	2.070049e-01	3.337223e-01	2.167513e-01	2.010581e-01	2.484684e-01	1.181436e-01	3.037011e-01	2.859174e-01	2.922379e-01	3.197038e-01	2.035165e-01	3.562482e-01	1.205315e-01	2.399306e-01	2.822084e-01	1.700329e-01	3.078281e-01	1.039566e-01	5.506226e-01	2.415741e-01	1.038466e-01	5.221637e-01	3.802207e-01	8.185781e-02	2.643861e-01	9.436783e-02	1.065680e-02	9.147049e-01	1.875154e-01	1.191576e-01	2.547499e+00	7.819109e-03	2.770637e-01	2.412898e+00	5.644258e-01	1.756670e+00	1.369142e+00	1.104582e-01	1.842545e-01	3.244376e+00	1.051784e-01	2.016158e-02	1.428726e+00	1.588522e-01	3.670684e+00	4.584801e+00	9.152916e-02	5.354628e-01	1.541936e-01	2.566349e-01	2.645708e+00	7.434966e-01	1.954293e-01	1.966627e+00	1.943661e-01	9.031745e-02	2.435623e+00	1.812132e-01	6.596807e-03	3.604166e+00	2.802390e-01	1.232241e-01	2.622826e+00	3.560510e-01	1.735581e-01	4.009220e+00
7270000	-4.740796e+04	1.555969e+02	5.221783e+00	9.423701e-02	2.716875e-01	3.130042e-02	4.210470e-02	5.243206e-01	3.634972e-02	5.224038e-02	3.767269e-01	3.162511e-02	7.806020e-02	4.160729e-01	4.527451e-02	1.138869e-01	1.750208e-01	5.694192e-02	1.079483e-01	4.405740e-01	1.056281e-01	7.231710e-02	1.408345e-01	1.044967e-01	4.632881e-02	5.131978e-01	1.228251e-01	7.691533e-02	1.493151e-01	8.701868e-02	5.716163e-02	5.623779e-01	6.721142e-02	3.066792e-02	7.014187e-01	1.255166e-01	1.192320e-01	1.904839e-02	4.116369e-03	8.404043e-02	4.073213e-01	1.881057e-01	3.537780e-03	2.710977e-01	4.589706e-02	2.226495e-01	3.913907e-02	9.553111e-02	1.003946e-02	5.492576e-01	8.338328e-02	3.356642e-02	4.701536e-01	1.993925e-03	4.706012e-01	1.967230e-02	4.012539e-03	4.545734e-02	3.910967e-01	2.074797e-01	3.797822e-02	2.990300e-01	1.895803e-02	1.095834e-02	1.654448e-01	3.932013e-02	1.716718e-03	5.485545e-01	2.340056e-01	1.173824e-01	4.009735e-01	7.788978e-02	2.832948e-01	9.240694e-02	2.805249e-02	1.483532e-01	3.965901e-01	1.425191e-01	2.087876e-02	2.445454e-01	4.711337e-02	7.465801e-02	3.570228e-02	6.235729e-02	3.194876e-03	6.822871e-01	1.418004e-01	1.478401e-01	3.781016e-01	1.273786e-01	1.163961e-01	2.154876e-01	1.479606e-02	9.799985e-02	4.481294e-01	1.768401e-01	3.303276e-02	1.955225e-01	4.847528e-02	5.237611e-02	8.092687e-02	2.661470e-01	1.413374e-02	5.303292e-01	5.608708e-02	1.004613e-01	9.120285e-02	2.843053e-02	4.794843e-01	2.442413e-01	5.617969e-02	7.508256e-02	4.080710e-01	1.961901e-01	1.034760e-02	2.901308e-01	2.017801e-02	1.190120e-01	9.998175e-02	1.043220e-01	3.689528e-02	4.747321e-01	1.650568e-01	9.739848e-02	2.434597e-01	1.516593e-01	2.985246e-01	1.584122e-01	5.054562e-02	4.394833e-02	3.424711e-01	1.744212e-01	2.429824e-03	2.709810e-01	1.657485e-01	4.492722e-01	4.356811e-02	1.261824e-01	3.809773e-01	4.033969e-01	4.905351e-02	1.097916e-01	4.377580e-01	2.405946e-01	2.357881e-01	2.622617e-01	2.613556e-01	2.199825e-01	2.801382e-01	3.146493e-01	1.852300e-01	1.926623e-01	2.610336e-01	3.314913e-01	2.148127e-01	3.420883e-01	2.231803e-01	1.344728e-01	3.002587e-01	6.001748e-02	5.228989e-01	2.499917e-01	1.670919e-01	3.280254e-01	1.655647e-01	3.669444e-01	1.394655e-01	3.401423e-01	1.921249e-01	1.518807e-01	3.158521e-01	1.540159e-01	3.114798e-01	2.715809e-01	2.629235e-01	3.228797e-01	1.324568e-01	4.319028e-01	1.127608e-01	2.468733e-01	2.901118e-01	2.442168e-01	2.187980e-01	1.180743e-01	3.290606e-01	1.738609e-01	3.790042e-01	3.089429e-01	2.271337e-01	3.320796e-01	1.318438e-01	3.063660e-01	2.808745e-01	1.567150e-01	2.560445e-01	9.601600e-02	4.215792e-01	2.730691e-01	2.093357e-01	2.178455e-01	1.896743e-01	4.309666e-01	1.615136e-01	3.813042e-01	2.321894e-01	1.769735e-01	2.095330e-01	1.205584e-01	3.209777e-01	2.681151e-01	2.903488e-01	3.679785e-01	2.041782e-01	2.895908e-01	1.382525e-01	2.514182e-01	3.401752e-01	1.795777e-01	2.288289e-01	8.623278e-02	6.422868e-01	1.648704e-01	1.066101e-01	4.522668e-01	3.821613e-01	1.133990e-01	3.149071e-01	1.356106e-01	1.092955e-01	1.317697e+00	1.266217e-01	2.926317e-02	2.953956e+00	7.006576e-02	6.113980e-03	2.713028e+00	2.574479e-01	1.003949e+00	1.247827e+00	1.450176e-01	6.035980e-02	2.178601e+00	1.254114e-01	3.487849e-02	1.340527e+00	1.535964e-01	4.017723e+00	4.378748e+00	1.169015e-01	4.950739e-01	1.771466e-01	2.610750e-01	2.179551e+00	7.853178e-01	1.760140e-01	1.970785e+00	3.625767e-01	3.897294e-02	2.580233e+00	1.019111e-01	8.380008e-04	3.673891e+00	3.525561e-01	8.208397e-02	2.658393e+00	4.364715e-01	2.702267e-01	4.052625e+00
7280000	-4.740980e+04	1.506804e+02	5.351005e+00	8.287088e-02	2.472502e-01	4.334492e-02	7.643276e-02	5.088728e-01	4.122840e-02	4.306317e-02	3.487158e-01	2.655513e-02	7.121856e-02	4.680452e-01	4.240205e-02	9.079377e-02	1.900755e-01	9.105424e-02	8.333718e-02	4.049885e-01	1.397507e-01	6.944052e-02	1.444902e-01	1.048912e-01	5.629640e-02	4.873623e-01	1.375194e-01	1.140555e-02	2.332544e-01	1.526968e-01	1.007815e-02	4.112016e-01	1.813635e-01	3.130596e-02	5.352497e-01	2.869528e-01	8.701135e-02	2.177457e-03	5.730281e-02	6.505527e-02	4.906685e-01	1.723893e-01	2.337735e-03	2.333859e-01	3.616327e-02	3.165459e-01	5.375514e-02	5.176950e-02	1.345841e-02	5.430848e-01	2.138630e-02	7.405379e-02	4.177655e-01	3.901309e-02	2.903724e-01	7.847549e-02	1.003197e-01	4.421810e-02	4.449520e-01	1.634180e-01	4.953285e-02	2.879682e-01	9.910880e-03	8.656223e-03	1.472645e-01	2.805989e-02	2.822627e-03	5.911636e-01	2.220331e-01	1.417018e-01	3.793397e-01	1.362368e-01	1.911607e-01	6.450907e-03	1.451100e-01	1.750483e-01	3.845966e-01	1.244276e-01	2.124707e-02	2.358725e-01	5.880789e-02	2.902966e-02	6.536969e-03	1.332742e-01	2.156804e-05	8.226584e-01	8.479162e-03	9.413811e-02	2.082318e-02	1.371431e-01	2.137774e-01	2.170194e-01	3.170988e-01	7.338935e-02	4.112695e-01	2.236823e-01	3.816947e-02	2.178412e-01	3.564821e-02	7.562948e-02	2.656533e-01	1.278815e-01	3.516677e-02	3.412824e-01	1.543866e-01	1.118441e-01	9.559979e-02	8.754295e-02	4.403007e-01	2.071923e-01	5.752008e-02	5.781739e-02	4.612512e-01	1.374605e-01	1.289374e-02	3.011561e-01	2.942111e-02	2.874466e-01	2.006627e-01	1.093339e-01	3.347883e-02	3.560075e-01	1.307047e-02	1.418116e-01	2.584447e-01	1.300047e-01	2.469446e-01	1.201480e-01	1.026464e-01	6.356425e-02	4.370545e-01	6.078279e-02	2.750264e-03	3.046898e-01	1.311585e-01	4.418623e-01	4.794558e-02	1.312825e-01	3.789096e-01	4.210744e-01	4.560817e-02	1.074124e-01	4.259050e-01	2.459847e-01	2.611805e-01	2.559568e-01	2.368781e-01	2.255366e-01	2.773121e-01	3.138660e-01	1.832853e-01	2.630804e-01	2.657592e-01	2.895973e-01	1.815632e-01	2.962035e-01	1.808238e-01	1.656704e-01	3.573023e-01	5.113440e-02	5.648317e-01	2.129101e-01	1.711237e-01	3.317221e-01	1.894681e-01	2.706110e-01	2.081988e-01	3.103611e-01	2.250308e-01	2.043089e-01	2.602992e-01	1.541363e-01	3.119128e-01	2.427655e-01	2.911854e-01	2.613435e-01	1.372309e-01	4.478991e-01	1.535265e-01	2.656990e-01	2.711564e-01	1.969922e-01	2.661524e-01	1.186689e-01	3.221304e-01	1.703758e-01	3.888250e-01	2.889756e-01	3.165890e-01	3.047658e-01	8.966968e-02	2.867662e-01	3.236849e-01	1.961997e-01	1.933492e-01	1.075067e-01	4.220622e-01	2.660345e-01	2.043966e-01	2.536852e-01	1.999248e-01	3.532256e-01	1.931643e-01	3.327493e-01	2.108530e-01	1.995371e-01	2.568607e-01	1.427397e-01	2.933449e-01	2.931914e-01	2.707241e-01	2.288992e-01	2.187797e-01	3.764547e-01	1.758664e-01	2.498921e-01	2.868682e-01	2.216893e-01	2.415504e-01	8.283315e-02	5.683206e-01	2.497191e-01	9.912723e-02	5.137014e-01	4.424171e-01	1.014429e-01	2.897901e-01	1.187706e-02	2.664349e-03	1.123477e+00	1.308068e-01	1.046396e-01	3.111517e+00	9.438746e-02	7.529933e-01	2.477762e+00	3.468139e-01	1.590795e+00	1.540597e+00	8.264274e-02	5.999038e-04	2.158432e+00	1.909300e-01	6.852598e-03	1.231104e+00	1.720733e-01	4.142818e+00	4.265742e+00	1.082190e-01	4.638570e-01	1.853511e-01	2.858818e-01	2.820602e+00	1.148695e+00	2.323580e-01	1.911201e+00	3.927174e-01	9.643120e-02	2.334823e+00	1.340571e-01	3.720582e-03	3.413208e+00	4.317353e-01	7.591870e-02	2.727910e+00	4.797016e-01	2.538301e-01	3.643213e+00
7290000	-4.742259e+04	1.452222e+02	5.533452e+00	8.290188e-02	2.344201e-01	2.842249e-02	5.888723e-02	5.624239e-01	3.294441e-02	4.824366e-02	3.024911e-01	2.320217e-02	1.382037e-01	4.461946e-01	4.166472e-02	1.214292e-01	1.757024e-01	7.187573e-02	8.396627e-02	4.262636e-01	1.207628e-01	7.702919e-02	1.299408e-01	1.022737e-01	4.501496e-02	5.243059e-01	1.214355e-01	1.060861e-01	2.110064e-01	1.565320e-01	1.249458e-02	4.531575e-01	6.072336e-02	2.579112e-02	3.957633e-01	2.651460e-01	8.752964e-02	1.509413e-01	7.482865e-02	5.848389e-02	4.075801e-01	3.703478e-01	1.248022e-03	1.519801e-01	1.036005e-02	1.465572e-01	3.595415e-02	5.419370e-02	9.884510e-03	6.865483e-01	6.686218e-02	1.743498e-01	2.258825e-01	2.040827e-02	4.291022e-01	1.145114e-01	3.574567e-02	5.757611e-02	4.504300e-01	2.131083e-01	3.086294e-02	2.218475e-01	2.617514e-02	1.294202e-02	9.363743e-02	2.153915e-02	4.740666e-03	6.009161e-01	2.662246e-01	5.735031e-02	3.270051e-01	9.680612e-02	2.620853e-01	3.006980e-02	2.266834e-01	1.807587e-01	3.921989e-01	9.629614e-02	3.208022e-02	2.433399e-01	5.532620e-02	8.216706e-02	1.559308e-02	4.700960e-02	3.805177e-04	5.498889e-01	3.049608e-01	1.637047e-01	2.275496e-01	9.651590e-03	4.881348e-01	7.428648e-02	3.667279e-02	7.283953e-02	4.137399e-01	2.238609e-01	3.114175e-02	2.045267e-01	5.389119e-02	7.848943e-02	1.061067e-01	2.922967e-01	5.882245e-02	3.580635e-01	1.062212e-01	1.672128e-02	5.773128e-02	1.391645e-01	4.476806e-01	1.480315e-01	1.906708e-01	9.800813e-02	4.110815e-01	1.368416e-01	1.587677e-02	3.182745e-01	1.991746e-02	1.631049e-01	1.210164e-01	1.238716e-01	3.665802e-02	5.190449e-01	3.630419e-02	1.528819e-01	1.351885e-01	1.186964e-01	3.572181e-01	1.806035e-01	5.541149e-02	5.458532e-02	3.274592e-01	2.407935e-01	1.353257e-03	2.673687e-01	1.084400e-01	4.471216e-01	4.386857e-02	1.112858e-01	3.977240e-01	4.423960e-01	4.127546e-02	1.124252e-01	4.039033e-01	2.403974e-01	2.510488e-01	2.604571e-01	2.480967e-01	2.190351e-01	2.631768e-01	3.379449e-01	1.798432e-01	2.186920e-01	2.340394e-01	3.460835e-01	2.011851e-01	4.868208e-01	1.948993e-01	1.514260e-01	1.668539e-01	3.240905e-02	5.076143e-01	2.668184e-01	1.931583e-01	2.831192e-01	2.468937e-01	3.336406e-01	1.363465e-01	3.870720e-01	1.736031e-01	2.354109e-01	2.039140e-01	1.504652e-01	2.784872e-01	2.533430e-01	3.177047e-01	3.217215e-01	1.468069e-01	3.889291e-01	1.425424e-01	2.093785e-01	3.799057e-01	1.784342e-01	2.322816e-01	1.359966e-01	2.933957e-01	1.588721e-01	4.117356e-01	2.398405e-01	3.019926e-01	3.216180e-01	1.365488e-01	3.124237e-01	2.585266e-01	1.507362e-01	2.783135e-01	1.009917e-01	4.502406e-01	2.441476e-01	2.046201e-01	2.264072e-01	2.454336e-01	2.980966e-01	2.300626e-01	3.079174e-01	2.469277e-01	2.068935e-01	2.382613e-01	1.321249e-01	3.004164e-01	2.840919e-01	2.833669e-01	2.975859e-01	1.749521e-01	4.054134e-01	1.220486e-01	2.277024e-01	3.157870e-01	2.060821e-01	2.504285e-01	9.012760e-02	5.135929e-01	3.012674e-01	9.501216e-02	4.541298e-01	3.712336e-01	1.174656e-01	2.950271e-01	5.023410e-02	2.416176e-02	1.113696e+00	1.259901e-01	7.987422e-02	2.978658e+00	9.325024e-02	1.215837e-01	3.019154e+00	9.820144e-02	9.214320e-01	1.431485e+00	9.629266e-02	2.863799e-01	2.717710e+00	2.132485e-01	1.778156e-02	2.022987e+00	1.524403e-01	4.208458e+00	4.677023e+00	9.604545e-02	4.959964e-01	1.628407e-01	3.202485e-01	2.623119e+00	9.056894e-01	1.885197e-01	1.959222e+00	2.097107e-01	1.220189e-01	2.204622e+00	1.106762e-01	3.276532e-03	3.285232e+00	3.099037e-01	4.119411e-02	2.498001e+00	5.316008e-01	1.852692e-01	3.598154e+00
7300000	-4.738416e+04	1.350864e+02	5.849352e+00	6.512135e-02	2.550670e-01	2.915922e-02	6.935469e-02	5.243025e-01	5.699528e-02	6.144118e-02	3.367695e-01	1.773228e-02	5.190589e-02	4.982680e-01	3.388322e-02	9.591291e-02	1.515825e-01	7.978660e-02	7.015302e-02	4.680282e-01	1.345367e-01	6.235376e-02	1.461189e-01	1.145819e-01	5.431968e-02	5.301126e-01	9.251316e-02	3.486180e-02	1.270665e-01	9.136876e-02	4.040981e-02	6.427499e-01	6.354322e-02	2.972037e-02	4.668238e-01	2.444850e-01	1.895327e-01	3.851672e-02	3.092146e-02	3.839305e-02	3.587131e-01	2.896576e-01	5.080301e-03	2.875029e-01	2.065299e-02	1.532419e-01	4.965396e-02	3.032550e-02	1.554406e-02	7.174704e-01	3.376413e-02	1.086410e-01	1.987759e-01	1.002133e-02	5.504304e-01	8.399237e-02	4.813904e-02	2.698640e-02	4.543011e-01	1.911658e-01	2.773501e-02	2.886390e-01	1.117262e-02	2.405417e-02	9.043127e-02	4.101224e-02	4.727950e-03	6.293136e-01	2.104607e-01	4.781320e-03	2.230459e-01	4.527046e-02	6.244372e-01	7.264052e-03	9.520112e-02	1.115793e-01	3.811502e-01	2.071107e-01	3.122680e-02	2.347861e-01	3.414687e-02	9.075354e-02	1.906419e-03	8.080830e-02	3.405927e-03	8.064443e-01	1.668150e-02	1.802438e-01	1.344827e-02	1.373901e-01	2.150717e-01	2.328493e-01	2.209969e-01	1.373231e-01	4.453202e-01	1.779742e-01	3.267055e-02	1.674150e-01	3.929695e-02	7.908600e-02	2.327459e-01	1.488130e-01	2.511110e-02	2.568967e-01	2.573472e-01	2.299700e-02	2.834211e-01	3.675639e-02	3.511110e-01	1.764569e-01	1.292577e-01	7.186834e-02	3.714925e-01	1.595236e-01	1.073546e-02	3.585397e-01	2.784037e-02	8.302502e-02	1.554080e-01	2.429507e-01	4.788572e-02	3.558224e-01	1.149082e-01	1.016963e-01	1.786202e-01	9.101123e-02	4.002310e-01	1.087627e-01	1.196784e-01	7.246798e-02	3.173185e-01	1.650575e-01	6.500367e-04	3.428012e-01	1.017048e-01	4.683755e-01	4.160278e-02	1.282664e-01	3.617553e-01	4.386666e-01	4.316210e-02	1.155998e-01	4.025715e-01	2.580477e-01	2.358179e-01	2.580619e-01	2.480726e-01	2.197916e-01	2.582341e-01	3.388728e-01	1.831015e-01	2.065068e-01	2.547374e-01	3.480637e-01	1.906921e-01	4.227092e-01	1.293802e-01	1.717838e-01	2.761267e-01	5.320576e-02	4.736925e-01	2.952751e-01	1.778267e-01	2.884470e-01	2.116161e-01	3.782883e-01	1.216485e-01	3.326055e-01	1.622003e-01	1.674663e-01	3.377279e-01	1.669711e-01	3.137060e-01	2.556255e-01	2.636974e-01	3.972083e-01	1.330866e-01	3.422904e-01	1.274147e-01	2.961203e-01	2.851370e-01	1.258949e-01	2.928478e-01	1.253209e-01	3.112212e-01	1.845523e-01	3.789057e-01	1.992850e-01	4.008231e-01	2.600406e-01	1.398513e-01	2.044899e-01	3.813882e-01	1.378656e-01	2.762564e-01	8.909729e-02	4.415574e-01	2.625780e-01	2.067673e-01	2.373398e-01	1.722833e-01	3.924089e-01	1.979680e-01	3.738494e-01	2.141522e-01	1.747655e-01	2.372329e-01	1.495040e-01	2.823486e-01	2.817960e-01	2.863514e-01	3.003803e-01	1.941342e-01	3.679687e-01	1.375168e-01	2.284554e-01	2.811868e-01	1.865177e-01	3.038401e-01	8.542622e-02	5.571967e-01	2.629822e-01	9.439486e-02	4.400052e-01	3.819281e-01	1.163642e-01	2.818270e-01	3.475255e-02	2.450546e-02	1.181208e+00	1.076512e-01	1.525721e-01	2.975104e+00	1.421868e-01	2.796935e-01	2.437334e+00	2.372538e-01	2.848010e+00	1.901548e+00	4.641490e-02	2.929312e-01	2.967653e+00	1.808132e-01	9.323492e-02	1.192386e+00	1.629412e-01	4.524101e+00	4.916287e+00	9.646167e-02	4.588349e-01	1.676285e-01	3.596916e-01	2.763292e+00	9.830772e-01	1.521234e-01	2.185750e+00	1.498337e-01	4.711440e-02	2.136173e+00	1.683616e-01	2.973596e-03	2.990291e+00	3.000829e-01	7.547054e-02	2.463110e+00	3.209190e-01	1.355101e-01	3.261889e+00
7310000	-4.738978e+04	1.453797e+02	5.570126e+00	1.014933e-01	2.783352e-01	2.839536e-02	4.581082e-02	5.031091e-01	4.285620e-02	6.918747e-02	3.118910e-01	2.394092e-02	3.723594e-02	5.121579e-01	4.558673e-02	8.806320e-02	1.843938e-01	9.114934e-02	5.742785e-02	3.931056e-01	1.858602e-01	8.061496e-02	1.189710e-01	8.703604e-02	6.309926e-02	5.363763e-01	1.139025e-01	1.146326e-01	2.140001e-01	5.913070e-02	8.198186e-02	4.871843e-01	4.307040e-02	6.444338e-02	5.492758e-01	1.717947e-01	1.646548e-01	4.420832e-02	5.623013e-03	8.053455e-02	3.867035e-01	9.835923e-02	6.002050e-03	3.658423e-01	6.255835e-02	2.286137e-01	5.829141e-02	4.675634e-02	1.039113e-02	6.026813e-01	5.326611e-02	1.516713e-01	1.417994e-01	4.169834e-02	5.740691e-01	2.236105e-02	6.840079e-02	6.934761e-02	4.826862e-01	2.185749e-01	3.233565e-02	1.892883e-01	7.767276e-03	1.338564e-02	1.707647e-01	9.061623e-02	5.909617e-03	5.327614e-01	1.865624e-01	1.742284e-02	3.286013e-01	6.292236e-02	5.005377e-01	8.745393e-03	8.177043e-02	1.103614e-01	3.639033e-01	1.858544e-01	2.254238e-02	2.533516e-01	6.398695e-02	6.758643e-02	5.687406e-03	1.789449e-02	4.773285e-03	8.782584e-01	2.580000e-02	1.608207e-01	9.680695e-02	3.772262e-01	1.421521e-01	1.635480e-01	5.944619e-02	1.197996e-01	5.095567e-01	1.097739e-01	3.501365e-02	1.851678e-01	4.068845e-02	1.350619e-01	1.648852e-01	2.444494e-01	1.598565e-02	3.054664e-01	1.341515e-01	8.418672e-02	3.356564e-02	1.244999e-01	2.656189e-01	4.295906e-01	6.253825e-02	5.864169e-02	4.182108e-01	1.541856e-01	1.055777e-02	3.316902e-01	2.671393e-02	9.063789e-02	1.412060e-01	2.041637e-01	2.958235e-02	4.076999e-01	1.267101e-01	9.305680e-02	2.277263e-01	1.187045e-01	4.380467e-01	4.525528e-02	7.721046e-02	6.137412e-02	3.418081e-01	7.464507e-02	3.108283e-03	3.597922e-01	1.592722e-01	4.146505e-01	4.375450e-02	1.239323e-01	4.176627e-01	4.186928e-01	4.222927e-02	1.247674e-01	4.143105e-01	2.469637e-01	2.519893e-01	2.657565e-01	2.352906e-01	2.154147e-01	2.748028e-01	3.086001e-01	2.011823e-01	2.478772e-01	2.098630e-01	3.184187e-01	2.238412e-01	3.501023e-01	1.475525e-01	2.170323e-01	2.853128e-01	5.945829e-02	5.128346e-01	2.482061e-01	1.795010e-01	3.843144e-01	1.478124e-01	3.252154e-01	1.426578e-01	4.324631e-01	1.525247e-01	1.711011e-01	2.439112e-01	1.515100e-01	2.838157e-01	2.803132e-01	2.843611e-01	2.821519e-01	1.849475e-01	3.698830e-01	1.630177e-01	2.094465e-01	3.200664e-01	1.832564e-01	2.872307e-01	1.429772e-01	3.276630e-01	1.475724e-01	3.817875e-01	2.447446e-01	2.873772e-01	2.941504e-01	1.737278e-01	3.629836e-01	1.980147e-01	1.760555e-01	2.629462e-01	9.656107e-02	4.532825e-01	2.173169e-01	2.328396e-01	1.992932e-01	2.314156e-01	3.650324e-01	2.042588e-01	3.663631e-01	2.291262e-01	1.749607e-01	2.295501e-01	1.424934e-01	3.215104e-01	2.514783e-01	2.845178e-01	3.410698e-01	1.948988e-01	3.442509e-01	1.197806e-01	2.845199e-01	3.003378e-01	1.558054e-01	2.593369e-01	8.573556e-02	5.182267e-01	2.992572e-01	9.678057e-02	5.067431e-01	3.769885e-01	7.194373e-02	2.605711e-01	7.028822e-02	6.074277e-02	1.451655e+00	1.290316e-01	1.723908e-01	3.308217e+00	4.773905e-03	1.137023e-01	2.332539e+00	3.181739e-01	3.412644e-01	1.121438e+00	9.375925e-02	1.149038e-01	2.684273e+00	1.963609e-01	2.005536e-02	1.734895e+00	1.581127e-01	4.332461e+00	5.199198e+00	9.524275e-02	4.893682e-01	1.294462e-01	3.482085e-01	2.478070e+00	9.894601e-01	1.005359e-01	2.010137e+00	2.018634e-01	5.369826e-02	2.394013e+00	1.035370e-01	8.655717e-03	2.807075e+00	3.398974e-01	4.579403e-02	2.239512e+00	4.506184e-01	1.502768e-01	3.067118e+00
7320000	-4.740628e+04	1.436287e+02	5.612774e+00	4.400687e-02	3.406967e-01	4.272042e-02	9.281767e-03	4.918638e-01	7.143035e-02	6.462573e-02	3.214553e-01	2.954130e-02	4.610920e-02	4.896222e-01	4.864625e-02	8.991255e-02	2.157229e-01	4.879340e-02	9.610568e-02	4.095163e-01	1.399492e-01	7.958612e-02	1.383289e-01	1.024158e-01	3.350444e-02	5.262419e-01	1.199227e-01	8.603852e-02	1.256806e-01	1.337947e-01	1.462153e-02	5.840136e-01	5.585098e-02	3.706346e-02	4.468569e-01	3.499388e-01	1.062053e-01	4.685139e-02	1.308407e-02	2.396369e-02	3.586725e-01	4.408614e-01	9.718528e-04	1.669799e-01	8.550687e-03	1.643357e-01	6.943009e-02	3.349703e-02	2.488977e-02	6.414642e-01	6.638317e-02	7.560837e-02	3.321162e-01	9.940721e-03	3.901054e-01	6.478279e-02	1.274466e-01	5.097821e-02	4.507480e-01	2.352153e-01	2.299416e-02	2.333479e-01	6.716421e-03	2.520547e-03	2.066072e-01	6.008209e-02	1.787588e-03	4.883659e-01	2.406367e-01	4.197545e-02	4.078342e-01	2.135271e-02	2.671400e-01	4.294458e-02	2.187531e-01	1.665159e-01	3.569948e-01	1.988795e-01	1.527707e-02	2.286745e-01	3.365825e-02	2.929582e-02	3.624849e-02	8.306198e-02	6.450723e-03	8.268039e-01	1.813912e-02	1.267455e-01	2.175496e-01	9.290076e-02	2.418148e-01	2.371536e-01	8.383574e-02	8.813818e-02	4.541885e-01	1.810624e-01	2.879307e-02	1.971305e-01	5.068739e-02	1.242046e-01	1.424442e-01	1.854323e-01	2.777806e-02	3.828969e-01	1.372439e-01	3.559147e-02	9.744322e-02	5.085957e-02	5.173667e-01	2.746165e-01	2.412254e-02	5.039800e-02	3.214838e-01	1.935048e-01	2.299756e-02	3.875876e-01	2.402831e-02	2.103862e-01	1.531138e-01	1.718749e-01	3.099146e-02	3.646856e-01	6.894809e-02	5.731529e-02	1.534392e-01	2.031794e-01	3.609632e-01	1.267622e-01	9.834072e-02	6.767746e-02	3.584527e-01	1.959283e-01	1.591537e-03	2.296581e-01	1.466919e-01	4.406754e-01	5.612447e-02	1.186019e-01	3.845983e-01	4.339517e-01	4.703748e-02	1.164540e-01	4.025568e-01	2.552155e-01	2.278047e-01	2.507188e-01	2.662611e-01	2.077531e-01	2.875229e-01	3.328251e-01	1.718988e-01	2.724022e-01	2.919860e-01	2.841208e-01	1.514909e-01	4.196979e-01	1.662069e-01	1.658663e-01	2.482289e-01	4.381849e-02	5.574726e-01	2.256709e-01	1.730381e-01	3.191426e-01	1.339578e-01	4.240528e-01	1.228468e-01	4.463076e-01	1.244110e-01	2.070769e-01	2.222045e-01	1.291576e-01	2.901118e-01	2.689885e-01	3.117421e-01	3.358309e-01	1.323157e-01	3.990437e-01	1.328097e-01	2.487020e-01	2.822287e-01	1.996602e-01	2.694091e-01	1.230790e-01	2.764151e-01	2.460481e-01	3.544579e-01	2.219519e-01	3.575221e-01	3.134851e-01	1.070409e-01	2.898378e-01	2.328323e-01	1.643933e-01	3.129366e-01	9.659066e-02	4.549924e-01	2.452536e-01	2.031633e-01	2.458565e-01	1.382567e-01	4.319555e-01	1.839313e-01	3.215038e-01	2.828133e-01	1.456903e-01	2.499927e-01	1.552284e-01	2.912555e-01	2.950854e-01	2.584307e-01	2.743618e-01	1.702087e-01	3.887944e-01	1.666350e-01	2.758575e-01	3.217648e-01	1.844111e-01	2.179666e-01	7.082753e-02	6.049344e-01	2.292371e-01	9.500102e-02	4.388008e-01	3.647243e-01	6.858449e-02	3.076276e-01	1.367630e-01	1.017211e-01	1.150459e+00	1.068228e-01	1.470628e-01	3.572713e+00	8.728699e-02	3.938639e-01	3.716717e+00	9.301481e-03	1.134892e-01	1.656775e+00	4.534034e-02	3.512692e-02	2.368460e+00	1.603124e-01	7.173104e-02	1.018480e+00	1.582886e-01	4.501105e+00	4.510122e+00	8.911319e-02	4.883682e-01	2.280308e-01	3.766230e-01	2.629280e+00	9.961930e-01	1.303487e-01	1.894821e+00	3.663445e-01	5.517030e-02	2.315232e+00	1.162973e-01	3.470159e-03	2.753034e+00	2.306002e-01	7.913264e-02	2.408605e+00	4.389513e-01	1.801071e-01	3.802517e+00
7330000	-4.739537e+04	1.382682e+02	5.811065e+00	6.137618e-02	3.412390e-01	3.659990e-02	4.161452e-02	4.605517e-01	5.861874e-02	5.943980e-02	3.348157e-01	2.676979e-02	5.584519e-02	4.826159e-01	4.051365e-02	1.023058e-01	2.019756e-01	6.973751e-02	7.407639e-02	4.289102e-01	1.229945e-01	9.182494e-02	1.337223e-01	1.138189e-01	4.456260e-02	5.048489e-01	1.112224e-01	9.160122e-02	1.500591e-01	1.164005e-01	5.273138e-02	5.078262e-01	8.138169e-02	6.242191e-02	4.517465e-01	3.295625e-01	3.382537e-02	9.007359e-02	3.237018e-02	2.692564e-02	3.798628e-01	3.860488e-01	7.849140e-04	1.947408e-01	1.163707e-02	2.016734e-01	5.374684e-02	1.670906e-02	4.255602e-03	6.505468e-01	7.306824e-02	1.260579e-01	4.146085e-01	4.365058e-03	3.119437e-01	1.755415e-02	1.254707e-01	9.070192e-02	5.112537e-01	1.599933e-01	2.378781e-02	2.023295e-01	1.193373e-02	3.971912e-03	1.002589e-01	6.641863e-02	1.847504e-02	6.191282e-01	1.917473e-01	2.525305e-02	3.037614e-01	1.143041e-01	4.733590e-01	2.497533e-04	8.307272e-02	1.666050e-01	3.307190e-01	1.433467e-01	1.247335e-02	2.990206e-01	4.783544e-02	1.896312e-02	4.549698e-03	7.133401e-02	4.283691e-03	8.873984e-01	1.347108e-02	5.951474e-02	2.520930e-01	3.928594e-02	3.289287e-01	1.321545e-02	3.069621e-01	1.240162e-01	4.103198e-01	1.377371e-01	4.909643e-02	2.389945e-01	3.983604e-02	8.581536e-02	2.282512e-01	2.024212e-01	1.258612e-02	3.208064e-01	1.501197e-01	5.636086e-02	4.390164e-02	8.703554e-02	4.784396e-01	1.979998e-01	1.362626e-01	1.119259e-01	3.842101e-01	1.459923e-01	4.888965e-03	3.191480e-01	3.383472e-02	9.323674e-02	2.212050e-01	1.858729e-01	4.617466e-02	3.218439e-01	1.316668e-01	1.303625e-01	1.214577e-01	1.215835e-01	4.376593e-01	8.095955e-02	1.079774e-01	5.298087e-02	3.484715e-01	1.407060e-01	5.162496e-04	3.160744e-01	1.412510e-01	4.363030e-01	4.847240e-02	1.196077e-01	3.956170e-01	4.365372e-01	4.375162e-02	1.116065e-01	4.081047e-01	2.491520e-01	2.292013e-01	2.801200e-01	2.415267e-01	2.139392e-01	2.693874e-01	3.231627e-01	1.935107e-01	2.376558e-01	2.743111e-01	3.304749e-01	1.575582e-01	3.569931e-01	2.026172e-01	1.868463e-01	2.535434e-01	4.573992e-02	5.074172e-01	2.838704e-01	1.629725e-01	2.864430e-01	1.943686e-01	3.489304e-01	1.702580e-01	4.456083e-01	1.449630e-01	1.329757e-01	2.764529e-01	1.726610e-01	2.691718e-01	2.090423e-01	3.491248e-01	3.119351e-01	1.323319e-01	4.210857e-01	1.346472e-01	2.601114e-01	2.638031e-01	1.921989e-01	2.838867e-01	1.509831e-01	2.992594e-01	1.946045e-01	3.551530e-01	2.715498e-01	4.343861e-01	2.354871e-01	5.857706e-02	2.713167e-01	2.263595e-01	2.541092e-01	2.482147e-01	1.208493e-01	3.934861e-01	2.470136e-01	2.386510e-01	2.294835e-01	2.369378e-01	3.307773e-01	2.028013e-01	3.853154e-01	1.965808e-01	2.031532e-01	2.149506e-01	1.457045e-01	3.266140e-01	2.418470e-01	2.858346e-01	2.783883e-01	2.567334e-01	3.153434e-01	1.495349e-01	2.954401e-01	2.415824e-01	2.286881e-01	2.342894e-01	6.835776e-02	5.848306e-01	2.596193e-01	8.719235e-02	4.446679e-01	4.131046e-01	1.075081e-02	2.702051e-01	1.775845e-01	7.389477e-02	1.162529e+00	1.431878e-01	1.996968e-01	1.707900e+00	6.797808e-02	2.021860e-01	3.189156e+00	1.470793e-01	1.144241e+00	1.771405e+00	9.184324e-02	2.771578e-02	2.385432e+00	1.979258e-01	2.271990e-01	2.079880e+00	1.747887e-01	4.224998e+00	4.378826e+00	7.684544e-02	4.514323e-01	1.940536e-01	3.388576e-01	2.983052e+00	1.085903e+00	1.713215e-01	2.241226e+00	2.623036e-01	3.024132e-02	2.189754e+00	1.385985e-01	2.861634e-03	2.989555e+00	3.236256e-01	7.706853e-02	2.333188e+00	6.424012e-01	2.024007e-01	4.242054e+00
7340000	-4.738781e+04	1.439634e+02	5.609462e+00	8.193347e-02	3.939111e-01	3.894197e-02	2.671985e-02	3.958437e-01	6.264992e-02	7.199203e-02	2.859643e-01	2.789561e-02	7.920344e-02	5.013005e-01	3.364408e-02	7.854305e-02	2.584989e-01	5.133927e-02	9.310086e-02	4.112052e-01	1.073128e-01	6.877330e-02	1.603544e-01	1.120204e-01	4.598263e-02	5.008602e-01	1.120091e-01	6.262150e-02	1.531462e-01	4.237088e-02	8.315609e-02	5.888907e-01	6.981457e-02	1.349358e-02	4.430105e-01	3.187199e-01	1.253956e-01	4.936135e-02	5.001909e-02	8.174840e-02	5.278120e-01	2.080135e-01	2.604239e-03	1.619608e-01	1.786101e-02	1.503349e-01	6.893143e-02	3.334375e-02	1.539796e-03	7.016681e-01	4.418197e-02	4.179492e-02	2.658472e-01	1.500535e-02	4.073551e-01	1.403568e-01	1.296406e-01	4.516871e-02	4.680285e-01	1.789318e-01	1.770254e-02	2.682712e-01	2.189729e-02	2.831190e-02	1.612819e-01	7.400650e-02	1.198548e-02	4.639677e-01	2.604465e-01	1.251371e-01	5.540471e-01	1.761298e-02	1.929388e-01	3.998258e-02	7.028132e-02	1.490056e-01	3.208346e-01	1.647426e-01	2.406424e-02	2.982036e-01	4.314940e-02	5.506522e-02	3.218556e-03	1.408882e-01	1.274281e-03	7.914332e-01	8.120589e-03	1.586537e-01	2.578215e-01	9.174143e-02	3.462828e-01	9.552356e-02	4.997703e-02	9.909417e-02	4.994750e-01	9.961294e-02	4.207569e-02	2.122713e-01	4.747087e-02	8.529225e-02	1.401996e-01	1.276567e-01	3.070018e-02	4.989655e-01	1.171857e-01	4.009694e-02	6.242670e-02	5.015891e-02	4.754455e-01	2.885260e-01	8.334596e-02	8.049841e-02	4.802900e-01	1.609798e-01	5.548534e-03	2.501069e-01	2.257639e-02	7.962978e-02	1.344484e-01	3.971548e-01	2.992030e-02	2.566781e-01	1.021686e-01	7.044848e-02	1.293106e-01	1.167233e-01	4.670466e-01	1.091723e-01	1.072987e-01	4.487808e-02	3.587471e-01	2.024429e-01	2.794080e-03	3.021539e-01	8.898381e-02	4.230179e-01	5.959898e-02	1.115511e-01	4.058320e-01	4.327664e-01	5.115502e-02	1.216572e-01	3.944214e-01	2.374411e-01	2.470127e-01	2.672651e-01	2.482811e-01	2.045098e-01	2.720724e-01	3.185235e-01	2.048944e-01	2.202394e-01	2.688134e-01	3.187529e-01	1.921943e-01	3.881948e-01	2.634959e-01	1.632109e-01	1.850985e-01	4.363103e-02	5.408421e-01	2.216454e-01	1.938814e-01	2.696515e-01	1.918618e-01	3.883528e-01	1.501339e-01	4.282013e-01	1.436979e-01	1.475173e-01	2.805835e-01	1.529718e-01	3.059699e-01	2.706166e-01	2.704417e-01	2.610731e-01	1.667429e-01	4.393503e-01	1.328338e-01	3.103855e-01	2.760676e-01	1.665214e-01	2.470256e-01	1.244113e-01	3.152459e-01	1.824311e-01	3.779117e-01	2.201883e-01	4.044414e-01	3.095398e-01	6.583047e-02	2.887453e-01	3.219275e-01	1.181248e-01	2.712024e-01	1.077344e-01	4.071066e-01	2.466723e-01	2.384866e-01	2.726557e-01	1.766008e-01	4.004844e-01	1.502591e-01	3.227416e-01	2.206414e-01	2.544259e-01	2.021910e-01	1.184967e-01	3.548868e-01	2.227490e-01	3.038676e-01	3.415338e-01	1.815936e-01	3.542023e-01	1.226703e-01	2.998626e-01	3.224795e-01	1.759709e-01	2.016870e-01	8.655231e-02	5.536442e-01	2.664593e-01	9.334418e-02	4.758634e-01	3.831928e-01	1.049238e-01	2.791031e-01	1.290602e-01	4.362211e-02	1.293923e+00	1.721241e-01	2.424290e-01	2.953733e+00	1.190660e-01	1.708416e-01	2.326371e+00	2.326580e-01	9.179387e-01	1.878062e+00	9.535343e-02	1.664886e-01	2.702341e+00	1.230115e-01	6.806909e-02	9.493068e-01	1.764589e-01	4.553894e+00	4.344957e+00	1.039431e-01	5.056092e-01	1.276420e-01	3.649350e-01	2.995029e+00	6.946994e-01	1.966281e-01	2.007992e+00	3.338578e-01	3.834374e-02	2.247735e+00	1.975902e-01	3.485985e-03	2.830000e+00	3.066974e-01	8.917715e-02	2.421125e+00	4.160839e-01	2.007307e-01	3.479494e+00
7350000	-4.739250e+04	1.474648e+02	5.481847e+00	5.267447e-02	3.743728e-01	3.933528e-02	2.688029e-03	4.743924e-01	5.653704e-02	7.085104e-02	3.159802e-01	2.845872e-02	4.100199e-02	5.087753e-01	3.493267e-02	9.055889e-02	2.351635e-01	7.092157e-02	7.679307e-02	4.153857e-01	1.111773e-01	7.309421e-02	1.488289e-01	1.028580e-01	5.453477e-02	5.024175e-01	1.182667e-01	7.876654e-02	1.696860e-01	1.589166e-01	5.950386e-02	4.371133e-01	9.601364e-02	3.964081e-02	4.943924e-01	2.681507e-01	9.345372e-02	4.866405e-02	5.569832e-02	5.344324e-02	4.187419e-01	3.011451e-01	6.881514e-04	2.080215e-01	1.796016e-02	1.970749e-01	5.161943e-02	2.474792e-02	8.701801e-05	7.074396e-01	1.903108e-02	4.225803e-02	2.844939e-01	2.348319e-02	5.296941e-01	7.817009e-02	4.190066e-02	5.570948e-02	4.338249e-01	2.202237e-01	2.974175e-02	2.565582e-01	3.941915e-03	5.182440e-02	1.325939e-01	1.310978e-01	2.659614e-02	3.635711e-01	2.943167e-01	7.983507e-02	3.817772e-01	1.298164e-01	3.336775e-01	2.108292e-02	5.381093e-02	1.893263e-01	3.380211e-01	1.935673e-01	2.365820e-02	2.261523e-01	2.927485e-02	1.460531e-01	8.657591e-03	8.521725e-02	2.069386e-03	7.398348e-01	1.816795e-02	2.508016e-01	3.549332e-02	2.953167e-01	1.156299e-01	2.098018e-01	9.295668e-02	8.260147e-02	4.685861e-01	1.387758e-01	3.530623e-02	2.159772e-01	5.875319e-02	1.240080e-01	1.372823e-01	1.160231e-01	2.871246e-02	3.921353e-01	2.018389e-01	2.523778e-02	4.288704e-02	6.961263e-02	5.533504e-01	2.001427e-01	1.087695e-01	6.522438e-02	3.867558e-01	2.229584e-01	8.750428e-03	3.026411e-01	1.366999e-02	2.289390e-01	1.341314e-01	1.645405e-01	1.509969e-02	4.064470e-01	5.084239e-02	1.055248e-01	1.486357e-01	1.008794e-01	3.898142e-01	1.145815e-01	1.405644e-01	8.092583e-02	3.356540e-01	2.129787e-01	7.076745e-04	2.546751e-01	1.150588e-01	4.075189e-01	5.612345e-02	1.137287e-01	4.226289e-01	4.261900e-01	4.084684e-02	1.212504e-01	4.117128e-01	2.342364e-01	2.258587e-01	2.940991e-01	2.458058e-01	2.105270e-01	2.844566e-01	3.048832e-01	2.001333e-01	2.648421e-01	2.560993e-01	3.029109e-01	1.761477e-01	3.196234e-01	2.581192e-01	1.666557e-01	2.556017e-01	3.730430e-02	5.235417e-01	2.854977e-01	1.536563e-01	3.977718e-01	1.462348e-01	3.346264e-01	1.213670e-01	4.220996e-01	1.845738e-01	1.500698e-01	2.432569e-01	1.419831e-01	2.998510e-01	2.800893e-01	2.780766e-01	2.984190e-01	1.514107e-01	4.032948e-01	1.468755e-01	2.246636e-01	3.421054e-01	1.320457e-01	3.011854e-01	1.108648e-01	2.712248e-01	1.943892e-01	4.235213e-01	2.469288e-01	2.729986e-01	3.217273e-01	1.583453e-01	2.825360e-01	2.410480e-01	1.569628e-01	3.194531e-01	1.111181e-01	4.503163e-01	2.544455e-01	1.841201e-01	2.663055e-01	2.064557e-01	3.632466e-01	1.639921e-01	4.000644e-01	2.243764e-01	1.602673e-01	2.152919e-01	1.146533e-01	3.480137e-01	2.387178e-01	2.986152e-01	2.728692e-01	2.031765e-01	3.767768e-01	1.471775e-01	2.797427e-01	2.685592e-01	1.730153e-01	2.786827e-01	7.962103e-02	5.411887e-01	2.923396e-01	8.685061e-02	4.523522e-01	3.817931e-01	1.111465e-01	2.928292e-01	1.121975e-01	2.677401e-02	1.004032e+00	1.464958e-01	2.298959e-01	2.240848e+00	3.832510e-02	2.494223e-01	2.794016e+00	2.428461e-01	3.681370e-01	1.366262e+00	5.633954e-03	1.416456e+00	2.912244e+00	1.708468e-01	6.072697e-02	1.213469e+00	1.760984e-01	4.195154e+00	4.266147e+00	1.077752e-01	5.902415e-01	1.622729e-01	2.351405e-01	2.459993e+00	8.096430e-01	2.014885e-01	2.173063e+00	1.704533e-01	5.592961e-02	2.301044e+00	1.030468e-01	6.270401e-03	2.875788e+00	2.447296e-01	5.705424e-02	2.554118e+00	6.196582e-01	2.458565e-01	3.608589e+00
7360000	-4.740983e+04	1.539378e+02	5.235308e+00	9.407347e-02	3.076849e-01	3.218141e-02	6.014828e-02	4.458983e-01	6.001362e-02	6.506084e-02	3.306216e-01	3.149173e-02	5.060674e-02	4.586831e-01	6.353590e-02	1.059782e-01	1.756009e-01	4.853312e-02	8.627550e-02	4.406292e-01	1.429831e-01	7.000520e-02	1.589101e-01	1.375761e-01	5.104003e-02	4.726674e-01	1.098011e-01	9.527969e-03	7.460820e-02	4.303769e-02	1.813209e-02	6.679710e-01	1.867230e-01	6.215155e-02	3.647777e-01	3.417263e-01	7.235341e-02	7.935466e-02	7.963641e-02	1.026343e-01	4.287901e-01	2.319318e-01	1.219583e-04	1.960745e-01	4.044722e-02	5.409331e-02	9.447156e-03	2.142411e-02	4.697631e-03	8.861010e-01	2.423677e-02	9.890799e-02	1.191270e-01	1.464809e-02	6.667480e-01	2.246779e-02	7.810111e-02	6.010320e-02	4.710405e-01	2.148641e-01	1.873290e-02	2.317071e-01	3.552226e-03	1.610589e-02	1.074429e-01	1.000664e-01	3.641545e-03	5.154282e-01	2.573151e-01	3.545421e-02	4.483325e-01	3.577952e-02	3.521776e-01	5.096966e-03	1.231592e-01	1.251999e-01	4.166233e-01	1.639757e-01	2.011593e-02	2.348196e-01	3.926554e-02	8.812010e-02	9.019849e-03	2.181478e-01	1.288438e-02	6.095881e-01	6.223971e-02	7.462815e-02	1.170964e-02	1.281052e-01	1.943338e-01	1.920960e-01	3.991272e-01	1.185005e-01	4.186759e-01	9.778913e-02	5.453836e-02	2.550996e-01	5.539659e-02	8.609902e-02	1.845877e-01	1.092806e-01	3.003293e-02	3.565036e-01	2.334961e-01	2.309759e-02	1.728410e-01	2.733892e-02	4.415998e-01	2.030157e-01	1.321070e-01	7.769283e-02	2.998742e-01	1.999369e-01	2.041162e-02	3.853070e-01	1.677753e-02	1.270296e-01	1.042127e-01	2.696137e-01	3.358977e-02	3.551959e-01	1.103584e-01	2.435273e-01	1.839392e-01	1.874780e-01	2.595273e-01	7.227609e-02	5.325211e-02	7.832953e-02	3.859119e-01	8.157366e-02	1.466934e-03	3.032228e-01	1.494952e-01	4.043291e-01	4.957678e-02	1.122941e-01	4.338000e-01	4.406295e-01	4.502142e-02	1.182754e-01	3.960737e-01	2.473818e-01	2.532545e-01	2.667153e-01	2.326485e-01	2.101727e-01	2.883236e-01	3.034674e-01	1.980364e-01	2.449181e-01	2.739342e-01	3.853045e-01	9.584322e-02	3.838364e-01	2.251503e-01	1.675024e-01	2.235109e-01	4.331523e-02	5.517999e-01	2.503236e-01	1.545613e-01	4.189708e-01	1.319201e-01	3.225006e-01	1.266085e-01	3.826752e-01	2.420543e-01	1.688423e-01	2.064282e-01	1.372328e-01	2.852391e-01	2.779380e-01	2.995901e-01	3.226838e-01	1.552432e-01	3.750206e-01	1.470525e-01	2.581683e-01	3.129926e-01	2.019247e-01	2.269143e-01	1.215804e-01	3.532096e-01	1.806322e-01	3.445778e-01	2.364765e-01	3.073801e-01	2.556028e-01	2.005406e-01	2.667051e-01	3.003380e-01	1.876485e-01	2.453084e-01	1.207147e-01	4.396460e-01	2.291207e-01	2.105185e-01	2.956282e-01	1.720278e-01	3.660359e-01	1.663081e-01	3.145445e-01	2.528285e-01	1.784959e-01	2.541311e-01	1.608716e-01	3.065041e-01	2.715708e-01	2.610534e-01	3.698813e-01	2.175851e-01	3.031541e-01	1.093795e-01	2.723967e-01	3.326037e-01	1.856633e-01	2.093363e-01	7.560815e-02	5.526651e-01	2.754163e-01	9.631049e-02	5.112798e-01	3.915032e-01	1.000112e-01	2.606873e-01	1.251620e-01	5.972610e-03	1.748137e+00	1.422314e-01	1.097093e-01	2.455697e+00	1.907486e-01	2.804868e-01	2.197601e+00	1.461520e-01	1.592777e+00	1.090919e+00	2.153802e-02	2.402326e-01	2.635875e+00	1.447070e-01	6.278668e-03	1.985238e+00	1.638908e-01	4.095083e+00	4.161928e+00	1.082308e-01	5.372657e-01	2.522484e-01	1.878119e-01	2.369929e+00	8.376923e-01	1.038327e-01	2.120777e+00	3.408386e-01	8.831992e-02	2.594398e+00	1.102527e-01	1.859859e-03	3.726327e+00	3.002022e-01	7.439344e-02	2.650423e+00	4.441507e-01	2.671484e-01	3.706430e+00
7370000	-4.739352e+04	1.447289e+02	5.483072e+00	6.948107e-02	3.654864e-01	4.413369e-02	5.134428e-03	4.552990e-01	6.046543e-02	6.010996e-02	3.182686e-01	2.299288e-02	3.788140e-02	5.262691e-01	3.447810e-02	7.149296e-02	1.752961e-01	6.106651e-02	7.229043e-02	4.538414e-01	1.660126e-01	7.104099e-02	1.758906e-01	1.109938e-01	5.230975e-02	4.812340e-01	1.085308e-01	8.211519e-02	2.715086e-01	4.800197e-02	1.843579e-02	4.924545e-01	8.748393e-02	2.052478e-02	5.837604e-01	1.301463e-01	2.272133e-01	9.227448e-03	2.912774e-02	4.431671e-02	5.113751e-01	2.374718e-01	1.773106e-03	1.652871e-01	3.977623e-02	2.093338e-01	5.772926e-02	2.767258e-02	2.166451e-03	6.762837e-01	2.681419e-02	6.351195e-02	2.132712e-01	1.541878e-02	5.689093e-01	3.426906e-02	1.046198e-01	5.457495e-02	4.816819e-01	2.012981e-01	3.061198e-02	2.218876e-01	9.945487e-03	1.092442e-02	1.215304e-01	6.211337e-02	3.799997e-02	5.127112e-01	2.547206e-01	7.079822e-02	4.939707e-01	8.728048e-02	2.963455e-01	3.077891e-04	5.129737e-02	1.723025e-01	4.503177e-01	1.712460e-01	9.564848e-03	1.635046e-01	3.306427e-02	7.915790e-02	2.047819e-02	1.216871e-01	3.207074e-03	7.133195e-01	6.215029e-02	2.980330e-01	1.928488e-01	2.930310e-02	3.380268e-01	7.328312e-02	6.850520e-02	1.059124e-01	4.966714e-01	1.165395e-01	3.796838e-02	1.844233e-01	5.848502e-02	1.076754e-01	1.446808e-01	1.768940e-01	4.837928e-02	3.543316e-01	1.680389e-01	2.870820e-02	1.222525e-01	3.691883e-02	5.916640e-01	2.069673e-01	1.348915e-02	9.059927e-02	4.221208e-01	1.713910e-01	6.645027e-03	3.019777e-01	7.266144e-03	7.648562e-02	6.298042e-02	1.698185e-01	1.842093e-02	4.562758e-01	2.160187e-01	1.304722e-01	1.490459e-01	6.820733e-02	3.713528e-01	1.257919e-01	1.551298e-01	7.007720e-02	4.795154e-01	3.681276e-02	3.729667e-03	2.465683e-01	1.632967e-01	4.425318e-01	5.248204e-02	1.226282e-01	3.823579e-01	4.244471e-01	4.346716e-02	1.176333e-01	4.144524e-01	2.326292e-01	2.412773e-01	2.706507e-01	2.554427e-01	2.135212e-01	2.821752e-01	3.184468e-01	1.858568e-01	2.644157e-01	1.916457e-01	3.414102e-01	2.025284e-01	3.416852e-01	2.178979e-01	1.696025e-01	2.708145e-01	3.530002e-02	5.650860e-01	2.301628e-01	1.694512e-01	2.937864e-01	1.951871e-01	3.655692e-01	1.454573e-01	4.832527e-01	1.480410e-01	2.164195e-01	1.522868e-01	1.490025e-01	3.209670e-01	2.127305e-01	3.173000e-01	2.902127e-01	1.527228e-01	4.108486e-01	1.462159e-01	2.473422e-01	3.179951e-01	1.655397e-01	2.691230e-01	1.120217e-01	3.283726e-01	1.662721e-01	3.933337e-01	2.069875e-01	2.894345e-01	3.393188e-01	1.642592e-01	3.384157e-01	2.577312e-01	8.411796e-02	3.197352e-01	9.788734e-02	4.324384e-01	2.366622e-01	2.330121e-01	2.633535e-01	2.201128e-01	3.602994e-01	1.562342e-01	3.939103e-01	2.194004e-01	1.371746e-01	2.495146e-01	1.145189e-01	3.424394e-01	2.879568e-01	2.550850e-01	3.223699e-01	1.860804e-01	3.918930e-01	9.965670e-02	2.527408e-01	3.168466e-01	1.896991e-01	2.407135e-01	6.811537e-02	5.886476e-01	2.321106e-01	1.111264e-01	4.343376e-01	3.725129e-01	8.867131e-02	2.621843e-01	1.548973e-01	9.241980e-02	1.389536e+00	1.762695e-01	9.106128e-02	1.882143e+00	3.350139e-02	7.875142e-02	4.531340e+00	5.198072e-01	2.031603e+00	1.798575e+00	5.430192e-02	2.352405e-01	3.016442e+00	1.481013e-01	6.717810e-02	1.079741e+00	1.593744e-01	3.813348e+00	4.662016e+00	9.781591e-02	5.560132e-01	1.555101e-01	1.987004e-01	2.304117e+00	8.185520e-01	1.377534e-01	2.076859e+00	2.818844e-01	3.971794e-02	2.319766e+00	1.618242e-01	8.045176e-03	3.150825e+00	2.930030e-01	1.115758e-01	2.706864e+00	5.614014e-01	2.401757e-01	3.693979e+00
7380000	-4.739915e+04	1.309804e+02	6.119810e+00	6.148975e-02	3.363892e-01	3.620116e-02	4.521809e-02	4.687416e-01	5.196015e-02	5.566482e-02	2.684158e-01	2.213253e-02	8.024541e-02	5.410731e-01	3.246830e-02	8.284292e-02	1.813541e-01	5.966155e-02	1.034494e-01	4.347595e-01	1.379325e-01	8.449729e-02	1.453396e-01	1.098393e-01	5.860823e-02	4.877802e-01	1.139354e-01	1.280051e-01	1.136256e-01	9.945694e-02	5.324515e-02	4.318129e-01	1.738543e-01	7.847645e-02	4.782530e-01	2.630770e-01	1.154178e-01	2.604891e-02	3.872682e-02	5.755698e-02	4.788049e-01	3.557797e-01	1.699438e-03	1.048793e-01	1.279707e-03	2.030639e-01	4.222422e-02	9.274800e-02	6.679454e-03	6.180866e-01	3.719787e-02	1.727842e-01	1.666369e-01	3.374523e-02	5.000131e-01	8.895617e-02	3.786437e-02	4.662267e-02	5.010005e-01	1.740310e-01	2.581511e-02	2.210660e-01	3.146475e-02	1.482212e-02	1.982229e-01	9.212306e-02	3.996502e-03	3.661037e-01	3.247317e-01	3.798018e-02	2.729689e-01	1.178501e-01	4.655284e-01	1.074381e-02	9.492864e-02	1.729183e-01	3.338405e-01	1.785533e-01	1.429747e-02	2.537798e-01	4.661068e-02	4.979375e-02	1.447259e-02	4.830416e-02	4.325214e-03	8.689607e-01	1.414360e-02	1.235081e-01	1.109533e-01	2.208400e-01	2.478704e-01	3.878939e-02	2.580388e-01	9.419973e-02	4.793641e-01	1.036473e-01	4.281742e-02	2.320094e-01	4.796213e-02	8.826009e-02	1.163301e-01	1.350678e-01	5.082326e-03	5.258354e-01	1.294243e-01	3.804974e-02	1.815725e-01	2.811110e-01	2.134021e-01	2.565697e-01	2.929496e-02	9.542444e-02	4.560482e-01	1.885205e-01	2.084499e-03	2.519055e-01	6.016861e-03	1.755137e-01	2.065162e-01	2.140454e-01	1.840730e-02	2.894192e-01	9.609820e-02	4.406144e-02	3.944604e-01	1.048076e-01	1.854713e-01	1.385221e-01	1.326771e-01	3.814950e-02	4.199419e-01	1.187394e-01	5.433194e-04	2.824152e-01	1.402106e-01	4.459376e-01	5.244057e-02	1.128163e-01	3.888055e-01	4.472480e-01	4.265272e-02	1.179386e-01	3.921607e-01	2.575301e-01	2.346459e-01	2.740201e-01	2.338039e-01	2.038857e-01	2.773088e-01	3.298283e-01	1.889772e-01	2.159757e-01	2.027876e-01	3.752832e-01	2.059535e-01	3.099739e-01	2.145295e-01	2.129385e-01	2.625582e-01	2.989220e-02	5.592601e-01	2.402776e-01	1.705700e-01	2.661881e-01	1.584789e-01	4.560043e-01	1.193287e-01	3.524900e-01	2.119959e-01	1.750763e-01	2.604379e-01	1.514896e-01	3.291853e-01	2.288073e-01	2.905178e-01	3.041125e-01	1.211668e-01	4.179370e-01	1.567837e-01	3.108965e-01	2.941260e-01	1.508514e-01	2.441261e-01	1.372321e-01	3.300476e-01	1.524273e-01	3.802930e-01	2.866204e-01	3.252961e-01	2.703530e-01	1.177306e-01	3.068733e-01	2.930848e-01	1.425101e-01	2.575318e-01	1.183249e-01	4.285808e-01	2.447141e-01	2.083803e-01	3.349408e-01	1.851157e-01	3.415502e-01	1.383933e-01	3.145721e-01	2.298834e-01	1.939934e-01	2.615511e-01	1.097311e-01	3.503013e-01	2.673223e-01	2.726453e-01	2.791119e-01	1.875963e-01	3.696832e-01	1.636086e-01	2.944427e-01	3.130655e-01	1.232572e-01	2.692347e-01	7.944558e-02	5.440517e-01	2.821887e-01	9.431401e-02	4.811526e-01	3.566755e-01	2.981049e-02	2.824914e-01	1.159095e-01	4.605143e-02	1.699894e+00	1.557877e-01	1.187515e-01	3.377281e+00	6.860643e-02	2.081527e-01	3.164163e+00	1.433644e-01	3.698400e-01	1.439341e+00	5.687000e-02	5.866470e-02	2.195973e+00	1.691419e-01	4.930566e-02	9.366667e-01	1.514576e-01	4.078637e+00	4.511520e+00	8.382209e-02	4.964417e-01	1.154131e-01	3.481250e-01	2.956551e+00	5.610394e-01	1.476065e-01	2.150231e+00	3.601144e-01	4.493610e-02	2.298385e+00	1.122208e-01	7.434880e-03	3.218407e+00	2.970716e-01	6.408006e-02	2.788942e+00	3.418071e-01	1.907531e-01	3.771147e+00
7390000	-4.740602e+04	1.527596e+02	5.275707e+00	5.521166e-02	3.590086e-01	4.939445e-02	1.923658e-02	4.515799e-01	6.556878e-02	5.677043e-02	2.607372e-01	2.299205e-02	5.890616e-02	5.511248e-01	4.946931e-02	1.112409e-01	2.094161e-01	7.399127e-02	1.021671e-01	3.848608e-01	1.183238e-01	7.551117e-02	1.539120e-01	1.152260e-01	4.770932e-02	4.888048e-01	1.188367e-01	6.010654e-02	1.761618e-01	5.566482e-02	3.381845e-02	5.729192e-01	1.013292e-01	5.484595e-02	4.956447e-01	3.272987e-01	3.776045e-02	6.660444e-02	1.784572e-02	2.863963e-02	3.362835e-01	4.223546e-01	5.122311e-03	1.948697e-01	1.273029e-02	2.036079e-01	3.839542e-02	1.107961e-01	1.078133e-02	5.909414e-01	4.547788e-02	1.087278e-01	1.632955e-01	4.396691e-02	5.102848e-01	1.714848e-01	2.240210e-03	5.810410e-02	4.771092e-01	1.982142e-01	3.380166e-02	2.294498e-01	3.321096e-03	5.959960e-02	2.055274e-01	6.986060e-03	1.282612e-02	3.769614e-01	3.380995e-01	3.411609e-02	3.879540e-01	8.236403e-02	3.986239e-01	6.323779e-02	3.370421e-02	1.362148e-01	3.924795e-01	1.319531e-01	3.481078e-02	2.539957e-01	5.054612e-02	2.539647e-02	5.449599e-03	2.182917e-01	1.302546e-03	7.361914e-01	1.336828e-02	3.511051e-02	1.009520e-01	3.450370e-02	6.225028e-01	7.048444e-02	1.364466e-01	1.192387e-01	4.420467e-01	1.793800e-01	2.134590e-02	2.030500e-01	3.493877e-02	1.076698e-01	1.160192e-01	1.843457e-01	4.259485e-02	4.163758e-01	1.329946e-01	7.991739e-03	3.547975e-02	6.983682e-02	5.625584e-01	3.195799e-01	4.553389e-03	7.087241e-02	3.624552e-01	1.625003e-01	1.971881e-02	3.501031e-01	3.435011e-02	1.132694e-01	1.683856e-01	1.133781e-01	8.002458e-02	4.378323e-01	8.711003e-02	2.107302e-01	1.255277e-01	1.285870e-01	2.939472e-01	1.161437e-01	1.250643e-01	5.156598e-02	3.382876e-01	1.572360e-01	3.532686e-04	3.096332e-01	1.429239e-01	4.536026e-01	5.111948e-02	1.263469e-01	3.689310e-01	4.534415e-01	3.815970e-02	1.280132e-01	3.803856e-01	2.435929e-01	2.472385e-01	2.539209e-01	2.552478e-01	2.186765e-01	2.795433e-01	3.188319e-01	1.829484e-01	2.413465e-01	2.968753e-01	2.895277e-01	1.722506e-01	3.735758e-01	2.090371e-01	1.978502e-01	2.195369e-01	4.435031e-02	5.151499e-01	2.610550e-01	1.794448e-01	3.068481e-01	1.159754e-01	3.785363e-01	1.986403e-01	4.255558e-01	1.513071e-01	2.046198e-01	2.185173e-01	1.386757e-01	3.294189e-01	2.566192e-01	2.752861e-01	2.736164e-01	1.425637e-01	3.751898e-01	2.086301e-01	2.615938e-01	3.347261e-01	1.496687e-01	2.540114e-01	1.285320e-01	3.300958e-01	1.707241e-01	3.706481e-01	2.573566e-01	3.469437e-01	3.131279e-01	8.257185e-02	3.058612e-01	2.750628e-01	1.457876e-01	2.732884e-01	9.762324e-02	4.017369e-01	2.996349e-01	2.010049e-01	2.356052e-01	1.643302e-01	3.547434e-01	2.453212e-01	4.156099e-01	1.423766e-01	2.016967e-01	2.403168e-01	1.419216e-01	3.153411e-01	2.635383e-01	2.791990e-01	2.913381e-01	1.861453e-01	3.480962e-01	1.744204e-01	2.881265e-01	2.453702e-01	1.989741e-01	2.675293e-01	9.876069e-02	5.585409e-01	2.463804e-01	9.631806e-02	4.763741e-01	4.069334e-01	4.097945e-02	2.850826e-01	2.216170e-01	6.260139e-02	1.408145e+00	1.336919e-01	4.299872e-02	2.963915e+00	6.172933e-02	1.582518e-01	2.773948e+00	2.437290e-01	1.481805e+00	1.412311e+00	7.941249e-02	9.666801e-02	2.955995e+00	1.493962e-01	1.523766e-03	9.315990e-01	1.527716e-01	3.938953e+00	4.353855e+00	1.006704e-01	4.733331e-01	1.740957e-01	3.266591e-01	2.764765e+00	8.868578e-01	1.182630e-01	2.336615e+00	2.959349e-01	4.571624e-02	2.399365e+00	2.654178e-01	2.369243e-03	3.233902e+00	2.871184e-01	1.089439e-01	2.895194e+00	4.824816e-01	2.516810e-01	3.799002e+00
7400000	-4.739964e+04	1.479546e+02	5.452418e+00	9.405919e-02	2.265133e-01	3.387029e-02	6.323020e-02	5.331950e-01	4.913198e-02	6.018616e-02	2.813551e-01	1.896709e-02	9.767363e-02	5.003774e-01	4.144058e-02	6.975185e-02	1.750216e-01	8.979047e-02	6.460743e-02	4.803689e-01	1.204598e-01	6.726733e-02	1.379034e-01	1.082396e-01	4.667537e-02	5.198134e-01	1.201009e-01	1.355078e-01	2.208365e-01	1.083926e-01	3.059497e-02	4.861984e-01	1.846979e-02	5.869887e-02	5.004054e-01	2.579058e-01	1.073570e-01	3.757460e-02	3.805838e-02	6.707613e-02	4.509325e-01	3.017140e-01	4.863926e-04	1.583700e-01	2.142095e-02	1.757525e-01	1.075787e-01	4.437650e-02	1.042944e-04	6.117501e-01	6.043792e-02	1.521171e-01	4.318950e-01	1.229696e-02	2.545453e-01	9.028287e-02	5.886273e-02	4.513445e-02	4.493772e-01	2.020203e-01	4.868330e-02	2.507044e-01	4.080393e-03	3.037695e-03	1.120594e-01	2.072889e-02	1.242094e-02	6.750017e-01	1.767514e-01	2.470026e-02	2.793812e-01	2.862693e-02	5.212833e-01	3.824599e-02	1.077624e-01	1.769314e-01	3.665505e-01	1.691202e-01	2.399740e-02	2.067841e-01	5.661638e-02	2.045957e-02	3.780570e-03	1.274829e-01	2.316287e-04	7.972449e-01	5.080038e-02	2.384588e-02	7.108109e-02	1.801339e-01	4.752571e-01	2.131542e-02	2.283666e-01	9.050771e-02	4.216162e-01	1.929147e-01	3.394805e-02	1.994298e-01	6.158352e-02	1.414171e-01	1.983474e-01	2.250444e-01	3.502695e-02	3.104952e-01	8.966895e-02	7.727439e-02	8.334066e-02	1.951879e-03	5.725742e-01	1.408936e-01	1.239653e-01	4.647849e-02	4.591915e-01	1.906997e-01	1.685893e-02	2.705510e-01	1.622039e-02	7.212817e-02	9.883970e-02	2.598117e-01	1.446535e-02	4.411115e-01	1.136435e-01	1.223734e-01	2.842722e-01	1.494153e-01	2.128745e-01	7.966965e-02	1.513949e-01	7.839722e-02	2.951807e-01	8.439262e-02	6.445015e-04	3.367858e-01	2.045991e-01	4.584232e-01	4.039393e-02	1.294204e-01	3.717625e-01	4.431103e-01	3.857969e-02	1.058354e-01	4.124746e-01	2.364373e-01	2.647099e-01	2.765176e-01	2.223352e-01	2.175171e-01	2.709127e-01	3.278323e-01	1.837379e-01	1.785643e-01	2.445408e-01	3.576369e-01	2.192580e-01	4.116110e-01	2.217901e-01	1.329080e-01	2.336909e-01	3.474103e-02	5.132632e-01	2.780350e-01	1.739607e-01	3.221804e-01	2.097076e-01	3.087533e-01	1.593588e-01	3.712584e-01	1.981100e-01	1.182150e-01	3.124166e-01	1.872331e-01	2.920097e-01	2.162193e-01	3.045379e-01	3.471993e-01	1.148218e-01	4.160978e-01	1.218811e-01	2.574176e-01	3.214039e-01	1.839826e-01	2.371959e-01	1.008855e-01	3.672110e-01	1.748950e-01	3.570085e-01	2.125659e-01	4.971404e-01	2.239059e-01	6.638792e-02	3.503320e-01	2.470437e-01	1.417151e-01	2.609092e-01	1.198423e-01	4.938902e-01	2.167252e-01	1.695422e-01	1.970290e-01	2.119294e-01	3.931561e-01	1.978855e-01	3.542333e-01	1.999750e-01	1.874635e-01	2.583282e-01	1.383496e-01	3.372179e-01	2.549415e-01	2.694910e-01	3.146390e-01	2.106664e-01	3.469460e-01	1.277486e-01	2.951928e-01	3.234847e-01	1.756916e-01	2.056309e-01	8.379995e-02	5.819513e-01	2.489907e-01	8.525805e-02	4.353917e-01	3.545332e-01	2.910775e-02	2.967242e-01	7.318524e-02	3.432653e-02	1.699412e+00	1.963484e-01	1.204569e-01	2.732951e+00	5.026304e-02	5.757376e-01	3.087079e+00	1.679687e-01	7.386680e-01	1.360274e+00	1.142818e-01	9.053091e-02	2.194334e+00	1.277117e-01	5.759791e-02	1.631274e+00	1.510581e-01	4.235309e+00	4.660106e+00	1.018088e-01	5.239442e-01	2.163946e-01	3.252449e-01	2.418975e+00	5.860107e-01	1.136785e-01	2.106865e+00	1.946535e-01	5.972099e-02	2.381525e+00	2.037712e-01	3.426491e-03	3.016026e+00	3.259392e-01	8.411814e-02	2.587323e+00	5.510919e-01	2.253155e-01	3.353034e+00
7410000	-4.736783e+04	1.452932e+02	5.585573e+00	6.534232e-02	3.414538e-01	3.952548e-02	3.314840e-02	4.491050e-01	7.142500e-02	4.762992e-02	2.900010e-01	2.022476e-02	8.544655e-02	5.149560e-01	4.174175e-02	1.017151e-01	1.567975e-01	9.296075e-02	9.356039e-02	4.387400e-01	1.162263e-01	8.561156e-02	1.349395e-01	9.617448e-02	4.474046e-02	5.396958e-01	9.883822e-02	5.848094e-02	1.002240e-01	1.386179e-01	3.354762e-02	6.039447e-01	6.518482e-02	1.744145e-02	3.884984e-01	3.494599e-01	9.528200e-02	3.549774e-02	1.138205e-01	4.885316e-02	3.833544e-01	2.465577e-01	9.968925e-04	2.554378e-01	6.480011e-02	1.651521e-01	2.757555e-02	4.889336e-02	1.059966e-03	7.095647e-01	4.775435e-02	1.425887e-01	2.003456e-01	3.374892e-02	5.509716e-01	1.933745e-02	5.300764e-02	4.600453e-02	4.883544e-01	1.537577e-01	5.254865e-02	2.521070e-01	7.227732e-03	1.654302e-03	1.179007e-01	1.149619e-01	1.271439e-02	5.875370e-01	1.652318e-01	2.532567e-02	6.295812e-01	1.310374e-02	2.204151e-01	8.368561e-03	1.032058e-01	1.437509e-01	4.050161e-01	1.733750e-01	2.584690e-02	2.128445e-01	3.916660e-02	9.928842e-03	1.803105e-03	1.142876e-01	7.579244e-03	7.974328e-01	6.896843e-02	7.817820e-02	2.366974e-01	3.344787e-01	2.047505e-01	9.337601e-02	5.251915e-02	1.577567e-01	4.124421e-01	1.347168e-01	3.217520e-02	2.138237e-01	4.908557e-02	6.934072e-02	7.376760e-02	2.975670e-01	7.436324e-03	4.660205e-01	8.586780e-02	4.287356e-02	1.010794e-01	4.561248e-02	5.589946e-01	2.311700e-01	2.026993e-02	6.776097e-02	4.493031e-01	1.687421e-01	8.271009e-03	2.834826e-01	2.244029e-02	1.679917e-01	1.131318e-01	1.678022e-01	1.736391e-02	4.184587e-01	1.152516e-01	1.456027e-01	1.886793e-01	1.008600e-01	4.224114e-01	1.117126e-01	3.073388e-02	4.020581e-02	3.411075e-01	2.076705e-01	1.316176e-03	2.490544e-01	1.606457e-01	4.133122e-01	5.240380e-02	1.218692e-01	4.124148e-01	4.767104e-01	4.561558e-02	1.129619e-01	3.647120e-01	2.428072e-01	2.407252e-01	2.689047e-01	2.475629e-01	2.209692e-01	2.594553e-01	3.255433e-01	1.940322e-01	2.692469e-01	2.228887e-01	3.537562e-01	1.541082e-01	3.256734e-01	2.037972e-01	1.953377e-01	2.751916e-01	5.788632e-02	4.849626e-01	2.743204e-01	1.828307e-01	3.090061e-01	1.627544e-01	4.115825e-01	1.166571e-01	3.465583e-01	1.361686e-01	1.215753e-01	3.956977e-01	1.991100e-01	2.857317e-01	2.403752e-01	2.747831e-01	2.793215e-01	1.565356e-01	4.034463e-01	1.606965e-01	2.974865e-01	2.964137e-01	1.782220e-01	2.278778e-01	1.132489e-01	3.104243e-01	1.774184e-01	3.989085e-01	2.683697e-01	4.159416e-01	2.508714e-01	6.481725e-02	2.379638e-01	3.129875e-01	1.932497e-01	2.557991e-01	9.555190e-02	4.151969e-01	2.807429e-01	2.085083e-01	2.220546e-01	2.047615e-01	4.046978e-01	1.684862e-01	3.797995e-01	1.943933e-01	1.798909e-01	2.459163e-01	1.428845e-01	3.265685e-01	2.588005e-01	2.717466e-01	2.765980e-01	1.881167e-01	3.827074e-01	1.525778e-01	2.741642e-01	2.280376e-01	2.198181e-01	2.779802e-01	7.450007e-02	5.800460e-01	2.524081e-01	9.304588e-02	4.672768e-01	3.581742e-01	1.227877e-01	3.134637e-01	4.005619e-03	4.964325e-02	1.023009e+00	1.232811e-01	2.939092e-01	2.603524e+00	5.362348e-02	7.430390e-02	2.789713e+00	1.102570e-01	1.356311e+00	1.375161e+00	9.552274e-03	1.475874e-02	2.486795e+00	1.976811e-01	1.569255e-02	1.305897e+00	1.792399e-01	4.031618e+00	5.029468e+00	1.075932e-01	4.750783e-01	1.167629e-01	3.857083e-01	2.549246e+00	1.025093e+00	8.259874e-02	2.023011e+00	2.982953e-01	8.903834e-02	2.240351e+00	1.690386e-01	1.049336e-02	2.929956e+00	2.187483e-01	7.140957e-02	2.448698e+00	4.895667e-01	2.927488e-01	3.402263e+00
7420000	-4.738728e+04	1.459051e+02	5.593668e+00	8.754784e-02	2.835191e-01	3.658718e-02	5.225595e-02	5.020486e-01	3.804138e-02	5.581203e-02	3.363499e-01	2.458664e-02	6.323039e-02	4.695769e-01	5.044421e-02	9.680270e-02	1.911278e-01	6.763598e-02	8.529797e-02	4.322902e-01	1.268453e-01	9.362801e-02	1.533807e-01	1.136481e-01	4.359445e-02	4.719066e-01	1.238421e-01	1.192726e-01	2.262643e-01	7.253543e-02	4.194004e-02	5.216247e-01	1.836291e-02	3.854502e-02	3.500110e-01	3.643441e-01	1.207791e-01	7.609644e-02	5.022439e-02	5.304159e-02	3.987287e-01	2.862571e-01	1.925137e-05	2.134774e-01	4.847605e-02	2.732275e-01	3.934949e-02	8.046214e-02	1.488812e-03	5.288572e-01	7.661479e-02	2.345010e-01	2.543398e-01	3.426479e-02	4.053195e-01	4.850838e-02	2.306641e-02	3.750064e-02	4.561087e-01	1.737915e-01	4.031177e-02	2.885773e-01	3.710137e-03	2.454686e-02	4.745655e-02	6.010226e-02	4.303062e-03	6.045359e-01	2.590553e-01	1.096453e-02	3.943737e-01	8.658427e-02	3.947927e-01	2.554884e-02	8.773591e-02	1.090546e-01	3.822698e-01	1.372162e-01	3.170621e-02	2.668103e-01	7.294291e-02	9.767868e-03	4.700243e-05	6.819887e-02	3.006891e-03	8.647309e-01	5.424849e-02	1.825611e-01	1.316945e-01	6.317175e-02	4.564778e-01	8.127936e-02	8.481549e-02	1.319012e-01	4.203807e-01	1.995820e-01	2.864051e-02	1.826045e-01	3.689101e-02	7.696803e-02	1.083740e-01	2.189523e-01	5.565065e-02	3.953467e-01	1.447082e-01	5.799877e-02	9.449453e-02	1.203886e-01	5.551540e-01	1.262611e-01	4.570297e-02	1.060382e-01	3.635810e-01	1.381306e-01	1.050415e-02	3.471512e-01	3.459491e-02	2.251692e-01	1.685941e-01	1.896965e-01	4.192874e-02	3.147492e-01	5.986225e-02	1.243764e-01	2.932611e-01	1.950652e-01	2.509917e-01	8.829371e-02	4.801187e-02	4.469734e-02	2.003065e-01	2.512644e-01	6.919362e-04	3.756245e-01	1.274153e-01	4.104109e-01	4.426996e-02	1.331457e-01	4.121734e-01	4.567462e-01	4.612134e-02	1.057638e-01	3.913686e-01	2.479707e-01	2.389399e-01	2.707069e-01	2.423825e-01	2.105985e-01	2.733647e-01	3.278172e-01	1.882196e-01	2.370376e-01	2.627576e-01	3.189688e-01	1.812360e-01	3.414744e-01	2.215539e-01	2.201610e-01	2.168107e-01	4.680497e-02	5.198045e-01	2.689628e-01	1.644277e-01	3.092039e-01	1.620851e-01	3.826953e-01	1.460156e-01	3.329457e-01	1.656341e-01	2.381717e-01	2.632485e-01	1.646343e-01	3.063027e-01	2.091720e-01	3.198910e-01	3.279151e-01	1.923767e-01	3.679193e-01	1.117889e-01	2.417906e-01	3.315883e-01	2.010501e-01	2.255710e-01	1.646566e-01	3.401874e-01	1.407904e-01	3.543655e-01	2.543406e-01	4.417008e-01	2.532000e-01	5.075854e-02	3.091065e-01	3.025555e-01	1.526511e-01	2.356869e-01	9.230644e-02	4.185540e-01	2.630880e-01	2.260515e-01	2.186557e-01	1.889442e-01	3.851565e-01	2.072435e-01	4.242572e-01	2.260852e-01	1.552718e-01	1.943858e-01	1.429868e-01	2.815795e-01	3.033971e-01	2.720366e-01	2.871059e-01	1.949895e-01	3.285913e-01	1.893134e-01	2.820313e-01	2.764009e-01	2.257433e-01	2.158244e-01	8.543178e-02	5.508646e-01	2.672795e-01	9.642417e-02	5.051252e-01	3.680539e-01	8.414848e-02	2.703419e-01	2.708981e-02	2.255237e-02	1.685039e+00	1.192046e-01	9.923293e-03	1.818928e+00	4.766979e-03	1.535667e-02	2.977461e+00	2.281416e-02	8.318830e-01	1.119016e+00	5.806062e-02	7.392333e-01	2.304235e+00	1.471075e-01	8.838732e-02	1.097193e+00	1.770347e-01	3.809199e+00	5.040914e+00	8.969636e-02	5.352424e-01	2.254974e-01	3.219986e-01	2.435025e+00	8.359968e-01	1.391850e-01	1.854542e+00	1.703366e-01	4.688208e-02	2.430330e+00	1.426366e-01	6.923734e-03	3.213915e+00	3.177804e-01	6.590966e-02	2.383569e+00	4.296942e-01	2.457254e-01	3.440415e+00
7430000	-4.739805e+04	1.426659e+02	5.637105e+00	7.727599e-02	3.054340e-01	4.249366e-02	3.520687e-02	4.863482e-01	5.324130e-02	5.178087e-02	3.645384e-01	1.963347e-02	8.000939e-02	4.434660e-01	4.057190e-02	9.561548e-02	1.523713e-01	9.318485e-02	7.530136e-02	4.351360e-01	1.483911e-01	8.319184e-02	1.509230e-01	1.173643e-01	5.235737e-02	4.698629e-01	1.263006e-01	1.161940e-01	1.124654e-01	1.322980e-01	9.011699e-02	4.441853e-01	1.047403e-01	1.762521e-02	4.068445e-01	3.393137e-01	7.738846e-02	4.230737e-02	1.165207e-01	6.331305e-02	3.608352e-01	3.066258e-01	2.669251e-04	2.070274e-01	6.193159e-02	1.792851e-01	6.951977e-02	9.036366e-02	4.109069e-03	5.971113e-01	5.961114e-02	1.084938e-01	2.932099e-01	2.660933e-02	4.051107e-01	1.245859e-02	1.541178e-01	5.421539e-02	4.100104e-01	2.323727e-01	4.285906e-02	2.596036e-01	9.389252e-04	9.008022e-03	1.044572e-01	5.436585e-02	2.836080e-02	4.654668e-01	3.383413e-01	1.014929e-02	2.607237e-01	1.096010e-01	4.235931e-01	7.746786e-02	1.184650e-01	1.252031e-01	4.018312e-01	1.778549e-01	3.423099e-02	2.099557e-01	5.092420e-02	5.279771e-02	2.920401e-02	5.759928e-02	1.232487e-02	8.342389e-01	1.383524e-02	1.255199e-01	1.421378e-01	2.411925e-01	2.718537e-01	5.456529e-02	1.647309e-01	1.164313e-01	3.852139e-01	1.785579e-01	3.173866e-02	2.438167e-01	4.424144e-02	1.371549e-01	7.470389e-02	2.634347e-01	2.251412e-02	3.511034e-01	1.510889e-01	2.119904e-02	1.670753e-01	3.968518e-02	4.654727e-01	2.556664e-01	5.090134e-02	9.024229e-02	3.801771e-01	1.592762e-01	1.415350e-02	3.366870e-01	1.946383e-02	1.784351e-01	2.333751e-01	8.587725e-02	1.027603e-01	3.225483e-01	7.700395e-02	5.437313e-02	2.470000e-01	5.392153e-02	3.366306e-01	6.163514e-02	2.464396e-01	5.848839e-02	3.101173e-01	1.259326e-01	9.800163e-04	3.752536e-01	1.292282e-01	3.908810e-01	5.044136e-02	1.156299e-01	4.430477e-01	4.239777e-01	4.176027e-02	1.097693e-01	4.244927e-01	2.597425e-01	2.469379e-01	2.667219e-01	2.265977e-01	2.337571e-01	2.653597e-01	3.124287e-01	1.884545e-01	2.241631e-01	2.745707e-01	2.848400e-01	2.164262e-01	3.524898e-01	1.943930e-01	1.622302e-01	2.908870e-01	4.106452e-02	5.667110e-01	2.212735e-01	1.709509e-01	3.059406e-01	1.911929e-01	3.040611e-01	1.988054e-01	3.813051e-01	1.822682e-01	1.574514e-01	2.789753e-01	1.494843e-01	3.109855e-01	2.613567e-01	2.781735e-01	3.090070e-01	1.763734e-01	3.820123e-01	1.326074e-01	2.551816e-01	3.063168e-01	1.822016e-01	2.563000e-01	1.320577e-01	3.260743e-01	1.621425e-01	3.797255e-01	1.773050e-01	4.045339e-01	3.418530e-01	7.630809e-02	3.091037e-01	3.204315e-01	1.572672e-01	2.131977e-01	1.207182e-01	4.105794e-01	2.715006e-01	1.972019e-01	2.379691e-01	1.911602e-01	4.010710e-01	1.697997e-01	3.090382e-01	2.030341e-01	2.039128e-01	2.840150e-01	1.560622e-01	2.798850e-01	2.828055e-01	2.812474e-01	3.075850e-01	1.499967e-01	3.489021e-01	1.935162e-01	2.949940e-01	3.433457e-01	1.415300e-01	2.201304e-01	7.738797e-02	5.677383e-01	2.788928e-01	7.598093e-02	4.699550e-01	3.855589e-01	2.236285e-02	3.261394e-01	6.374413e-02	9.812628e-02	1.711846e+00	1.476681e-01	8.870417e-02	1.886449e+00	1.133373e-01	1.546683e-01	3.446944e+00	7.671929e-02	1.252240e+00	1.251611e+00	1.464921e-02	6.817031e-01	2.532830e+00	1.522472e-01	4.509784e-02	1.452391e+00	1.529505e-01	3.728098e+00	5.092682e+00	8.726206e-02	5.002000e-01	1.900149e-01	3.157237e-01	2.585089e+00	9.723255e-01	7.051319e-02	2.176239e+00	2.317821e-01	5.988753e-02	2.318836e+00	1.227035e-01	1.963662e-03	3.457147e+00	3.207770e-01	5.672481e-02	2.440171e+00	3.217921e-01	1.876702e-01	3.536053e+00
7440000	-4.739996e+04	1.458029e+02	5.513852e+00	5.844825e-02	3.300074e-01	4.167826e-02	7.592089e-03	4.980572e-01	6.421680e-02	5.847236e-02	3.198399e-01	2.452454e-02	6.224448e-02	4.836177e-01	5.130095e-02	8.300205e-02	1.935891e-01	6.049587e-02	8.087130e-02	4.168102e-01	1.652315e-01	7.243304e-02	1.317054e-01	1.072265e-01	4.381619e-02	5.212557e-01	1.235631e-01	6.068841e-02	1.166652e-01	8.431568e-02	6.965836e-02	5.951710e-01	7.350135e-02	4.183384e-02	5.253347e-01	2.991685e-01	7.831862e-02	3.448781e-02	2.085653e-02	4.574142e-02	3.614883e-01	2.959061e-01	3.224757e-03	2.636748e-01	2.996469e-02	2.609523e-01	5.024528e-02	3.407614e-02	9.103037e-03	6.115591e-01	3.406415e-02	1.064181e-01	4.283546e-01	6.263212e-03	3.341404e-01	8.516054e-02	3.966312e-02	5.136511e-02	4.679634e-01	1.937349e-01	2.326387e-02	2.418933e-01	2.177935e-02	2.608789e-02	1.778970e-01	3.604681e-02	6.194732e-03	5.214185e-01	2.323550e-01	3.505020e-02	2.658617e-01	4.719304e-02	4.682974e-01	8.137302e-02	1.022247e-01	1.136472e-01	4.071579e-01	1.805306e-01	2.519734e-02	2.097555e-01	6.371153e-02	1.291338e-02	8.797111e-03	3.900889e-02	4.839748e-03	9.015267e-01	3.291412e-02	1.762969e-01	1.860079e-01	3.355603e-02	4.237864e-01	1.590232e-01	2.132957e-02	1.096641e-01	5.258523e-01	1.282550e-01	2.287202e-02	1.704756e-01	4.288099e-02	1.152038e-01	2.437542e-01	2.892793e-01	1.886255e-02	2.667972e-01	6.610286e-02	5.861096e-02	8.353570e-02	5.924312e-02	4.564543e-01	3.143553e-01	2.780059e-02	7.461028e-02	4.028615e-01	1.324924e-01	1.877409e-02	3.621699e-01	9.091886e-03	1.661372e-01	2.003111e-01	1.093877e-01	6.877649e-02	3.970041e-01	5.838331e-02	9.175464e-02	2.771386e-01	8.517763e-02	3.411366e-01	1.015651e-01	1.032275e-01	8.257523e-02	3.733811e-01	1.466943e-01	1.570339e-03	2.558209e-01	1.399581e-01	4.205856e-01	5.577874e-02	1.218830e-01	4.017526e-01	4.513820e-01	4.922768e-02	1.017693e-01	3.976210e-01	2.132782e-01	2.499969e-01	2.862143e-01	2.505105e-01	2.181522e-01	2.823540e-01	3.164034e-01	1.830904e-01	2.210464e-01	2.426180e-01	3.427385e-01	1.935971e-01	3.803688e-01	1.569042e-01	1.995961e-01	2.631308e-01	4.292552e-02	5.138168e-01	2.911893e-01	1.520684e-01	3.420292e-01	1.356189e-01	3.351537e-01	1.871983e-01	3.726407e-01	1.614891e-01	1.766462e-01	2.892240e-01	1.523444e-01	3.254411e-01	2.655745e-01	2.566401e-01	2.519172e-01	1.741874e-01	4.303728e-01	1.435226e-01	2.276650e-01	3.185880e-01	1.468841e-01	3.068629e-01	1.191427e-01	3.731410e-01	1.230382e-01	3.846781e-01	2.633379e-01	4.622787e-01	1.882549e-01	8.612861e-02	2.635896e-01	2.949634e-01	1.388411e-01	3.026058e-01	9.267988e-02	4.445707e-01	2.283574e-01	2.343920e-01	2.179506e-01	2.031031e-01	4.019894e-01	1.769568e-01	4.470568e-01	1.814286e-01	2.060177e-01	1.654970e-01	1.310593e-01	2.733440e-01	3.091351e-01	2.864617e-01	3.238190e-01	1.502299e-01	3.152727e-01	2.106784e-01	2.955488e-01	2.516772e-01	1.888564e-01	2.639176e-01	6.580847e-02	5.793634e-01	2.442884e-01	1.105397e-01	5.063299e-01	3.562247e-01	1.162490e-01	2.764157e-01	1.076819e-01	5.099629e-02	1.005081e+00	1.195979e-01	6.884212e-01	2.605546e+00	1.544024e-01	4.395749e-01	2.929336e+00	8.239593e-02	3.223931e-01	1.645456e+00	3.959509e-02	7.355789e-02	3.109060e+00	1.998108e-01	7.089585e-02	1.711556e+00	1.865252e-01	3.709396e+00	5.203095e+00	1.071172e-01	4.815859e-01	1.383677e-01	3.561330e-01	2.831276e+00	1.102045e+00	1.218932e-01	2.126801e+00	2.813021e-01	6.654430e-02	2.379441e+00	1.824207e-01	7.152995e-04	2.922352e+00	2.888440e-01	6.635116e-02	2.610705e+00	3.967727e-01	1.513704e-01	2.987949e+00
7450000	-4.742538e+04	1.530574e+02	5.251085e+00	7.150574e-02	2.565299e-01	3.688982e-02	4.472446e-02	5.400241e-01	5.032600e-02	6.684643e-02	2.775827e-01	2.313633e-02	1.121127e-01	4.854824e-01	3.483942e-02	1.086663e-01	1.697693e-01	8.123269e-02	7.195573e-02	4.059307e-01	1.624453e-01	6.911919e-02	1.448744e-01	1.402705e-01	5.147644e-02	4.700947e-01	1.241647e-01	3.721592e-03	2.353681e-01	2.267601e-01	2.853170e-02	4.473000e-01	5.831847e-02	4.174814e-02	4.662269e-01	2.997447e-01	1.199823e-01	2.025972e-02	5.203825e-02	4.417614e-02	4.338429e-01	2.225789e-01	1.967805e-03	2.471999e-01	5.023436e-02	1.424839e-01	6.371797e-02	1.586257e-02	2.128546e-02	7.215270e-01	3.512312e-02	2.048181e-01	2.967381e-01	4.420129e-02	2.872427e-01	1.012320e-01	6.576788e-02	3.804664e-02	5.004348e-01	1.578388e-01	3.595531e-02	2.371387e-01	3.058579e-02	1.780095e-03	9.514372e-02	6.956719e-02	2.927489e-03	6.383228e-01	1.922587e-01	3.402496e-02	2.539156e-01	9.686783e-02	4.956833e-01	4.963097e-02	6.987732e-02	1.810956e-01	3.292569e-01	1.264833e-01	3.549018e-02	2.774524e-01	5.022165e-02	6.251338e-02	3.846903e-04	1.456563e-01	3.030617e-02	6.000153e-01	1.611242e-01	4.350497e-02	1.247148e-01	1.784083e-01	1.275795e-01	4.807870e-01	4.500538e-02	7.616297e-02	4.624152e-01	1.817744e-01	3.534197e-02	2.010453e-01	4.326013e-02	8.748612e-02	1.038309e-01	1.009915e-01	2.715328e-02	5.631598e-01	1.173784e-01	7.636452e-02	1.966055e-02	1.028927e-01	4.289940e-01	2.570186e-01	1.150696e-01	5.564058e-02	3.997993e-01	2.392721e-01	9.371936e-03	2.835680e-01	1.234809e-02	1.471102e-01	2.369492e-01	9.990105e-02	3.279469e-02	2.641664e-01	2.190785e-01	1.961935e-01	2.192053e-01	1.162141e-01	2.546022e-01	5.799168e-02	1.557933e-01	3.123280e-02	2.730808e-01	2.521787e-01	2.062969e-03	3.672412e-01	7.420355e-02	4.371085e-01	3.913010e-02	1.318613e-01	3.919000e-01	4.151583e-01	4.284732e-02	1.089609e-01	4.330334e-01	2.329286e-01	2.516720e-01	2.703989e-01	2.450004e-01	2.103231e-01	2.914118e-01	3.209612e-01	1.773039e-01	2.007879e-01	2.767026e-01	3.188033e-01	2.037063e-01	3.960600e-01	1.448742e-01	1.316646e-01	3.274012e-01	4.182543e-02	5.674066e-01	2.371540e-01	1.536140e-01	3.601620e-01	1.673223e-01	3.163218e-01	1.561939e-01	3.303489e-01	1.530946e-01	2.639667e-01	2.525898e-01	1.680878e-01	3.220893e-01	2.168026e-01	2.930203e-01	2.771357e-01	1.507166e-01	4.156155e-01	1.565322e-01	3.259935e-01	2.868371e-01	1.621090e-01	2.250604e-01	1.301234e-01	3.015487e-01	2.041053e-01	3.642226e-01	2.800996e-01	2.868461e-01	2.882013e-01	1.448530e-01	3.755056e-01	2.974037e-01	1.440590e-01	1.830317e-01	1.106947e-01	4.359288e-01	2.586524e-01	1.947240e-01	2.914548e-01	1.433695e-01	3.974201e-01	1.677555e-01	3.785912e-01	2.453876e-01	1.726727e-01	2.033485e-01	1.213157e-01	3.687791e-01	2.439005e-01	2.660047e-01	2.931213e-01	1.955430e-01	2.924869e-01	2.188488e-01	2.325484e-01	3.288596e-01	1.950826e-01	2.435094e-01	9.781695e-02	5.019260e-01	3.172424e-01	8.301465e-02	5.028762e-01	3.948748e-01	1.024685e-01	2.802065e-01	2.017995e-01	1.661873e-03	1.441913e+00	1.553971e-01	2.981600e-01	2.575573e+00	1.110296e-01	2.103359e-01	2.863207e+00	2.969514e-01	1.827704e+00	1.363061e+00	2.202559e-01	3.989220e-01	2.105607e+00	1.614513e-01	1.048563e-01	1.186025e+00	1.877113e-01	3.933014e+00	4.231393e+00	1.163669e-01	4.561221e-01	1.239914e-01	3.600095e-01	2.583284e+00	1.395002e+00	1.091134e-01	2.219272e+00	3.345722e-01	3.182989e-02	2.247246e+00	8.910040e-02	8.834233e-03	2.859730e+00	3.430620e-01	6.994251e-02	2.543120e+00	3.362495e-01	2.410296e-01	4.946563e+00
7460000	-4.739236e+04	1.411364e+02	5.624692e+00	6.657918e-02	2.966935e-01	4.094012e-02	8.483612e-02	4.682459e-01	4.270523e-02	6.381832e-02	3.139512e-01	1.948039e-02	6.523179e-02	5.043052e-01	3.321308e-02	1.289693e-01	2.003264e-01	4.578105e-02	7.622752e-02	4.152452e-01	1.334505e-01	7.521340e-02	1.584815e-01	1.425677e-01	4.908654e-02	4.669502e-01	1.077007e-01	1.025143e-02	1.813724e-01	6.831032e-02	4.496823e-02	5.278081e-01	1.672896e-01	5.041270e-02	4.839778e-01	2.850562e-01	1.105167e-01	5.216438e-02	1.787219e-02	7.174350e-02	4.071792e-01	2.734905e-01	5.789335e-03	2.223101e-01	1.948744e-02	1.451340e-01	2.647110e-02	8.433743e-02	1.759592e-03	7.001923e-01	4.210560e-02	7.571530e-02	4.753865e-01	5.773109e-02	3.139122e-01	2.725935e-02	4.999556e-02	5.218617e-02	4.352551e-01	2.192059e-01	2.792947e-02	2.597030e-01	5.720441e-03	1.109739e-02	8.536668e-02	2.324808e-01	5.819145e-04	4.939552e-01	1.765180e-01	4.335417e-02	2.802632e-01	6.480400e-02	4.154553e-01	2.048113e-03	1.940752e-01	1.099821e-01	3.542242e-01	1.783506e-01	2.901300e-02	2.868252e-01	4.160496e-02	6.665839e-02	6.972047e-03	5.310776e-02	4.540216e-03	8.142932e-01	5.442837e-02	1.928704e-01	1.291638e-01	1.413437e-02	4.006214e-01	1.072797e-01	1.559303e-01	1.242916e-01	3.943434e-01	1.381285e-01	3.330672e-02	2.666033e-01	4.332643e-02	8.552340e-02	1.979695e-01	1.993133e-01	1.664845e-02	2.730377e-01	2.275077e-01	1.064502e-01	3.997689e-02	7.189022e-02	4.124722e-01	3.176757e-01	5.153487e-02	9.225005e-02	3.911889e-01	1.705828e-01	1.317138e-02	3.131505e-01	1.965638e-02	1.220575e-01	1.249017e-01	2.109590e-01	1.827620e-02	3.551265e-01	1.686790e-01	1.865569e-01	2.425178e-01	1.235414e-01	3.008977e-01	8.087361e-02	6.561263e-02	4.796294e-02	3.430168e-01	1.815657e-01	1.758825e-03	2.582692e-01	1.674266e-01	4.122045e-01	4.940878e-02	1.185528e-01	4.198340e-01	4.354029e-01	4.570059e-02	1.088830e-01	4.100135e-01	2.408403e-01	2.465365e-01	2.726452e-01	2.399780e-01	2.087482e-01	2.731151e-01	3.172128e-01	2.009239e-01	2.688157e-01	2.432595e-01	2.929072e-01	1.950176e-01	4.239206e-01	1.768078e-01	1.658763e-01	2.333953e-01	5.121687e-02	4.946411e-01	2.654236e-01	1.887185e-01	3.260199e-01	1.472144e-01	3.951744e-01	1.315913e-01	4.143463e-01	1.471601e-01	1.882465e-01	2.502471e-01	1.738096e-01	3.140996e-01	2.884699e-01	2.236209e-01	2.851147e-01	1.887706e-01	3.796369e-01	1.464777e-01	2.865469e-01	2.584777e-01	1.687440e-01	2.862314e-01	1.315053e-01	3.108368e-01	1.907346e-01	3.669232e-01	1.925280e-01	4.177386e-01	2.863954e-01	1.033380e-01	2.606423e-01	2.770349e-01	2.123354e-01	2.499874e-01	1.210540e-01	4.134419e-01	2.781639e-01	1.873403e-01	2.474939e-01	2.451156e-01	3.051434e-01	2.022470e-01	3.370348e-01	1.864805e-01	2.334462e-01	2.430385e-01	1.469171e-01	3.119469e-01	2.691858e-01	2.719502e-01	3.110044e-01	1.646949e-01	4.078596e-01	1.164411e-01	2.188954e-01	2.942466e-01	1.879289e-01	2.989291e-01	8.205350e-02	5.538368e-01	2.704460e-01	9.366368e-02	4.935445e-01	3.781464e-01	1.293542e-01	2.851187e-01	6.739722e-02	4.910841e-02	2.520212e+00	1.205446e-01	1.787279e-02	2.431221e+00	1.032464e-01	4.665590e-01	3.633525e+00	3.712822e-01	2.943861e-01	1.465000e+00	1.347905e-01	3.124653e-01	3.201577e+00	2.465702e-01	8.113439e-02	1.437797e+00	1.842616e-01	3.634282e+00	5.280219e+00	1.089558e-01	5.354164e-01	2.081690e-01	2.556495e-01	2.436501e+00	9.613928e-01	1.453516e-01	2.050035e+00	2.374743e-01	5.535427e-02	2.317380e+00	2.902796e-01	6.798208e-03	3.101744e+00	3.395164e-01	7.039234e-02	2.277756e+00	4.722654e-01	2.346951e-01	3.021173e+00
7470000	-4.742074e+04	1.231222e+02	6.146693e+00	4.227684e-02	3.122316e-01	3.351491e-02	5.538453e-02	4.999539e-01	5.663824e-02	5.211100e-02	3.286638e-01	2.377010e-02	5.501127e-02	4.969500e-01	4.349377e-02	1.023220e-01	1.688697e-01	6.810063e-02	6.540380e-02	4.774239e-01	1.178800e-01	8.943784e-02	1.599168e-01	1.094468e-01	4.687201e-02	4.900109e-01	1.043157e-01	7.477588e-02	2.056283e-01	7.019796e-02	7.041311e-02	4.393266e-01	1.396581e-01	5.161679e-02	4.933430e-01	3.024799e-01	5.570470e-02	3.112099e-02	6.573469e-02	1.047304e-01	4.426589e-01	2.861174e-01	7.731414e-05	1.447276e-01	2.168836e-02	3.011817e-01	4.415958e-02	2.473978e-02	3.763929e-02	5.432651e-01	4.901457e-02	4.440769e-02	4.228934e-01	3.534271e-03	4.471106e-01	1.045402e-02	7.160002e-02	4.608497e-02	5.065498e-01	1.846756e-01	5.342678e-02	1.856253e-01	2.363754e-02	1.336001e-02	1.215179e-01	4.429533e-02	1.991629e-02	5.577153e-01	2.431952e-01	3.118126e-02	4.106104e-01	5.527056e-02	4.479415e-01	1.426324e-02	4.073303e-02	1.500074e-01	3.469632e-01	2.056897e-01	3.937157e-02	2.368909e-01	2.107726e-02	1.948230e-01	8.337501e-03	1.610777e-02	1.813251e-02	7.485005e-01	1.409868e-02	1.838319e-02	6.507113e-02	2.260718e-01	5.468937e-01	4.935973e-02	9.422050e-02	1.175321e-01	3.813293e-01	1.127531e-01	4.004017e-02	2.842427e-01	6.410268e-02	4.854465e-02	1.669815e-01	2.353159e-01	2.156643e-02	3.531556e-01	1.744358e-01	5.265191e-02	1.387582e-01	9.802463e-02	4.381933e-01	1.510996e-01	1.212724e-01	9.421128e-02	3.776869e-01	1.726152e-01	9.256465e-03	3.243022e-01	2.192799e-02	1.486508e-01	1.724374e-01	1.564851e-01	3.809580e-02	4.424160e-01	4.191485e-02	1.919575e-01	2.263597e-01	1.353962e-01	2.348760e-01	5.046003e-02	1.609506e-01	5.519884e-02	3.659477e-01	1.856350e-01	2.570625e-03	2.444898e-01	1.461580e-01	4.125210e-01	4.507308e-02	1.174380e-01	4.249680e-01	4.222839e-01	4.583473e-02	1.178315e-01	4.140499e-01	2.394215e-01	2.419807e-01	2.581589e-01	2.604389e-01	2.084278e-01	2.847217e-01	3.103204e-01	1.965301e-01	2.557809e-01	2.426844e-01	2.853881e-01	2.161465e-01	3.209497e-01	2.124487e-01	2.154421e-01	2.511596e-01	3.590804e-02	4.972859e-01	3.174167e-01	1.493894e-01	3.395533e-01	1.722377e-01	3.505166e-01	1.376923e-01	2.734791e-01	2.371821e-01	1.344614e-01	3.548774e-01	1.590324e-01	3.563730e-01	1.985366e-01	2.860580e-01	2.908090e-01	1.596844e-01	4.201317e-01	1.293750e-01	2.006740e-01	2.351957e-01	2.435041e-01	3.206262e-01	1.284922e-01	2.905626e-01	1.818398e-01	3.991053e-01	2.065460e-01	2.565798e-01	2.872592e-01	2.496150e-01	2.967438e-01	3.202739e-01	1.206805e-01	2.623017e-01	1.172298e-01	3.749184e-01	2.934145e-01	2.144373e-01	2.579551e-01	2.339775e-01	3.324588e-01	1.756087e-01	4.470201e-01	2.217299e-01	1.451139e-01	1.861361e-01	1.565716e-01	3.046767e-01	2.872884e-01	2.514633e-01	3.214940e-01	1.893953e-01	3.103662e-01	1.787445e-01	2.159057e-01	2.601435e-01	1.817299e-01	3.422208e-01	7.790538e-02	5.664195e-01	2.527800e-01	1.028951e-01	4.623610e-01	3.486700e-01	6.784359e-02	2.833698e-01	3.058694e-01	1.152555e-01	1.931122e+00	1.158567e-01	3.319792e-01	2.275480e+00	8.781453e-02	4.439792e+00	2.557799e+00	9.631796e-01	1.604235e+00	1.648922e+00	1.140191e-01	4.766404e-02	3.135313e+00	1.726558e-01	1.174475e-02	1.692224e+00	1.645561e-01	3.780193e+00	5.185701e+00	7.815376e-02	4.675995e-01	1.969959e-01	4.313925e-01	3.054512e+00	1.123317e+00	1.780273e-01	1.925675e+00	2.091818e-01	5.189613e-02	2.151857e+00	1.093403e-01	3.548395e-03	3.002882e+00	4.116320e-01	5.363574e-02	2.414386e+00	4.963788e-01	2.042132e-01	3.223536e+00
7480000	-4.740155e+04	1.403360e+02	5.795493e+00	6.080091e-02	3.132455e-01	3.881483e-02	1.220557e-02	5.192144e-01	5.571886e-02	5.603070e-02	3.231432e-01	3.055650e-02	4.153872e-02	5.138602e-01	3.487068e-02	1.012887e-01	1.914612e-01	8.731290e-02	7.116548e-02	4.511699e-01	9.760178e-02	7.649632e-02	1.287629e-01	1.287150e-01	4.692953e-02	5.022217e-01	1.168745e-01	1.721090e-02	1.190161e-01	9.260308e-02	3.426423e-02	5.935854e-01	1.433204e-01	5.299936e-02	4.973383e-01	2.229713e-01	9.202069e-02	1.148173e-01	1.985302e-02	8.177046e-02	3.685345e-01	1.328286e-01	3.853485e-03	3.675513e-01	4.546166e-02	2.134119e-01	1.236659e-01	7.726446e-02	2.580387e-02	4.737579e-01	8.609586e-02	1.341985e-01	3.123000e-01	3.625601e-02	3.444736e-01	6.756717e-02	1.052047e-01	5.082664e-02	4.475911e-01	2.021268e-01	2.528736e-02	2.436745e-01	3.049367e-02	6.280254e-02	9.821296e-02	2.725381e-02	5.125713e-03	6.116337e-01	1.949712e-01	8.423173e-02	3.352110e-01	9.031188e-02	4.399660e-01	2.589420e-03	4.768988e-02	1.590401e-01	3.954274e-01	1.601091e-01	1.741230e-02	2.257296e-01	4.228141e-02	4.807029e-02	2.706001e-03	2.658256e-02	2.698436e-03	8.841388e-01	3.580396e-02	9.262920e-02	8.878430e-02	7.192210e-02	2.950222e-01	2.373905e-01	2.142517e-01	8.740639e-02	4.929180e-01	1.891814e-01	2.167486e-02	1.862726e-01	2.254682e-02	1.339932e-01	1.519863e-01	2.097151e-01	6.440951e-03	4.056058e-01	9.225854e-02	1.035386e-01	1.420940e-01	1.734259e-02	4.528926e-01	2.347124e-01	4.941980e-02	1.039919e-01	3.750153e-01	1.832523e-01	8.444058e-03	3.062557e-01	2.304076e-02	1.819903e-01	1.558440e-01	1.597311e-01	4.146466e-02	3.959117e-01	6.505824e-02	8.605822e-02	2.531050e-01	6.763731e-02	3.155668e-01	8.820225e-02	1.894305e-01	2.404203e-02	3.224377e-01	2.373177e-01	2.523728e-03	2.971752e-01	1.165036e-01	4.302096e-01	5.157592e-02	1.288949e-01	3.893196e-01	4.338608e-01	4.633729e-02	1.221711e-01	3.976308e-01	2.396839e-01	2.475080e-01	2.788339e-01	2.339742e-01	2.126151e-01	2.843604e-01	3.074690e-01	1.955555e-01	2.128657e-01	3.005013e-01	3.092400e-01	1.773931e-01	3.777772e-01	1.982033e-01	1.223513e-01	3.016681e-01	5.415023e-02	5.113583e-01	2.766212e-01	1.578702e-01	2.626468e-01	2.031887e-01	3.561866e-01	1.779778e-01	3.327338e-01	1.883369e-01	1.857869e-01	2.931424e-01	1.622844e-01	3.445994e-01	2.097289e-01	2.833873e-01	2.601018e-01	1.743940e-01	4.315759e-01	1.339282e-01	2.741910e-01	2.969383e-01	1.751254e-01	2.537453e-01	1.232760e-01	3.366820e-01	1.690581e-01	3.709839e-01	2.582007e-01	4.108066e-01	2.629762e-01	6.801648e-02	1.922129e-01	2.887067e-01	1.639504e-01	3.551299e-01	9.944829e-02	4.272763e-01	2.868122e-01	1.864632e-01	2.622740e-01	1.742372e-01	4.057564e-01	1.577325e-01	3.540420e-01	2.003577e-01	1.749552e-01	2.706451e-01	1.246921e-01	3.166025e-01	3.095451e-01	2.491604e-01	3.323119e-01	1.781105e-01	3.535061e-01	1.360715e-01	3.018978e-01	3.414110e-01	1.562748e-01	2.004163e-01	7.357851e-02	5.862478e-01	2.544367e-01	8.573702e-02	4.889068e-01	3.657966e-01	4.738077e-02	2.776562e-01	1.911582e-01	4.093615e-02	1.095922e+00	1.033070e-01	1.307559e-01	2.195032e+00	1.220676e-01	2.049643e-01	2.717879e+00	1.475408e-01	1.151665e+00	1.483772e+00	2.167517e-01	7.311354e-02	1.991077e+00	1.921678e-01	9.436168e-02	1.144994e+00	1.399854e-01	3.883185e+00	5.264535e+00	1.047082e-01	4.334674e-01	2.033973e-01	3.331741e-01	2.375180e+00	3.281477e-01	1.474146e-01	1.955278e+00	2.072607e-01	5.599627e-02	2.628827e+00	2.373733e-01	3.690324e-03	3.349904e+00	3.051523e-01	4.971716e-02	2.304936e+00	5.306694e-01	2.714135e-01	3.743131e+00
7490000	-4.740228e+04	1.471905e+02	5.541977e+00	3.795039e-02	3.043271e-01	3.969996e-02	4.933514e-02	5.198093e-01	4.887814e-02	6.221693e-02	3.379218e-01	2.470203e-02	8.220790e-02	4.634653e-01	2.948603e-02	1.411886e-01	2.111580e-01	6.467118e-02	8.724998e-02	3.760944e-01	1.196379e-01	5.588460e-02	1.435660e-01	1.393452e-01	4.826137e-02	4.784185e-01	1.345244e-01	6.047405e-02	1.541484e-01	1.554223e-01	2.696592e-02	4.461718e-01	1.568176e-01	2.239276e-02	6.128494e-01	1.827872e-01	1.121430e-01	5.464506e-02	1.518258e-02	8.276056e-02	4.114611e-01	1.605382e-01	9.766300e-05	2.882605e-01	5.688199e-02	2.473983e-01	7.685410e-02	1.865429e-02	3.888986e-02	5.525661e-01	6.563734e-02	2.046142e-01	2.659157e-01	1.102401e-01	3.148527e-01	5.103764e-02	5.333965e-02	5.349164e-02	5.046273e-01	1.986123e-01	2.272109e-02	2.165807e-01	3.967047e-03	2.269991e-02	1.408028e-01	1.101469e-01	1.571042e-03	4.207501e-01	3.040292e-01	1.467423e-01	3.604347e-01	5.797084e-02	2.748044e-01	1.127931e-02	1.487684e-01	1.877739e-01	3.250954e-01	1.776374e-01	1.800731e-02	2.392167e-01	5.226931e-02	1.476182e-01	8.946590e-03	1.318823e-01	5.832641e-03	6.816461e-01	2.407412e-02	1.536613e-01	1.626570e-01	1.791108e-02	4.733722e-01	8.810176e-02	1.042967e-01	1.276214e-01	4.040963e-01	1.428647e-01	4.298693e-02	2.449740e-01	3.745660e-02	1.585133e-01	2.169026e-01	1.523114e-01	2.464416e-02	3.616429e-01	8.598563e-02	4.677237e-02	6.142743e-02	1.136690e-01	5.179165e-01	1.825304e-01	7.768434e-02	8.600613e-02	3.645678e-01	1.821453e-01	1.241934e-02	3.150031e-01	3.985833e-02	1.598910e-01	1.999795e-01	1.466225e-01	8.292176e-02	3.699202e-01	4.066504e-02	1.150304e-01	1.634525e-01	8.862017e-02	3.895714e-01	1.023444e-01	1.409811e-01	2.713112e-02	2.818403e-01	3.389372e-01	2.140555e-04	2.640594e-01	8.781785e-02	4.211644e-01	5.035055e-02	1.252142e-01	4.032709e-01	4.257625e-01	4.611473e-02	1.146036e-01	4.135192e-01	2.359817e-01	2.211812e-01	2.818140e-01	2.610231e-01	2.086674e-01	2.993501e-01	3.175839e-01	1.743986e-01	1.925663e-01	3.032673e-01	3.325971e-01	1.715694e-01	3.717866e-01	2.257575e-01	1.272295e-01	2.752264e-01	6.256106e-02	5.516363e-01	2.168777e-01	1.689250e-01	2.816245e-01	1.743077e-01	4.003173e-01	1.437505e-01	3.297493e-01	1.966615e-01	1.692520e-01	3.043372e-01	1.457506e-01	3.269944e-01	2.447613e-01	2.824936e-01	3.106065e-01	1.272652e-01	3.687726e-01	1.933557e-01	2.905806e-01	3.348171e-01	1.463950e-01	2.282073e-01	1.165609e-01	3.358467e-01	1.877549e-01	3.598375e-01	1.442286e-01	3.434511e-01	3.792087e-01	1.331116e-01	3.490492e-01	2.676682e-01	9.705228e-02	2.862304e-01	1.130882e-01	4.086374e-01	2.669161e-01	2.113583e-01	2.398626e-01	1.741837e-01	3.539779e-01	2.319759e-01	4.035292e-01	1.867058e-01	1.678978e-01	2.418672e-01	1.177792e-01	3.426646e-01	2.429608e-01	2.965955e-01	3.578462e-01	1.717833e-01	3.058566e-01	1.645139e-01	2.477704e-01	3.336424e-01	1.458467e-01	2.727405e-01	6.497200e-02	5.711719e-01	2.804230e-01	8.343312e-02	4.610456e-01	3.653291e-01	7.800323e-02	2.667047e-01	4.067112e-02	2.511173e-03	1.392570e+00	2.357166e-01	1.361213e-01	1.612024e+00	1.237390e-01	3.600760e-01	3.428550e+00	1.094499e-01	1.292210e-01	1.256839e+00	1.504668e-01	2.635701e-01	2.485780e+00	1.380538e-01	1.398231e-02	1.396426e+00	1.532998e-01	3.672882e+00	5.224999e+00	8.817560e-02	4.671369e-01	1.899889e-01	2.163013e-01	2.307899e+00	4.291284e-01	1.141282e-01	2.392632e+00	2.565021e-01	5.729707e-02	2.367141e+00	1.184673e-01	9.283321e-03	3.137422e+00	3.311835e-01	5.089285e-02	2.563821e+00	4.273428e-01	2.607630e-01	4.063086e+00
7500000	-4.740524e+04	1.532849e+02	5.345210e+00	6.136881e-02	2.787494e-01	3.515773e-02	7.638331e-03	5.594350e-01	5.765071e-02	5.459107e-02	3.626690e-01	3.372156e-02	7.498230e-02	4.294720e-01	4.456409e-02	1.249689e-01	1.916812e-01	6.560346e-02	6.796910e-02	4.262813e-01	1.234961e-01	6.109923e-02	1.196455e-01	1.221662e-01	4.508018e-02	5.373511e-01	1.146578e-01	4.891766e-02	2.422779e-01	1.762142e-02	9.671505e-02	5.225264e-01	7.194156e-02	2.628267e-02	4.286161e-01	2.760231e-01	1.777749e-01	7.958119e-02	1.172208e-02	7.931982e-02	4.294854e-01	2.044659e-01	7.960712e-05	2.336848e-01	5.296449e-02	3.763512e-01	1.639350e-01	1.202270e-01	7.129714e-03	3.017237e-01	3.063328e-02	1.660836e-01	2.752058e-01	4.268421e-03	5.241036e-01	1.473702e-02	1.560157e-02	4.273546e-02	4.654035e-01	2.100442e-01	3.794006e-02	2.395582e-01	4.318562e-03	5.850748e-03	2.220534e-01	3.579998e-02	4.072122e-03	3.491721e-01	3.830516e-01	1.113787e-01	1.871705e-01	3.569311e-02	5.682170e-01	1.415982e-02	8.338082e-02	1.407785e-01	4.420345e-01	1.369128e-01	1.050780e-02	2.307801e-01	3.898635e-02	1.284938e-01	1.437158e-02	2.047484e-02	1.162937e-02	7.477134e-01	7.731702e-02	4.407899e-02	1.901619e-01	9.486008e-02	1.534307e-02	1.499421e-01	5.056138e-01	1.172603e-01	4.527811e-01	1.792516e-01	3.444792e-02	1.782745e-01	3.798464e-02	9.333551e-02	1.773978e-01	1.274642e-01	2.798274e-02	3.662655e-01	2.075543e-01	1.004974e-01	5.617190e-02	1.420790e-01	3.136586e-01	1.936816e-01	1.939115e-01	6.657319e-02	3.893487e-01	2.132687e-01	1.086931e-02	3.096040e-01	1.033609e-02	1.458310e-01	1.355888e-01	2.167855e-01	4.526250e-02	3.886087e-01	6.792339e-02	1.383648e-01	3.404980e-01	1.435609e-01	2.244785e-01	1.177506e-01	3.534724e-02	2.952474e-02	2.593982e-01	4.187572e-01	6.067793e-04	2.133778e-01	7.833522e-02	4.408785e-01	4.668105e-02	1.233143e-01	3.891261e-01	4.093184e-01	5.169279e-02	1.167677e-01	4.222211e-01	2.363438e-01	2.381719e-01	2.758350e-01	2.496493e-01	2.270574e-01	2.752460e-01	3.221884e-01	1.755082e-01	2.176996e-01	2.624589e-01	3.346039e-01	1.852376e-01	3.276888e-01	2.235124e-01	1.616571e-01	2.871417e-01	5.697304e-02	5.007709e-01	2.775129e-01	1.647432e-01	3.086435e-01	1.313639e-01	3.896172e-01	1.703754e-01	3.459328e-01	1.088153e-01	1.759483e-01	3.693036e-01	1.614823e-01	2.533340e-01	2.891028e-01	2.960809e-01	2.939893e-01	1.535299e-01	4.110332e-01	1.414476e-01	2.638374e-01	2.971941e-01	2.169970e-01	2.219716e-01	1.157372e-01	3.061546e-01	1.915613e-01	3.865469e-01	2.589612e-01	3.365459e-01	2.745743e-01	1.299187e-01	2.790010e-01	3.065871e-01	1.716490e-01	2.427629e-01	1.094401e-01	4.334161e-01	2.511546e-01	2.059891e-01	2.159463e-01	1.774148e-01	3.951087e-01	2.115302e-01	3.373154e-01	2.343939e-01	1.432564e-01	2.850343e-01	1.228421e-01	3.169163e-01	3.101346e-01	2.501070e-01	2.851396e-01	2.201363e-01	3.621944e-01	1.325296e-01	2.306672e-01	2.660003e-01	2.451385e-01	2.581940e-01	7.093705e-02	5.390899e-01	2.899881e-01	9.998495e-02	4.594061e-01	3.769142e-01	9.515142e-02	2.983185e-01	1.753846e-01	2.965723e-03	1.460907e+00	1.257127e-01	3.707166e-02	2.953081e+00	7.214561e-02	1.664847e-01	2.145044e+00	4.192400e-01	1.012724e-01	1.706699e+00	7.565300e-02	7.232949e-02	1.934676e+00	1.450078e-01	8.076981e-02	9.627972e-01	1.574750e-01	3.596949e+00	5.408123e+00	9.499536e-02	5.108047e-01	1.802263e-01	1.770223e-01	2.179398e+00	3.956715e-01	1.247608e-01	2.283170e+00	2.676966e-01	8.007603e-02	2.515283e+00	1.234898e-01	9.105783e-04	3.173076e+00	3.736045e-01	4.834110e-02	2.325565e+00	4.692675e-01	1.823762e-01	3.616768e+00
7510000	-4.741455e+04	1.364250e+02	5.755788e+00	6.720826e-02	2.847083e-01	2.891424e-02	6.281643e-02	5.133956e-01	4.295721e-02	5.250380e-02	3.394479e-01	2.414696e-02	6.032891e-02	4.866080e-01	3.696440e-02	1.068951e-01	1.793338e-01	8.635987e-02	5.519389e-02	4.538986e-01	1.183188e-01	6.156472e-02	1.227590e-01	1.386196e-01	3.962966e-02	5.166038e-01	1.208232e-01	3.776934e-02	1.222015e-01	1.239344e-01	2.415516e-02	5.521092e-01	1.398304e-01	4.057654e-02	4.722929e-01	1.918672e-01	2.023001e-01	5.917284e-02	3.379037e-02	8.860755e-02	4.501829e-01	1.742722e-01	2.991816e-03	2.520250e-01	3.192054e-02	1.669770e-01	5.643337e-02	2.401140e-03	4.600218e-03	7.036520e-01	6.593623e-02	1.085448e-01	2.020758e-01	6.362145e-02	4.462876e-01	1.524542e-01	2.701620e-02	3.287749e-02	3.736233e-01	2.466093e-01	1.727393e-02	3.171257e-01	1.249034e-02	2.954041e-02	2.082484e-01	1.580332e-01	6.454836e-03	2.945697e-01	3.031535e-01	2.776292e-02	4.075730e-01	9.036570e-02	3.585711e-01	1.438885e-02	1.013384e-01	1.441113e-01	3.407888e-01	1.524286e-01	1.766751e-02	2.779556e-01	6.704815e-02	1.276595e-01	1.807225e-02	1.034421e-01	1.527023e-03	6.881094e-01	6.118980e-02	5.918944e-01	4.024613e-02	9.478734e-02	4.145771e-02	1.372514e-01	9.436301e-02	1.482233e-01	4.288393e-01	1.698825e-01	1.688395e-02	1.997527e-01	3.641840e-02	5.814835e-02	1.433741e-01	1.694131e-01	5.208916e-02	4.201209e-01	1.568544e-01	8.333896e-02	9.127180e-02	7.738196e-02	5.656732e-01	1.058951e-01	7.643892e-02	8.280904e-02	3.990786e-01	1.428230e-01	7.781863e-03	3.391262e-01	2.838129e-02	1.022510e-01	1.731812e-01	3.470909e-01	8.346090e-03	2.644222e-01	1.047086e-01	7.561392e-02	2.655109e-01	6.677605e-02	4.800558e-01	2.499216e-02	8.705119e-02	3.714965e-02	3.009982e-01	3.387036e-01	8.623808e-04	2.458214e-01	7.646477e-02	4.469923e-01	4.125297e-02	1.245599e-01	3.871948e-01	4.356880e-01	4.840493e-02	1.086742e-01	4.072329e-01	2.337074e-01	2.511474e-01	2.750207e-01	2.401245e-01	2.082253e-01	2.765426e-01	3.400361e-01	1.751959e-01	2.226539e-01	3.398462e-01	2.971733e-01	1.403266e-01	3.975107e-01	1.940142e-01	1.310790e-01	2.773961e-01	4.675475e-02	4.651762e-01	3.058928e-01	1.821763e-01	3.307287e-01	1.863456e-01	3.220020e-01	1.609237e-01	3.258121e-01	1.781631e-01	1.789170e-01	3.171078e-01	1.566607e-01	2.831888e-01	3.462331e-01	2.139174e-01	2.867015e-01	1.687435e-01	4.136427e-01	1.309123e-01	2.175598e-01	3.465488e-01	1.800027e-01	2.558886e-01	1.365637e-01	3.379455e-01	1.745079e-01	3.509829e-01	2.037661e-01	2.921909e-01	3.270744e-01	1.769686e-01	2.216841e-01	2.603172e-01	2.560656e-01	2.619331e-01	9.198053e-02	3.921646e-01	3.070841e-01	2.087708e-01	2.644645e-01	2.131117e-01	3.487294e-01	1.736943e-01	3.851474e-01	1.987392e-01	2.193266e-01	1.967868e-01	1.496547e-01	2.761210e-01	2.839966e-01	2.902277e-01	3.106498e-01	2.104610e-01	3.456955e-01	1.331936e-01	2.620646e-01	3.173037e-01	1.855970e-01	2.350347e-01	8.702398e-02	5.406725e-01	2.714364e-01	1.008671e-01	4.582943e-01	3.804771e-01	2.890849e-02	2.918669e-01	8.387834e-02	1.101783e-01	1.232214e+00	1.505776e-01	2.622559e-01	2.946359e+00	1.133288e-01	7.246174e-02	2.307573e+00	3.663316e-02	5.809576e+00	1.394668e+00	1.212149e-01	4.636398e-01	2.030119e+00	1.838793e-01	5.753313e-03	9.532175e-01	1.841334e-01	4.001763e+00	5.484378e+00	8.492381e-02	4.765728e-01	1.851625e-01	1.927192e-01	2.252420e+00	5.258714e-01	9.192510e-02	1.599286e+00	2.886358e-01	3.487500e-02	2.121605e+00	5.633972e-02	3.940890e-03	3.084001e+00	5.006023e-01	4.898147e-02	2.273480e+00	4.716611e-01	1.899083e-01	3.940012e+00
7520000	-4.740276e+04	1.521407e+02	5.262379e+00	6.843548e-02	4.070692e-01	4.493785e-02	2.352716e-02	3.839354e-01	7.209496e-02	5.416599e-02	3.710823e-01	2.552871e-02	7.086378e-02	4.245726e-01	5.378654e-02	1.170831e-01	1.977273e-01	5.642057e-02	7.298304e-02	4.348220e-01	1.209640e-01	8.270065e-02	1.235817e-01	1.404839e-01	4.571867e-02	4.955131e-01	1.120020e-01	7.686860e-02	2.498078e-01	1.936308e-01	6.388762e-02	3.478606e-01	6.794467e-02	3.699154e-02	4.046651e-01	3.754888e-01	1.261212e-01	5.432473e-02	2.408654e-03	8.079762e-02	3.958911e-01	2.150294e-01	1.548211e-03	2.561336e-01	5.060009e-02	2.863218e-01	6.003306e-02	3.617445e-02	1.604466e-02	5.539605e-01	4.746553e-02	8.463808e-02	3.594342e-01	9.487942e-03	4.647008e-01	3.687478e-02	4.486418e-02	3.904860e-02	4.303910e-01	2.026120e-01	4.400001e-02	2.630568e-01	2.089164e-02	6.258342e-04	6.118109e-02	5.019274e-02	2.207605e-04	7.472538e-01	1.405257e-01	1.964044e-01	2.866611e-01	1.036568e-01	2.968825e-01	2.880149e-02	8.759375e-02	1.275297e-01	3.569665e-01	1.614410e-01	1.579756e-02	2.743809e-01	6.388434e-02	1.252796e-01	2.845698e-02	9.881578e-02	3.823435e-03	6.328976e-01	1.107266e-01	2.765293e-01	7.190123e-03	9.280121e-02	2.605349e-01	2.720833e-01	9.086121e-02	1.051965e-01	3.631187e-01	1.370446e-01	3.429394e-02	3.106180e-01	4.972830e-02	8.799460e-02	9.758466e-02	2.350459e-01	3.472318e-02	3.532842e-01	1.913675e-01	9.134165e-02	1.095215e-01	3.195777e-02	5.232278e-01	2.218844e-01	2.206691e-02	7.397645e-02	3.741052e-01	1.759679e-01	1.015949e-02	3.493956e-01	1.639530e-02	1.614872e-01	1.966887e-01	3.388048e-01	4.422313e-02	2.217459e-01	3.705024e-02	1.552040e-01	2.014985e-01	7.382985e-02	3.591176e-01	1.118047e-01	9.854546e-02	8.520383e-02	3.348603e-01	1.288278e-01	9.198532e-04	3.034811e-01	1.467071e-01	4.403139e-01	4.724114e-02	1.127278e-01	3.997172e-01	4.354083e-01	4.829183e-02	1.121044e-01	4.041955e-01	2.395244e-01	2.533846e-01	2.624390e-01	2.446520e-01	2.050264e-01	2.703740e-01	3.351067e-01	1.894929e-01	2.109800e-01	2.256113e-01	3.617378e-01	2.016709e-01	3.541934e-01	1.844447e-01	1.974704e-01	2.638915e-01	4.964322e-02	5.033960e-01	2.849532e-01	1.620075e-01	3.377024e-01	1.388117e-01	3.684681e-01	1.550178e-01	3.358521e-01	1.799111e-01	1.269326e-01	3.573042e-01	1.890596e-01	3.197927e-01	2.338926e-01	2.572550e-01	3.038341e-01	1.618684e-01	4.302775e-01	1.040201e-01	2.725175e-01	2.870480e-01	1.705468e-01	2.698877e-01	1.320350e-01	3.471752e-01	1.714028e-01	3.493870e-01	2.225654e-01	3.025029e-01	3.409220e-01	1.340097e-01	2.846191e-01	2.456692e-01	1.767487e-01	2.929629e-01	1.216398e-01	4.149516e-01	2.823065e-01	1.811022e-01	2.686196e-01	1.946871e-01	3.824987e-01	1.541947e-01	3.293091e-01	2.151241e-01	1.697580e-01	2.858087e-01	1.521222e-01	2.661430e-01	3.077286e-01	2.740062e-01	2.258545e-01	2.468267e-01	3.845178e-01	1.428010e-01	2.920798e-01	2.860973e-01	1.654956e-01	2.563273e-01	7.633959e-02	5.252272e-01	3.066865e-01	9.174669e-02	4.938680e-01	3.366309e-01	2.929079e-02	2.716519e-01	1.072509e-01	3.282850e-02	1.273854e+00	1.603728e-01	2.006214e-02	2.429594e+00	4.637429e-02	4.305419e-01	3.481720e+00	4.892059e-01	1.677000e+00	1.538974e+00	5.800937e-02	1.425835e-01	2.608168e+00	1.419128e-01	5.128671e-02	1.572145e+00	1.367682e-01	4.035217e+00	4.828449e+00	8.063394e-02	5.030782e-01	1.894490e-01	4.362628e-01	2.551357e+00	7.958980e-01	8.849870e-02	1.852012e+00	1.905722e-01	5.007047e-02	2.381644e+00	1.887439e-01	9.877858e-03	3.545125e+00	2.389423e-01	9.742669e-02	2.329567e+00	4.850576e-01	2.676404e-01	3.615824e+00
7530000	-4.737618e+04	1.502856e+02	5.429848e+00	8.458993e-02	2.695352e-01	3.668987e-02	4.830597e-02	5.345794e-01	2.629960e-02	5.328409e-02	3.393957e-01	2.626820e-02	5.971059e-02	4.706815e-01	5.065992e-02	1.153803e-01	1.816082e-01	8.093593e-02	6.963996e-02	4.417321e-01	1.107035e-01	8.696990e-02	1.614541e-01	1.288438e-01	5.469009e-02	4.708284e-01	9.721372e-02	5.598604e-02	1.365328e-01	5.838721e-02	3.903861e-02	5.814715e-01	1.285838e-01	4.391679e-02	5.459918e-01	1.869492e-01	1.711775e-01	4.428821e-02	7.676446e-03	3.986220e-02	3.539797e-01	2.857683e-01	2.730876e-03	2.662474e-01	5.141159e-02	3.999588e-02	1.039322e-02	7.929076e-02	4.643228e-03	8.510089e-01	1.466805e-02	1.721754e-01	1.987921e-01	3.061698e-02	5.165385e-01	3.793439e-02	4.394269e-02	5.403674e-02	5.430486e-01	1.745207e-01	2.460319e-02	1.917106e-01	1.208011e-02	1.626989e-02	1.075553e-01	1.870634e-02	1.013619e-02	6.325879e-01	2.147443e-01	7.266058e-02	3.484632e-01	3.158819e-02	4.959222e-01	5.729370e-03	4.563643e-02	1.140235e-01	3.146481e-01	1.700415e-01	3.879864e-02	2.931760e-01	6.931223e-02	8.202635e-02	1.121380e-03	4.096364e-02	9.434456e-04	8.546054e-01	2.033974e-02	2.270064e-01	5.907335e-02	7.535388e-02	3.818667e-01	1.200128e-01	1.366868e-01	1.161602e-01	4.695800e-01	9.379749e-02	2.731795e-02	2.380029e-01	5.514141e-02	1.081690e-01	1.198317e-01	2.362310e-01	4.916108e-02	3.782849e-01	1.083224e-01	4.295619e-02	7.479132e-02	4.753324e-03	3.497758e-01	3.707150e-01	1.570084e-01	8.049349e-02	4.032172e-01	1.833200e-01	1.057514e-02	3.137046e-01	8.689585e-03	1.658434e-01	1.608497e-01	2.791796e-01	1.548888e-02	2.788334e-01	9.980504e-02	1.224021e-01	2.642567e-01	8.269239e-02	3.276272e-01	7.716622e-02	1.258554e-01	4.263503e-02	3.040563e-01	2.273544e-01	3.087127e-03	2.849771e-01	1.378901e-01	4.263024e-01	4.236031e-02	1.310280e-01	4.003094e-01	4.443630e-01	4.461990e-02	1.148794e-01	3.961377e-01	2.462747e-01	2.313448e-01	2.680476e-01	2.543328e-01	2.142698e-01	2.755475e-01	3.190065e-01	1.911762e-01	2.321904e-01	2.438046e-01	3.637338e-01	1.602713e-01	3.780673e-01	1.802293e-01	1.609532e-01	2.807502e-01	6.710597e-02	5.474110e-01	2.161871e-01	1.692959e-01	4.043947e-01	1.582645e-01	3.482713e-01	8.906946e-02	4.015805e-01	1.361539e-01	1.860005e-01	2.762651e-01	1.427928e-01	3.067025e-01	2.869189e-01	2.635858e-01	3.269087e-01	1.625275e-01	3.532387e-01	1.573251e-01	2.474580e-01	3.284627e-01	1.403292e-01	2.837502e-01	1.599609e-01	3.591194e-01	1.648629e-01	3.160568e-01	2.546725e-01	3.034169e-01	3.498774e-01	9.203324e-02	2.429294e-01	3.057904e-01	1.731649e-01	2.781153e-01	1.181238e-01	4.262374e-01	2.507775e-01	2.048614e-01	2.742681e-01	1.736071e-01	4.004249e-01	1.516999e-01	3.571457e-01	2.421737e-01	2.114835e-01	1.891972e-01	1.216873e-01	2.945643e-01	3.144081e-01	2.693403e-01	2.900803e-01	1.981354e-01	3.524779e-01	1.593065e-01	2.601725e-01	2.912282e-01	2.211533e-01	2.274460e-01	9.312824e-02	5.022303e-01	3.081436e-01	9.649789e-02	4.771810e-01	4.011599e-01	7.842209e-02	3.218013e-01	1.100212e-01	4.054276e-02	1.498211e+00	1.465546e-01	1.764471e-01	1.894521e+00	1.394836e-01	1.307927e-01	2.764451e+00	2.891371e-01	8.977255e-02	1.269535e+00	7.897214e-02	2.516234e-01	2.762546e+00	9.611935e-02	5.489001e-02	1.397719e+00	1.761293e-01	4.467631e+00	4.545697e+00	9.311297e-02	5.050981e-01	1.446028e-01	3.030963e-01	2.773265e+00	1.184111e+00	1.762666e-01	2.268957e+00	2.154240e-01	8.063182e-02	2.183739e+00	1.415029e-01	1.863742e-03	3.276933e+00	2.456905e-01	7.524179e-02	2.341882e+00	4.139466e-01	1.865676e-01	3.265231e+00
7540000	-4.740841e+04	1.481470e+02	5.415697e+00	7.517326e-02	2.275300e-01	2.681817e-02	1.266802e-01	5.163238e-01	2.747463e-02	5.867129e-02	3.261294e-01	2.216138e-02	8.440493e-02	4.628615e-01	4.577146e-02	1.207889e-01	1.889110e-01	6.897938e-02	5.290826e-02	4.763113e-01	9.210121e-02	7.618935e-02	1.378623e-01	1.167255e-01	5.270386e-02	5.028801e-01	1.136388e-01	8.377997e-02	2.212217e-01	4.432720e-02	5.519186e-02	5.239256e-01	7.155358e-02	2.393903e-02	5.191090e-01	3.450742e-01	5.203665e-02	3.853579e-02	2.130534e-02	5.371813e-02	4.013176e-01	2.562920e-01	4.764844e-03	2.396670e-01	4.424042e-02	2.691645e-01	4.772959e-02	8.838789e-02	2.389210e-02	5.248992e-01	4.592670e-02	1.093654e-01	2.003567e-01	5.175578e-02	4.359000e-01	1.045633e-01	9.805877e-02	6.213128e-02	4.432391e-01	2.135323e-01	3.154063e-02	2.424034e-01	7.153226e-03	1.620572e-02	1.084133e-01	1.425074e-01	1.431601e-02	4.293426e-01	2.892150e-01	4.700979e-03	3.428975e-01	3.971412e-02	4.604035e-01	2.302550e-03	1.499813e-01	1.129092e-01	4.087054e-01	1.597915e-01	4.360488e-02	2.228300e-01	5.215908e-02	6.397663e-02	3.329583e-02	3.758069e-02	4.031319e-03	8.157144e-01	4.540110e-02	5.768289e-01	2.101178e-01	1.258287e-01	3.455434e-02	2.772097e-02	2.494929e-02	8.292685e-02	4.638208e-01	1.449915e-01	4.025937e-02	2.161521e-01	5.184933e-02	1.178280e-01	1.478949e-01	1.004486e-01	1.716798e-02	4.336206e-01	1.830399e-01	4.995617e-02	3.800237e-02	1.485361e-01	5.090113e-01	1.984819e-01	5.601210e-02	8.145549e-02	3.493382e-01	2.113786e-01	7.349680e-03	3.194745e-01	3.100361e-02	1.726107e-01	1.948356e-01	2.066543e-01	5.583136e-02	3.328817e-01	3.718633e-02	1.622500e-01	3.720136e-01	5.125037e-02	2.423933e-01	1.272126e-01	4.488010e-02	3.370102e-02	2.245293e-01	2.058007e-01	1.379008e-03	3.944723e-01	1.401177e-01	4.349509e-01	3.917866e-02	1.114452e-01	4.144252e-01	3.989733e-01	4.752182e-02	1.126526e-01	4.408523e-01	2.405814e-01	2.330975e-01	2.714160e-01	2.549051e-01	2.037972e-01	2.814691e-01	3.262026e-01	1.885312e-01	2.099417e-01	2.312379e-01	3.638648e-01	1.949556e-01	3.478428e-01	2.111117e-01	1.931638e-01	2.478817e-01	5.340404e-02	5.412745e-01	2.639465e-01	1.413749e-01	3.564004e-01	1.689219e-01	3.623827e-01	1.122951e-01	4.049240e-01	1.832126e-01	1.474694e-01	2.643940e-01	1.655593e-01	3.117348e-01	2.560576e-01	2.666482e-01	3.050389e-01	1.412602e-01	4.022384e-01	1.514625e-01	2.365522e-01	2.704938e-01	1.696994e-01	3.232546e-01	1.341625e-01	3.376748e-01	1.402386e-01	3.879240e-01	2.527668e-01	3.286006e-01	2.746857e-01	1.439469e-01	3.846152e-01	2.926163e-01	1.277923e-01	1.949762e-01	1.168523e-01	3.905162e-01	2.805492e-01	2.120823e-01	2.598360e-01	1.802852e-01	4.005763e-01	1.593026e-01	3.235384e-01	1.876809e-01	2.240247e-01	2.647560e-01	1.147357e-01	2.851053e-01	3.265293e-01	2.736296e-01	3.100361e-01	1.750386e-01	3.316073e-01	1.833180e-01	2.490292e-01	3.265339e-01	1.770177e-01	2.474193e-01	1.057924e-01	4.983842e-01	3.112838e-01	8.453972e-02	4.250964e-01	4.088435e-01	1.290328e-01	2.937080e-01	1.414766e-02	1.185559e-01	1.769630e+00	1.241132e-01	1.384207e-01	2.004090e+00	1.232080e-03	1.676081e-01	3.191892e+00	5.375003e-01	9.770770e-01	1.287073e+00	9.652897e-02	7.835704e-02	3.620339e+00	1.628139e-01	3.660025e-02	1.423839e+00	1.893604e-01	4.563713e+00	4.405575e+00	1.029142e-01	4.871489e-01	1.271325e-01	2.297035e-01	2.426751e+00	1.132052e+00	1.648586e-01	2.203024e+00	2.064768e-01	8.978281e-02	2.431140e+00	9.189448e-02	4.513383e-03	3.091625e+00	4.343901e-01	4.761886e-02	2.225659e+00	5.533585e-01	2.474013e-01	3.678188e+00
7550000	-4.739408e+04	1.455794e+02	5.556388e+00	6.918256e-02	2.520170e-01	3.723878e-02	4.982980e-02	5.415329e-01	5.019901e-02	7.159499e-02	3.298806e-01	2.428846e-02	4.001291e-02	4.910720e-01	4.315111e-02	1.033223e-01	1.734112e-01	6.952167e-02	7.674429e-02	4.589907e-01	1.180098e-01	8.423047e-02	1.407896e-01	9.417799e-02	5.853126e-02	5.160664e-01	1.062043e-01	6.738255e-02	1.995047e-01	1.128809e-01	4.207545e-02	4.677899e-01	1.103665e-01	8.546898e-02	4.373432e-01	3.010584e-01	1.241012e-01	4.552479e-02	6.503459e-03	1.095325e-01	4.977955e-01	1.493279e-01	2.951666e-03	2.059442e-01	3.444831e-02	1.787642e-01	8.088397e-02	5.753737e-02	4.188470e-02	6.140663e-01	2.686344e-02	7.784619e-02	3.320916e-01	7.008281e-02	4.887576e-01	2.227511e-02	8.946705e-03	6.515530e-02	5.109858e-01	2.002245e-01	2.262604e-02	1.890786e-01	1.192974e-02	4.151439e-02	1.233096e-01	4.016327e-02	1.191682e-02	6.669834e-01	1.161125e-01	3.797140e-02	5.085806e-01	4.661749e-02	3.385589e-01	4.031880e-02	2.795286e-02	1.320140e-01	3.679159e-01	1.957099e-01	2.539078e-02	2.315512e-01	4.741827e-02	7.618182e-02	1.206644e-02	4.328468e-02	1.210474e-02	8.368486e-01	1.951368e-02	7.706555e-03	9.260595e-02	2.786680e-01	3.403168e-01	9.997068e-02	1.807320e-01	1.050277e-01	4.671892e-01	1.233036e-01	3.672517e-02	2.187947e-01	4.895969e-02	1.458919e-01	1.161730e-01	2.674078e-01	3.675084e-04	3.194620e-01	1.506979e-01	3.115647e-02	4.213670e-02	1.559090e-01	2.874859e-01	4.611724e-01	2.213951e-02	8.076894e-02	4.015566e-01	1.448120e-01	1.654288e-02	3.276224e-01	2.869712e-02	2.980284e-01	9.953503e-02	2.239483e-01	3.238783e-02	2.827541e-01	6.334638e-02	8.019049e-02	1.331763e-01	1.931758e-01	3.393012e-01	1.696979e-01	8.445830e-02	5.112312e-02	3.888132e-01	1.183375e-01	6.742408e-04	2.971355e-01	1.439164e-01	4.431231e-01	4.188576e-02	1.317516e-01	3.832395e-01	4.069842e-01	4.711656e-02	1.198304e-01	4.260689e-01	2.477851e-01	2.327074e-01	2.649217e-01	2.545858e-01	2.124154e-01	2.778503e-01	3.255239e-01	1.842103e-01	2.501144e-01	2.919693e-01	3.027871e-01	1.551292e-01	3.716223e-01	2.060669e-01	1.742022e-01	2.481086e-01	6.664684e-02	4.710544e-01	2.432222e-01	2.190765e-01	3.339482e-01	1.901012e-01	3.413659e-01	1.345847e-01	3.240468e-01	1.744449e-01	2.218627e-01	2.796457e-01	1.495549e-01	3.202042e-01	2.676865e-01	2.625544e-01	3.228215e-01	1.659852e-01	3.806088e-01	1.305845e-01	2.625297e-01	2.760816e-01	1.690792e-01	2.923095e-01	1.221878e-01	3.282418e-01	1.728131e-01	3.767574e-01	2.677942e-01	3.217239e-01	3.063947e-01	1.040873e-01	2.715354e-01	2.833284e-01	2.250847e-01	2.200516e-01	1.124049e-01	4.212109e-01	2.623510e-01	2.040332e-01	1.791363e-01	1.872166e-01	4.274582e-01	2.061889e-01	3.793107e-01	2.250996e-01	2.324262e-01	1.631635e-01	1.443937e-01	3.182002e-01	2.467906e-01	2.906155e-01	3.146121e-01	1.842707e-01	3.304989e-01	1.706183e-01	2.765220e-01	3.411603e-01	1.555525e-01	2.267652e-01	8.394932e-02	5.441756e-01	2.737536e-01	9.812152e-02	4.698879e-01	3.739277e-01	1.136482e-01	2.744617e-01	6.051937e-02	2.961106e-02	1.187971e+00	1.502474e-01	1.990157e-01	2.303628e+00	2.699335e-01	1.114170e+00	3.185677e+00	3.175138e-02	2.717892e-01	1.464826e+00	2.293542e-02	4.102567e-02	2.662192e+00	1.317117e-01	6.757899e-02	1.235286e+00	1.663773e-01	4.335093e+00	4.744813e+00	9.229210e-02	4.735572e-01	1.922477e-01	4.098984e-01	2.193753e+00	1.107666e+00	1.350042e-01	2.218963e+00	2.957227e-01	4.431738e-02	2.341815e+00	9.850287e-02	6.796764e-03	3.373447e+00	2.591326e-01	6.167815e-02	2.429487e+00	5.248146e-01	2.027733e-01	3.529701e+00
7560000	-4.741695e+04	1.396904e+02	5.728569e+00	8.972247e-02	2.436529e-01	2.526082e-02	5.136897e-02	5.455496e-01	4.444520e-02	6.766826e-02	2.630996e-01	1.886308e-02	5.305185e-02	5.478326e-01	4.948459e-02	8.351134e-02	2.718587e-01	5.828762e-02	8.787222e-02	3.748885e-01	1.235817e-01	7.724706e-02	1.304539e-01	9.680428e-02	4.871368e-02	5.381260e-01	1.086551e-01	4.899514e-02	1.646783e-01	3.270037e-02	3.562528e-02	5.262977e-01	1.917032e-01	3.506761e-02	4.911774e-01	3.347207e-01	7.251511e-02	6.087570e-02	5.643469e-03	8.098798e-02	4.566203e-01	9.081009e-02	4.643783e-03	2.965454e-01	7.039245e-02	1.546179e-01	3.884123e-02	3.592565e-02	7.320423e-04	7.310159e-01	3.886730e-02	1.023120e-01	2.767663e-01	5.779057e-02	4.475505e-01	1.673942e-02	9.884123e-02	4.634396e-02	4.434847e-01	2.450725e-01	3.797576e-02	2.221446e-01	4.978436e-03	1.337087e-02	1.662352e-01	3.295516e-02	1.340439e-02	5.388792e-01	2.351552e-01	6.757634e-02	2.259058e-01	7.257088e-03	5.269392e-01	1.472708e-02	1.575946e-01	1.329225e-01	3.953276e-01	1.443931e-01	3.414078e-02	2.450616e-01	4.815444e-02	6.867621e-02	4.943425e-02	9.960680e-02	2.838838e-02	7.107602e-01	4.313419e-02	2.259427e-02	2.232499e-01	2.052215e-01	1.926540e-01	1.798543e-01	1.764260e-01	7.075791e-02	5.180184e-01	1.214643e-01	4.451399e-02	1.862756e-01	5.896976e-02	1.920166e-01	2.330827e-01	9.137367e-02	1.980292e-02	3.646601e-01	9.906395e-02	7.675487e-02	3.764327e-02	3.595912e-02	4.661698e-01	3.720404e-01	1.143249e-02	8.846332e-02	4.515847e-01	1.524614e-01	8.291124e-03	2.686712e-01	3.052823e-02	1.141213e-01	1.339977e-01	2.003412e-01	5.654464e-02	4.285220e-01	6.647317e-02	1.682208e-01	1.568155e-01	1.492781e-01	3.552968e-01	3.486420e-02	1.355245e-01	6.056235e-02	2.928190e-01	2.303382e-01	1.341590e-03	2.886000e-01	1.263390e-01	4.595443e-01	4.136915e-02	1.145785e-01	3.845081e-01	4.522257e-01	3.850611e-02	1.203039e-01	3.889643e-01	2.301866e-01	2.374233e-01	2.842516e-01	2.481385e-01	2.118613e-01	2.802863e-01	3.290433e-01	1.788091e-01	2.279785e-01	2.729861e-01	3.228192e-01	1.762161e-01	3.574803e-01	2.391375e-01	1.492660e-01	2.541162e-01	4.865216e-02	5.668978e-01	2.103023e-01	1.741477e-01	3.188445e-01	2.084155e-01	2.825299e-01	1.902101e-01	3.920795e-01	2.239648e-01	2.337710e-01	1.501847e-01	1.907999e-01	3.010173e-01	1.970636e-01	3.111192e-01	2.632984e-01	1.699940e-01	4.059685e-01	1.607391e-01	2.811849e-01	2.942306e-01	1.536427e-01	2.709418e-01	1.191499e-01	3.227965e-01	1.625767e-01	3.954770e-01	1.767250e-01	2.873605e-01	3.267094e-01	2.092052e-01	2.655159e-01	3.117044e-01	1.692379e-01	2.535417e-01	9.639863e-02	4.351521e-01	2.375969e-01	2.308523e-01	2.088869e-01	1.940571e-01	4.176158e-01	1.794402e-01	4.057280e-01	2.408589e-01	1.452915e-01	2.081216e-01	1.305195e-01	3.299488e-01	2.870062e-01	2.525255e-01	3.450959e-01	2.071382e-01	3.072709e-01	1.404949e-01	2.987393e-01	2.753835e-01	1.680727e-01	2.578045e-01	8.188139e-02	5.512981e-01	2.776898e-01	8.913071e-02	4.460697e-01	3.603222e-01	4.963108e-02	2.549092e-01	1.421131e-02	4.919177e-02	1.067504e+00	1.188471e-01	7.322429e-02	2.580573e+00	1.290546e-01	1.491722e-01	2.134380e+00	6.640547e-01	2.421078e+00	1.132576e+00	1.285937e-01	1.475699e-01	3.193065e+00	1.696570e-01	1.001719e-01	1.511045e+00	1.245527e-01	4.146203e+00	4.699481e+00	9.095884e-02	5.095602e-01	2.027952e-01	2.713443e-01	2.332351e+00	1.556970e+00	2.379221e-01	2.338874e+00	3.214589e-01	8.532754e-02	2.299699e+00	1.239325e-01	5.257865e-03	2.422902e+00	2.976464e-01	6.443486e-02	2.647927e+00	5.753382e-01	2.838133e-01	3.207092e+00
7570000	-4.740747e+04	1.336989e+02	6.021121e+00	7.481307e-02	2.160958e-01	2.672022e-02	9.281384e-02	5.490164e-01	4.054063e-02	6.830057e-02	3.525042e-01	2.400271e-02	3.674267e-02	4.691828e-01	4.926701e-02	1.356773e-01	1.765939e-01	5.386854e-02	1.075228e-01	3.969922e-01	1.293453e-01	6.770997e-02	1.575080e-01	1.010536e-01	5.667923e-02	4.964686e-01	1.205806e-01	3.358137e-02	1.433247e-01	2.081985e-01	4.737922e-03	4.981519e-01	1.120057e-01	8.753117e-02	4.292362e-01	3.811153e-01	3.915125e-02	4.767561e-02	1.529048e-02	3.943289e-02	3.157563e-01	4.103078e-01	7.027803e-05	2.029227e-01	3.151012e-02	2.132987e-01	4.836463e-02	5.158399e-02	1.647558e-02	6.588245e-01	1.145249e-02	1.436394e-01	2.173671e-01	2.159648e-02	4.777086e-01	1.302824e-01	9.405999e-03	5.709001e-02	5.732263e-01	1.497593e-01	3.131764e-02	1.873367e-01	1.270110e-03	4.156220e-02	2.962922e-01	1.112347e-01	1.448641e-02	3.685129e-01	1.679115e-01	2.330369e-02	2.528131e-01	8.601273e-02	3.898368e-01	1.106972e-01	1.373365e-01	1.681630e-01	3.430324e-01	1.553364e-01	3.744142e-02	2.487896e-01	4.723722e-02	6.018466e-02	5.145303e-04	9.260080e-03	1.794334e-02	8.233858e-01	8.871155e-02	1.832342e-02	1.963327e-01	1.902892e-01	2.497618e-01	4.525835e-02	3.000345e-01	1.075880e-01	4.247494e-01	1.364377e-01	4.544110e-02	2.361811e-01	4.960260e-02	8.729612e-02	1.091309e-01	1.944666e-01	6.933054e-02	3.477148e-01	1.920611e-01	9.799112e-02	2.348073e-01	6.061890e-02	3.291638e-01	2.297862e-01	4.763267e-02	7.912362e-02	4.522053e-01	2.008628e-01	8.994121e-03	2.526947e-01	6.119413e-03	8.962539e-02	7.895093e-02	3.522561e-01	1.944164e-02	2.399688e-01	2.197571e-01	1.442994e-01	2.835253e-01	2.390714e-01	1.733187e-01	8.462060e-02	7.516461e-02	6.260403e-02	2.018558e-01	3.163158e-02	2.850345e-04	5.306668e-01	1.729567e-01	4.531203e-01	3.713683e-02	1.270808e-01	3.826621e-01	4.119715e-01	4.546254e-02	1.125704e-01	4.299955e-01	2.216676e-01	2.463927e-01	2.884583e-01	2.434814e-01	2.232396e-01	2.750684e-01	3.164707e-01	1.852213e-01	1.632709e-01	3.017231e-01	3.635776e-01	1.714284e-01	3.683953e-01	1.829404e-01	2.226365e-01	2.260279e-01	4.483164e-02	5.457567e-01	2.529428e-01	1.564688e-01	3.631731e-01	9.150239e-02	4.194104e-01	1.259141e-01	4.373297e-01	1.496247e-01	1.498548e-01	2.631909e-01	1.628778e-01	2.976433e-01	2.528987e-01	2.865803e-01	2.280794e-01	1.947792e-01	4.151143e-01	1.620271e-01	2.508257e-01	3.483658e-01	1.332278e-01	2.675807e-01	1.249609e-01	3.239594e-01	1.574695e-01	3.936103e-01	2.977131e-01	2.635704e-01	2.466206e-01	1.920959e-01	2.978481e-01	2.231533e-01	1.281843e-01	3.508143e-01	1.213849e-01	3.834016e-01	2.843532e-01	2.108603e-01	2.822044e-01	2.108165e-01	3.083765e-01	1.986027e-01	3.265299e-01	2.379562e-01	1.760261e-01	2.594878e-01	1.056714e-01	3.044341e-01	2.907105e-01	2.991840e-01	3.246937e-01	1.876960e-01	3.886668e-01	9.894347e-02	2.715918e-01	2.959075e-01	2.220600e-01	2.104407e-01	8.874107e-02	5.031802e-01	3.240787e-01	8.400004e-02	4.249515e-01	3.871160e-01	1.116759e-01	2.797074e-01	7.638846e-02	9.545553e-02	1.261803e+00	1.175416e-01	1.105264e-01	2.889141e+00	3.720972e-02	1.903448e-01	2.531664e+00	3.552822e-01	1.260521e+00	1.065883e+00	1.047176e-01	6.688556e-02	2.459923e+00	6.189025e-02	2.220357e-02	1.375527e+00	1.689412e-01	4.005918e+00	4.603780e+00	8.060608e-02	4.919603e-01	1.495127e-01	4.079140e-01	3.067894e+00	8.923958e-01	2.186650e-01	1.955840e+00	2.863778e-01	4.794257e-02	2.134088e+00	9.647454e-02	1.069195e-02	2.684656e+00	2.899166e-01	6.737892e-02	2.651231e+00	4.522708e-01	3.771774e-01	3.768902e+00
7580000	-4.740014e+04	1.271231e+02	6.283395e+00	6.369569e-02	1.916113e-01	2.222070e-02	2.789634e-02	6.452612e-01	4.931484e-02	5.833912e-02	3.097824e-01	2.060083e-02	7.517720e-02	4.933463e-01	4.275419e-02	8.196887e-02	1.795738e-01	5.682012e-02	8.747309e-02	4.735658e-01	1.205983e-01	8.432065e-02	1.479827e-01	1.278594e-01	5.133893e-02	4.687306e-01	1.197678e-01	3.013463e-02	2.106996e-01	9.343204e-02	3.525870e-02	5.141993e-01	1.162757e-01	2.319221e-02	5.102282e-01	2.832263e-01	8.414084e-02	1.148743e-02	8.772505e-02	3.018288e-02	4.492916e-01	3.616812e-01	1.219081e-03	1.489576e-01	8.667592e-03	1.344834e-01	4.354827e-02	4.542892e-03	1.806765e-02	7.652893e-01	3.406841e-02	6.949349e-02	4.028643e-01	1.363991e-02	4.188123e-01	4.942906e-02	4.576087e-02	2.999011e-02	5.583889e-01	1.798446e-01	5.072705e-02	1.672291e-01	1.382023e-02	1.255894e-03	1.273217e-01	6.434321e-02	4.980853e-02	4.875838e-01	2.696868e-01	3.554623e-02	3.053864e-01	1.655634e-01	3.847829e-01	1.301372e-02	9.570739e-02	1.540389e-01	4.555147e-01	1.538282e-01	1.503031e-02	1.936476e-01	2.794030e-02	2.941848e-02	2.191663e-02	2.206377e-01	2.708442e-03	6.508979e-01	7.442083e-02	3.188680e-01	1.229815e-01	1.316354e-01	1.660526e-01	3.904327e-03	2.565582e-01	7.944912e-02	3.381342e-01	2.404769e-01	3.165925e-02	2.595601e-01	5.072048e-02	1.025739e-01	1.651406e-01	1.385480e-01	5.705117e-02	3.181684e-01	2.185179e-01	1.659699e-01	1.162853e-01	1.108122e-01	3.054777e-01	2.159538e-01	8.550112e-02	8.110184e-02	3.705784e-01	1.941190e-01	1.554835e-02	3.265525e-01	1.209997e-02	7.646781e-02	1.212911e-01	3.532227e-01	3.203290e-02	2.686563e-01	1.483293e-01	7.183739e-02	2.727172e-01	1.297816e-01	3.119470e-01	1.089731e-01	1.047437e-01	7.696402e-02	3.764856e-01	1.017119e-01	8.201405e-04	3.012863e-01	1.427320e-01	4.858678e-01	3.965662e-02	1.159804e-01	3.584952e-01	4.302428e-01	4.283517e-02	1.105973e-01	4.163248e-01	2.460941e-01	2.188136e-01	2.821151e-01	2.529773e-01	2.123735e-01	2.809746e-01	3.157302e-01	1.909217e-01	2.508973e-01	2.647693e-01	2.859316e-01	1.984018e-01	3.868643e-01	1.841569e-01	1.868757e-01	2.421030e-01	3.981135e-02	5.538977e-01	2.459589e-01	1.603320e-01	3.190728e-01	2.210638e-01	3.050003e-01	1.548631e-01	3.451159e-01	2.021756e-01	1.683288e-01	2.843797e-01	1.497727e-01	3.509367e-01	1.688853e-01	3.304052e-01	2.884513e-01	1.427901e-01	4.610534e-01	1.077052e-01	2.440972e-01	3.168747e-01	1.628400e-01	2.761881e-01	9.754879e-02	3.421243e-01	2.023202e-01	3.580067e-01	2.048007e-01	3.775388e-01	3.481092e-01	6.955141e-02	3.851804e-01	2.465654e-01	1.618240e-01	2.064302e-01	1.082658e-01	4.185249e-01	2.811699e-01	1.920394e-01	2.496719e-01	1.571722e-01	4.061575e-01	1.869984e-01	3.950592e-01	1.867773e-01	2.159083e-01	2.022553e-01	1.216645e-01	3.117227e-01	2.993292e-01	2.672836e-01	3.009281e-01	1.941334e-01	3.519117e-01	1.530268e-01	3.049495e-01	2.682977e-01	2.151854e-01	2.115674e-01	6.840183e-02	5.417896e-01	2.983050e-01	9.150357e-02	4.354555e-01	3.776290e-01	5.459621e-02	2.719164e-01	9.116481e-02	3.947914e-03	9.521698e-01	1.801014e-01	5.246303e-02	2.309067e+00	1.463642e-04	1.790607e-01	2.660415e+00	3.072954e-01	1.263698e+00	1.752971e+00	6.345092e-02	2.977599e-01	2.736288e+00	9.423497e-02	4.940912e-02	1.221915e+00	1.482755e-01	3.816059e+00	4.576838e+00	8.201816e-02	4.849734e-01	1.673644e-01	2.204133e-01	3.349754e+00	1.045998e+00	1.310418e-01	2.176855e+00	1.736701e-01	8.254640e-02	2.660387e+00	9.290390e-02	5.283267e-03	2.859110e+00	2.840330e-01	6.377183e-02	2.511928e+00	4.880568e-01	2.958098e-01	3.548668e+00
7590000	-4.740446e+04	1.356050e+02	5.824856e+00	8.688055e-02	2.373975e-01	2.587492e-02	4.948046e-02	5.610052e-01	3.936143e-02	5.019802e-02	3.560723e-01	3.087297e-02	3.679655e-02	4.814003e-01	4.465982e-02	1.360868e-01	1.583016e-01	7.692627e-02	8.363600e-02	4.379714e-01	1.070780e-01	8.542549e-02	1.398259e-01	1.086234e-01	5.435836e-02	5.103645e-01	1.014023e-01	5.863821e-02	1.666936e-01	9.760922e-02	1.377677e-03	6.202131e-01	5.546819e-02	5.777332e-02	2.777081e-01	3.198915e-01	1.896539e-01	1.190381e-01	3.593521e-02	1.073201e-01	4.097562e-01	1.868599e-01	3.252193e-03	2.502457e-01	4.256596e-02	3.065347e-01	8.408467e-02	2.367660e-02	4.920812e-03	5.082542e-01	7.252907e-02	8.426756e-02	1.719150e-01	1.006078e-01	3.649046e-01	7.909597e-02	1.992091e-01	4.637387e-02	3.423153e-01	2.437962e-01	3.461073e-02	3.163764e-01	1.652759e-02	1.631136e-02	2.367552e-01	7.533960e-02	1.221946e-02	4.387153e-01	2.206591e-01	1.094749e-01	2.104168e-01	8.773526e-02	4.689183e-01	6.959342e-03	1.164954e-01	1.413761e-01	3.467163e-01	1.710257e-01	2.012136e-02	2.452384e-01	7.552220e-02	8.443298e-02	2.307797e-03	2.507272e-01	1.504379e-03	6.417434e-01	1.928426e-02	1.657875e-01	2.500729e-02	1.614723e-01	4.491338e-01	4.128624e-02	1.573129e-01	6.571029e-02	4.640259e-01	1.661210e-01	4.608140e-02	2.183313e-01	3.973008e-02	6.047899e-02	1.888967e-01	2.457477e-01	1.196023e-02	3.375284e-01	1.553880e-01	1.046134e-01	6.795116e-02	1.351609e-01	2.813845e-01	2.571364e-01	1.537537e-01	9.992195e-02	3.721761e-01	1.264813e-01	9.156441e-03	3.569735e-01	3.529075e-02	1.355791e-01	1.399261e-01	2.066176e-01	3.731022e-02	3.646358e-01	1.159311e-01	1.277810e-01	1.786481e-01	8.631213e-02	3.902743e-01	8.312450e-02	1.338599e-01	4.072894e-02	3.197699e-01	1.795993e-01	4.652734e-04	3.017925e-01	1.576440e-01	4.544666e-01	3.879130e-02	1.302764e-01	3.764658e-01	4.121022e-01	4.369844e-02	1.254255e-01	4.187738e-01	2.547531e-01	2.389670e-01	2.563567e-01	2.499231e-01	2.151681e-01	2.686365e-01	3.301249e-01	1.860706e-01	2.634350e-01	2.361914e-01	3.432653e-01	1.571083e-01	3.628909e-01	1.552955e-01	1.681425e-01	3.136711e-01	4.704829e-02	5.023932e-01	2.789762e-01	1.715823e-01	3.303917e-01	1.826283e-01	3.050591e-01	1.819210e-01	3.683073e-01	1.742584e-01	2.269108e-01	2.305234e-01	1.881263e-01	2.841564e-01	2.862258e-01	2.414914e-01	2.831759e-01	1.505074e-01	4.160376e-01	1.502790e-01	2.655778e-01	2.942903e-01	1.709922e-01	2.691397e-01	1.307419e-01	3.425332e-01	1.886186e-01	3.381064e-01	2.472280e-01	3.608673e-01	2.186466e-01	1.732581e-01	2.893205e-01	2.658991e-01	2.084639e-01	2.363165e-01	1.154170e-01	4.362099e-01	2.462965e-01	2.020766e-01	2.539567e-01	2.010903e-01	3.691237e-01	1.758294e-01	3.284140e-01	2.637454e-01	2.027231e-01	2.051176e-01	1.338732e-01	3.306424e-01	2.595855e-01	2.758989e-01	3.224856e-01	2.115538e-01	3.232624e-01	1.426982e-01	2.415273e-01	2.327697e-01	1.960004e-01	3.297027e-01	7.968675e-02	5.937858e-01	2.414602e-01	8.506730e-02	4.458593e-01	3.784397e-01	1.136191e-01	2.978624e-01	1.536486e-01	1.335406e-01	1.344394e+00	1.594217e-01	9.863719e-02	2.076018e+00	2.566091e-02	9.233978e-01	3.369996e+00	4.253039e-01	1.089051e+00	1.131011e+00	1.497838e-01	5.679983e-01	3.581243e+00	1.416254e-01	2.251382e-02	1.808089e+00	1.594535e-01	3.949735e+00	5.277485e+00	9.653594e-02	4.640206e-01	1.518483e-01	2.701012e-01	2.578846e+00	6.416318e-01	1.153748e-01	1.797381e+00	2.227355e-01	6.536408e-02	2.167736e+00	1.866499e-01	4.759324e-03	3.250835e+00	3.918637e-01	4.841431e-02	2.201033e+00	5.061434e-01	2.393744e-01	3.773529e+00
7600000	-4.738392e+04	1.317081e+02	6.026359e+00	5.472251e-02	3.649713e-01	4.084678e-02	5.250861e-02	4.398655e-01	4.708524e-02	6.223680e-02	3.462515e-01	2.732356e-02	4.586455e-02	4.731994e-01	4.512416e-02	1.143417e-01	1.690506e-01	8.473642e-02	8.387004e-02	4.346607e-01	1.133406e-01	8.442818e-02	1.447231e-01	1.322373e-01	4.976333e-02	4.831536e-01	1.056945e-01	1.892144e-02	1.058049e-01	2.271750e-01	1.227116e-02	5.346108e-01	1.012167e-01	5.100911e-02	5.605817e-01	2.359671e-01	7.215689e-02	7.253146e-02	7.753721e-03	7.391333e-02	4.795255e-01	1.529819e-01	2.044423e-03	2.407165e-01	5.081837e-02	2.621351e-01	4.079792e-02	4.877240e-02	4.699594e-03	5.782238e-01	6.537110e-02	7.309183e-02	4.406844e-01	5.663213e-02	3.075330e-01	9.278867e-02	2.927005e-02	7.061171e-02	4.574386e-01	1.379222e-01	5.218954e-02	2.644080e-01	1.742995e-02	2.225623e-02	1.139911e-01	1.433334e-01	1.004197e-02	4.415693e-01	2.688080e-01	6.130825e-02	2.886022e-01	3.316463e-02	5.242625e-01	3.856318e-02	5.409922e-02	1.483441e-01	4.448162e-01	1.304340e-01	2.003871e-02	2.147430e-01	4.162399e-02	2.769979e-02	2.467488e-02	1.132913e-01	8.589044e-04	7.796866e-01	5.378852e-02	3.541237e-01	7.863905e-02	2.288003e-02	4.040584e-01	1.130415e-01	2.725730e-02	1.076878e-01	4.222624e-01	1.180506e-01	4.430547e-02	2.434257e-01	6.426805e-02	1.050613e-01	2.001409e-01	1.982898e-01	1.942687e-02	3.807871e-01	9.629392e-02	7.921296e-02	2.011522e-01	1.122235e-01	3.632538e-01	1.482013e-01	9.595638e-02	8.794979e-02	3.996894e-01	1.609199e-01	2.199682e-02	3.106269e-01	1.881717e-02	2.471538e-01	1.235206e-01	1.975574e-01	3.242657e-02	3.165337e-01	8.280786e-02	6.697494e-02	1.656588e-01	1.571340e-01	4.395316e-01	1.132026e-01	5.749811e-02	9.023878e-02	4.353961e-01	3.210206e-02	6.746309e-04	3.376077e-01	1.039808e-01	3.969009e-01	5.003510e-02	1.278221e-01	4.252420e-01	4.339873e-01	4.504813e-02	1.211546e-01	3.998100e-01	2.461366e-01	2.507113e-01	2.673197e-01	2.358324e-01	2.010255e-01	2.829652e-01	3.263727e-01	1.896366e-01	2.346544e-01	2.901030e-01	2.913978e-01	1.838448e-01	3.407992e-01	2.098455e-01	2.190773e-01	2.302781e-01	5.829740e-02	4.845503e-01	2.777017e-01	1.794506e-01	2.965710e-01	1.355960e-01	4.231390e-01	1.446941e-01	3.861173e-01	1.632958e-01	1.484009e-01	3.021860e-01	1.662160e-01	3.179564e-01	1.963980e-01	3.194296e-01	2.967965e-01	1.708371e-01	4.061190e-01	1.262474e-01	2.622723e-01	3.364715e-01	1.418095e-01	2.594467e-01	1.053708e-01	3.276619e-01	1.788276e-01	3.881397e-01	1.923388e-01	4.283413e-01	3.018981e-01	7.742181e-02	3.314075e-01	2.874511e-01	1.795937e-01	2.015478e-01	1.191124e-01	4.104734e-01	2.710108e-01	1.994034e-01	2.443933e-01	2.132020e-01	3.643376e-01	1.780672e-01	3.866115e-01	2.248810e-01	1.711083e-01	2.173992e-01	1.329094e-01	2.979128e-01	2.660831e-01	3.030947e-01	3.239483e-01	1.548241e-01	3.657637e-01	1.554640e-01	2.289141e-01	2.997866e-01	2.088926e-01	2.624068e-01	7.712047e-02	5.444151e-01	2.870383e-01	9.142610e-02	4.779771e-01	3.599872e-01	9.874834e-02	3.072995e-01	1.486693e-01	8.871432e-02	1.208005e+00	1.516574e-01	1.135824e-01	3.088334e+00	7.862752e-02	2.268687e-01	2.474608e+00	4.919945e-02	1.533348e+00	1.425336e+00	2.623137e-02	4.552607e-02	3.852738e+00	1.650157e-01	9.567692e-02	1.128362e+00	1.666855e-01	3.726553e+00	5.611009e+00	8.948670e-02	4.628704e-01	1.619553e-01	2.962956e-01	2.036422e+00	7.645847e-01	1.531834e-01	1.869399e+00	2.050921e-01	5.903356e-02	2.367196e+00	1.652213e-01	2.023607e-03	2.901057e+00	3.095444e-01	3.581830e-02	2.405072e+00	5.410271e-01	1.408927e-01	3.923287e+00
7610000	-4.739768e+04	1.398181e+02	5.780832e+00	8.601228e-02	3.285558e-01	3.746562e-02	5.073463e-02	4.434072e-01	5.382450e-02	4.439491e-02	3.561125e-01	3.571627e-02	8.007668e-02	4.320291e-01	5.167055e-02	9.125979e-02	1.999568e-01	6.514341e-02	7.588747e-02	4.548347e-01	1.129178e-01	7.401387e-02	1.454856e-01	1.285305e-01	4.534471e-02	4.833910e-01	1.232343e-01	4.261498e-02	1.048387e-01	1.706825e-01	4.749636e-02	5.204567e-01	1.139107e-01	2.811116e-02	6.096313e-01	2.169551e-01	6.120054e-02	4.511202e-02	3.898996e-02	5.284811e-02	5.166159e-01	1.735868e-01	6.453219e-04	2.094389e-01	4.686496e-02	2.151756e-01	3.486702e-02	5.561108e-02	4.745579e-02	6.104012e-01	3.648926e-02	7.853461e-02	1.041400e-01	4.057240e-02	5.146109e-01	5.307917e-02	2.090629e-01	5.638025e-02	4.073512e-01	2.149255e-01	3.021625e-02	2.785775e-01	1.254927e-02	9.820684e-03	1.651020e-01	1.288764e-01	7.185708e-03	5.273418e-01	1.616733e-01	1.338252e-01	3.020460e-01	7.666783e-02	4.049670e-01	5.973007e-03	7.652099e-02	1.671578e-01	3.942337e-01	1.545293e-01	2.284279e-02	2.233081e-01	3.792848e-02	1.593382e-02	2.721919e-02	1.049338e-01	1.359188e-04	8.065280e-01	4.524927e-02	2.779513e-01	5.772254e-02	9.535163e-02	1.468089e-01	1.868634e-01	2.353023e-01	1.166278e-01	4.636166e-01	1.817491e-01	2.784271e-02	1.804245e-01	2.973932e-02	7.249854e-02	1.925889e-01	2.358125e-01	2.480590e-02	3.227825e-01	1.515117e-01	2.477707e-02	3.203760e-01	3.975432e-02	2.987387e-01	2.895573e-01	2.679666e-02	5.527358e-02	3.999702e-01	2.033350e-01	1.961115e-02	3.023053e-01	1.950482e-02	7.108611e-02	1.175445e-01	1.720800e-01	3.742130e-02	4.639527e-01	1.379154e-01	1.248570e-01	2.477524e-01	1.472667e-01	3.458135e-01	8.694081e-02	4.736960e-02	8.478137e-02	3.247786e-01	1.304038e-01	5.805974e-04	3.354482e-01	1.240075e-01	3.774536e-01	5.478981e-02	1.165337e-01	4.512229e-01	4.427893e-01	5.069994e-02	1.147481e-01	3.917627e-01	2.306365e-01	2.524521e-01	2.765537e-01	2.403577e-01	2.159773e-01	2.726856e-01	3.183745e-01	1.929625e-01	2.173747e-01	2.429760e-01	3.584961e-01	1.811531e-01	3.244412e-01	2.681576e-01	1.836447e-01	2.237565e-01	4.785958e-02	4.990193e-01	2.690816e-01	1.840395e-01	2.538098e-01	1.515781e-01	4.287870e-01	1.658251e-01	3.647000e-01	1.434969e-01	2.200010e-01	2.718021e-01	1.532102e-01	3.137007e-01	2.926386e-01	2.404506e-01	3.531195e-01	1.730820e-01	3.099059e-01	1.638926e-01	2.542137e-01	2.877322e-01	1.876326e-01	2.704215e-01	1.113386e-01	3.049785e-01	1.970557e-01	3.866271e-01	2.156122e-01	4.025591e-01	3.369899e-01	4.483886e-02	2.430463e-01	2.868822e-01	1.720803e-01	2.979912e-01	9.836113e-02	4.423496e-01	2.532960e-01	2.059932e-01	2.496702e-01	2.012463e-01	3.437692e-01	2.053143e-01	3.337735e-01	2.416554e-01	1.726236e-01	2.519475e-01	1.296590e-01	3.233072e-01	2.735500e-01	2.734838e-01	3.036233e-01	2.353239e-01	3.187725e-01	1.422804e-01	2.614616e-01	3.045145e-01	1.623510e-01	2.716729e-01	7.473360e-02	5.550669e-01	2.672845e-01	1.029150e-01	4.845293e-01	3.789456e-01	1.416592e-01	2.719221e-01	4.481092e-03	9.906961e-02	1.992611e+00	1.584417e-01	5.426708e-02	2.051596e+00	1.035620e-01	2.317363e-01	2.106057e+00	3.368517e-02	1.735620e+00	1.649982e+00	1.822285e-02	8.923207e-02	2.421217e+00	1.514670e-01	4.173328e-02	1.161498e+00	1.711415e-01	3.707241e+00	5.257115e+00	1.000186e-01	5.052375e-01	1.572857e-01	2.612754e-01	2.139274e+00	9.422337e-01	1.127461e-01	1.969103e+00	2.415211e-01	2.786752e-02	2.483653e+00	1.166763e-01	5.487216e-03	3.062562e+00	3.335780e-01	1.090659e-01	2.189937e+00	4.821043e-01	2.587524e-01	3.783156e+00
7620000	-4.739032e+04	1.536408e+02	5.259947e+00	8.864738e-02	2.337180e-01	3.544928e-02	5.621047e-02	5.365564e-01	4.941847e-02	6.341254e-02	3.357570e-01	2.539463e-02	7.717474e-02	4.503162e-01	4.794488e-02	1.138329e-01	1.925416e-01	7.069754e-02	6.886536e-02	4.127182e-01	1.413443e-01	8.196085e-02	1.840949e-01	1.048206e-01	5.584234e-02	4.522502e-01	1.210311e-01	8.645304e-02	1.737757e-01	1.264609e-01	2.582215e-02	4.849191e-01	1.025691e-01	2.275152e-02	5.225253e-01	2.172021e-01	1.039708e-01	5.358764e-02	7.996271e-02	4.726531e-02	4.043235e-01	3.284670e-01	1.182415e-03	2.031374e-01	1.562441e-02	1.510693e-01	3.808453e-02	6.141381e-02	4.476231e-03	7.222252e-01	2.273091e-02	1.179264e-01	2.433733e-01	1.109805e-01	2.918273e-01	1.658700e-01	7.002257e-02	4.104339e-02	4.620126e-01	1.594241e-01	2.941314e-02	2.896129e-01	1.849388e-02	2.873225e-02	1.053819e-01	2.247917e-02	6.526484e-02	5.922861e-01	1.858557e-01	1.192584e-01	3.799663e-01	5.717662e-02	3.195854e-01	1.216374e-02	1.118495e-01	1.180752e-01	4.162592e-01	1.886962e-01	2.169273e-02	2.124171e-01	4.285957e-02	1.871277e-02	2.493214e-03	2.372263e-01	1.204924e-03	6.956900e-01	4.467275e-02	3.186920e-02	4.533417e-01	9.039986e-02	1.610913e-01	5.730490e-02	2.059931e-01	1.079271e-01	4.765565e-01	1.235346e-01	3.127639e-02	2.162959e-01	4.440949e-02	8.801600e-02	1.476895e-01	2.890116e-01	8.582327e-03	2.952900e-01	1.714105e-01	2.502956e-02	6.485261e-02	9.364598e-03	4.491528e-01	1.786630e-01	2.729374e-01	6.736884e-02	4.202021e-01	1.823377e-01	7.024877e-03	2.988991e-01	2.416737e-02	1.301269e-01	1.306465e-01	1.590660e-01	5.246359e-02	4.098529e-01	1.178441e-01	1.255764e-01	2.257088e-01	1.282792e-01	3.588508e-01	8.806011e-02	7.352463e-02	5.060603e-02	2.897028e-01	8.816558e-02	4.307353e-04	3.563317e-01	2.147631e-01	4.412262e-01	3.895915e-02	1.339702e-01	3.858445e-01	4.260497e-01	4.652180e-02	1.172471e-01	4.101814e-01	2.530070e-01	2.278850e-01	2.790409e-01	2.400671e-01	2.163673e-01	2.745572e-01	3.132403e-01	1.958352e-01	2.354115e-01	2.319238e-01	3.166182e-01	2.160465e-01	3.664392e-01	2.225453e-01	1.442120e-01	2.668036e-01	3.570867e-02	5.519760e-01	2.514992e-01	1.608161e-01	3.351614e-01	1.177062e-01	3.981694e-01	1.489630e-01	4.228747e-01	1.246440e-01	2.348826e-01	2.175987e-01	1.830175e-01	3.026255e-01	2.435399e-01	2.708171e-01	3.180541e-01	1.511642e-01	3.710589e-01	1.597228e-01	2.204200e-01	3.195678e-01	1.561897e-01	3.038225e-01	1.164753e-01	3.298290e-01	1.785803e-01	3.751154e-01	2.480725e-01	3.713915e-01	2.969992e-01	8.353678e-02	2.802805e-01	2.686768e-01	1.757552e-01	2.752875e-01	1.029557e-01	4.416789e-01	2.442431e-01	2.111224e-01	1.993730e-01	1.939338e-01	4.455722e-01	1.611210e-01	3.225140e-01	2.243133e-01	1.715174e-01	2.816552e-01	1.421143e-01	2.836340e-01	2.924190e-01	2.818326e-01	3.097473e-01	1.974336e-01	3.368344e-01	1.559848e-01	2.773233e-01	3.419444e-01	1.434906e-01	2.372418e-01	1.060764e-01	5.485411e-01	2.604087e-01	8.497375e-02	4.463187e-01	3.922734e-01	7.331524e-02	2.613438e-01	2.393984e-02	3.141938e-02	1.324964e+00	1.358956e-01	7.615238e-02	2.671792e+00	8.636233e-02	1.660720e-01	3.015746e+00	1.504899e-01	5.101278e-01	1.038227e+00	6.132188e-02	1.803855e-01	3.510413e+00	1.426328e-01	4.707431e-02	1.617505e+00	1.346814e-01	3.897600e+00	4.515434e+00	9.518994e-02	5.187544e-01	1.983373e-01	2.867566e-01	2.897515e+00	9.841776e-01	9.644578e-02	2.051501e+00	1.816780e-01	3.955933e-02	2.602210e+00	1.968940e-01	5.804404e-03	2.809309e+00	2.479083e-01	7.735611e-02	2.799498e+00	5.386509e-01	2.172027e-01	3.435936e+00
7630000	-4.740289e+04	1.468531e+02	5.553501e+00	5.876411e-02	2.614120e-01	3.018163e-02	3.234289e-02	5.650805e-01	5.221885e-02	5.706329e-02	2.811935e-01	2.670141e-02	6.111430e-02	5.311268e-01	4.280067e-02	1.084229e-01	1.971743e-01	8.692845e-02	6.737190e-02	3.889054e-01	1.511970e-01	8.063771e-02	1.576785e-01	1.149893e-01	4.740292e-02	4.853199e-01	1.139717e-01	5.014761e-02	2.515639e-01	1.192705e-01	7.384208e-02	2.713244e-01	2.338515e-01	5.456089e-02	6.087086e-01	2.090259e-01	1.046760e-01	1.362026e-02	9.408317e-03	6.821553e-02	3.928768e-01	3.353691e-01	2.020197e-03	1.862950e-01	1.522337e-02	1.618471e-01	7.543276e-02	1.932894e-02	6.969572e-03	7.064781e-01	2.994347e-02	1.019860e-01	3.659029e-01	7.407583e-02	3.315036e-01	1.014408e-01	2.509092e-02	2.161245e-02	4.914817e-01	1.854723e-01	4.699292e-02	2.450879e-01	9.352768e-03	3.218405e-02	9.129567e-02	8.325966e-02	6.001028e-02	4.721212e-01	2.611292e-01	2.047634e-02	3.019400e-01	6.005867e-02	5.569573e-01	1.917516e-02	4.139253e-02	1.519322e-01	3.850415e-01	1.351763e-01	1.187065e-02	2.558683e-01	6.011104e-02	5.957767e-02	9.044928e-03	9.183072e-02	5.114352e-03	7.897133e-01	4.471901e-02	3.622980e-01	2.005548e-03	2.100100e-02	3.680900e-01	4.118539e-02	2.054201e-01	8.644978e-02	5.241144e-01	1.083988e-01	4.304524e-02	1.837362e-01	5.425557e-02	8.810453e-02	1.540384e-01	1.803478e-01	3.914232e-02	4.097539e-01	1.286130e-01	1.321416e-01	5.069152e-02	3.382602e-02	4.992241e-01	2.549543e-01	2.916243e-02	7.637257e-02	3.867168e-01	1.654356e-01	9.531679e-03	3.460851e-01	1.585828e-02	1.589311e-01	1.296540e-01	2.607137e-01	3.127461e-02	2.887001e-01	1.307266e-01	9.393595e-02	1.712164e-01	1.281861e-01	5.080950e-01	4.496950e-02	5.359696e-02	8.728018e-02	4.101623e-01	9.856518e-02	4.617968e-03	2.828938e-01	1.164806e-01	4.503297e-01	4.062502e-02	1.273046e-01	3.817407e-01	4.637361e-01	4.304039e-02	1.224242e-01	3.707993e-01	2.491573e-01	2.437065e-01	2.501715e-01	2.569648e-01	2.180176e-01	2.818874e-01	3.214515e-01	1.786435e-01	2.566684e-01	2.272278e-01	2.810611e-01	2.350427e-01	3.514349e-01	2.039791e-01	1.923048e-01	2.522812e-01	4.211197e-02	5.328366e-01	2.516357e-01	1.734157e-01	2.940625e-01	1.665802e-01	3.482793e-01	1.910780e-01	4.178825e-01	1.291935e-01	1.469048e-01	3.060192e-01	1.770755e-01	3.100738e-01	2.524739e-01	2.603768e-01	2.949635e-01	1.081831e-01	4.306269e-01	1.662264e-01	2.798632e-01	3.222124e-01	1.873507e-01	2.105738e-01	1.176482e-01	3.349777e-01	1.828508e-01	3.645233e-01	2.060332e-01	3.672559e-01	2.890384e-01	1.376725e-01	3.202141e-01	2.829290e-01	1.055458e-01	2.913111e-01	9.553495e-02	4.126919e-01	2.624611e-01	2.293120e-01	2.531871e-01	2.097892e-01	3.731052e-01	1.639186e-01	3.505095e-01	2.552359e-01	1.819326e-01	2.123220e-01	1.527224e-01	2.962658e-01	2.876539e-01	2.633579e-01	3.256721e-01	2.070125e-01	3.404018e-01	1.269135e-01	3.100001e-01	2.401315e-01	2.133156e-01	2.365528e-01	8.275230e-02	5.583879e-01	2.549261e-01	1.039337e-01	4.572612e-01	3.906562e-01	1.192992e-01	3.300541e-01	2.057281e-01	8.488397e-02	1.748531e+00	1.177074e-01	1.770256e-01	2.306289e+00	1.382506e-01	1.780057e-02	2.656381e+00	1.942770e-01	2.045605e-01	1.203158e+00	1.231310e-01	3.573676e-01	1.860351e+00	2.216495e-01	2.749131e-02	1.525545e+00	1.912182e-01	4.407558e+00	4.720357e+00	9.954640e-02	4.624447e-01	1.580170e-01	2.595420e-01	3.087351e+00	1.109337e+00	1.489778e-01	2.348135e+00	1.461618e-01	5.378423e-02	2.369663e+00	1.465852e-01	2.898561e-03	2.748423e+00	2.754842e-01	7.929319e-02	2.351842e+00	5.465787e-01	2.136838e-01	3.084518e+00
7640000	-4.741941e+04	1.533411e+02	5.337353e+00	1.020413e-01	2.847328e-01	2.343455e-02	5.989843e-02	4.837747e-01	4.611827e-02	4.716706e-02	3.769218e-01	3.359300e-02	3.559520e-02	4.593956e-01	4.732738e-02	9.799777e-02	1.885099e-01	4.288222e-02	8.841088e-02	4.239136e-01	1.582856e-01	7.322666e-02	1.508743e-01	1.472734e-01	4.843592e-02	4.744598e-01	1.057300e-01	1.561948e-01	2.460961e-01	9.587710e-02	2.246085e-02	4.464937e-01	3.287743e-02	3.270747e-02	4.355595e-01	3.316315e-01	9.954153e-02	7.599734e-03	9.296020e-02	6.547995e-02	5.091673e-01	2.044966e-01	2.552133e-03	1.746709e-01	4.363309e-02	2.146403e-01	8.615256e-02	2.560786e-02	4.184831e-02	5.477576e-01	8.399340e-02	6.683893e-02	2.972237e-01	4.526683e-02	4.768183e-01	4.384313e-02	7.000918e-02	3.078936e-02	5.408329e-01	2.119111e-01	3.253863e-02	1.839270e-01	1.000000e-06	4.211077e-02	8.549269e-02	3.860650e-02	3.473620e-02	5.696768e-01	2.293770e-01	1.541828e-02	3.475457e-01	7.684442e-02	5.321073e-01	1.802105e-02	1.006323e-02	1.692819e-01	4.100804e-01	1.926799e-01	9.492135e-03	1.872157e-01	3.125004e-02	1.068835e-01	2.905474e-02	1.349817e-01	1.088237e-03	7.237686e-01	4.223150e-03	1.693283e-01	4.390453e-02	8.863887e-02	4.555504e-01	1.914337e-01	5.114424e-02	1.459138e-01	3.385362e-01	1.325079e-01	4.381787e-02	2.853761e-01	5.384813e-02	6.664084e-02	1.141255e-01	2.149576e-01	1.465490e-02	5.018644e-01	8.775672e-02	2.722986e-02	6.091122e-02	7.729678e-03	3.959175e-01	4.756410e-01	3.257070e-02	3.955740e-02	4.573594e-01	1.741490e-01	7.486447e-03	2.995994e-01	2.184833e-02	1.175376e-01	1.944283e-01	2.492119e-01	4.715752e-02	2.510659e-01	1.405987e-01	1.413318e-01	1.726170e-01	8.577104e-02	4.093102e-01	1.166631e-01	7.430682e-02	5.061296e-02	3.347735e-01	2.315757e-01	4.826528e-03	2.495740e-01	1.286373e-01	4.437645e-01	3.776603e-02	1.218756e-01	3.965939e-01	4.367284e-01	5.125105e-02	1.162337e-01	3.957868e-01	2.299762e-01	2.501920e-01	2.678726e-01	2.519592e-01	2.150965e-01	2.768673e-01	3.197827e-01	1.882536e-01	2.446889e-01	2.240694e-01	3.306055e-01	2.006362e-01	3.663098e-01	1.720782e-01	1.871294e-01	2.744827e-01	3.716640e-02	5.617394e-01	2.318696e-01	1.692246e-01	3.778653e-01	1.517314e-01	2.650753e-01	2.053280e-01	4.132063e-01	1.494061e-01	1.453498e-01	2.920378e-01	1.340573e-01	3.617709e-01	2.233919e-01	2.807799e-01	2.397731e-01	1.433256e-01	4.176362e-01	1.992650e-01	2.425330e-01	3.092304e-01	1.607368e-01	2.874998e-01	1.010821e-01	3.372439e-01	1.991470e-01	3.625270e-01	2.585657e-01	2.669033e-01	3.321862e-01	1.423448e-01	2.732418e-01	3.300176e-01	1.696147e-01	2.271260e-01	1.397194e-01	3.661784e-01	3.014918e-01	1.926104e-01	2.588363e-01	1.808710e-01	3.542429e-01	2.060499e-01	3.226548e-01	1.908150e-01	2.531153e-01	2.334148e-01	1.332403e-01	3.287224e-01	2.707951e-01	2.672422e-01	2.725039e-01	1.615568e-01	3.892822e-01	1.766570e-01	2.609473e-01	2.880424e-01	2.117590e-01	2.392513e-01	7.342662e-02	5.853030e-01	2.427990e-01	9.847137e-02	4.372468e-01	3.725937e-01	3.136682e-02	2.537175e-01	2.078255e-01	1.263878e-01	1.631992e+00	1.455676e-01	2.054695e-01	1.716007e+00	6.826162e-02	6.824422e-01	1.930260e+00	3.809063e-01	4.949841e-01	1.487960e+00	1.233017e-01	6.272780e-02	2.216038e+00	1.621360e-01	6.650869e-02	1.231519e+00	1.509566e-01	4.263764e+00	4.610438e+00	9.826994e-02	5.209298e-01	1.948869e-01	4.132045e-01	2.201573e+00	9.191979e-01	1.341294e-01	2.169458e+00	2.024512e-01	4.250493e-02	2.627485e+00	1.232210e-01	4.236991e-03	3.788436e+00	3.090597e-01	7.329820e-02	2.392549e+00	4.812690e-01	2.546734e-01	3.051260e+00
7650000	-4.739528e+04	1.548555e+02	5.289432e+00	4.926555e-02	2.975230e-01	3.700030e-02	6.640762e-02	4.944890e-01	5.531452e-02	8.580378e-02	3.084393e-01	1.764763e-02	1.081192e-01	4.471306e-01	3.285947e-02	7.974609e-02	1.651625e-01	8.696726e-02	1.112123e-01	4.193312e-01	1.375807e-01	8.001973e-02	1.581791e-01	1.049404e-01	5.124498e-02	5.016494e-01	1.039664e-01	7.192754e-02	1.234513e-01	7.338293e-02	3.724052e-02	5.753768e-01	1.186209e-01	2.741366e-02	3.860261e-01	2.855843e-01	1.145624e-01	9.258985e-02	9.382363e-02	9.000553e-02	5.367591e-01	1.368699e-01	9.369918e-04	2.044259e-01	3.100260e-02	1.567220e-01	1.386174e-02	4.130523e-03	1.023994e-02	7.974888e-01	1.755700e-02	5.056339e-02	1.866329e-01	5.688498e-02	5.724320e-01	8.083763e-02	5.264915e-02	4.629716e-02	4.597007e-01	1.985881e-01	2.962909e-02	2.579831e-01	7.801821e-03	2.024711e-02	1.313222e-01	6.825511e-02	4.758345e-03	5.653795e-01	2.100377e-01	5.434153e-02	3.541717e-01	6.395492e-02	4.618560e-01	2.815228e-02	3.752356e-02	1.362961e-01	3.936845e-01	2.031495e-01	1.703467e-02	2.187037e-01	3.113151e-02	1.957789e-01	1.540127e-02	1.798995e-02	2.587615e-03	6.901348e-01	7.810744e-02	6.105954e-02	1.927044e-01	2.031959e-02	2.151846e-01	1.131714e-01	3.975605e-01	1.142723e-01	4.129196e-01	1.376484e-01	2.960316e-02	2.705896e-01	3.496692e-02	1.005129e-01	1.361466e-01	2.478467e-01	1.041824e-03	3.718732e-01	1.425789e-01	3.260800e-02	6.938486e-02	1.504336e-02	4.572649e-01	3.041930e-01	1.215059e-01	5.643108e-02	4.416691e-01	1.995899e-01	8.927367e-03	2.740739e-01	1.930862e-02	2.138287e-01	8.777466e-02	1.902056e-01	5.006070e-02	4.058863e-01	5.224407e-02	1.275150e-01	2.049935e-01	8.866964e-02	3.778865e-01	1.305840e-01	7.035132e-02	4.132142e-02	3.173946e-01	1.304993e-01	5.916248e-04	3.069824e-01	2.032106e-01	4.665969e-01	4.485900e-02	1.217309e-01	3.668132e-01	4.162222e-01	4.117431e-02	1.050958e-01	4.375077e-01	2.442447e-01	2.477790e-01	2.591178e-01	2.488584e-01	2.058992e-01	2.897643e-01	3.040351e-01	2.003014e-01	2.492114e-01	2.309103e-01	3.550839e-01	1.647944e-01	4.036734e-01	2.367205e-01	1.662711e-01	1.933349e-01	3.461222e-02	5.097069e-01	2.842617e-01	1.714191e-01	4.084290e-01	1.080768e-01	3.542701e-01	1.292240e-01	4.372097e-01	1.457655e-01	1.925599e-01	2.244650e-01	1.665168e-01	3.251436e-01	2.699474e-01	2.383922e-01	3.450285e-01	1.723255e-01	3.345880e-01	1.480580e-01	1.951982e-01	3.265094e-01	1.851296e-01	2.931628e-01	1.168856e-01	3.094067e-01	1.966641e-01	3.770436e-01	1.566288e-01	3.885770e-01	3.166895e-01	1.381047e-01	2.365288e-01	3.108590e-01	1.671651e-01	2.854471e-01	1.206270e-01	4.060694e-01	2.962063e-01	1.770973e-01	2.524337e-01	1.923266e-01	3.741765e-01	1.810632e-01	3.762151e-01	2.421011e-01	1.505666e-01	2.311171e-01	1.297039e-01	3.105366e-01	2.947809e-01	2.649786e-01	2.961685e-01	1.596722e-01	3.558523e-01	1.883069e-01	2.914203e-01	2.444027e-01	2.010735e-01	2.631034e-01	8.417960e-02	5.566447e-01	2.679574e-01	9.121829e-02	4.710291e-01	3.699812e-01	1.718272e-01	2.705197e-01	1.061856e-01	3.098620e-02	1.177764e+00	1.671264e-01	4.748179e-02	2.778841e+00	4.720880e-02	1.558234e-01	2.318451e+00	1.910329e-01	7.078096e-01	1.400331e+00	7.753514e-02	1.077980e-01	2.085908e+00	1.953055e-01	3.057936e-02	9.869227e-01	1.838651e-01	3.941652e+00	4.635720e+00	1.251794e-01	4.731455e-01	2.345052e-01	3.395891e-01	2.435990e+00	1.334901e+00	1.454845e-01	2.134277e+00	2.037319e-01	7.805309e-02	2.467177e+00	1.406600e-01	4.086519e-03	3.428669e+00	3.314511e-01	6.224936e-02	2.612662e+00	5.267131e-01	2.997052e-01	3.275398e+00
7660000	-4.740637e+04	1.413648e+02	5.763042e+00	8.659060e-02	3.058765e-01	3.264997e-02	1.908260e-02	4.881584e-01	6.764193e-02	6.857392e-02	2.865102e-01	2.195189e-02	6.816524e-02	5.151251e-01	3.967365e-02	1.150244e-01	1.409048e-01	9.168905e-02	7.989258e-02	4.180729e-01	1.544163e-01	7.928976e-02	1.352287e-01	1.356448e-01	4.151576e-02	4.930144e-01	1.153065e-01	6.535713e-02	1.132247e-01	1.094719e-01	1.346331e-02	5.296034e-01	1.688795e-01	6.816426e-02	4.543346e-01	2.682093e-01	1.539768e-01	4.423914e-02	1.107596e-02	9.279775e-02	4.422174e-01	2.192759e-01	1.459223e-03	2.151444e-01	2.910533e-02	2.069480e-01	3.391545e-02	2.957131e-02	4.943448e-03	6.491622e-01	7.545963e-02	8.566930e-02	3.415548e-01	1.574031e-02	4.305923e-01	7.189908e-02	5.454411e-02	5.935529e-02	3.448411e-01	2.131656e-01	4.118841e-02	3.225475e-01	1.890215e-02	1.480120e-02	2.458999e-01	2.272270e-02	6.948397e-03	4.884787e-01	2.211491e-01	4.542829e-02	4.902541e-01	9.138039e-02	2.900343e-01	4.172377e-03	7.873056e-02	1.920160e-01	3.706387e-01	1.388884e-01	1.920816e-02	2.470333e-01	3.221543e-02	2.238032e-02	1.370249e-03	1.559150e-01	1.964971e-04	7.794697e-01	4.066817e-02	2.934277e-01	2.124520e-02	2.064464e-01	3.320464e-01	6.828095e-03	1.400062e-01	9.661781e-02	4.935123e-01	1.681607e-01	3.035542e-02	1.831876e-01	2.816620e-02	8.406006e-02	1.932368e-01	1.583281e-01	2.073393e-02	3.760159e-01	1.676251e-01	2.633971e-02	1.487707e-01	1.218377e-01	2.936800e-01	3.484958e-01	6.087613e-02	8.861566e-02	4.240732e-01	1.904859e-01	6.297175e-03	2.815953e-01	8.932767e-03	1.780772e-01	1.639562e-01	2.158035e-01	6.739944e-02	2.925976e-01	8.216606e-02	1.062847e-01	1.491184e-01	1.289975e-01	4.003125e-01	5.747012e-02	1.578168e-01	6.081421e-02	2.968759e-01	2.132199e-01	2.388188e-04	3.316947e-01	9.715656e-02	4.446074e-01	5.781959e-02	1.188288e-01	3.787442e-01	4.381714e-01	4.054971e-02	1.090038e-01	4.122750e-01	2.369769e-01	2.424617e-01	2.747570e-01	2.458043e-01	2.147974e-01	2.727034e-01	3.341239e-01	1.783753e-01	2.548550e-01	2.983494e-01	2.816816e-01	1.651140e-01	3.727431e-01	1.805617e-01	1.547259e-01	2.919693e-01	4.261798e-02	5.699808e-01	2.307153e-01	1.566859e-01	2.576783e-01	1.848577e-01	4.033723e-01	1.540917e-01	3.742702e-01	1.834142e-01	2.541147e-01	1.882009e-01	1.953394e-01	2.820362e-01	2.700289e-01	2.525955e-01	2.904372e-01	1.868327e-01	4.097807e-01	1.129494e-01	2.826377e-01	3.305250e-01	1.207784e-01	2.660589e-01	1.146909e-01	3.153611e-01	1.632219e-01	4.067261e-01	2.275887e-01	4.270427e-01	2.816773e-01	6.369125e-02	2.477900e-01	3.510376e-01	1.414942e-01	2.596783e-01	9.668380e-02	4.329948e-01	2.486866e-01	2.216348e-01	2.201390e-01	2.481090e-01	3.857954e-01	1.459566e-01	3.785402e-01	1.851828e-01	1.830399e-01	2.532372e-01	1.268087e-01	2.830765e-01	2.813970e-01	3.087178e-01	2.998455e-01	1.607158e-01	3.410928e-01	1.983459e-01	2.970332e-01	2.503517e-01	1.674043e-01	2.852108e-01	6.297252e-02	5.467917e-01	2.881802e-01	1.020555e-01	4.997945e-01	3.842342e-01	5.235108e-02	2.685153e-01	5.688774e-02	7.420558e-02	1.104671e+00	1.698364e-01	4.676089e-02	2.492061e+00	5.421115e-02	1.151250e+00	1.713120e+00	3.086151e-02	6.219842e-01	1.985735e+00	6.750159e-03	1.526742e-01	1.867103e+00	1.414637e-01	3.357920e-02	1.397003e+00	1.377204e-01	4.060954e+00	4.451339e+00	9.597562e-02	4.783629e-01	1.690850e-01	2.966397e-01	3.268219e+00	7.837072e-01	1.388683e-01	1.903189e+00	2.435485e-01	4.137493e-02	2.025284e+00	1.581360e-01	2.772315e-03	3.064280e+00	3.226317e-01	6.275921e-02	2.562331e+00	5.452438e-01	2.435621e-01	4.042770e+00
7670000	-4.740453e+04	1.453184e+02	5.532151e+00	6.615177e-02	2.459717e-01	3.420356e-02	5.976240e-02	5.363076e-01	5.760296e-02	8.038330e-02	2.718573e-01	1.967246e-02	1.007124e-01	4.998208e-01	2.755383e-02	7.242234e-02	2.085724e-01	7.774401e-02	1.000453e-01	3.750478e-01	1.661681e-01	8.431152e-02	1.535749e-01	1.062885e-01	4.892778e-02	4.773568e-01	1.295405e-01	8.185597e-02	1.508417e-01	9.064248e-02	6.044821e-02	5.265349e-01	8.967672e-02	6.661566e-02	3.240637e-01	4.431530e-01	5.355798e-02	3.422954e-02	7.838017e-02	5.534269e-02	3.910543e-01	3.487744e-01	9.751405e-04	1.836657e-01	2.018774e-02	2.681498e-01	1.816820e-02	6.236545e-02	2.116380e-03	6.358404e-01	1.335976e-02	1.605520e-01	2.426100e-01	2.791098e-02	4.465875e-01	2.078146e-02	1.015581e-01	8.212674e-02	4.318035e-01	1.536917e-01	3.244694e-02	2.832212e-01	1.670991e-02	1.351710e-02	1.398124e-01	6.935844e-02	1.748020e-02	5.551585e-01	2.046734e-01	8.333864e-03	3.964367e-01	3.911067e-02	4.350097e-01	3.915034e-02	8.195868e-02	1.543022e-01	4.004557e-01	1.592575e-01	2.549189e-02	1.922811e-01	6.821156e-02	9.471651e-02	1.649344e-02	1.562517e-01	2.682390e-03	6.676361e-01	6.221988e-02	1.200751e-03	1.008291e-01	2.029104e-02	2.097853e-01	1.758204e-01	4.920734e-01	9.828594e-02	4.368126e-01	1.522839e-01	5.094265e-02	2.052117e-01	5.646332e-02	8.867053e-02	1.263050e-01	2.426937e-01	8.979843e-03	3.915334e-01	1.418174e-01	4.850273e-02	7.839916e-02	1.236229e-01	4.730413e-01	2.247948e-01	5.163904e-02	5.404029e-02	3.556727e-01	1.909910e-01	1.475668e-02	3.693274e-01	1.521187e-02	1.067699e-01	8.829509e-02	2.760271e-01	4.818618e-02	4.023146e-01	7.840715e-02	7.635721e-02	1.844992e-01	1.493541e-01	4.459132e-01	7.234122e-02	7.153508e-02	5.025307e-02	3.839289e-01	1.652385e-01	9.995839e-04	3.089577e-01	9.062229e-02	4.420568e-01	3.976457e-02	1.254759e-01	3.927027e-01	4.200852e-01	4.287182e-02	1.188124e-01	4.182306e-01	2.401532e-01	2.573282e-01	2.595821e-01	2.429365e-01	2.126236e-01	2.677589e-01	3.360212e-01	1.835963e-01	2.519557e-01	2.154968e-01	3.474367e-01	1.851108e-01	3.260616e-01	2.406752e-01	1.979937e-01	2.352695e-01	4.022005e-02	5.700200e-01	2.297326e-01	1.600274e-01	3.030110e-01	1.213784e-01	4.067638e-01	1.688469e-01	3.707171e-01	1.588314e-01	1.566038e-01	3.138477e-01	1.839089e-01	2.875291e-01	2.549189e-01	2.736431e-01	3.348903e-01	1.326787e-01	3.938411e-01	1.385899e-01	2.147241e-01	3.135505e-01	1.699093e-01	3.018160e-01	1.089667e-01	3.418429e-01	1.378877e-01	4.113028e-01	2.248868e-01	2.502300e-01	3.646148e-01	1.602683e-01	3.893678e-01	2.566795e-01	1.361625e-01	2.177902e-01	1.070559e-01	4.096457e-01	2.459633e-01	2.373351e-01	2.632262e-01	1.681463e-01	3.343074e-01	2.343201e-01	4.010787e-01	2.193947e-01	1.761550e-01	2.033717e-01	1.455731e-01	2.962596e-01	2.907717e-01	2.673956e-01	3.576503e-01	1.638591e-01	3.397245e-01	1.387661e-01	3.005710e-01	2.852276e-01	1.884623e-01	2.257391e-01	7.069081e-02	5.535064e-01	2.924290e-01	8.337386e-02	4.657851e-01	3.703850e-01	8.364805e-02	2.922851e-01	1.697587e-01	1.234065e-01	1.453126e+00	1.288943e-01	4.521365e-02	1.635882e+00	4.316301e-02	1.094031e+00	2.528660e+00	6.276843e-01	1.623066e+00	1.676350e+00	5.776239e-02	2.074681e-01	2.737342e+00	1.414497e-01	3.213163e-03	1.081115e+00	1.725498e-01	3.969696e+00	4.399047e+00	9.775074e-02	5.040565e-01	1.403766e-01	4.532804e-01	2.826559e+00	1.179835e+00	1.116443e-01	2.378892e+00	2.487929e-01	3.305853e-02	2.342505e+00	7.842562e-02	3.733189e-03	2.777440e+00	1.970099e-01	7.739778e-02	2.597924e+00	4.144657e-01	2.099081e-01	3.961016e+00
7680000	-4.737566e+04	1.323767e+02	6.035538e+00	7.541877e-02	3.655242e-01	3.592570e-02	2.660169e-02	4.395792e-01	5.695049e-02	4.071504e-02	3.393580e-01	2.177276e-02	5.859794e-02	4.906510e-01	4.890525e-02	9.291199e-02	2.112770e-01	5.393352e-02	8.553509e-02	3.959141e-01	1.604283e-01	7.302925e-02	1.324495e-01	1.167621e-01	4.531890e-02	5.088719e-01	1.235684e-01	2.876726e-02	1.365611e-01	1.062595e-01	3.624012e-02	6.320072e-01	6.016480e-02	6.511904e-02	5.652549e-01	2.152558e-01	9.224620e-02	4.077714e-02	2.134690e-02	6.633014e-02	4.519341e-01	1.897586e-01	3.487997e-03	2.509674e-01	3.752176e-02	1.126888e-01	2.714999e-02	5.277855e-02	9.375303e-03	7.621047e-01	3.590265e-02	1.051438e-01	2.558821e-01	3.609014e-02	3.995304e-01	1.076887e-01	9.566489e-02	5.309010e-02	4.998360e-01	2.011546e-01	3.423882e-02	2.056538e-01	6.026720e-03	7.909929e-02	2.179400e-01	3.432012e-02	4.506288e-02	4.016085e-01	2.219692e-01	4.031850e-02	5.614087e-01	6.724651e-02	2.817861e-01	1.285819e-02	3.638204e-02	1.565251e-01	3.871288e-01	1.810619e-01	3.362245e-02	1.998038e-01	4.185801e-02	1.169303e-01	2.247252e-02	5.178764e-02	2.811410e-02	7.691501e-01	1.154532e-02	1.770326e-01	7.076506e-02	1.878511e-02	2.637321e-01	1.065098e-01	3.631753e-01	1.424162e-01	5.034710e-01	1.125104e-01	2.999919e-02	1.736562e-01	3.794695e-02	4.632719e-02	1.518164e-01	3.083517e-01	3.143154e-02	3.280938e-01	1.339794e-01	7.952417e-02	7.667565e-02	1.031188e-01	5.266519e-01	2.045026e-01	9.527003e-03	8.097101e-02	3.137344e-01	1.962655e-01	1.111482e-02	3.732009e-01	2.471333e-02	1.190662e-01	1.202731e-01	2.813216e-01	1.899710e-02	3.624203e-01	9.792165e-02	1.301858e-01	2.418636e-01	5.365054e-02	4.080907e-01	1.139487e-01	5.226069e-02	4.411962e-02	2.968060e-01	2.383280e-01	8.083837e-04	2.905374e-01	1.294006e-01	4.444182e-01	5.313292e-02	1.129899e-01	3.894589e-01	4.361137e-01	4.053099e-02	1.054282e-01	4.179271e-01	2.491722e-01	2.513721e-01	2.513973e-01	2.480584e-01	2.235853e-01	2.725209e-01	3.199392e-01	1.839545e-01	2.540286e-01	2.667327e-01	2.726123e-01	2.066264e-01	4.185282e-01	1.560459e-01	1.531569e-01	2.722690e-01	4.293442e-02	5.521309e-01	2.401461e-01	1.647886e-01	2.741880e-01	1.715611e-01	4.091912e-01	1.450597e-01	3.081935e-01	2.037375e-01	2.106521e-01	2.774169e-01	1.529302e-01	2.856872e-01	2.510134e-01	3.103691e-01	3.186884e-01	1.480643e-01	3.741409e-01	1.591065e-01	2.591930e-01	3.408049e-01	1.210799e-01	2.789222e-01	1.114805e-01	3.390597e-01	1.512755e-01	3.981843e-01	2.074730e-01	3.762158e-01	2.526704e-01	1.636408e-01	2.351998e-01	2.914370e-01	1.140960e-01	3.592673e-01	9.647725e-02	4.130212e-01	2.542537e-01	2.362478e-01	2.715048e-01	1.678257e-01	3.897025e-01	1.709670e-01	3.338975e-01	1.965201e-01	2.173639e-01	2.522185e-01	1.502354e-01	3.066534e-01	2.746344e-01	2.684768e-01	2.495960e-01	2.349326e-01	3.752043e-01	1.402671e-01	2.637370e-01	3.577340e-01	1.506995e-01	2.278295e-01	7.351076e-02	5.281949e-01	2.972728e-01	1.010215e-01	4.481710e-01	3.528032e-01	7.477502e-02	2.707603e-01	1.242798e-01	1.310527e-02	1.225036e+00	1.150093e-01	3.466753e-02	2.299891e+00	8.721449e-02	7.952054e-02	2.898867e+00	2.234926e-01	8.524273e-01	1.220346e+00	5.198724e-04	1.867745e+00	2.697897e+00	9.026574e-02	3.613419e-02	1.230732e+00	1.467152e-01	4.117297e+00	4.316181e+00	8.851807e-02	5.018089e-01	2.259683e-01	3.140643e-01	2.413539e+00	1.414182e+00	1.117494e-01	2.555241e+00	2.338206e-01	5.353392e-02	2.298277e+00	1.220061e-01	3.236179e-03	2.992650e+00	2.349156e-01	6.471688e-02	2.735155e+00	3.805309e-01	1.513202e-01	4.103902e+00
7690000	-4.741079e+04	1.484072e+02	5.456661e+00	7.765328e-02	2.941351e-01	3.767587e-02	9.820721e-02	4.529956e-01	3.933288e-02	4.673115e-02	3.441825e-01	3.311399e-02	5.988751e-02	4.578111e-01	5.827371e-02	9.293105e-02	1.948036e-01	3.328573e-02	8.544794e-02	4.269406e-01	1.665911e-01	9.395753e-02	1.591920e-01	1.215868e-01	5.063739e-02	4.760556e-01	9.857067e-02	8.172802e-02	2.215058e-01	8.680020e-02	5.869934e-02	4.270422e-01	1.242244e-01	9.061188e-03	5.439070e-01	2.822544e-01	9.355792e-02	7.099959e-02	2.199629e-04	4.921837e-02	2.836571e-01	2.179773e-01	7.274792e-03	3.808581e-01	6.101426e-02	1.442546e-01	1.743829e-02	5.247540e-02	8.083286e-03	7.374221e-01	4.032635e-02	5.204732e-02	4.191125e-01	2.723774e-02	3.050313e-01	4.910360e-02	1.474675e-01	4.339978e-02	5.030205e-01	2.048988e-01	3.951765e-02	2.039231e-01	5.240192e-03	3.055084e-02	1.606316e-01	4.636601e-02	3.659357e-03	2.558163e-01	5.029759e-01	4.340064e-02	4.206889e-01	6.660538e-02	4.150183e-01	2.568200e-02	2.860481e-02	1.745498e-01	3.860865e-01	1.667745e-01	1.854238e-02	1.996066e-01	5.444027e-02	6.442469e-02	3.766248e-02	1.023935e-01	7.259670e-03	6.824143e-01	1.058454e-01	3.942602e-02	1.379654e-01	1.780851e-01	2.137190e-01	1.787609e-01	2.520436e-01	1.442436e-01	4.140537e-01	1.556067e-01	2.945970e-02	2.212411e-01	3.539510e-02	1.615806e-01	1.264069e-01	2.745852e-01	4.326665e-02	2.871846e-01	1.069760e-01	6.974220e-02	9.589228e-02	2.651803e-02	5.131472e-01	2.778627e-01	1.683760e-02	3.225833e-02	4.081174e-01	2.010957e-01	2.103288e-02	3.187912e-01	1.870445e-02	1.349939e-01	1.194851e-01	1.867496e-01	1.513089e-02	4.550280e-01	8.861248e-02	8.934619e-02	1.847478e-01	1.127235e-01	4.173808e-01	1.559820e-01	3.981964e-02	6.019799e-02	2.823026e-01	1.938306e-01	1.782191e-03	2.756192e-01	1.862674e-01	4.244328e-01	4.923211e-02	1.227210e-01	4.036141e-01	4.275100e-01	4.994517e-02	1.179749e-01	4.045699e-01	2.466140e-01	2.407822e-01	2.641341e-01	2.484697e-01	1.974312e-01	2.828831e-01	3.279638e-01	1.917219e-01	1.892700e-01	2.467496e-01	3.295997e-01	2.343807e-01	3.750621e-01	2.343502e-01	1.213494e-01	2.692383e-01	7.012920e-02	4.622541e-01	2.955494e-01	1.720673e-01	3.843510e-01	1.346542e-01	3.602206e-01	1.207742e-01	4.144500e-01	1.630031e-01	1.687960e-01	2.537508e-01	1.667362e-01	3.138717e-01	2.080056e-01	3.113864e-01	2.942838e-01	1.870241e-01	3.948191e-01	1.238730e-01	2.135337e-01	3.218539e-01	1.814103e-01	2.832022e-01	9.915847e-02	3.104275e-01	1.693412e-01	4.210729e-01	1.895413e-01	4.564901e-01	2.554460e-01	9.852268e-02	2.950203e-01	2.823529e-01	1.774728e-01	2.451540e-01	9.471136e-02	4.266619e-01	2.827320e-01	1.958947e-01	1.928368e-01	2.234842e-01	4.093768e-01	1.743022e-01	3.721084e-01	2.035926e-01	1.714326e-01	2.528664e-01	1.463510e-01	3.040295e-01	2.927680e-01	2.568516e-01	3.126046e-01	2.043153e-01	3.454488e-01	1.376314e-01	2.701423e-01	2.721065e-01	2.102447e-01	2.475065e-01	6.777489e-02	5.622802e-01	2.835964e-01	8.634853e-02	4.882363e-01	4.096827e-01	2.526696e-02	2.823476e-01	7.014751e-02	1.293948e-03	2.143863e+00	1.287946e-01	1.274076e-01	2.044327e+00	1.179168e-01	6.851404e-02	3.106617e+00	1.958616e-01	4.599773e-01	1.380430e+00	5.171662e-02	2.061907e-01	2.444441e+00	1.454094e-01	1.083350e-03	1.697341e+00	1.529348e-01	4.616748e+00	4.323554e+00	8.899148e-02	5.124681e-01	1.817884e-01	3.407452e-01	2.792162e+00	7.316168e-01	2.795468e-01	2.760726e+00	3.112172e-01	5.283348e-02	2.335903e+00	2.148835e-01	3.720281e-03	3.520195e+00	2.776278e-01	5.944914e-02	2.133241e+00	6.403534e-01	2.473982e-01	2.769403e+00
7700000	-4.740842e+04	1.517237e+02	5.313661e+00	5.565185e-02	3.604002e-01	4.502122e-02	4.424597e-02	4.304300e-01	6.425079e-02	5.102379e-02	2.897727e-01	2.127511e-02	8.000758e-02	5.151532e-01	4.276758e-02	1.007132e-01	1.964783e-01	6.775976e-02	8.577061e-02	4.651385e-01	8.413965e-02	8.107752e-02	1.293044e-01	1.307384e-01	5.073266e-02	4.951377e-01	1.130094e-01	1.828136e-02	1.687417e-01	1.218546e-01	6.357658e-02	5.189529e-01	1.085929e-01	4.913944e-02	4.679105e-01	2.747604e-01	1.306673e-01	4.165292e-02	3.586946e-02	7.595132e-02	4.950570e-01	2.005623e-01	1.000000e-06	1.835161e-01	4.491230e-02	4.301875e-01	3.743420e-02	1.623235e-02	9.103918e-03	4.880499e-01	1.899214e-02	1.473901e-01	1.609192e-01	9.929443e-02	3.974444e-01	1.349844e-01	5.996752e-02	4.747621e-02	5.316065e-01	1.892059e-01	3.745852e-02	1.864278e-01	7.825037e-03	1.210403e-02	2.010317e-01	7.288089e-02	5.374865e-03	4.825182e-01	2.260903e-01	6.022422e-02	5.088837e-01	1.239229e-01	2.520808e-01	5.732248e-03	4.915606e-02	1.095591e-01	4.037557e-01	1.851786e-01	2.627641e-02	2.288656e-01	4.636461e-02	1.985724e-02	1.953500e-02	5.462045e-02	1.228378e-03	7.941252e-01	1.106337e-01	8.470660e-02	1.328847e-01	3.587338e-01	2.882061e-01	3.477623e-02	1.006926e-01	1.060939e-01	4.064892e-01	1.392531e-01	3.988619e-02	2.644580e-01	4.381953e-02	6.639356e-02	1.666301e-01	2.033980e-01	3.054861e-02	4.463625e-01	8.666729e-02	3.243276e-02	1.332631e-01	1.107380e-01	4.115550e-01	1.513104e-01	1.607007e-01	6.089231e-02	3.677228e-01	2.258793e-01	1.103322e-02	3.178872e-01	1.658520e-02	7.918400e-02	1.051794e-01	1.869531e-01	2.135937e-02	4.354099e-01	1.719142e-01	2.108698e-01	2.472669e-01	1.001512e-01	1.991059e-01	1.617506e-01	8.085551e-02	5.527572e-02	5.077591e-01	1.478808e-01	1.375540e-04	1.969676e-01	9.197927e-02	4.398021e-01	5.354083e-02	1.100004e-01	3.966568e-01	4.828971e-01	4.333961e-02	1.177131e-01	3.560502e-01	2.384317e-01	2.306834e-01	2.747920e-01	2.560929e-01	2.234161e-01	2.668078e-01	3.326337e-01	1.771424e-01	2.067001e-01	2.447348e-01	3.255641e-01	2.230009e-01	3.854670e-01	2.024120e-01	1.693201e-01	2.428010e-01	3.687973e-02	5.511707e-01	2.421628e-01	1.697867e-01	3.496377e-01	1.533614e-01	3.534014e-01	1.435995e-01	5.011033e-01	1.751984e-01	1.541826e-01	1.695157e-01	1.476868e-01	3.257426e-01	2.307723e-01	2.957983e-01	2.276975e-01	1.851650e-01	4.446981e-01	1.424394e-01	2.601649e-01	3.229174e-01	1.636729e-01	2.532448e-01	1.281308e-01	3.312254e-01	1.752512e-01	3.653926e-01	2.135342e-01	4.813018e-01	2.411412e-01	6.402274e-02	2.270911e-01	2.771856e-01	2.077974e-01	2.879260e-01	1.123980e-01	4.210006e-01	2.779547e-01	1.886466e-01	2.703054e-01	1.279265e-01	4.505448e-01	1.512233e-01	3.753148e-01	2.073232e-01	2.177852e-01	1.995768e-01	1.306250e-01	3.294026e-01	2.624954e-01	2.774770e-01	3.572878e-01	1.989036e-01	3.513282e-01	9.248048e-02	2.420027e-01	3.221655e-01	1.885877e-01	2.472441e-01	6.459872e-02	6.049983e-01	2.262277e-01	1.041753e-01	4.762310e-01	4.103492e-01	6.286552e-02	2.713905e-01	1.948522e-03	6.051242e-02	9.653431e-01	8.887879e-02	9.130012e-02	2.474321e+00	2.634015e-02	2.446843e-01	3.733664e+00	6.621987e-03	7.619237e-01	2.033473e+00	1.199358e-01	3.845845e-01	2.472017e+00	2.001288e-01	1.321369e-02	1.431472e+00	1.502624e-01	3.844018e+00	4.554376e+00	9.433969e-02	4.783199e-01	1.616412e-01	2.290627e-01	2.333939e+00	1.424850e+00	1.031389e-01	2.446928e+00	3.038183e-01	9.121480e-02	2.496757e+00	1.294900e-01	2.307925e-03	3.010222e+00	3.172367e-01	5.492319e-02	2.725044e+00	5.094248e-01	2.331171e-01	3.974560e+00
7710000	-4.740051e+04	1.283200e+02	6.160898e+00	6.894076e-02	2.405046e-01	3.449476e-02	1.924959e-02	5.843814e-01	5.242887e-02	3.379387e-02	3.372688e-01	2.790701e-02	7.282160e-02	4.666385e-01	6.157029e-02	1.121941e-01	1.766154e-01	7.040754e-02	7.431184e-02	4.166198e-01	1.498512e-01	7.612654e-02	1.352144e-01	1.016498e-01	3.993976e-02	5.193019e-01	1.277676e-01	6.653853e-02	1.001594e-01	7.424258e-02	1.041883e-01	5.988502e-01	5.602093e-02	4.776062e-02	3.890444e-01	3.366497e-01	9.904748e-02	1.112682e-01	1.622970e-02	1.161433e-01	4.499827e-01	1.132025e-01	5.583410e-05	2.579529e-01	6.266271e-02	1.349846e-01	2.163423e-02	3.926555e-02	3.310035e-04	7.788598e-01	2.492486e-02	5.419595e-02	2.368316e-01	1.379773e-02	5.092762e-01	4.454686e-02	1.413517e-01	3.936504e-02	3.626737e-01	2.364225e-01	3.783097e-02	3.114452e-01	1.226263e-02	5.991781e-03	1.283026e-01	5.446028e-02	3.889882e-02	4.339259e-01	3.384207e-01	7.617691e-02	3.535195e-01	1.733005e-01	1.900345e-01	5.429301e-02	1.526756e-01	2.080513e-01	3.035052e-01	1.550169e-01	1.918823e-02	2.634284e-01	5.080989e-02	3.413956e-02	1.620536e-03	8.082825e-02	5.397456e-04	8.559368e-01	2.693509e-02	4.873054e-02	4.641948e-02	2.332668e-01	1.110666e-01	2.796713e-02	5.325494e-01	7.303722e-02	4.057442e-01	1.641241e-01	2.892168e-02	2.577677e-01	7.040511e-02	1.675431e-01	2.696826e-01	2.064778e-01	3.444356e-02	2.157233e-01	1.061297e-01	2.512106e-02	3.570462e-02	9.602898e-02	5.353852e-01	2.900520e-01	1.770817e-02	1.189819e-01	3.533759e-01	1.791098e-01	5.847817e-03	3.184032e-01	2.428131e-02	1.481044e-01	1.818690e-01	2.147908e-01	4.685017e-02	2.552450e-01	1.531406e-01	1.556142e-01	1.679910e-01	8.118702e-02	4.110743e-01	8.621549e-02	9.791795e-02	5.559780e-02	2.650120e-01	2.037186e-01	2.129764e-04	3.671492e-01	1.083094e-01	4.582962e-01	4.553310e-02	1.187643e-01	3.774064e-01	4.350224e-01	4.869633e-02	1.162512e-01	4.000301e-01	2.458740e-01	2.421338e-01	2.528754e-01	2.591168e-01	2.410836e-01	2.738334e-01	3.112780e-01	1.738050e-01	2.537389e-01	2.437266e-01	3.033734e-01	1.991611e-01	3.339462e-01	2.526989e-01	1.759106e-01	2.374443e-01	4.894538e-02	5.129053e-01	2.541048e-01	1.840446e-01	3.253876e-01	1.483630e-01	3.852615e-01	1.409879e-01	4.261528e-01	2.192105e-01	1.296528e-01	2.249839e-01	1.938329e-01	2.589034e-01	2.897264e-01	2.575373e-01	2.617460e-01	1.449847e-01	3.995171e-01	1.937522e-01	2.211718e-01	3.119990e-01	2.242549e-01	2.425743e-01	1.269902e-01	2.917987e-01	2.022299e-01	3.789813e-01	2.442480e-01	3.611730e-01	3.424292e-01	5.214981e-02	2.870164e-01	3.007151e-01	1.704342e-01	2.418343e-01	1.220511e-01	4.358379e-01	2.470360e-01	1.950750e-01	1.928225e-01	2.238366e-01	3.407894e-01	2.425515e-01	3.470175e-01	1.838337e-01	2.459495e-01	2.231992e-01	1.318643e-01	3.313197e-01	2.670083e-01	2.698077e-01	2.732919e-01	2.416462e-01	3.158608e-01	1.692012e-01	2.521787e-01	2.953238e-01	1.721594e-01	2.803382e-01	8.129560e-02	6.218898e-01	2.066229e-01	9.019172e-02	4.676227e-01	3.944684e-01	1.125040e-01	2.680239e-01	1.024254e-01	5.926231e-02	1.313760e+00	9.749828e-02	3.074067e-01	4.699504e+00	5.276288e-02	3.303441e-01	2.900214e+00	2.122161e-02	5.752212e-01	1.293003e+00	1.314884e-01	1.625547e-01	2.755189e+00	1.613673e-01	1.111635e-01	8.460059e-01	1.447570e-01	4.218931e+00	4.154137e+00	8.718449e-02	4.897775e-01	1.318497e-01	3.117784e-01	2.419160e+00	1.968840e+00	6.525676e-02	2.007688e+00	2.091492e-01	5.170808e-02	2.413947e+00	1.354585e-01	3.559205e-03	3.358818e+00	4.510590e-01	6.282871e-02	2.390502e+00	5.044222e-01	2.389789e-01	4.149320e+00
7720000	-4.740527e+04	1.463873e+02	5.531708e+00	7.234015e-02	3.184398e-01	3.500149e-02	4.020087e-02	4.781251e-01	5.589255e-02	4.572291e-02	3.618961e-01	3.096737e-02	2.737981e-02	4.797793e-01	5.425451e-02	9.631583e-02	2.000202e-01	1.050017e-01	7.948199e-02	4.182408e-01	1.009395e-01	8.368251e-02	1.544747e-01	1.448377e-01	5.964112e-02	4.396438e-01	1.177201e-01	4.121024e-02	9.812422e-02	8.144489e-02	2.743839e-02	5.073932e-01	2.443890e-01	5.206756e-02	4.909337e-01	3.042376e-01	6.753217e-02	3.020925e-02	5.501971e-02	5.838474e-02	4.638283e-01	2.776834e-01	3.218358e-03	1.811291e-01	1.575604e-02	1.774617e-01	2.247637e-02	1.619785e-01	2.916509e-03	5.769327e-01	5.823419e-02	8.021741e-02	5.485180e-01	2.825757e-02	2.986254e-01	3.512439e-02	9.257167e-03	4.691479e-02	4.742770e-01	1.934961e-01	4.385729e-02	2.290023e-01	1.245255e-02	5.645287e-03	1.538311e-01	7.601543e-02	4.594228e-02	4.660329e-01	2.525330e-01	2.634213e-02	5.321397e-01	3.466851e-02	3.332232e-01	3.661029e-02	3.701623e-02	2.060433e-01	4.025217e-01	1.534757e-01	4.373304e-03	1.948517e-01	3.873441e-02	1.632710e-02	5.796131e-03	1.338920e-01	5.525802e-03	7.985732e-01	3.988573e-02	3.587866e-02	2.947791e-01	9.789675e-02	3.650017e-01	3.231900e-02	1.741248e-01	1.506421e-01	3.992969e-01	1.509103e-01	4.358188e-02	2.051129e-01	5.045592e-02	9.413492e-02	1.572706e-01	1.690892e-01	1.974519e-02	3.288312e-01	2.309289e-01	5.862051e-02	2.062865e-01	1.008982e-02	4.093279e-01	2.804835e-01	3.519180e-02	9.227788e-02	4.606900e-01	1.594002e-01	1.025570e-02	2.632592e-01	1.411701e-02	9.709395e-02	1.426050e-01	2.397330e-01	1.853878e-02	3.483429e-01	1.536863e-01	1.561153e-01	2.451726e-01	1.361304e-01	3.222936e-01	7.314895e-02	6.713911e-02	8.561177e-02	3.612684e-01	1.822279e-01	3.123826e-03	3.035246e-01	6.424358e-02	4.393320e-01	4.837943e-02	1.217604e-01	3.905281e-01	4.613350e-01	5.029905e-02	1.195084e-01	3.688576e-01	2.277725e-01	2.479736e-01	2.843050e-01	2.399489e-01	2.079049e-01	2.743608e-01	3.351680e-01	1.825662e-01	2.717502e-01	2.516028e-01	3.034036e-01	1.732434e-01	4.079373e-01	1.951633e-01	1.715923e-01	2.253071e-01	4.110453e-02	5.034168e-01	2.639571e-01	1.915215e-01	3.900643e-01	1.250185e-01	4.109464e-01	7.397085e-02	2.827976e-01	2.243787e-01	1.522992e-01	3.405244e-01	1.498136e-01	2.905552e-01	2.722752e-01	2.873561e-01	2.842704e-01	1.619779e-01	3.830912e-01	1.706605e-01	2.254532e-01	3.119267e-01	1.747314e-01	2.878887e-01	1.241897e-01	2.960031e-01	1.932104e-01	3.865968e-01	2.481832e-01	3.960019e-01	2.873431e-01	6.847192e-02	3.330476e-01	2.889191e-01	1.775989e-01	2.004343e-01	1.116128e-01	4.110421e-01	2.406281e-01	2.367171e-01	2.757552e-01	2.037710e-01	3.259686e-01	1.945052e-01	3.386568e-01	1.909806e-01	1.769286e-01	2.934339e-01	1.283849e-01	3.018351e-01	2.664093e-01	3.033706e-01	2.918636e-01	2.359402e-01	3.244233e-01	1.477728e-01	2.965401e-01	2.449154e-01	1.983920e-01	2.601525e-01	6.352181e-02	5.855552e-01	2.581933e-01	9.272964e-02	4.824780e-01	3.649634e-01	7.205185e-03	2.832387e-01	1.520802e-01	5.174387e-02	1.011394e+00	1.465203e-01	1.714509e-01	3.548035e+00	2.610761e-03	2.639228e-02	3.381692e+00	1.428430e-01	1.354312e-01	1.412302e+00	1.720058e-01	1.089892e-01	2.818835e+00	1.438901e-01	6.216751e-02	9.067543e-01	1.694208e-01	3.929372e+00	5.385905e+00	8.676280e-02	4.644780e-01	2.145304e-01	2.822965e-01	2.551872e+00	1.024722e+00	1.596640e-01	2.235462e+00	2.702707e-01	7.824113e-02	2.247959e+00	1.671427e-01	1.864341e-03	3.011701e+00	3.276314e-01	8.838815e-02	2.195376e+00	5.039619e-01	1.687566e-01	3.206245e+00
7730000	-4.739731e+04	1.421696e+02	5.694011e+00	1.030993e-01	2.486951e-01	3.941315e-02	3.724960e-02	5.223214e-01	4.922140e-02	4.677345e-02	3.655789e-01	2.522092e-02	6.172149e-02	4.607539e-01	3.995130e-02	7.457639e-02	1.690846e-01	7.367756e-02	7.742650e-02	4.520587e-01	1.531762e-01	7.213565e-02	1.387027e-01	9.769591e-02	4.768665e-02	5.400158e-01	1.037633e-01	3.229236e-02	2.729856e-01	5.883841e-02	5.224764e-02	5.374118e-01	4.622425e-02	2.528724e-02	5.264649e-01	1.945482e-01	1.058843e-01	9.173638e-02	5.607904e-02	3.935349e-02	5.357797e-01	2.573083e-01	5.932114e-04	1.473072e-01	1.965804e-02	3.283393e-01	5.560724e-02	2.895772e-02	8.847827e-03	5.403373e-01	3.791066e-02	1.212342e-01	4.084213e-01	3.027833e-02	3.870618e-01	2.352918e-02	2.947518e-02	1.727586e-02	4.832633e-01	1.949558e-01	3.931881e-02	2.546841e-01	1.050214e-02	2.084489e-02	1.487962e-01	3.695148e-02	1.124181e-02	5.811024e-01	2.010632e-01	1.697032e-02	2.103131e-01	6.528678e-02	5.527921e-01	1.079310e-03	1.535585e-01	1.169041e-01	4.164941e-01	2.097920e-01	1.590851e-02	2.110067e-01	2.989462e-02	1.095810e-01	1.379710e-02	1.792101e-02	5.797903e-03	8.069172e-01	4.598582e-02	5.998863e-02	1.630610e-01	4.986210e-01	1.249782e-01	8.325760e-03	1.450255e-01	9.014860e-02	5.047996e-01	1.470391e-01	4.069554e-02	1.810821e-01	3.623501e-02	9.524700e-02	9.295631e-02	1.214102e-01	4.179291e-02	4.431433e-01	2.054502e-01	3.718796e-02	9.210652e-02	5.634717e-02	5.019214e-01	1.084439e-01	2.039930e-01	7.409539e-02	4.080084e-01	1.667022e-01	1.548857e-02	3.260147e-01	9.690799e-03	1.306230e-01	1.276283e-01	2.544768e-01	2.301783e-02	3.731492e-01	9.110476e-02	5.661396e-02	2.059790e-01	8.563586e-02	3.456422e-01	1.288813e-01	1.772476e-01	7.263740e-02	3.526472e-01	1.881397e-01	2.592404e-04	2.396059e-01	1.467106e-01	4.412111e-01	4.591912e-02	1.279550e-01	3.849148e-01	4.363940e-01	4.895485e-02	1.170513e-01	3.975999e-01	2.731085e-01	2.323523e-01	2.576973e-01	2.368419e-01	2.159830e-01	2.695819e-01	3.128247e-01	2.016103e-01	2.491517e-01	2.553032e-01	3.420081e-01	1.535370e-01	3.632006e-01	1.861028e-01	1.959372e-01	2.547594e-01	3.031588e-02	5.451729e-01	2.529800e-01	1.715313e-01	4.107099e-01	1.403357e-01	2.675970e-01	1.813574e-01	2.971326e-01	2.028984e-01	1.602338e-01	3.397352e-01	1.437058e-01	3.044112e-01	2.802656e-01	2.716175e-01	2.899872e-01	1.428626e-01	4.470034e-01	1.201467e-01	2.701782e-01	3.050810e-01	1.533265e-01	2.714143e-01	1.050314e-01	3.513808e-01	1.365065e-01	4.070813e-01	2.003929e-01	2.559169e-01	3.293203e-01	2.143699e-01	3.492399e-01	2.175846e-01	1.286733e-01	3.045023e-01	1.023744e-01	4.331535e-01	2.587377e-01	2.057345e-01	2.801209e-01	2.072745e-01	3.547651e-01	1.578394e-01	3.976990e-01	2.396805e-01	1.643443e-01	1.982762e-01	1.350636e-01	3.185344e-01	2.723345e-01	2.740675e-01	2.930818e-01	1.981605e-01	3.327585e-01	1.759992e-01	2.887737e-01	2.970072e-01	1.827961e-01	2.314230e-01	7.691445e-02	5.682442e-01	2.466424e-01	1.081990e-01	5.207059e-01	4.166472e-01	9.081652e-02	3.123469e-01	4.580109e-03	5.292868e-03	1.671227e+00	1.121081e-01	1.655774e-01	2.713170e+00	5.713060e-02	7.800237e-02	2.457270e+00	5.617919e-01	2.706293e-01	1.484002e+00	9.172624e-02	1.420945e-01	2.785664e+00	1.831843e-01	4.827624e-02	1.166623e+00	1.796796e-01	3.539548e+00	5.435438e+00	8.532027e-02	4.925393e-01	1.617778e-01	2.717049e-01	2.755065e+00	7.931497e-01	9.011091e-02	2.242104e+00	3.265775e-01	5.602200e-02	2.193686e+00	1.488618e-01	5.889186e-03	2.751683e+00	2.662205e-01	4.662231e-02	2.253857e+00	5.193886e-01	2.075069e-01	3.597510e+00
7740000	-4.740577e+04	1.393641e+02	5.730987e+00	6.124847e-02	2.108144e-01	3.933456e-02	1.505892e-02	6.331341e-01	4.040956e-02	5.513473e-02	3.152744e-01	2.440364e-02	7.345060e-02	4.855159e-01	4.622068e-02	1.142935e-01	1.716687e-01	6.588560e-02	7.916695e-02	4.086664e-01	1.603189e-01	7.685358e-02	1.317530e-01	1.330802e-01	4.087396e-02	5.021976e-01	1.152417e-01	5.802258e-02	2.098528e-01	8.170019e-02	4.056266e-02	5.534723e-01	5.638955e-02	5.181568e-02	5.448136e-01	2.990101e-01	8.796101e-02	3.530092e-03	1.286950e-02	6.756786e-02	4.388330e-01	2.213042e-01	1.314120e-03	2.319201e-01	3.906073e-02	6.684442e-02	2.541105e-02	5.535186e-02	4.467934e-03	8.295929e-01	1.833180e-02	1.750490e-01	2.143566e-01	1.854102e-02	4.883992e-01	9.375606e-02	9.898023e-03	5.209905e-02	5.046125e-01	1.782810e-01	3.014285e-02	2.256150e-01	9.249636e-03	7.339531e-02	2.874798e-01	7.899388e-02	9.379117e-03	4.264656e-01	1.242863e-01	1.067575e-01	4.097199e-01	2.011939e-02	3.166318e-01	3.443880e-02	1.123327e-01	1.339963e-01	3.606845e-01	1.253302e-01	3.603203e-02	2.659701e-01	7.798694e-02	6.715059e-02	1.003175e-02	7.801504e-02	3.028163e-03	7.896456e-01	5.212888e-02	2.266108e-01	4.646973e-02	1.172084e-02	3.376140e-01	4.991307e-02	3.276715e-01	1.241778e-01	3.265850e-01	1.995315e-01	2.564533e-02	2.715343e-01	5.252597e-02	1.006021e-01	1.523782e-01	2.671156e-01	1.603104e-02	2.832918e-01	1.805812e-01	1.841917e-02	9.053406e-02	8.016121e-03	5.950104e-01	2.111039e-01	7.691633e-02	8.163976e-02	3.752437e-01	1.815777e-01	1.613127e-02	3.255609e-01	1.984667e-02	6.526605e-02	5.711372e-02	2.081189e-01	3.967862e-02	5.639796e-01	6.584313e-02	2.427164e-01	1.161828e-01	1.134982e-01	3.630661e-01	1.024283e-01	6.210816e-02	9.280433e-02	3.602809e-01	7.002159e-02	1.128849e-04	3.484190e-01	1.283613e-01	4.433843e-01	4.313863e-02	1.383023e-01	3.751748e-01	4.573653e-01	4.521236e-02	1.189880e-01	3.784344e-01	2.517533e-01	2.419643e-01	2.572569e-01	2.490255e-01	2.130703e-01	2.725742e-01	3.188448e-01	1.955107e-01	2.187473e-01	2.783417e-01	2.926902e-01	2.102208e-01	3.859661e-01	1.851041e-01	1.929687e-01	2.359611e-01	3.983835e-02	4.943689e-01	2.807963e-01	1.849965e-01	3.789748e-01	2.018908e-01	3.048336e-01	1.143009e-01	4.135835e-01	1.546205e-01	1.818578e-01	2.499383e-01	1.779182e-01	3.181810e-01	1.839012e-01	3.199996e-01	2.457355e-01	1.707005e-01	3.676311e-01	2.159329e-01	2.907029e-01	2.902267e-01	1.628374e-01	2.562330e-01	1.288667e-01	3.354744e-01	1.700903e-01	3.655686e-01	2.865911e-01	3.904731e-01	1.840647e-01	1.388711e-01	2.161709e-01	2.940078e-01	1.566524e-01	3.331688e-01	1.050132e-01	3.889445e-01	2.975136e-01	2.085286e-01	2.415268e-01	2.108545e-01	3.886018e-01	1.590169e-01	3.420593e-01	2.278582e-01	1.843889e-01	2.456935e-01	1.396911e-01	3.096043e-01	2.452296e-01	3.054749e-01	2.939584e-01	1.669412e-01	4.242304e-01	1.148699e-01	2.349721e-01	3.077873e-01	1.797291e-01	2.775115e-01	8.241799e-02	5.539153e-01	2.799892e-01	8.367754e-02	4.972329e-01	3.829818e-01	1.006938e-01	2.954176e-01	3.048551e-03	7.652045e-02	1.402151e+00	1.005727e-01	1.911431e-01	1.941361e+00	8.199991e-02	9.902223e-02	3.828707e+00	3.860269e-01	2.823953e-02	1.787263e+00	5.158456e-02	7.423651e-01	3.407675e+00	1.260088e-01	4.817993e-02	1.578624e+00	1.607474e-01	3.799925e+00	4.456377e+00	9.150113e-02	5.221395e-01	1.217497e-01	4.773287e-01	2.430860e+00	2.234821e+00	3.141809e-01	2.293560e+00	2.429273e-01	6.711839e-02	2.209188e+00	2.016460e-01	7.168321e-04	3.089320e+00	2.947042e-01	4.374174e-02	2.497345e+00	5.226240e-01	2.222599e-01	3.482749e+00
7750000	-4.738640e+04	1.481161e+02	5.483793e+00	1.008824e-01	2.807029e-01	3.820373e-02	1.873422e-02	5.124510e-01	4.902577e-02	4.115426e-02	3.431672e-01	2.261266e-02	9.316379e-02	4.543180e-01	4.558410e-02	1.065344e-01	1.866211e-01	9.819480e-02	9.528421e-02	4.039686e-01	1.093968e-01	7.508102e-02	1.611246e-01	1.198685e-01	5.021032e-02	4.996999e-01	9.401569e-02	4.599374e-02	1.339931e-01	5.076102e-02	2.733360e-02	6.110521e-01	1.308664e-01	5.437158e-02	4.888406e-01	2.297661e-01	1.767069e-01	4.156653e-02	8.748311e-03	5.266690e-02	4.766513e-01	2.339127e-01	4.845777e-04	2.121304e-01	2.415407e-02	1.150669e-01	6.059818e-02	1.176965e-01	2.652857e-02	6.669633e-01	1.314647e-02	8.778993e-02	3.093313e-01	4.648473e-02	4.547231e-01	4.722089e-02	5.445003e-02	4.606796e-02	5.374385e-01	1.639363e-01	4.013829e-02	2.026793e-01	9.739566e-03	9.569169e-03	1.039979e-01	1.063548e-01	6.408191e-03	5.610755e-01	2.125944e-01	2.603232e-02	2.985048e-01	3.895091e-02	5.264358e-01	5.202801e-02	5.804811e-02	1.170988e-01	4.020278e-01	1.318847e-01	2.461528e-02	2.598846e-01	6.448882e-02	3.274546e-02	5.439038e-03	9.760639e-02	2.985423e-04	8.624740e-01	1.436593e-03	2.046840e-02	9.408073e-03	3.295355e-01	4.123356e-01	7.842417e-02	1.498283e-01	8.929550e-02	3.668244e-01	2.238030e-01	2.845962e-02	2.465264e-01	4.509113e-02	9.802261e-02	1.092279e-01	2.054679e-01	3.908065e-02	4.307850e-01	1.174159e-01	8.782818e-03	4.458561e-02	5.364301e-02	4.697193e-01	3.241901e-01	9.907908e-02	9.007341e-02	3.063712e-01	1.751250e-01	8.936966e-03	3.966410e-01	2.285241e-02	1.287674e-01	1.933613e-01	2.392949e-01	2.876294e-02	3.133610e-01	9.645249e-02	1.263204e-01	2.123036e-01	1.362093e-01	3.690326e-01	9.968760e-02	5.644652e-02	3.958817e-02	2.701259e-01	2.717773e-01	3.858168e-04	2.820513e-01	1.360716e-01	4.127622e-01	4.799114e-02	1.234288e-01	4.158179e-01	4.230382e-01	4.877058e-02	1.108337e-01	4.173575e-01	2.427491e-01	2.367277e-01	2.559583e-01	2.645648e-01	2.205819e-01	2.594406e-01	3.249271e-01	1.950504e-01	2.413137e-01	2.787845e-01	3.003422e-01	1.795596e-01	4.098099e-01	1.463403e-01	2.127103e-01	2.311395e-01	4.256783e-02	5.342468e-01	2.603981e-01	1.627873e-01	3.136801e-01	1.688762e-01	3.557965e-01	1.616473e-01	3.175913e-01	2.228786e-01	1.865079e-01	2.730222e-01	1.505756e-01	3.158593e-01	2.191064e-01	3.144587e-01	2.815971e-01	1.857512e-01	4.420885e-01	9.056323e-02	2.710608e-01	3.125134e-01	1.873301e-01	2.290957e-01	1.375928e-01	3.298728e-01	1.421577e-01	3.903766e-01	1.919260e-01	3.935674e-01	2.787641e-01	1.357426e-01	2.612603e-01	2.345940e-01	1.700946e-01	3.340510e-01	1.015257e-01	4.204198e-01	2.841400e-01	1.939146e-01	2.532393e-01	1.552202e-01	4.055180e-01	1.860225e-01	3.777267e-01	1.848412e-01	1.823181e-01	2.551140e-01	1.592184e-01	2.863236e-01	3.203572e-01	2.341008e-01	2.841809e-01	1.879728e-01	3.783664e-01	1.494799e-01	2.488849e-01	2.985695e-01	1.738929e-01	2.786528e-01	8.054241e-02	5.662797e-01	2.700871e-01	8.309079e-02	5.061474e-01	3.963950e-01	1.404531e-01	3.026201e-01	4.337234e-02	1.331879e-01	1.496250e+00	1.483489e-01	1.663341e-02	2.236129e+00	1.053333e-01	1.207189e-01	3.003108e+00	3.325982e-01	3.983517e-01	1.214941e+00	1.613813e-01	2.039184e-01	2.233774e+00	1.728600e-01	3.898544e-02	1.725893e+00	1.805934e-01	3.331165e+00	5.245874e+00	1.130109e-01	4.879332e-01	2.135806e-01	3.607593e-01	2.566688e+00	8.817606e-01	8.278926e-02	2.035247e+00	2.793342e-01	6.575886e-02	2.437484e+00	1.161011e-01	7.878665e-03	3.150647e+00	2.634837e-01	9.690273e-02	2.373632e+00	6.485673e-01	1.827722e-01	3.561701e+00
7760000	-4.739999e+04	1.349117e+02	5.956832e+00	3.914411e-02	3.586217e-01	4.067045e-02	3.112004e-02	4.435962e-01	8.684756e-02	5.020103e-02	2.984049e-01	2.222185e-02	9.097807e-02	4.898492e-01	4.834495e-02	1.091703e-01	1.975143e-01	9.298480e-02	9.366749e-02	4.166402e-01	9.002299e-02	5.901721e-02	1.273245e-01	1.175662e-01	4.833906e-02	5.442043e-01	1.035488e-01	3.486017e-02	2.568546e-01	1.894286e-01	4.037615e-02	4.351120e-01	4.336855e-02	5.756783e-02	3.309941e-01	3.954137e-01	8.691855e-02	5.730318e-02	7.180267e-02	6.261505e-02	3.678504e-01	2.331345e-01	4.828262e-03	2.864924e-01	4.507942e-02	1.971307e-01	2.816552e-02	4.021143e-02	1.006893e-02	6.913877e-01	3.303576e-02	4.299550e-02	2.985394e-01	2.806674e-02	5.096736e-01	4.007645e-02	8.064835e-02	4.155343e-02	5.197320e-01	2.214114e-01	3.080597e-02	1.852093e-01	1.287876e-03	6.705170e-02	1.198448e-01	1.149994e-02	1.572131e-02	6.342006e-01	1.516817e-01	4.094476e-02	3.637337e-01	4.369985e-02	4.035232e-01	3.506384e-03	1.445921e-01	1.373727e-01	3.788226e-01	1.771796e-01	1.955594e-02	2.422918e-01	4.477735e-02	6.168592e-02	3.098622e-03	8.700232e-02	8.746562e-03	8.229296e-01	1.653693e-02	2.831170e-01	2.151064e-01	1.091162e-01	9.878352e-02	1.715441e-01	1.223329e-01	9.595834e-02	3.592596e-01	1.636874e-01	4.818626e-02	2.767283e-01	5.618013e-02	1.128255e-01	1.968996e-01	1.691841e-01	1.481409e-02	3.023112e-01	2.039655e-01	1.545783e-02	6.704331e-02	5.346971e-02	4.884504e-01	3.093986e-01	6.618011e-02	5.938697e-02	4.089993e-01	2.292817e-01	1.458779e-02	2.815541e-01	6.190123e-03	1.139872e-01	1.061172e-01	1.741776e-01	1.341255e-02	4.571355e-01	1.351701e-01	1.579368e-01	2.185705e-01	1.127537e-01	3.353080e-01	2.942021e-02	1.460108e-01	4.719222e-02	3.338226e-01	2.152988e-01	3.330639e-04	2.690198e-01	1.343335e-01	4.608131e-01	5.660888e-02	1.171018e-01	3.654762e-01	4.440852e-01	4.338014e-02	1.112923e-01	4.012424e-01	2.358916e-01	2.409615e-01	2.620444e-01	2.611025e-01	2.209280e-01	2.914614e-01	3.100213e-01	1.775894e-01	2.310738e-01	2.792731e-01	3.077088e-01	1.819442e-01	3.753735e-01	1.780491e-01	1.743649e-01	2.722125e-01	4.858308e-02	5.200977e-01	2.679246e-01	1.633946e-01	3.859446e-01	1.388477e-01	3.362263e-01	1.389813e-01	3.167890e-01	2.139293e-01	1.632760e-01	3.060058e-01	1.134685e-01	3.428548e-01	2.573303e-01	2.863464e-01	2.758339e-01	1.732862e-01	4.071794e-01	1.437005e-01	2.630908e-01	3.207640e-01	1.545011e-01	2.616441e-01	1.281676e-01	2.992348e-01	1.845161e-01	3.880814e-01	2.620231e-01	3.484697e-01	2.125617e-01	1.769455e-01	2.344421e-01	2.822187e-01	1.616335e-01	3.217058e-01	1.241265e-01	3.889392e-01	2.951590e-01	1.917752e-01	2.669692e-01	1.912630e-01	3.487674e-01	1.930003e-01	3.933600e-01	2.103696e-01	1.681937e-01	2.280768e-01	1.140639e-01	3.222838e-01	2.521939e-01	3.114584e-01	3.489978e-01	2.188306e-01	2.901985e-01	1.419732e-01	2.324706e-01	3.240481e-01	2.386488e-01	2.048324e-01	9.002626e-02	5.775263e-01	2.402542e-01	9.219330e-02	4.540984e-01	3.921219e-01	7.152524e-02	2.754668e-01	3.569615e-02	4.141009e-03	1.159010e+00	8.879521e-02	1.848911e-01	3.177971e+00	5.530732e-02	4.227779e-03	3.111823e+00	2.727595e-01	4.662057e-01	1.633171e+00	8.972514e-02	2.191440e-01	2.131540e+00	1.741231e-01	1.463208e-02	1.695339e+00	1.527797e-01	3.575955e+00	4.941282e+00	9.818931e-02	4.783815e-01	1.515631e-01	3.833252e-01	2.216566e+00	1.210764e+00	1.630393e-01	2.280752e+00	2.054438e-01	4.945455e-02	2.533965e+00	1.624758e-01	2.611956e-03	2.895227e+00	3.777458e-01	5.958222e-02	2.570527e+00	6.860234e-01	2.271947e-01	3.804425e+00
7770000	-4.740280e+04	1.436299e+02	5.621440e+00	7.885025e-02	2.727605e-01	3.167128e-02	3.101571e-02	5.242521e-01	6.145020e-02	8.103970e-02	3.347347e-01	2.002850e-02	5.336033e-02	4.566645e-01	5.417229e-02	1.185577e-01	1.783210e-01	6.064778e-02	5.944691e-02	4.462406e-01	1.367859e-01	6.612053e-02	1.346666e-01	1.293936e-01	5.074227e-02	5.038758e-01	1.152012e-01	3.478325e-02	1.629543e-01	6.459087e-02	4.091380e-02	5.738975e-01	1.228603e-01	7.846108e-02	5.206176e-01	2.499341e-01	9.821112e-02	4.468637e-02	8.089728e-03	1.162303e-01	4.280525e-01	2.003821e-01	1.091102e-03	2.169625e-01	3.728149e-02	1.010891e-01	8.799667e-03	8.822548e-02	5.129136e-03	7.898773e-01	6.879270e-03	2.907723e-01	3.126855e-01	5.095857e-03	3.033311e-01	2.722080e-02	6.089450e-02	5.645250e-02	5.043282e-01	1.725998e-01	2.309751e-02	2.426671e-01	8.548613e-04	5.678272e-02	1.168015e-01	1.700367e-01	3.351451e-02	4.364448e-01	1.864197e-01	3.874631e-02	9.667109e-02	5.300228e-02	7.219366e-01	3.805492e-02	5.158885e-02	1.510159e-01	3.612710e-01	2.056094e-01	1.424620e-02	2.388662e-01	2.899129e-02	1.684336e-02	6.999779e-04	3.514895e-02	1.031738e-03	9.382775e-01	7.998481e-03	4.513577e-01	3.717008e-02	1.197193e-02	2.595775e-01	4.032565e-02	1.995971e-01	9.653930e-02	4.351423e-01	2.363101e-01	2.504585e-02	1.946907e-01	1.227171e-02	7.381185e-02	1.555397e-01	2.666480e-01	2.981433e-02	3.566913e-01	1.174948e-01	8.171137e-02	8.350920e-02	8.583560e-02	4.205991e-01	2.310049e-01	9.733975e-02	7.611662e-02	3.997127e-01	1.618400e-01	1.798995e-02	3.242504e-01	2.009026e-02	9.549894e-02	1.474286e-01	2.644712e-01	3.120625e-02	4.305934e-01	3.080159e-02	9.249196e-02	2.425616e-01	5.517315e-02	3.928641e-01	4.636690e-02	1.705423e-01	4.701456e-02	3.755043e-01	2.859352e-01	1.306045e-03	2.248248e-01	6.541523e-02	4.422973e-01	5.024352e-02	1.099496e-01	3.975096e-01	4.268402e-01	4.754331e-02	1.175721e-01	4.080444e-01	2.502393e-01	2.379236e-01	2.803416e-01	2.314956e-01	2.099396e-01	2.726197e-01	3.374358e-01	1.800050e-01	2.025924e-01	2.865952e-01	3.210829e-01	1.897295e-01	3.706189e-01	1.618530e-01	1.612204e-01	3.063077e-01	4.162418e-02	4.849795e-01	2.835594e-01	1.898369e-01	3.966915e-01	1.391986e-01	3.596591e-01	1.044508e-01	3.236465e-01	1.380940e-01	2.401752e-01	2.980843e-01	1.303163e-01	3.211169e-01	2.760191e-01	2.725478e-01	2.711759e-01	1.487022e-01	3.954227e-01	1.846993e-01	2.690216e-01	3.352174e-01	1.365468e-01	2.592142e-01	1.111969e-01	2.853829e-01	2.238039e-01	3.796162e-01	1.687828e-01	3.583122e-01	4.348598e-01	3.804516e-02	2.471795e-01	2.558754e-01	1.795439e-01	3.174012e-01	1.007864e-01	4.044456e-01	2.801090e-01	2.146590e-01	1.695855e-01	1.765160e-01	4.515623e-01	2.023362e-01	3.360196e-01	2.226136e-01	1.832710e-01	2.580958e-01	1.458154e-01	3.162152e-01	2.496688e-01	2.883006e-01	3.034023e-01	2.456373e-01	3.284412e-01	1.225192e-01	3.030823e-01	2.765421e-01	1.675092e-01	2.528664e-01	7.784033e-02	5.361189e-01	2.771791e-01	1.088617e-01	4.722190e-01	3.512049e-01	3.302868e-03	2.799638e-01	4.289907e-02	4.538551e-02	1.757707e+00	1.072195e-01	3.207695e-02	3.074271e+00	6.787257e-02	6.668722e-01	2.534418e+00	2.447299e-01	4.536166e-01	1.079698e+00	5.062793e-02	2.187079e-01	2.686593e+00	1.852958e-01	3.690580e-02	1.443933e+00	1.454135e-01	3.532351e+00	4.822639e+00	8.483022e-02	4.958501e-01	1.907412e-01	2.415647e-01	2.292535e+00	1.606394e+00	7.261964e-02	2.270734e+00	1.776590e-01	7.530941e-02	2.230770e+00	2.717957e-01	4.242732e-03	3.415921e+00	2.737134e-01	8.269025e-02	2.632423e+00	4.517023e-01	2.261968e-01	4.112978e+00
7780000	-4.739824e+04	1.413784e+02	5.743491e+00	8.186687e-02	2.603907e-01	3.473248e-02	3.116868e-02	5.371005e-01	5.474078e-02	5.212478e-02	3.241288e-01	2.909306e-02	6.920688e-02	4.833890e-01	4.205752e-02	1.417933e-01	2.131758e-01	9.564255e-02	6.320621e-02	3.629337e-01	1.232485e-01	7.547613e-02	1.499417e-01	1.269675e-01	4.596530e-02	4.841473e-01	1.175021e-01	4.813557e-02	1.556957e-01	4.476171e-02	4.500738e-02	6.497238e-01	5.667583e-02	3.285914e-02	4.474942e-01	2.595479e-01	2.021691e-01	3.919432e-02	1.873539e-02	8.384644e-02	4.375116e-01	1.105020e-01	2.667893e-03	2.921955e-01	7.327659e-02	1.787344e-01	3.134461e-02	1.365514e-02	1.192254e-02	7.588936e-01	5.449681e-03	1.756375e-01	2.009542e-01	2.772733e-02	3.810147e-01	7.721497e-02	1.374513e-01	5.592376e-02	4.657259e-01	1.862515e-01	2.289106e-02	2.472915e-01	2.191630e-02	7.915344e-03	4.633075e-02	1.453758e-01	6.060278e-03	6.308642e-01	1.634537e-01	6.541606e-02	1.593298e-01	2.120549e-02	3.954146e-01	1.289350e-01	2.296990e-01	1.669365e-01	3.025170e-01	2.134019e-01	1.687551e-02	2.462314e-01	5.403773e-02	6.845599e-02	7.585597e-03	5.020409e-02	1.557733e-03	8.457884e-01	2.640820e-02	5.252994e-02	1.064460e-04	9.146330e-02	7.027623e-01	1.858336e-02	1.345546e-01	1.310045e-01	4.582848e-01	1.078947e-01	3.845212e-02	2.220044e-01	4.235945e-02	5.414609e-02	7.129593e-02	2.653889e-01	1.043595e-02	4.485257e-01	1.502074e-01	5.288718e-02	1.910962e-01	5.483958e-02	5.789741e-01	9.649150e-02	2.571145e-02	7.372314e-02	4.141577e-01	2.026182e-01	5.475429e-03	2.883114e-01	1.571412e-02	1.158715e-01	1.259012e-01	2.130432e-01	3.366814e-02	3.905046e-01	1.210113e-01	6.034968e-02	2.111968e-01	1.007851e-01	2.651010e-01	3.020949e-01	6.047250e-02	4.024273e-02	2.470684e-01	2.527960e-01	3.870564e-04	3.584665e-01	1.010393e-01	4.391307e-01	4.300082e-02	1.211478e-01	3.967207e-01	4.433455e-01	5.000274e-02	1.057304e-01	4.009213e-01	2.486890e-01	2.188590e-01	2.661587e-01	2.662933e-01	2.153312e-01	2.770719e-01	3.165356e-01	1.910613e-01	2.803779e-01	1.922395e-01	3.282020e-01	1.991807e-01	3.360892e-01	2.193735e-01	1.669312e-01	2.776062e-01	5.749447e-02	5.562940e-01	2.222723e-01	1.639392e-01	3.387286e-01	1.497133e-01	3.386761e-01	1.728820e-01	3.320368e-01	1.267995e-01	2.511611e-01	2.900026e-01	1.421586e-01	2.959818e-01	3.020871e-01	2.597725e-01	2.706079e-01	1.502964e-01	4.544935e-01	1.246022e-01	2.785379e-01	2.681143e-01	1.932474e-01	2.601004e-01	1.284866e-01	3.275816e-01	1.927046e-01	3.512272e-01	2.980286e-01	2.631543e-01	2.871084e-01	1.517087e-01	3.417292e-01	2.525485e-01	1.240816e-01	2.816407e-01	1.033503e-01	4.223379e-01	2.565490e-01	2.177628e-01	2.937170e-01	1.633857e-01	3.730849e-01	1.698124e-01	3.410731e-01	2.177831e-01	1.723193e-01	2.688245e-01	1.178668e-01	2.899677e-01	2.919357e-01	3.002297e-01	3.319847e-01	2.004533e-01	3.148317e-01	1.527303e-01	2.795189e-01	2.797276e-01	2.049486e-01	2.358049e-01	7.480805e-02	5.501144e-01	2.837995e-01	9.127807e-02	4.837046e-01	3.823584e-01	7.832200e-02	2.508433e-01	1.643467e-01	7.285805e-03	1.236030e+00	8.285764e-02	1.185707e-01	1.666708e+00	7.853248e-02	1.377294e-01	2.214156e+00	3.501126e-01	1.502021e+00	1.620236e+00	2.677232e-02	1.297662e-01	2.310798e+00	1.887461e-01	7.108233e-02	1.708989e+00	1.328717e-01	3.741245e+00	4.670032e+00	9.467281e-02	4.776584e-01	1.734521e-01	1.905992e-01	2.407495e+00	1.973170e+00	2.316124e-01	2.376902e+00	1.903990e-01	5.876923e-02	2.260248e+00	1.627196e-01	2.778264e-03	3.324272e+00	2.177713e-01	5.974935e-02	2.490894e+00	3.954630e-01	2.581716e-01	4.081678e+00
7790000	-4.739096e+04	1.444472e+02	5.517707e+00	1.234034e-01	2.521589e-01	2.697243e-02	3.446279e-02	5.262881e-01	3.671442e-02	6.516826e-02	2.314173e-01	2.423464e-02	5.565142e-02	5.852886e-01	3.823977e-02	1.301303e-01	1.886183e-01	8.620210e-02	6.453244e-02	3.964141e-01	1.341027e-01	8.693305e-02	1.500696e-01	1.098222e-01	4.205712e-02	5.074332e-01	1.036848e-01	3.911918e-02	2.002511e-01	8.469974e-02	3.440712e-02	5.613079e-01	8.021494e-02	3.433511e-02	4.706109e-01	3.308083e-01	6.732965e-02	8.177552e-02	1.514049e-02	8.219843e-02	5.543206e-01	1.660320e-01	3.280747e-03	1.697279e-01	2.444036e-02	1.058175e-01	1.719521e-02	4.790956e-02	6.441624e-03	8.141769e-01	8.459232e-03	2.552003e-01	2.124333e-01	2.904288e-02	3.758027e-01	4.451393e-02	8.300690e-02	2.545785e-02	4.872179e-01	2.171141e-01	4.644354e-02	2.226366e-01	1.129988e-03	1.702569e-02	8.780279e-02	6.034386e-02	1.841269e-02	5.532094e-01	2.632056e-01	1.102021e-02	4.035905e-01	5.070815e-02	4.821273e-01	1.480589e-02	3.774792e-02	1.067255e-01	3.662513e-01	1.849820e-01	2.273468e-02	2.644232e-01	5.488336e-02	3.095990e-02	1.451057e-03	3.816426e-02	3.220728e-03	8.690991e-01	5.710497e-02	2.116675e-01	1.691221e-01	1.089494e-01	2.263109e-01	2.228588e-01	6.109128e-02	8.045555e-02	4.724874e-01	1.110640e-01	3.514307e-02	2.190743e-01	8.177562e-02	1.086803e-01	2.330356e-01	1.991193e-01	1.586490e-02	3.331991e-01	1.101009e-01	6.535882e-03	6.244297e-02	1.792923e-02	6.541973e-01	1.141540e-01	1.447406e-01	9.560232e-02	4.149640e-01	1.677363e-01	1.350375e-02	2.825985e-01	2.559510e-02	9.636141e-02	1.178140e-01	2.140787e-01	3.713002e-02	2.918037e-01	2.428121e-01	1.057655e-01	2.175389e-01	6.325031e-02	4.528161e-01	4.788042e-02	1.127488e-01	5.217470e-02	3.377635e-01	1.243658e-01	2.052299e-03	3.258739e-01	1.577699e-01	4.406333e-01	4.374193e-02	1.262434e-01	3.893814e-01	4.815230e-01	3.951006e-02	1.274607e-01	3.515063e-01	2.244025e-01	2.484258e-01	2.752096e-01	2.519621e-01	2.180471e-01	2.637248e-01	3.342776e-01	1.839505e-01	2.288890e-01	3.307972e-01	2.628725e-01	1.774413e-01	3.723971e-01	1.788459e-01	1.834158e-01	2.653412e-01	4.134198e-02	5.505140e-01	2.091746e-01	1.989695e-01	3.158747e-01	1.754018e-01	3.712621e-01	1.374614e-01	4.145375e-01	1.297074e-01	1.887491e-01	2.670060e-01	1.856864e-01	2.942564e-01	2.363267e-01	2.837304e-01	3.008200e-01	1.155592e-01	4.156707e-01	1.679500e-01	2.895192e-01	3.071482e-01	2.230222e-01	1.803104e-01	1.326997e-01	3.449456e-01	1.547741e-01	3.675807e-01	2.753675e-01	3.673457e-01	2.728769e-01	8.440996e-02	2.864167e-01	2.775043e-01	1.609027e-01	2.751763e-01	1.051813e-01	4.038344e-01	2.909412e-01	2.000432e-01	2.118088e-01	1.904765e-01	3.985753e-01	1.991394e-01	3.698293e-01	2.467415e-01	1.593612e-01	2.240680e-01	1.163401e-01	3.262165e-01	2.723110e-01	2.851324e-01	3.617632e-01	1.892328e-01	3.117157e-01	1.372883e-01	3.219025e-01	2.285433e-01	1.703562e-01	2.791980e-01	8.808873e-02	5.395083e-01	2.697744e-01	1.026285e-01	4.548582e-01	3.927904e-01	9.339458e-02	3.027704e-01	1.532289e-01	5.762898e-02	1.809383e+00	9.173922e-02	5.611171e-02	2.561729e+00	1.547097e-01	2.297480e-01	3.626310e+00	1.836831e-01	1.146560e+00	2.444141e+00	1.188711e-01	1.861446e-01	2.033140e+00	1.610422e-01	6.674111e-02	1.534992e+00	1.870609e-01	4.256742e+00	4.628705e+00	9.666161e-02	4.903555e-01	2.226939e-01	3.219221e-01	2.177318e+00	1.805653e+00	8.660897e-02	2.286349e+00	2.287216e-01	6.356670e-02	2.277894e+00	3.983958e-01	8.279101e-03	2.908689e+00	4.042554e-01	8.493516e-02	2.277471e+00	4.637843e-01	1.951078e-01	3.555772e+00
7800000	-4.737460e+04	1.364170e+02	5.913318e+00	4.839740e-02	3.828572e-01	4.174490e-02	3.598481e-02	4.193361e-01	7.167960e-02	5.894641e-02	3.211907e-01	1.738247e-02	8.446299e-02	4.794840e-01	3.853347e-02	1.227701e-01	2.047549e-01	6.140471e-02	6.374862e-02	4.028355e-01	1.444862e-01	7.637228e-02	1.472433e-01	1.238224e-01	4.751584e-02	5.013407e-01	1.037055e-01	1.105243e-01	2.047483e-01	2.964683e-02	1.055071e-01	4.526231e-01	9.695052e-02	5.210928e-02	3.396721e-01	3.489320e-01	1.435295e-01	1.117578e-01	3.999215e-03	5.862858e-02	3.077832e-01	1.690232e-01	1.368933e-03	4.044939e-01	5.870207e-02	7.061113e-02	1.047146e-02	1.055286e-01	1.449575e-03	7.906383e-01	2.130091e-02	6.438492e-02	2.579543e-01	2.631439e-02	3.368143e-01	5.927613e-02	2.552560e-01	3.076081e-02	4.267670e-01	1.955092e-01	3.576033e-02	2.981237e-01	1.307891e-02	1.322101e-02	1.175972e-01	1.337225e-01	1.083831e-02	5.116753e-01	2.129456e-01	7.967565e-03	1.185435e-01	8.772377e-03	7.955404e-01	2.084687e-02	4.832922e-02	1.855908e-01	4.282936e-01	1.465038e-01	1.622324e-02	1.895167e-01	3.387192e-02	3.635784e-02	3.585097e-03	8.278879e-02	2.320967e-04	8.366012e-01	4.043495e-02	3.300210e-01	8.340710e-02	1.377549e-01	2.258692e-01	1.539535e-01	6.899426e-02	7.437923e-02	4.531293e-01	1.681940e-01	3.397573e-02	2.231565e-01	4.716516e-02	1.254281e-01	2.224299e-01	7.036314e-02	2.623892e-02	3.650788e-01	1.904611e-01	2.905389e-02	1.363073e-01	1.573907e-02	6.626672e-01	1.308665e-01	2.536610e-02	5.936114e-02	3.695408e-01	1.822756e-01	2.185261e-02	3.452932e-01	2.167668e-02	1.267412e-01	1.541044e-01	1.904369e-01	1.328817e-02	3.674261e-01	1.480032e-01	8.876342e-02	3.268300e-01	5.680493e-02	3.804258e-01	6.136106e-02	8.581476e-02	4.734748e-02	2.723077e-01	2.159595e-01	2.777269e-04	3.198040e-01	1.443036e-01	4.281687e-01	5.100083e-02	1.157165e-01	4.051140e-01	4.267413e-01	3.668803e-02	1.053802e-01	4.311905e-01	2.303630e-01	2.363162e-01	2.794258e-01	2.538949e-01	1.981333e-01	2.744592e-01	3.341558e-01	1.932516e-01	2.551936e-01	2.345926e-01	3.334573e-01	1.767565e-01	3.742316e-01	1.801965e-01	2.083308e-01	2.372412e-01	6.009823e-02	4.957115e-01	2.935443e-01	1.506460e-01	4.004070e-01	1.167023e-01	3.777957e-01	1.050950e-01	4.586064e-01	1.727309e-01	1.482543e-01	2.204084e-01	2.094614e-01	2.748196e-01	2.671606e-01	2.485585e-01	2.944317e-01	1.344870e-01	4.342832e-01	1.367981e-01	2.624803e-01	2.949918e-01	1.668400e-01	2.756879e-01	8.976184e-02	3.661334e-01	1.738317e-01	3.702730e-01	2.314627e-01	4.466573e-01	2.430112e-01	7.886884e-02	2.451889e-01	2.867032e-01	1.662596e-01	3.018483e-01	9.565438e-02	4.136356e-01	2.802583e-01	2.104517e-01	2.243208e-01	2.248238e-01	3.624010e-01	1.884544e-01	4.137643e-01	2.413287e-01	1.271602e-01	2.177468e-01	1.637870e-01	2.877821e-01	2.792621e-01	2.691688e-01	2.845355e-01	2.518748e-01	3.122200e-01	1.513697e-01	2.749387e-01	2.816383e-01	1.863226e-01	2.571004e-01	8.452677e-02	5.448874e-01	2.724977e-01	9.808804e-02	4.895060e-01	3.492874e-01	2.543720e-02	2.981285e-01	9.378333e-02	5.788819e-02	1.328286e+00	1.046396e-01	1.800893e-01	2.397914e+00	1.122097e-02	2.006865e-01	2.971419e+00	1.511479e-01	4.881370e-01	1.502398e+00	3.597328e-02	2.283169e-01	3.241288e+00	1.651531e-01	7.372992e-02	9.307293e-01	1.604896e-01	3.393351e+00	4.565586e+00	8.807686e-02	4.852300e-01	1.329548e-01	2.405871e-01	2.977032e+00	1.382824e+00	1.881851e-01	2.306562e+00	2.030527e-01	7.458493e-02	2.339351e+00	1.898963e-01	1.057625e-02	3.242092e+00	2.491334e-01	6.435028e-02	2.310751e+00	4.156169e-01	2.124821e-01	4.672161e+00
7810000	-4.739764e+04	1.455624e+02	5.576344e+00	6.132198e-02	3.214295e-01	4.080984e-02	2.730771e-02	4.941676e-01	5.496344e-02	7.048138e-02	3.166101e-01	2.080664e-02	5.733977e-02	4.971199e-01	3.764221e-02	1.217737e-01	2.001020e-01	8.263482e-02	8.287074e-02	3.926112e-01	1.200075e-01	7.189439e-02	1.553280e-01	1.261390e-01	5.232687e-02	4.842295e-01	1.100823e-01	2.531379e-02	8.299938e-02	2.888617e-02	1.810516e-02	6.094045e-01	2.352910e-01	2.977112e-02	3.799950e-01	3.277238e-01	1.480387e-01	9.296374e-02	2.150769e-02	9.512329e-02	4.843477e-01	1.530404e-01	2.917176e-03	2.418327e-01	2.273872e-02	1.456373e-01	1.128502e-02	1.217435e-01	5.044215e-03	6.859363e-01	3.035369e-02	6.675563e-02	3.435798e-01	1.505238e-02	4.587328e-01	2.762188e-02	8.825752e-02	5.754310e-02	4.594970e-01	2.821835e-01	2.731567e-02	1.733619e-01	9.884783e-05	4.181927e-03	3.309911e-01	5.256305e-02	1.448178e-02	3.260397e-01	2.717425e-01	3.254434e-02	3.301159e-01	4.334951e-02	3.938380e-01	8.610865e-02	1.140437e-01	1.796025e-01	3.573192e-01	1.524293e-01	5.969768e-03	2.442193e-01	6.045993e-02	2.604465e-02	4.974314e-04	1.473134e-01	1.115816e-03	7.987888e-01	2.623990e-02	3.302447e-01	7.568702e-02	4.516430e-03	4.435962e-01	5.546419e-02	9.049150e-02	1.241492e-01	4.504924e-01	1.482749e-01	2.560143e-02	2.110237e-01	4.045845e-02	6.917458e-02	8.766658e-02	2.272028e-01	7.609609e-02	3.428864e-01	1.969736e-01	2.433360e-02	2.118125e-01	3.403696e-02	5.849899e-01	1.104332e-01	3.439377e-02	6.883528e-02	3.704519e-01	1.370338e-01	1.444230e-02	3.917593e-01	1.747736e-02	8.172948e-02	1.486777e-01	2.429597e-01	2.649486e-02	4.129688e-01	8.716944e-02	1.068496e-01	2.297503e-01	1.595526e-01	3.448653e-01	5.090578e-02	1.080765e-01	6.584323e-02	3.134119e-01	2.105139e-01	2.074546e-04	2.778941e-01	1.321295e-01	4.420182e-01	4.688239e-02	1.239713e-01	3.871282e-01	4.040025e-01	4.963798e-02	1.135741e-01	4.327854e-01	2.580489e-01	2.254760e-01	2.616620e-01	2.548130e-01	2.078668e-01	2.989883e-01	3.008497e-01	1.922952e-01	2.668313e-01	2.419877e-01	3.492638e-01	1.419172e-01	4.353941e-01	1.768646e-01	1.723267e-01	2.154145e-01	4.122179e-02	5.000525e-01	2.849052e-01	1.738205e-01	2.960276e-01	1.501631e-01	4.038279e-01	1.499813e-01	4.230286e-01	1.807465e-01	1.439969e-01	2.522281e-01	1.213345e-01	3.639474e-01	2.450603e-01	2.696578e-01	2.938974e-01	1.602792e-01	3.619813e-01	1.838422e-01	2.921582e-01	3.127382e-01	1.364330e-01	2.586706e-01	1.288906e-01	3.399488e-01	1.853088e-01	3.458518e-01	2.602678e-01	3.370434e-01	3.163309e-01	8.635780e-02	3.584189e-01	2.389731e-01	1.242214e-01	2.783866e-01	9.893831e-02	4.256946e-01	2.714950e-01	2.038721e-01	2.735667e-01	2.079878e-01	3.346350e-01	1.838105e-01	3.626480e-01	2.325905e-01	1.684210e-01	2.363405e-01	1.520051e-01	2.873349e-01	2.952147e-01	2.654453e-01	2.923731e-01	2.124279e-01	3.422994e-01	1.528996e-01	2.496248e-01	3.077041e-01	1.678478e-01	2.748234e-01	7.503424e-02	5.824807e-01	2.358520e-01	1.066330e-01	5.263818e-01	3.848160e-01	5.346186e-02	2.640716e-01	1.715293e-01	1.145277e-02	1.395762e+00	1.030021e-01	2.344110e-01	2.710759e+00	1.580269e-02	5.179193e-01	2.224200e+00	2.263913e-01	1.135162e-02	1.612401e+00	8.741012e-02	3.656261e-01	2.800726e+00	2.363945e-01	3.836118e-02	1.139649e+00	1.537451e-01	3.516012e+00	4.474646e+00	1.040186e-01	4.799076e-01	1.955936e-01	4.904186e-01	2.850332e+00	1.910818e+00	1.153207e-01	2.177121e+00	3.341055e-01	5.051404e-02	2.323503e+00	2.271795e-01	9.058585e-03	2.934151e+00	2.278029e-01	5.545864e-02	2.145074e+00	6.506765e-01	2.532432e-01	4.142415e+00
7820000	-4.740487e+04	1.515541e+02	5.327490e+00	8.374539e-02	3.778280e-01	3.809104e-02	2.923879e-02	3.994090e-01	7.168774e-02	4.437575e-02	3.991508e-01	1.779316e-02	9.548893e-02	3.837444e-01	5.944696e-02	1.046631e-01	2.232196e-01	5.422005e-02	1.163127e-01	3.799457e-01	1.216388e-01	8.827520e-02	1.444868e-01	1.148443e-01	5.657224e-02	4.879575e-01	1.078639e-01	5.770059e-02	1.323657e-01	4.769463e-02	8.668434e-02	5.695403e-01	1.060145e-01	1.837366e-02	6.011917e-01	1.592723e-01	1.891065e-01	2.318817e-02	8.867636e-03	5.578789e-02	4.651821e-01	3.058494e-01	8.137092e-04	1.556002e-01	1.676680e-02	8.967875e-02	1.000005e-01	7.215151e-02	1.490824e-02	6.260503e-01	9.721072e-02	1.530607e-01	2.220685e-01	7.245597e-02	3.031753e-01	1.518604e-01	9.737912e-02	4.438225e-02	4.310878e-01	2.094115e-01	3.534055e-02	2.552757e-01	2.450220e-02	1.160496e-02	1.055305e-01	1.324710e-01	1.280614e-02	6.230095e-01	1.145779e-01	1.401955e-02	3.246261e-01	1.013287e-01	3.467320e-01	7.481169e-02	1.384820e-01	1.636794e-01	3.684117e-01	1.548787e-01	2.286689e-02	2.299388e-01	6.022450e-02	1.974489e-02	5.733892e-04	1.491303e-02	4.490741e-03	9.008276e-01	5.945033e-02	3.200460e-01	1.632927e-01	1.690590e-01	1.051177e-01	1.356811e-01	1.068035e-01	1.026368e-01	3.404567e-01	2.352044e-01	2.455000e-02	2.573803e-01	3.977178e-02	1.038808e-01	1.682213e-01	2.901096e-01	1.545171e-02	2.965464e-01	1.257902e-01	1.956588e-02	1.432841e-01	6.238051e-02	4.091813e-01	3.273073e-01	3.828084e-02	9.449598e-02	4.319999e-01	1.589739e-01	1.331526e-02	2.929231e-01	8.291850e-03	1.552586e-01	2.529047e-01	2.301778e-01	2.542305e-02	2.261949e-01	1.100410e-01	1.976155e-01	1.154004e-01	8.556004e-02	4.439363e-01	1.279422e-01	2.954560e-02	1.268179e-02	2.002455e-01	3.402575e-01	4.199675e-05	3.315862e-01	1.151869e-01	4.069132e-01	5.256662e-02	9.783052e-02	4.426896e-01	4.269910e-01	4.585051e-02	1.019706e-01	4.251879e-01	2.397939e-01	2.454431e-01	2.606760e-01	2.540870e-01	2.168734e-01	2.612848e-01	3.358537e-01	1.859881e-01	2.152667e-01	2.585028e-01	3.179428e-01	2.082877e-01	3.471308e-01	2.104743e-01	1.346426e-01	3.077523e-01	3.440051e-02	5.348528e-01	2.334899e-01	1.972568e-01	3.039340e-01	1.456621e-01	3.891535e-01	1.612504e-01	3.186650e-01	1.452736e-01	3.029284e-01	2.331330e-01	1.750048e-01	3.068279e-01	2.558084e-01	2.623589e-01	3.174365e-01	1.244303e-01	4.160268e-01	1.421064e-01	2.244130e-01	3.458937e-01	2.000862e-01	2.296071e-01	1.261415e-01	3.436774e-01	1.745068e-01	3.556744e-01	2.315205e-01	3.668692e-01	3.372408e-01	6.436940e-02	3.243052e-01	2.436985e-01	1.599292e-01	2.720670e-01	1.092477e-01	4.115875e-01	3.057857e-01	1.733791e-01	2.358602e-01	1.887011e-01	3.765066e-01	1.989321e-01	3.849531e-01	2.302027e-01	1.385377e-01	2.463065e-01	1.381737e-01	2.841516e-01	3.115065e-01	2.661682e-01	3.154988e-01	2.328587e-01	3.084244e-01	1.432181e-01	2.447245e-01	2.349600e-01	2.117859e-01	3.085296e-01	7.491730e-02	6.124788e-01	2.261193e-01	8.648467e-02	4.717355e-01	3.833305e-01	9.040402e-02	2.977056e-01	1.816713e-01	1.869452e-02	1.936393e+00	1.756369e-01	8.678818e-02	3.607893e+00	9.341173e-02	1.905053e-01	3.198474e+00	1.408931e-01	3.405133e-02	1.173629e+00	9.134075e-02	1.760179e-01	2.481332e+00	2.297750e-01	1.431830e-02	1.030302e+00	1.746129e-01	3.711589e+00	4.559786e+00	9.148278e-02	4.844663e-01	1.811135e-01	2.789862e-01	2.566190e+00	6.384331e-01	1.087896e-01	2.302602e+00	1.827998e-01	6.620830e-02	2.237724e+00	1.735938e-01	4.053251e-03	3.836642e+00	3.046546e-01	4.325688e-02	2.368481e+00	3.964836e-01	2.198708e-01	4.781773e+00
7830000	-4.739347e+04	1.389368e+02	5.820526e+00	6.106613e-02	3.213193e-01	4.641928e-02	3.611712e-02	4.801948e-01	5.488334e-02	5.984027e-02	3.683439e-01	2.711817e-02	6.237927e-02	4.349260e-01	4.739236e-02	1.065401e-01	1.774690e-01	5.512107e-02	7.318018e-02	4.753039e-01	1.123858e-01	6.324193e-02	1.234660e-01	1.151814e-01	4.046894e-02	5.542916e-01	1.033501e-01	6.347842e-02	2.122510e-01	4.467494e-02	3.990968e-02	5.683594e-01	7.132654e-02	4.916457e-02	3.495864e-01	3.089063e-01	1.933721e-01	4.890174e-02	5.006884e-02	6.766053e-02	5.044157e-01	2.891004e-01	1.493643e-03	1.278328e-01	9.496900e-03	1.992619e-01	4.315253e-02	6.442106e-02	1.036698e-02	6.657568e-01	1.704074e-02	1.123298e-01	2.886443e-01	3.775806e-02	3.863328e-01	1.510486e-01	2.388630e-02	5.627150e-02	4.625482e-01	1.830163e-01	2.532471e-02	2.608657e-01	1.197364e-02	6.170425e-02	1.309189e-01	4.167804e-02	3.963141e-03	5.065020e-01	2.552336e-01	2.967411e-02	2.541683e-01	4.404792e-02	5.873620e-01	4.169810e-02	4.304959e-02	1.742474e-01	3.945925e-01	1.582331e-01	1.602871e-02	1.986364e-01	5.826183e-02	1.864815e-02	8.576592e-03	1.169061e-01	9.124719e-04	8.270335e-01	2.792315e-02	1.721464e-01	9.403648e-02	6.454310e-02	2.549404e-01	3.919788e-01	2.235492e-02	9.696868e-02	4.245107e-01	1.942111e-01	2.705310e-02	2.198918e-01	3.736473e-02	6.831283e-02	1.524501e-01	2.406122e-01	7.269516e-03	3.674038e-01	1.639515e-01	9.305392e-03	1.683245e-01	4.744920e-02	4.366351e-01	2.598513e-01	7.843457e-02	5.749497e-02	3.865279e-01	1.567285e-01	2.495063e-02	3.544933e-01	1.980466e-02	1.102959e-01	1.414701e-01	2.271360e-01	3.021189e-02	4.117352e-01	7.915092e-02	8.957086e-02	2.396055e-01	1.188873e-01	3.444409e-01	8.990691e-02	1.175885e-01	3.483279e-02	2.532736e-01	3.346968e-01	1.523304e-03	3.109741e-01	6.469949e-02	4.185874e-01	5.059659e-02	1.273145e-01	4.035015e-01	4.325617e-01	4.999759e-02	1.157586e-01	4.016821e-01	2.416342e-01	2.260834e-01	2.765576e-01	2.557248e-01	2.219150e-01	2.693270e-01	3.358910e-01	1.728670e-01	2.551460e-01	2.518293e-01	2.859322e-01	2.070925e-01	3.668494e-01	2.000285e-01	1.223481e-01	3.107741e-01	3.358946e-02	5.585267e-01	2.362679e-01	1.716159e-01	2.965914e-01	1.280530e-01	3.857631e-01	1.895925e-01	3.983366e-01	1.334164e-01	2.141809e-01	2.540661e-01	1.655371e-01	3.128460e-01	2.536858e-01	2.679311e-01	3.540836e-01	1.482430e-01	3.875485e-01	1.101250e-01	2.501525e-01	2.847133e-01	1.372784e-01	3.278558e-01	1.006618e-01	3.185809e-01	1.648731e-01	4.158842e-01	2.626009e-01	3.908719e-01	2.838199e-01	6.270735e-02	2.534475e-01	2.966806e-01	1.604706e-01	2.894013e-01	1.019446e-01	4.156904e-01	2.915108e-01	1.908541e-01	2.456189e-01	1.973889e-01	3.714883e-01	1.855039e-01	3.806627e-01	1.967976e-01	2.037190e-01	2.188207e-01	1.457231e-01	3.010237e-01	2.430909e-01	3.101623e-01	3.162656e-01	2.032644e-01	3.292844e-01	1.511857e-01	3.162702e-01	2.983137e-01	1.643412e-01	2.210749e-01	6.562427e-02	6.331358e-01	2.120317e-01	8.920821e-02	4.986481e-01	3.817949e-01	1.212078e-01	2.756166e-01	1.928390e-02	9.071781e-02	1.343107e+00	1.787003e-01	7.891550e-01	2.628067e+00	1.298573e-01	3.812975e-02	2.472368e+00	1.193716e-01	1.137428e+00	1.201980e+00	6.397849e-02	3.355003e-02	2.529314e+00	1.440881e-01	6.038301e-02	9.619505e-01	1.460102e-01	3.917497e+00	4.566668e+00	9.658206e-02	4.911687e-01	1.615180e-01	2.986347e-01	2.555135e+00	7.893814e-01	1.128784e-01	2.514382e+00	2.077342e-01	7.075712e-02	2.133591e+00	1.568515e-01	1.005046e-02	2.961348e+00	2.694249e-01	4.383838e-02	2.141665e+00	4.773422e-01	1.799138e-01	4.870396e+00
7840000	-4.742570e+04	1.506532e+02	5.376337e+00	6.423592e-02	3.061776e-01	4.275545e-02	1.081037e-02	5.159568e-01	6.006384e-02	6.341048e-02	3.408633e-01	2.621754e-02	7.074336e-02	4.522808e-01	4.648456e-02	1.111276e-01	1.953601e-01	1.089289e-01	5.874123e-02	4.103113e-01	1.155309e-01	9.314521e-02	1.211230e-01	1.425423e-01	4.847637e-02	4.889564e-01	1.057567e-01	5.557703e-02	1.501025e-01	6.907841e-02	3.787256e-02	5.782184e-01	1.091511e-01	5.590776e-02	4.468541e-01	2.759019e-01	1.592427e-01	4.158987e-02	2.050361e-02	7.180748e-02	2.913736e-01	2.459836e-01	6.319513e-04	3.224832e-01	6.772022e-02	1.412505e-01	2.381191e-02	6.309947e-02	5.020237e-03	7.247167e-01	4.210117e-02	1.265742e-01	2.667895e-01	1.301038e-01	4.194359e-01	3.111542e-02	2.598116e-02	5.261053e-02	4.762718e-01	1.864993e-01	3.005076e-02	2.392523e-01	1.531534e-02	3.122547e-02	2.016941e-01	5.536140e-02	7.445031e-03	4.507011e-01	2.535729e-01	4.037930e-03	2.986941e-01	7.163166e-02	5.529661e-01	1.198414e-03	7.147176e-02	1.354984e-01	3.134655e-01	2.089308e-01	2.163764e-02	2.824280e-01	3.803971e-02	2.032982e-02	1.576530e-03	1.519228e-01	8.352648e-04	7.891355e-01	3.620010e-02	1.255428e-02	3.237976e-02	2.131235e-01	4.307443e-01	9.536470e-02	2.158334e-01	1.139285e-01	4.118350e-01	1.742100e-01	3.336180e-02	2.129606e-01	5.370408e-02	1.607258e-01	1.218144e-01	1.173481e-01	1.141444e-02	4.117902e-01	1.769070e-01	2.831617e-02	1.079121e-01	1.156630e-01	4.425507e-01	2.736831e-01	3.187490e-02	5.233566e-02	3.551375e-01	1.340493e-01	1.753028e-02	3.916656e-01	4.928165e-02	8.680463e-02	9.190857e-02	3.860521e-01	1.749021e-02	2.980107e-01	1.197338e-01	2.200410e-01	3.277628e-01	4.726237e-02	2.370290e-01	9.746917e-02	7.043564e-02	5.056356e-02	3.274549e-01	2.358079e-01	7.549064e-05	3.000645e-01	8.603366e-02	4.375718e-01	4.808458e-02	1.238618e-01	3.904818e-01	4.279202e-01	4.762524e-02	1.079038e-01	4.165508e-01	2.590391e-01	2.278232e-01	2.757393e-01	2.373985e-01	2.226578e-01	2.792449e-01	3.130768e-01	1.850205e-01	2.021924e-01	2.459804e-01	4.026925e-01	1.491347e-01	4.002522e-01	1.149689e-01	1.960049e-01	2.887740e-01	7.181197e-02	4.896347e-01	2.734310e-01	1.651223e-01	4.251902e-01	1.318358e-01	3.171464e-01	1.258275e-01	4.001765e-01	2.181440e-01	1.832089e-01	1.984706e-01	1.474602e-01	2.959718e-01	2.393523e-01	3.172157e-01	3.133190e-01	1.706512e-01	4.053751e-01	1.106546e-01	2.166167e-01	2.970519e-01	2.153437e-01	2.709877e-01	1.236179e-01	3.116436e-01	1.877185e-01	3.770200e-01	2.259736e-01	3.958816e-01	3.135135e-01	6.463132e-02	2.472392e-01	3.421581e-01	1.597080e-01	2.508947e-01	9.936377e-02	4.565081e-01	2.416339e-01	2.024943e-01	2.453182e-01	1.753254e-01	4.287837e-01	1.505727e-01	4.103501e-01	1.706454e-01	1.768200e-01	2.421845e-01	1.579696e-01	3.301098e-01	2.162276e-01	2.956930e-01	3.165947e-01	2.198810e-01	3.212456e-01	1.422787e-01	2.705902e-01	3.181319e-01	1.479590e-01	2.633189e-01	7.945997e-02	5.204569e-01	3.033690e-01	9.671412e-02	4.658657e-01	3.839741e-01	1.082373e-01	3.144779e-01	2.609349e-02	4.809238e-02	1.500806e+00	1.221420e-01	4.787397e-02	2.571696e+00	7.272154e-03	3.432171e-01	2.611030e+00	1.355141e-01	8.417520e-01	1.552050e+00	1.134199e-01	7.022904e-02	2.879811e+00	7.694676e-02	6.972650e-02	1.322750e+00	1.701555e-01	4.204414e+00	4.486240e+00	1.031285e-01	5.105518e-01	1.453087e-01	2.155608e-01	3.024270e+00	9.105987e-01	1.230154e-01	2.158905e+00	2.655679e-01	1.615372e-01	2.761697e+00	1.501358e-01	6.001995e-03	2.724838e+00	2.433979e-01	6.201514e-02	2.371161e+00	3.242673e-01	1.701984e-01	3.412161e+00
7850000	-4.740506e+04	1.404911e+02	5.758471e+00	7.282637e-02	2.996128e-01	3.011799e-02	2.215699e-02	5.285779e-01	4.670796e-02	6.341187e-02	3.164796e-01	2.305272e-02	7.624116e-02	4.540937e-01	6.672093e-02	9.131082e-02	1.512636e-01	6.065715e-02	6.138977e-02	5.161703e-01	1.192083e-01	6.606637e-02	1.444902e-01	1.332824e-01	4.850802e-02	4.990600e-01	1.085931e-01	9.756595e-02	1.308477e-01	1.153599e-01	5.115433e-02	5.348975e-01	7.017465e-02	7.241775e-03	6.192142e-01	1.082235e-01	1.537477e-01	9.712320e-03	1.018606e-01	7.532173e-02	3.749582e-01	2.073893e-01	6.931149e-04	3.127883e-01	2.884936e-02	2.074699e-01	5.118592e-02	6.246173e-02	4.331960e-03	6.529839e-01	2.156660e-02	8.551064e-02	2.679995e-01	7.558569e-03	5.786247e-01	4.779012e-02	1.251651e-02	4.189863e-02	4.908431e-01	1.913984e-01	2.181992e-02	2.363108e-01	1.772916e-02	1.763905e-02	1.340823e-01	1.170637e-01	3.209411e-03	3.696113e-01	3.583943e-01	3.948376e-02	3.298217e-01	3.064474e-02	4.371823e-01	3.663642e-02	1.262311e-01	1.512645e-01	3.395839e-01	1.404372e-01	2.462860e-02	2.717218e-01	7.236402e-02	1.445199e-02	6.730387e-03	1.538954e-01	2.969623e-03	7.470549e-01	7.489778e-02	1.279361e-02	1.585611e-01	5.946694e-03	7.508794e-01	1.828722e-02	5.353201e-02	7.454039e-02	4.062838e-01	2.293684e-01	3.275165e-02	2.312682e-01	2.578755e-02	1.226690e-01	1.098092e-01	2.339829e-01	1.480591e-02	4.052118e-01	1.135212e-01	3.457759e-02	1.503403e-01	5.358198e-02	4.381600e-01	3.039990e-01	1.934116e-02	5.776625e-02	3.899851e-01	1.785030e-01	1.258981e-02	3.357031e-01	2.545276e-02	1.214696e-01	1.203987e-01	2.670206e-01	4.678548e-02	3.394059e-01	1.049196e-01	1.734714e-01	2.963694e-01	1.308244e-01	3.244077e-01	5.699958e-02	1.792759e-02	7.815523e-02	4.034440e-01	5.094705e-02	1.202304e-03	3.305808e-01	1.356707e-01	4.498791e-01	3.929905e-02	1.153824e-01	3.954395e-01	4.673063e-01	4.633107e-02	1.077855e-01	3.785771e-01	2.577147e-01	2.257206e-01	2.760128e-01	2.405519e-01	2.129311e-01	2.886993e-01	3.115764e-01	1.867932e-01	2.382033e-01	2.189769e-01	3.582040e-01	1.846157e-01	3.755454e-01	2.149608e-01	1.129839e-01	2.965099e-01	5.028670e-02	5.471907e-01	2.413694e-01	1.611533e-01	2.460166e-01	1.442837e-01	4.445984e-01	1.651013e-01	3.663771e-01	1.384201e-01	1.301791e-01	3.650237e-01	1.595756e-01	2.988710e-01	2.967432e-01	2.448101e-01	2.865359e-01	1.263049e-01	4.183763e-01	1.687828e-01	2.670898e-01	2.973317e-01	2.115052e-01	2.240733e-01	1.343958e-01	3.242921e-01	1.431826e-01	3.981296e-01	2.197805e-01	4.583554e-01	2.413027e-01	8.056139e-02	3.015912e-01	3.542489e-01	1.037867e-01	2.403731e-01	8.914027e-02	4.395111e-01	2.767999e-01	1.945487e-01	2.205610e-01	1.892518e-01	4.015011e-01	1.886861e-01	3.156146e-01	2.212655e-01	1.952766e-01	2.678433e-01	1.647810e-01	3.049032e-01	2.818861e-01	2.484297e-01	3.407436e-01	1.824555e-01	3.404618e-01	1.363391e-01	2.602514e-01	3.239187e-01	2.057284e-01	2.101014e-01	7.308218e-02	5.323474e-01	2.996298e-01	9.494069e-02	4.408733e-01	3.719654e-01	1.009923e-01	2.641555e-01	9.496163e-02	1.089029e-02	1.517944e+00	1.340043e-01	1.696019e-01	2.349739e+00	7.569991e-02	2.930683e-01	3.147336e+00	1.555759e-01	1.570237e-01	1.402620e+00	6.973529e-02	3.751311e-01	2.524695e+00	1.548928e-01	1.769429e-02	1.471304e+00	1.529600e-01	4.476053e+00	4.347399e+00	8.599014e-02	4.837521e-01	1.501420e-01	3.353340e-01	3.164149e+00	6.917270e-01	1.477397e-01	2.592454e+00	3.078592e-01	9.640113e-02	2.406439e+00	1.580760e-01	4.976562e-03	3.212069e+00	2.158719e-01	9.716073e-02	2.429443e+00	3.832731e-01	2.916782e-01	3.135434e+00
7860000	-4.737562e+04	1.410375e+02	5.636280e+00	9.350172e-02	2.194333e-01	2.710618e-02	1.049985e-01	5.129280e-01	4.203225e-02	5.531530e-02	3.011285e-01	1.971891e-02	5.240603e-02	5.279389e-01	4.349236e-02	9.790818e-02	1.836312e-01	6.871589e-02	8.912962e-02	4.265692e-01	1.340459e-01	6.045301e-02	1.553038e-01	1.179269e-01	4.280391e-02	5.056082e-01	1.179042e-01	8.123246e-02	1.130725e-01	1.085360e-01	5.632507e-02	5.021302e-01	1.387037e-01	7.464256e-02	3.699841e-01	3.264819e-01	1.280066e-01	6.628842e-02	3.459645e-02	9.655985e-02	4.479617e-01	1.655120e-01	1.569755e-03	2.474995e-01	4.089725e-02	1.349860e-01	3.926336e-02	1.489898e-01	5.697250e-03	6.210481e-01	5.001554e-02	7.563928e-02	1.921729e-01	4.812866e-03	6.644198e-01	2.714293e-02	3.581225e-02	4.459403e-02	4.415335e-01	2.235103e-01	3.536908e-02	2.521143e-01	2.878804e-03	1.117873e-02	8.203359e-02	5.079839e-02	5.985883e-03	5.688202e-01	2.811832e-01	3.488942e-02	4.416331e-01	3.742394e-02	3.504781e-01	1.900393e-02	1.165715e-01	1.492912e-01	4.213922e-01	2.100136e-01	5.268763e-03	1.791651e-01	3.486916e-02	3.957455e-02	1.032952e-03	9.936612e-02	1.601983e-03	7.773263e-01	8.109809e-02	1.887753e-02	2.051180e-01	2.180570e-01	3.038107e-01	7.939518e-02	1.747415e-01	7.273298e-02	3.633779e-01	1.557553e-01	5.216153e-02	2.920290e-01	6.394327e-02	9.028917e-02	1.622599e-01	2.536064e-01	2.155971e-02	2.938944e-01	1.783904e-01	8.530921e-02	2.027442e-01	1.046862e-01	3.520864e-01	2.428504e-01	1.232354e-02	6.933148e-02	4.913401e-01	1.688836e-01	1.208957e-02	2.488417e-01	9.513562e-03	1.941036e-01	1.967033e-01	2.252583e-01	4.851977e-02	3.029801e-01	3.243499e-02	1.474079e-01	2.928677e-01	7.818779e-02	3.414376e-01	5.767618e-02	8.242288e-02	7.572925e-02	3.827117e-01	1.329549e-01	1.708203e-03	2.799627e-01	1.269333e-01	4.547458e-01	4.326601e-02	1.221333e-01	3.798549e-01	4.496556e-01	4.063739e-02	1.037334e-01	4.059736e-01	2.230052e-01	2.505211e-01	2.588759e-01	2.675978e-01	2.017265e-01	2.694399e-01	3.349926e-01	1.938410e-01	2.526125e-01	1.988360e-01	3.922235e-01	1.563279e-01	3.484781e-01	2.234289e-01	1.486277e-01	2.794653e-01	4.722041e-02	4.614026e-01	3.160476e-01	1.753294e-01	3.948743e-01	1.543777e-01	3.007403e-01	1.500077e-01	4.172362e-01	1.540914e-01	1.689547e-01	2.597177e-01	1.590219e-01	3.359574e-01	2.396457e-01	2.653750e-01	2.903061e-01	1.602670e-01	4.129033e-01	1.365236e-01	2.538071e-01	2.679594e-01	1.861288e-01	2.921047e-01	1.012738e-01	3.448212e-01	1.774045e-01	3.765005e-01	2.279287e-01	3.647974e-01	3.322636e-01	7.501027e-02	2.470854e-01	3.022801e-01	1.866074e-01	2.640271e-01	1.535160e-01	4.112134e-01	2.331535e-01	2.021171e-01	2.506599e-01	1.989180e-01	3.580937e-01	1.923285e-01	4.115618e-01	2.312811e-01	1.523665e-01	2.047906e-01	1.282959e-01	3.393869e-01	2.490456e-01	2.832716e-01	2.992568e-01	1.751076e-01	3.522222e-01	1.734134e-01	2.198297e-01	3.134740e-01	1.901314e-01	2.765649e-01	6.888077e-02	5.843825e-01	2.680745e-01	7.866230e-02	4.592988e-01	3.689622e-01	8.123479e-02	2.935879e-01	8.940876e-02	5.901201e-02	1.401250e+00	1.128894e-01	2.828940e-01	2.407560e+00	6.509940e-02	1.470262e-02	2.429688e+00	6.731472e-02	4.080623e+00	1.299435e+00	7.862059e-03	9.615396e-04	2.346714e+00	1.760371e-01	1.849507e-03	1.979414e+00	1.542973e-01	3.729174e+00	5.012333e+00	9.917928e-02	4.857122e-01	1.736570e-01	2.575906e-01	2.174844e+00	1.633483e+00	2.316025e-01	2.422899e+00	2.722299e-01	7.457608e-02	2.608719e+00	1.806896e-01	1.871581e-03	2.834024e+00	3.139491e-01	1.047790e-01	2.509632e+00	4.610782e-01	2.390713e-01	3.281399e+00
7870000	-4.739587e+04	1.504459e+02	5.397190e+00	7.825189e-02	2.746461e-01	3.896155e-02	2.162315e-02	5.282304e-01	5.828690e-02	5.707196e-02	2.876891e-01	2.842659e-02	4.992007e-02	5.372064e-01	3.968590e-02	1.224914e-01	1.859960e-01	5.286120e-02	6.569468e-02	4.490849e-01	1.238718e-01	6.763162e-02	1.503886e-01	1.026465e-01	5.735985e-02	4.967481e-01	1.252253e-01	1.048840e-01	1.199130e-01	9.072878e-02	4.516682e-02	5.909221e-01	4.838525e-02	6.853581e-02	4.654107e-01	2.951923e-01	8.380731e-02	7.386922e-02	1.318467e-02	9.584814e-02	4.488471e-01	1.725714e-01	3.451212e-03	2.521023e-01	2.717988e-02	1.762036e-01	5.388587e-02	2.983852e-02	1.501130e-02	7.217465e-01	3.314177e-03	7.952121e-02	3.474453e-01	1.226125e-01	1.841512e-01	1.905198e-01	7.575006e-02	2.798763e-02	5.041925e-01	1.683142e-01	3.890670e-02	2.465192e-01	1.407980e-02	4.134714e-02	2.745427e-01	1.383729e-01	4.460400e-02	3.115274e-01	1.896059e-01	5.882295e-02	5.226488e-01	1.126965e-01	1.875506e-01	1.806811e-02	1.002130e-01	1.775374e-01	3.740578e-01	1.814277e-01	2.028697e-02	2.152398e-01	3.145035e-02	5.384055e-02	1.739231e-02	1.010467e-01	9.880352e-03	7.861499e-01	3.169022e-02	1.222776e-01	3.536794e-01	1.889144e-01	9.850760e-02	1.177912e-01	1.188299e-01	1.184079e-01	4.190446e-01	1.624185e-01	4.292804e-02	2.130270e-01	4.417389e-02	1.148520e-01	7.044280e-02	2.768817e-01	1.667783e-02	3.133963e-01	2.077494e-01	2.856352e-02	1.011116e-01	3.189611e-02	5.567396e-01	2.473163e-01	3.437287e-02	8.535161e-02	3.941454e-01	1.838587e-01	7.689757e-03	2.952624e-01	3.369201e-02	2.738210e-01	2.020473e-01	7.227885e-02	1.323644e-01	2.507091e-01	6.877933e-02	1.191707e-01	2.498044e-01	5.527219e-02	3.488521e-01	8.845569e-02	1.384449e-01	6.287623e-02	3.700968e-01	2.204286e-01	1.308523e-03	2.298838e-01	1.154061e-01	4.314388e-01	4.881678e-02	1.200307e-01	3.997138e-01	4.181932e-01	4.910558e-02	1.245141e-01	4.081871e-01	2.380063e-01	2.496712e-01	2.721746e-01	2.401479e-01	2.275283e-01	2.636460e-01	3.258888e-01	1.829369e-01	2.675481e-01	1.928283e-01	3.502526e-01	1.893710e-01	3.726471e-01	1.879291e-01	2.141608e-01	2.252630e-01	3.985337e-02	5.151998e-01	2.783644e-01	1.665824e-01	3.148275e-01	1.247605e-01	4.060175e-01	1.543945e-01	3.740138e-01	1.845422e-01	1.652606e-01	2.761834e-01	1.939441e-01	3.063460e-01	2.162712e-01	2.834387e-01	2.821514e-01	1.656517e-01	3.664743e-01	1.857226e-01	3.112088e-01	2.943908e-01	1.542692e-01	2.401312e-01	1.104142e-01	3.302892e-01	1.751967e-01	3.840998e-01	1.710118e-01	4.241993e-01	3.083487e-01	9.644029e-02	2.587438e-01	3.622840e-01	1.302353e-01	2.487369e-01	1.145922e-01	4.123192e-01	2.644524e-01	2.086361e-01	2.510455e-01	1.624953e-01	4.241057e-01	1.623535e-01	4.410795e-01	1.639946e-01	1.806858e-01	2.142401e-01	1.307521e-01	3.088427e-01	2.874369e-01	2.729683e-01	2.952186e-01	1.848594e-01	3.227738e-01	1.971482e-01	2.762376e-01	2.716920e-01	2.069063e-01	2.451642e-01	7.225072e-02	5.897090e-01	2.436111e-01	9.442925e-02	4.875278e-01	3.925057e-01	1.128048e-01	3.096491e-01	7.587871e-02	7.517738e-02	1.602078e+00	1.357594e-01	7.024666e-02	2.253540e+00	2.584414e-03	2.058089e-01	2.521702e+00	2.414548e-01	5.354537e-01	1.228973e+00	6.967091e-02	2.087269e-01	3.478078e+00	1.741715e-01	5.187654e-02	9.961415e-01	1.697895e-01	3.501136e+00	5.136786e+00	1.050709e-01	4.989509e-01	1.476464e-01	5.291948e-01	2.318884e+00	7.197194e-01	1.288384e-01	2.185019e+00	2.189418e-01	7.775924e-02	2.571749e+00	2.445060e-01	8.838227e-03	3.190659e+00	3.230066e-01	6.544087e-02	2.481664e+00	3.672707e-01	2.294465e-01	3.548438e+00
7880000	-4.739767e+04	1.346690e+02	6.021390e+00	6.140878e-02	2.434226e-01	3.279029e-02	5.200745e-02	5.783809e-01	3.199000e-02	6.253940e-02	2.883964e-01	2.021600e-02	8.005932e-02	5.035537e-01	4.523517e-02	1.226198e-01	1.832101e-01	8.551168e-02	9.625505e-02	3.855886e-01	1.268147e-01	7.662226e-02	1.699937e-01	1.118049e-01	4.695997e-02	4.772757e-01	1.173436e-01	7.601123e-02	1.492858e-01	1.319719e-01	6.065210e-02	5.219553e-01	6.012369e-02	4.364636e-02	5.196591e-01	1.447050e-01	2.220430e-01	3.753537e-02	3.241115e-02	1.180776e-01	4.076192e-01	2.109990e-01	1.000000e-06	2.338729e-01	2.943036e-02	1.302674e-01	1.913972e-01	7.178188e-02	1.598772e-02	4.608957e-01	1.296700e-01	8.584295e-02	4.173002e-01	6.020595e-02	3.948553e-01	1.441266e-02	2.738295e-02	3.760738e-02	5.363882e-01	2.003807e-01	1.936253e-02	2.028238e-01	3.437363e-03	1.624774e-02	9.563879e-02	1.171950e-01	6.175528e-03	4.218591e-01	3.428838e-01	3.008501e-02	4.166790e-01	8.999294e-02	4.548958e-01	6.575071e-03	1.772134e-03	1.397045e-01	3.557467e-01	1.693653e-01	2.942340e-02	2.498216e-01	5.593849e-02	4.447925e-02	6.868281e-02	1.203098e-02	8.265748e-04	8.094224e-01	6.455799e-02	4.417151e-02	6.750433e-02	2.398469e-01	1.543420e-01	1.538052e-01	3.403301e-01	1.195351e-01	4.322459e-01	1.322801e-01	2.213129e-02	2.278235e-01	6.598401e-02	1.004043e-01	1.822285e-01	1.961783e-01	1.430849e-02	3.579724e-01	1.489079e-01	2.107821e-02	2.825279e-02	4.242892e-02	6.112984e-01	2.647874e-01	3.215425e-02	5.376943e-02	4.101077e-01	1.899389e-01	1.607700e-02	3.085317e-01	2.157520e-02	1.303442e-01	6.703287e-02	1.457455e-01	2.256558e-02	4.763401e-01	1.579717e-01	8.368040e-02	1.280167e-01	1.185123e-01	4.104248e-01	1.660216e-01	9.334421e-02	5.537711e-02	4.197899e-01	7.177069e-02	8.855823e-04	2.860187e-01	1.661580e-01	4.181317e-01	4.540239e-02	1.305014e-01	4.059644e-01	4.396040e-01	4.282148e-02	1.134758e-01	4.040987e-01	2.338401e-01	2.523130e-01	2.506836e-01	2.631633e-01	2.039641e-01	2.742147e-01	3.332705e-01	1.885508e-01	2.815852e-01	2.237031e-01	3.467853e-01	1.479264e-01	3.509223e-01	2.344881e-01	1.421063e-01	2.724834e-01	3.779396e-02	4.696165e-01	3.067319e-01	1.858577e-01	3.041155e-01	2.240686e-01	3.263086e-01	1.455073e-01	2.777766e-01	2.119183e-01	1.770926e-01	3.332124e-01	1.495327e-01	3.259821e-01	2.367794e-01	2.877058e-01	2.886505e-01	1.950572e-01	3.885474e-01	1.277450e-01	2.249344e-01	3.282005e-01	1.544865e-01	2.923786e-01	1.133931e-01	3.255798e-01	1.721491e-01	3.888780e-01	3.223870e-01	3.466413e-01	2.380658e-01	9.290590e-02	3.424299e-01	2.538055e-01	1.865847e-01	2.171799e-01	1.043391e-01	4.124521e-01	2.947144e-01	1.884943e-01	2.275170e-01	2.180060e-01	3.514536e-01	2.030234e-01	3.747855e-01	2.310892e-01	1.753938e-01	2.187315e-01	1.284069e-01	3.085908e-01	2.652244e-01	2.977778e-01	3.738279e-01	2.171806e-01	2.919030e-01	1.170885e-01	2.794866e-01	2.742135e-01	1.825415e-01	2.637584e-01	7.921904e-02	5.855127e-01	2.381277e-01	9.714062e-02	4.276466e-01	3.694124e-01	3.234122e-02	2.397952e-01	6.624642e-02	1.119514e-01	1.301927e+00	1.349486e-01	6.782046e-02	1.378642e+00	9.647322e-02	2.012202e-01	2.170589e+00	1.997469e-01	1.391960e+00	1.343543e+00	5.216080e-02	1.375465e-01	2.941096e+00	1.173842e-01	1.081296e-01	1.418935e+00	1.519054e-01	4.830327e+00	4.985646e+00	7.906157e-02	4.968682e-01	1.121091e-01	2.240829e-01	2.351858e+00	2.585087e-01	1.313526e-01	2.224965e+00	1.925343e-01	5.256919e-02	2.142535e+00	1.521421e-01	2.937899e-03	3.230480e+00	3.055655e-01	9.793743e-02	2.248918e+00	3.860149e-01	1.669111e-01	3.412040e+00
7890000	-4.738386e+04	1.434613e+02	5.514379e+00	6.388430e-02	2.909279e-01	3.737158e-02	3.113793e-02	5.275554e-01	4.912289e-02	4.906719e-02	3.086547e-01	2.393978e-02	6.953643e-02	5.024278e-01	4.637404e-02	8.835883e-02	1.849243e-01	6.273369e-02	8.221727e-02	4.528552e-01	1.289108e-01	7.228880e-02	1.661863e-01	1.015089e-01	4.707137e-02	4.989263e-01	1.140184e-01	6.681307e-02	1.755075e-01	5.012068e-02	3.731426e-02	4.965970e-01	1.736475e-01	1.223863e-02	4.132012e-01	2.080217e-01	1.305069e-01	7.340562e-02	1.626259e-01	9.365469e-02	4.064614e-01	3.273296e-01	1.912704e-03	1.569532e-01	1.368837e-02	2.629022e-01	7.879116e-02	1.572844e-02	2.346009e-02	5.985001e-01	2.061809e-02	1.718031e-01	9.153585e-02	1.801690e-02	5.610501e-01	1.450431e-01	1.255094e-02	4.958609e-02	4.573088e-01	1.990237e-01	2.691750e-02	2.570419e-01	1.012208e-02	4.710117e-02	1.317362e-01	6.662888e-02	5.619328e-03	6.099739e-01	1.389404e-01	8.885572e-02	5.162398e-01	6.134386e-02	1.868867e-01	2.685755e-02	1.198164e-01	1.174436e-01	4.596673e-01	1.587221e-01	1.417417e-02	2.043979e-01	4.559486e-02	9.196234e-02	7.139733e-03	2.073948e-01	3.033435e-03	6.149866e-01	7.548314e-02	5.204112e-02	1.855992e-01	3.409425e-02	3.157131e-01	2.445720e-01	1.679803e-01	5.895072e-02	4.631294e-01	1.808467e-01	4.276249e-02	2.038411e-01	5.046960e-02	1.049203e-01	1.122471e-01	3.154056e-01	1.758029e-02	3.343933e-01	1.154534e-01	3.633244e-02	1.027184e-01	3.606003e-02	4.666653e-01	3.180045e-01	4.021927e-02	8.671808e-02	3.912860e-01	1.748141e-01	8.080804e-03	3.081688e-01	3.093222e-02	1.691373e-01	1.037587e-01	2.128736e-01	2.773329e-02	3.006730e-01	1.858241e-01	1.795499e-01	1.745089e-01	6.438401e-02	3.992182e-01	6.912744e-02	1.132117e-01	7.492305e-02	3.913966e-01	6.391745e-02	1.131172e-03	3.223705e-01	1.462613e-01	4.315197e-01	4.741170e-02	1.264595e-01	3.946091e-01	4.531548e-01	4.235648e-02	1.029890e-01	4.014997e-01	2.452053e-01	2.312603e-01	2.686293e-01	2.549052e-01	2.185264e-01	2.780464e-01	3.200115e-01	1.834157e-01	2.163460e-01	2.992402e-01	2.940914e-01	1.903224e-01	4.159895e-01	1.977562e-01	1.705916e-01	2.156628e-01	3.894870e-02	5.302661e-01	2.409527e-01	1.898325e-01	3.023981e-01	1.735481e-01	3.806229e-01	1.434308e-01	3.976170e-01	1.102110e-01	2.156175e-01	2.765545e-01	1.581718e-01	2.778378e-01	3.033997e-01	2.605907e-01	3.137987e-01	1.532147e-01	3.741032e-01	1.588834e-01	2.714527e-01	3.106132e-01	2.153659e-01	2.025683e-01	1.080216e-01	3.436252e-01	1.535834e-01	3.947697e-01	2.029050e-01	2.723454e-01	3.901871e-01	1.345624e-01	2.817917e-01	2.378221e-01	2.083140e-01	2.720722e-01	1.017366e-01	4.794765e-01	2.213436e-01	1.974434e-01	2.750393e-01	1.646369e-01	3.689679e-01	1.913559e-01	3.591123e-01	2.362803e-01	1.685530e-01	2.360544e-01	1.347674e-01	2.870551e-01	2.954384e-01	2.827391e-01	3.610718e-01	1.441020e-01	3.810380e-01	1.137881e-01	2.708543e-01	2.798313e-01	1.834545e-01	2.658599e-01	9.243381e-02	5.337827e-01	2.676135e-01	1.061700e-01	4.454031e-01	3.762966e-01	5.869817e-04	2.878726e-01	1.085412e-01	2.441846e-02	1.733571e+00	1.197802e-01	1.138222e-01	2.982529e+00	2.567364e-02	2.333412e-01	3.368305e+00	3.956302e-01	2.974346e+00	1.229186e+00	7.900045e-03	1.176766e-01	2.688687e+00	1.736752e-01	2.824689e-03	1.527582e+00	1.741410e-01	4.458401e+00	4.492476e+00	1.013706e-01	5.009479e-01	1.889694e-01	3.291665e-01	2.265750e+00	1.036643e+00	1.256240e-01	2.003095e+00	1.582746e-01	8.505350e-02	2.487631e+00	1.533503e-01	4.200031e-04	3.651322e+00	2.589079e-01	6.714245e-02	2.217161e+00	4.493621e-01	2.499707e-01	3.675632e+00
7900000	-4.742173e+04	1.419409e+02	5.708260e+00	7.932274e-02	3.353807e-01	3.792065e-02	2.875364e-02	4.579080e-01	6.071421e-02	6.281215e-02	2.978500e-01	2.029018e-02	7.541417e-02	5.020036e-01	4.162991e-02	1.140907e-01	1.776873e-01	7.743529e-02	7.094198e-02	4.246920e-01	1.351527e-01	6.887488e-02	1.586261e-01	1.337785e-01	6.318232e-02	4.840618e-01	9.147639e-02	2.240211e-02	1.762090e-01	2.253251e-01	2.397672e-02	4.603089e-01	9.177821e-02	6.660949e-02	5.539851e-01	2.086814e-01	1.273038e-01	1.969748e-02	2.372278e-02	8.811963e-02	4.944922e-01	1.237375e-01	2.557666e-03	2.375645e-01	5.352839e-02	1.831172e-01	1.259739e-01	1.390427e-01	4.434490e-02	3.381432e-01	1.693781e-01	7.027793e-02	3.732064e-01	2.161631e-02	5.156415e-01	1.509450e-02	4.163359e-03	6.553584e-02	4.690822e-01	1.976516e-01	2.833632e-02	2.252473e-01	1.414677e-02	8.177261e-02	1.294244e-01	9.218730e-03	3.037280e-02	5.506976e-01	1.985139e-01	1.163628e-01	4.559376e-01	7.680421e-02	3.182629e-01	1.511754e-02	1.751494e-02	1.955360e-01	3.724325e-01	1.468275e-01	2.347045e-02	2.258408e-01	3.589280e-02	2.327049e-02	1.271404e-03	5.240498e-02	5.270382e-03	8.155968e-01	1.021859e-01	7.112749e-02	1.652964e-01	3.773723e-01	3.822434e-01	4.133957e-04	3.547043e-03	8.143759e-02	4.339212e-01	1.128343e-01	3.952416e-02	2.645293e-01	6.775343e-02	1.555207e-01	1.076611e-01	1.636263e-01	1.834166e-02	4.467510e-01	1.080992e-01	2.216415e-02	1.634569e-01	4.175007e-02	3.114315e-01	3.319087e-01	1.292887e-01	9.547813e-02	4.297835e-01	1.339229e-01	6.420451e-03	3.079215e-01	2.647345e-02	2.083450e-01	1.576576e-01	1.322811e-01	7.301815e-03	4.023974e-01	9.201711e-02	8.560537e-02	2.344025e-01	1.079208e-01	4.042541e-01	5.572946e-02	1.120878e-01	3.762270e-02	3.955182e-01	2.195086e-01	3.575229e-03	2.429867e-01	1.007886e-01	4.252335e-01	5.644217e-02	1.302379e-01	3.880864e-01	4.675038e-01	4.239851e-02	1.194070e-01	3.706908e-01	2.463859e-01	2.341887e-01	2.575290e-01	2.618965e-01	2.050194e-01	2.696544e-01	3.301815e-01	1.951447e-01	2.686392e-01	2.381470e-01	2.935803e-01	1.996335e-01	3.613135e-01	1.698288e-01	1.609046e-01	3.079530e-01	4.696990e-02	4.960223e-01	2.559519e-01	2.010559e-01	3.679475e-01	1.548000e-01	3.649823e-01	1.122702e-01	3.483310e-01	1.492170e-01	2.289103e-01	2.735416e-01	1.373005e-01	3.402319e-01	2.549182e-01	2.675494e-01	3.167706e-01	1.242195e-01	3.472089e-01	2.118010e-01	1.895128e-01	3.243616e-01	1.579413e-01	3.281843e-01	9.750170e-02	3.108176e-01	1.623955e-01	4.292852e-01	2.028507e-01	3.672228e-01	3.411336e-01	8.879299e-02	2.642329e-01	2.476310e-01	2.122611e-01	2.758749e-01	1.232120e-01	3.939701e-01	2.677011e-01	2.151168e-01	2.225820e-01	1.897771e-01	3.528394e-01	2.348015e-01	3.623969e-01	2.286395e-01	1.618089e-01	2.471546e-01	1.576414e-01	3.163178e-01	2.473771e-01	2.786638e-01	3.809341e-01	1.558510e-01	3.001567e-01	1.630582e-01	2.484159e-01	2.426608e-01	1.488254e-01	3.600979e-01	7.227938e-02	5.858894e-01	2.520767e-01	8.975449e-02	4.629834e-01	3.710071e-01	1.471635e-01	2.937631e-01	4.429083e-02	1.233144e-01	1.743108e+00	1.969971e-01	2.380225e-01	1.982973e+00	1.651319e-01	2.365426e-01	2.676942e+00	2.049837e-02	1.511319e-02	1.439950e+00	1.701015e-01	8.811149e-01	2.388416e+00	1.736717e-01	6.395552e-02	1.351209e+00	1.775328e-01	3.933339e+00	4.914839e+00	1.045640e-01	5.066797e-01	1.474912e-01	2.990808e-01	2.333656e+00	5.072862e-01	1.382520e-01	2.042216e+00	1.840441e-01	4.788763e-02	2.183701e+00	8.952422e-02	2.759210e-03	2.477237e+00	2.749903e-01	8.123590e-02	2.448359e+00	6.852841e-01	1.718622e-01	4.378295e+00
7910000	-4.739102e+04	1.390026e+02	5.710170e+00	6.648326e-02	3.478947e-01	3.123255e-02	2.838433e-02	4.747872e-01	5.121793e-02	5.743648e-02	3.120399e-01	2.723094e-02	3.587116e-02	5.238460e-01	4.357557e-02	1.012461e-01	1.998377e-01	8.065231e-02	6.767460e-02	4.129064e-01	1.376828e-01	7.957140e-02	1.454659e-01	1.113408e-01	5.535353e-02	4.937030e-01	1.145653e-01	5.481393e-02	1.453027e-01	1.232635e-01	3.393601e-03	5.962280e-01	7.699827e-02	5.501812e-02	4.707104e-01	2.433967e-01	1.067202e-01	4.247553e-02	8.167903e-02	6.560774e-02	4.443699e-01	2.150346e-01	5.420829e-03	2.369115e-01	3.265544e-02	1.580550e-01	3.129170e-02	1.309567e-02	2.746555e-04	7.706924e-01	2.659054e-02	5.505356e-02	2.902647e-01	6.173735e-02	4.876425e-01	2.975537e-02	7.554655e-02	6.783947e-02	4.755366e-01	1.796929e-01	3.040491e-02	2.423437e-01	4.182436e-03	1.283821e-02	9.857140e-02	1.006071e-01	2.376753e-03	5.436608e-01	2.419457e-01	2.828783e-02	2.986744e-01	6.913486e-02	3.456252e-01	4.594928e-02	2.123285e-01	1.611227e-01	3.860883e-01	1.655859e-01	1.657867e-02	2.122230e-01	5.840143e-02	4.685289e-02	6.339450e-02	3.950285e-02	1.218275e-02	8.140991e-01	2.396786e-02	2.726607e-03	4.175181e-01	1.379969e-01	1.690139e-01	1.942602e-01	7.848435e-02	8.310636e-02	4.265238e-01	1.803958e-01	4.127789e-02	2.197630e-01	4.893316e-02	1.079463e-01	9.384224e-02	2.066347e-01	1.178478e-02	4.599275e-01	1.198644e-01	6.367945e-02	6.446004e-02	1.100660e-02	3.084915e-01	2.394091e-01	3.129533e-01	6.354518e-02	3.876262e-01	1.934004e-01	1.460581e-02	3.081900e-01	3.263235e-02	1.325171e-01	1.361414e-01	2.359607e-01	3.218949e-02	3.219444e-01	1.412470e-01	7.926995e-02	2.497953e-01	7.453042e-02	2.526115e-01	1.704924e-01	1.733005e-01	6.092063e-02	3.797676e-01	8.385278e-02	1.094382e-03	3.102854e-01	1.640792e-01	4.310693e-01	4.678665e-02	1.177328e-01	4.044112e-01	4.266396e-01	4.780985e-02	1.218175e-01	4.037330e-01	2.517248e-01	2.462979e-01	2.657882e-01	2.361891e-01	2.134006e-01	2.753378e-01	3.155349e-01	1.957267e-01	2.415280e-01	2.784121e-01	2.976299e-01	1.824301e-01	3.173637e-01	2.570957e-01	1.485606e-01	2.769801e-01	5.103056e-02	5.064847e-01	2.799660e-01	1.625187e-01	4.155042e-01	1.200808e-01	3.090943e-01	1.553208e-01	4.352875e-01	1.690705e-01	1.442887e-01	2.513534e-01	1.480220e-01	3.019749e-01	2.500237e-01	2.999794e-01	3.097095e-01	1.486149e-01	3.937372e-01	1.479384e-01	2.950106e-01	3.142566e-01	1.513346e-01	2.393982e-01	1.125581e-01	3.401414e-01	1.834105e-01	3.638900e-01	2.816870e-01	2.616061e-01	3.528893e-01	1.038176e-01	3.579510e-01	3.005610e-01	1.221012e-01	2.193868e-01	9.973094e-02	4.229915e-01	2.765000e-01	2.007776e-01	2.802570e-01	1.559309e-01	3.573000e-01	2.065121e-01	3.726063e-01	1.796954e-01	2.207723e-01	2.269259e-01	1.376728e-01	3.507011e-01	2.304000e-01	2.812261e-01	2.920852e-01	2.185354e-01	3.531508e-01	1.362286e-01	3.290100e-01	2.553128e-01	1.964118e-01	2.192654e-01	6.960681e-02	5.999337e-01	2.429704e-01	8.748915e-02	4.908615e-01	3.750909e-01	3.419809e-02	2.829603e-01	2.085388e-01	2.670849e-02	1.529271e+00	1.153300e-01	1.095248e-01	2.474878e+00	8.793327e-02	9.317308e-02	2.150392e+00	2.040459e-01	1.603393e+00	1.872951e+00	2.258375e-02	2.457652e+00	2.537604e+00	1.728895e-01	9.396423e-02	1.129568e+00	1.772927e-01	4.172371e+00	5.062666e+00	9.791885e-02	4.602864e-01	2.195694e-01	1.718657e-01	2.173411e+00	6.014462e-01	1.181086e-01	2.070396e+00	2.301169e-01	6.388491e-02	2.149327e+00	1.236776e-01	1.902238e-03	2.518185e+00	2.764034e-01	5.629348e-02	2.470219e+00	4.574802e-01	2.342335e-01	4.536543e+00
7920000	-4.741883e+04	1.408726e+02	5.764975e+00	4.688060e-02	3.583137e-01	3.988470e-02	3.265331e-02	4.551900e-01	6.707765e-02	5.256649e-02	3.514310e-01	2.824167e-02	4.867489e-02	4.756727e-01	4.341320e-02	1.214749e-01	2.078676e-01	6.755402e-02	7.151712e-02	4.300926e-01	1.014938e-01	9.995262e-02	1.519634e-01	9.539337e-02	4.860196e-02	5.046216e-01	9.946712e-02	2.598490e-02	3.661667e-01	1.098042e-01	5.242195e-02	4.208207e-01	2.480163e-02	5.246710e-03	5.258446e-01	2.557184e-01	1.420455e-01	5.960551e-02	1.153935e-02	7.631225e-02	3.640250e-01	2.983511e-01	3.887216e-03	2.257089e-01	3.171550e-02	1.388942e-01	2.422076e-02	3.950094e-02	9.397695e-03	7.706924e-01	1.729400e-02	9.710626e-02	1.077375e-01	2.958199e-02	6.925765e-01	4.999438e-02	2.300332e-02	5.586200e-02	4.343015e-01	2.077709e-01	3.725215e-02	2.530336e-01	1.177977e-02	5.481095e-03	1.556865e-01	1.653609e-02	9.696968e-03	4.816915e-01	3.309078e-01	6.791999e-02	2.950361e-01	2.751526e-02	5.485544e-01	2.384559e-02	3.712864e-02	1.759754e-01	3.715297e-01	2.032603e-01	9.441469e-03	2.071881e-01	3.260507e-02	6.614070e-02	6.263181e-02	2.832770e-01	2.078439e-03	3.814654e-01	2.044066e-01	9.298621e-04	4.018354e-01	3.610073e-01	2.062911e-01	2.028866e-02	9.647692e-03	9.910958e-02	4.112565e-01	1.842497e-01	3.138903e-02	2.331700e-01	4.082517e-02	1.519337e-01	2.355987e-01	2.373088e-01	3.125412e-02	2.253834e-01	1.185213e-01	9.728401e-02	4.062798e-02	1.320729e-02	4.849450e-01	2.719116e-01	9.202410e-02	8.367214e-02	4.753361e-01	1.872643e-01	1.085701e-02	2.281861e-01	1.468437e-02	1.470807e-01	1.027462e-01	2.225781e-01	3.011416e-02	3.709503e-01	1.265306e-01	2.342776e-01	2.317626e-01	1.106557e-01	2.419236e-01	1.361916e-01	4.518895e-02	5.745247e-02	3.672863e-01	8.655448e-02	9.248801e-04	3.406770e-01	1.471049e-01	4.168181e-01	5.681304e-02	1.246157e-01	4.017532e-01	4.292693e-01	4.612931e-02	1.137698e-01	4.108316e-01	2.447682e-01	2.324473e-01	2.686657e-01	2.541188e-01	2.089947e-01	2.599316e-01	3.301763e-01	2.008974e-01	2.157069e-01	2.597984e-01	2.876757e-01	2.368189e-01	3.376449e-01	2.654544e-01	1.518344e-01	2.450663e-01	4.743469e-02	5.066743e-01	2.809843e-01	1.649067e-01	3.185855e-01	1.450503e-01	4.355073e-01	1.008568e-01	3.727763e-01	1.507598e-01	1.823346e-01	2.941294e-01	1.472209e-01	2.944266e-01	2.687187e-01	2.896338e-01	2.896219e-01	1.781362e-01	3.764777e-01	1.557641e-01	2.491889e-01	3.127480e-01	1.757756e-01	2.622875e-01	8.603251e-02	3.556480e-01	1.855521e-01	3.727673e-01	1.461485e-01	3.509198e-01	3.231523e-01	1.797794e-01	2.363912e-01	2.429302e-01	2.799935e-01	2.406851e-01	1.007446e-01	4.388798e-01	2.746799e-01	1.856957e-01	2.362769e-01	2.646523e-01	3.287149e-01	1.703558e-01	4.067724e-01	2.164966e-01	1.818017e-01	1.949294e-01	9.576421e-02	3.153730e-01	2.889826e-01	2.998802e-01	2.844589e-01	2.096968e-01	3.765242e-01	1.293201e-01	2.735174e-01	2.613746e-01	1.699004e-01	2.952076e-01	7.114900e-02	5.468208e-01	2.957278e-01	8.630238e-02	4.283221e-01	3.871756e-01	7.910427e-03	2.426613e-01	2.068884e-01	6.073558e-02	1.120581e+00	1.473179e-01	1.048865e-01	1.782214e+00	3.189885e-02	2.016621e-01	2.661732e+00	4.083676e-03	1.786486e+00	1.371496e+00	1.154785e-01	1.366276e-01	2.247409e+00	1.605571e-01	1.122143e-01	1.427768e+00	1.412948e-01	4.424088e+00	4.772339e+00	9.564290e-02	4.433500e-01	1.783603e-01	2.213543e-01	2.266634e+00	7.928262e-01	1.612083e-01	2.237068e+00	2.495147e-01	8.835634e-02	2.376512e+00	8.756289e-02	5.087622e-03	2.577770e+00	3.845447e-01	5.792783e-02	2.379301e+00	5.188644e-01	2.239501e-01	4.225383e+00
7930000	-4.739879e+04	1.572154e+02	5.159266e+00	6.384876e-02	2.862290e-01	3.895772e-02	3.957429e-02	5.131754e-01	5.821484e-02	5.078427e-02	2.600868e-01	2.721768e-02	1.066418e-01	5.270439e-01	2.822557e-02	1.682627e-01	2.171831e-01	3.795869e-02	7.447426e-02	3.695878e-01	1.325335e-01	8.494666e-02	1.594241e-01	1.308801e-01	4.616597e-02	4.699408e-01	1.086425e-01	4.188953e-02	2.094859e-01	1.085519e-01	3.071885e-02	4.361655e-01	1.731884e-01	7.487841e-02	3.443285e-01	3.316782e-01	1.341656e-01	8.400690e-02	3.094236e-02	1.021014e-01	4.257876e-01	2.087789e-01	8.498480e-03	2.185379e-01	3.629579e-02	3.117205e-01	5.611954e-02	6.402345e-02	3.743372e-03	5.542020e-01	1.019112e-02	3.946904e-02	3.355781e-01	1.504606e-02	4.569701e-01	4.463908e-02	1.082976e-01	5.549496e-02	4.977786e-01	1.738502e-01	2.898808e-02	2.327191e-01	1.116907e-02	9.313530e-02	1.641912e-01	1.097623e-01	1.930123e-02	3.734450e-01	2.401650e-01	7.468944e-02	3.061135e-01	8.900781e-02	4.963341e-01	2.179799e-02	1.205710e-02	1.348206e-01	4.163090e-01	1.300740e-01	1.646769e-02	2.231739e-01	7.915489e-02	6.954421e-02	6.486258e-03	3.402075e-02	9.209382e-03	7.455684e-01	1.351710e-01	1.460963e-02	1.987030e-01	1.754074e-01	3.736746e-01	3.003151e-02	2.075738e-01	1.003729e-01	4.754402e-01	1.575191e-01	2.666940e-02	1.818967e-01	5.810169e-02	5.919830e-02	1.746704e-01	2.172553e-01	3.515766e-03	4.412055e-01	1.041547e-01	2.712544e-02	1.249354e-01	2.765635e-02	5.840422e-01	1.534065e-01	8.283408e-02	6.614985e-02	3.730225e-01	1.529839e-01	1.722503e-02	3.508468e-01	3.977193e-02	1.962684e-01	1.743042e-01	1.173977e-01	7.427737e-02	3.656941e-01	7.205814e-02	1.264430e-01	2.413615e-01	1.344779e-01	2.762535e-01	1.359128e-01	8.555122e-02	5.580195e-02	2.963500e-01	6.800056e-02	8.356802e-03	3.434189e-01	2.280718e-01	4.545927e-01	4.769436e-02	1.336424e-01	3.640706e-01	4.523840e-01	3.843491e-02	1.171308e-01	3.920503e-01	2.326383e-01	2.312926e-01	2.707809e-01	2.652882e-01	1.999004e-01	2.902980e-01	3.215665e-01	1.882351e-01	2.223914e-01	2.257509e-01	3.338016e-01	2.180562e-01	3.723248e-01	1.823581e-01	1.787891e-01	2.665281e-01	5.062316e-02	5.308337e-01	2.273015e-01	1.912416e-01	3.378141e-01	1.506569e-01	2.988022e-01	2.127268e-01	3.832546e-01	1.869471e-01	1.262188e-01	3.035796e-01	1.614494e-01	3.219684e-01	2.331765e-01	2.834057e-01	2.671020e-01	1.393492e-01	4.411400e-01	1.524088e-01	2.342443e-01	3.438190e-01	1.506066e-01	2.713301e-01	1.276451e-01	3.186955e-01	1.482846e-01	4.053749e-01	1.488056e-01	3.694510e-01	3.406966e-01	1.410469e-01	2.778441e-01	2.893168e-01	1.481476e-01	2.846915e-01	1.014789e-01	4.406536e-01	2.463947e-01	2.114728e-01	2.577409e-01	2.065678e-01	3.757403e-01	1.599510e-01	3.815145e-01	2.477415e-01	1.556247e-01	2.151193e-01	1.698129e-01	3.235250e-01	2.240736e-01	2.825885e-01	3.171940e-01	2.136422e-01	2.918250e-01	1.773388e-01	2.462626e-01	3.113008e-01	1.862448e-01	2.561917e-01	1.073868e-01	5.307885e-01	2.540294e-01	1.077952e-01	4.755089e-01	3.798575e-01	6.427021e-02	2.822614e-01	5.142423e-02	2.901859e-03	2.184604e+00	1.277397e-01	1.836955e-01	2.362257e+00	8.798109e-02	1.184024e-01	2.447916e+00	2.121021e-01	3.971739e-01	9.338296e-01	8.724588e-02	3.552568e-02	2.865457e+00	1.825921e-01	1.568099e-02	1.838450e+00	1.712851e-01	4.102466e+00	4.883869e+00	9.388044e-02	5.143899e-01	1.505129e-01	2.280115e-01	2.280114e+00	1.001483e+00	1.433022e-01	2.757132e+00	2.508682e-01	1.067173e-01	2.401058e+00	1.033575e-01	8.212967e-03	2.804507e+00	3.697179e-01	1.369699e-01	2.464657e+00	3.815771e-01	2.621462e-01	3.154336e+00
7940000	-4.738955e+04	1.397243e+02	5.707202e+00	6.566460e-02	2.598053e-01	3.008171e-02	4.214758e-02	5.613411e-01	4.095968e-02	4.712238e-02	3.065562e-01	1.918181e-02	9.439098e-02	4.896881e-01	4.306055e-02	9.192235e-02	1.704818e-01	9.303115e-02	9.554939e-02	4.198245e-01	1.291907e-01	8.130733e-02	1.432204e-01	1.206825e-01	4.188698e-02	4.945062e-01	1.183967e-01	7.437605e-02	1.451915e-01	8.718756e-02	8.990044e-02	5.633765e-01	3.996799e-02	6.365016e-02	4.907625e-01	3.244092e-01	7.123238e-02	4.045473e-02	9.491018e-03	5.003885e-02	2.940202e-01	2.788737e-01	1.097368e-04	3.009182e-01	7.603930e-02	2.305498e-01	6.792276e-02	7.674207e-02	1.109385e-02	5.664454e-01	4.724611e-02	9.841240e-02	4.283899e-01	2.946277e-02	3.529825e-01	4.420654e-02	4.654584e-02	3.018851e-02	4.993177e-01	2.226802e-01	3.809428e-02	2.021148e-01	7.604477e-03	2.017190e-02	1.777718e-01	7.303915e-02	1.799807e-02	4.127979e-01	2.982212e-01	8.209477e-02	2.845826e-01	3.762708e-02	4.574177e-01	8.021429e-02	5.806357e-02	1.910848e-01	4.105996e-01	8.753412e-02	1.224462e-02	2.465365e-01	5.200041e-02	3.496791e-02	9.400394e-03	9.212612e-02	2.050361e-03	7.636436e-01	9.781158e-02	3.706092e-02	7.535770e-02	3.352812e-02	1.059535e-01	2.922143e-02	7.188783e-01	7.495483e-02	4.311004e-01	1.893331e-01	2.318080e-02	2.418143e-01	3.961663e-02	8.767527e-02	1.282026e-01	1.300946e-01	1.233488e-02	4.873078e-01	1.543849e-01	6.210818e-02	7.487714e-02	4.139576e-02	6.141368e-01	1.783218e-01	2.916034e-02	7.221418e-02	3.762720e-01	1.731320e-01	6.676036e-03	3.399933e-01	3.171252e-02	1.368959e-01	2.063506e-01	1.328352e-01	6.586242e-02	4.075129e-01	5.054305e-02	1.056201e-01	2.097392e-01	1.724372e-01	3.505417e-01	8.825565e-02	7.340609e-02	7.240483e-02	3.311151e-01	3.288638e-02	4.616144e-03	3.343608e-01	2.246167e-01	4.387486e-01	4.090778e-02	1.308729e-01	3.894707e-01	4.483702e-01	4.376260e-02	1.108595e-01	3.970076e-01	2.309041e-01	2.559417e-01	2.604233e-01	2.527308e-01	2.179492e-01	2.763334e-01	3.265199e-01	1.791974e-01	2.010431e-01	2.752019e-01	3.366458e-01	1.871092e-01	3.803693e-01	1.799050e-01	1.731628e-01	2.665629e-01	5.992371e-02	5.297045e-01	2.472451e-01	1.631267e-01	3.054407e-01	2.031860e-01	3.040526e-01	1.873207e-01	3.480129e-01	1.720546e-01	1.676527e-01	3.122799e-01	1.333878e-01	3.873730e-01	1.988675e-01	2.803717e-01	2.660665e-01	1.640045e-01	4.289413e-01	1.409877e-01	2.802518e-01	2.486478e-01	1.646370e-01	3.064634e-01	1.255348e-01	3.102692e-01	1.666251e-01	3.975710e-01	1.555281e-01	3.426071e-01	3.433530e-01	1.585118e-01	3.046861e-01	2.918692e-01	1.638471e-01	2.395976e-01	1.003296e-01	3.964654e-01	2.824288e-01	2.207763e-01	2.951915e-01	1.921898e-01	3.585688e-01	1.540499e-01	4.167768e-01	1.894140e-01	1.955010e-01	1.983082e-01	1.307924e-01	3.065143e-01	3.117292e-01	2.509641e-01	3.048523e-01	1.722446e-01	3.287689e-01	1.941342e-01	2.562775e-01	2.813498e-01	1.710625e-01	2.913102e-01	1.025577e-01	5.074808e-01	2.881912e-01	1.017702e-01	5.023122e-01	3.615077e-01	1.249069e-01	2.874432e-01	3.712177e-02	1.011841e-01	1.220300e+00	1.971214e-01	1.296386e-01	2.069568e+00	1.010269e-01	5.359341e-02	2.123681e+00	9.973196e-02	1.812769e+00	1.679714e+00	6.759759e-02	2.827684e-01	3.004105e+00	1.792230e-01	1.389731e-01	2.856859e+00	1.781828e-01	4.443386e+00	4.944211e+00	9.766192e-02	5.250954e-01	1.367145e-01	3.579641e-01	2.492903e+00	7.078681e-01	8.374598e-02	2.006071e+00	2.326976e-01	5.439421e-02	2.218646e+00	1.237295e-01	8.468226e-03	3.418030e+00	3.211136e-01	8.978751e-02	2.113356e+00	4.396292e-01	2.537657e-01	2.973158e+00
7950000	-4.739455e+04	1.413902e+02	5.673909e+00	6.773836e-02	2.512019e-01	2.607519e-02	5.779485e-02	5.475914e-01	4.959823e-02	6.504852e-02	3.251163e-01	2.686480e-02	6.128289e-02	4.747471e-01	4.694041e-02	1.143146e-01	1.743032e-01	6.254168e-02	8.795396e-02	4.389849e-01	1.219017e-01	7.172910e-02	1.334641e-01	1.190824e-01	4.248592e-02	5.091110e-01	1.241275e-01	3.024313e-02	2.092035e-01	4.190114e-02	7.829055e-02	5.039284e-01	1.364333e-01	3.116166e-02	4.333056e-01	4.356675e-01	8.672431e-02	8.683406e-04	1.227255e-02	7.354644e-02	3.419226e-01	1.970455e-01	7.007188e-03	3.204786e-01	5.999966e-02	2.422357e-01	7.255758e-02	1.440687e-01	3.667679e-03	4.747187e-01	6.275159e-02	9.164755e-02	3.317243e-01	6.154702e-03	5.232981e-01	9.205760e-03	3.796961e-02	7.374262e-02	4.889934e-01	1.796104e-01	3.589778e-02	2.144836e-01	7.272129e-03	1.288908e-02	1.276720e-01	3.666183e-02	3.604486e-03	6.929125e-01	1.262601e-01	1.055791e-01	5.374750e-01	3.083646e-02	2.910093e-01	9.181825e-03	2.591834e-02	1.113646e-01	3.875804e-01	1.896265e-01	2.048704e-02	2.475817e-01	4.335964e-02	5.449320e-02	9.374123e-04	1.021950e-01	1.374853e-02	6.508014e-01	1.778244e-01	8.506342e-02	8.060076e-02	3.271925e-02	2.353463e-01	1.052015e-01	4.610688e-01	9.926256e-02	4.176507e-01	1.504868e-01	4.056516e-02	2.489773e-01	4.305750e-02	1.179649e-01	1.929009e-01	1.982846e-01	3.174808e-02	3.342127e-01	1.248888e-01	5.778165e-02	2.906898e-02	9.142010e-02	6.019134e-01	1.865268e-01	3.328909e-02	6.707293e-02	3.388920e-01	1.703341e-01	1.089128e-02	3.851072e-01	2.770251e-02	1.022348e-01	2.232659e-01	2.611460e-01	2.012056e-02	3.365312e-01	5.670153e-02	1.750124e-01	2.166965e-01	6.059637e-02	2.443837e-01	1.234212e-01	1.798898e-01	7.502702e-02	3.017430e-01	1.124104e-01	4.321408e-04	2.992494e-01	2.111381e-01	4.457555e-01	4.158763e-02	1.278114e-01	3.848455e-01	4.168426e-01	5.227637e-02	1.106139e-01	4.202671e-01	2.608256e-01	2.296225e-01	2.644258e-01	2.451261e-01	2.158157e-01	2.695354e-01	3.425219e-01	1.721271e-01	2.449841e-01	2.114686e-01	3.356590e-01	2.078883e-01	3.761027e-01	1.684193e-01	2.109541e-01	2.445239e-01	4.410749e-02	5.675967e-01	2.410426e-01	1.472531e-01	2.353312e-01	1.507834e-01	4.279745e-01	1.859109e-01	4.029189e-01	1.262372e-01	1.619502e-01	3.088938e-01	1.382483e-01	2.803143e-01	2.765039e-01	3.049335e-01	2.869829e-01	1.234502e-01	4.250672e-01	1.644997e-01	2.967735e-01	2.858374e-01	1.424276e-01	2.749614e-01	1.247722e-01	3.422514e-01	1.659324e-01	3.670441e-01	2.080081e-01	3.070349e-01	2.969586e-01	1.879985e-01	2.812232e-01	2.113736e-01	2.702936e-01	2.371096e-01	1.200442e-01	4.048638e-01	2.763919e-01	1.987001e-01	2.544380e-01	1.766895e-01	3.556310e-01	2.132416e-01	3.560905e-01	2.759345e-01	1.872211e-01	1.807539e-01	1.526074e-01	3.257675e-01	2.729751e-01	2.486499e-01	2.641959e-01	2.556548e-01	3.481181e-01	1.320312e-01	2.239307e-01	3.152816e-01	1.978994e-01	2.628883e-01	7.700694e-02	5.758115e-01	2.432704e-01	1.039112e-01	4.585899e-01	3.503188e-01	5.120084e-02	2.727531e-01	6.191671e-02	7.472827e-02	1.406933e+00	1.404062e-01	7.269965e-03	2.129324e+00	6.821667e-02	5.841476e-01	3.101326e+00	3.451536e-01	3.643208e-01	1.202997e+00	7.719250e-02	5.212871e-01	3.349068e+00	2.445344e-01	1.237591e-02	1.833780e+00	1.617706e-01	4.346551e+00	4.673190e+00	9.128984e-02	5.033422e-01	1.440831e-01	4.370683e-01	2.521837e+00	4.860151e-01	1.396310e-01	2.180504e+00	1.912356e-01	7.900937e-02	2.626879e+00	1.249532e-01	6.082046e-03	3.288506e+00	3.137354e-01	8.597670e-02	2.310692e+00	4.675821e-01	2.364660e-01	3.304015e+00
7960000	-4.739123e+04	1.578605e+02	5.087040e+00	8.520420e-02	3.243913e-01	3.877353e-02	3.421137e-02	4.609421e-01	5.647750e-02	8.544128e-02	2.957793e-01	2.327294e-02	9.012272e-02	4.646615e-01	4.072227e-02	1.135864e-01	1.737198e-01	7.374705e-02	6.780239e-02	4.291405e-01	1.420038e-01	6.722103e-02	1.465122e-01	1.590757e-01	4.863420e-02	4.672678e-01	1.112891e-01	2.357742e-02	1.543344e-01	7.232750e-02	1.350573e-01	5.117853e-01	1.029181e-01	2.614265e-02	3.455480e-01	2.050013e-01	2.484339e-01	1.338929e-01	4.098122e-02	7.135105e-02	4.306506e-01	2.022586e-01	5.790215e-03	2.286589e-01	6.129057e-02	2.804648e-01	7.185314e-02	8.666866e-02	1.424680e-03	5.379597e-01	2.162897e-02	9.654347e-02	2.084403e-01	4.209858e-03	4.978674e-01	8.925179e-02	1.036872e-01	3.898765e-02	5.419671e-01	2.048189e-01	1.860686e-02	1.920266e-01	3.592990e-03	2.051410e-03	1.098245e-01	5.148264e-02	5.362898e-02	5.874929e-01	1.955196e-01	1.402713e-02	3.772463e-01	3.013415e-03	5.349116e-01	1.508399e-02	5.571757e-02	1.801856e-01	4.491146e-01	1.431842e-01	5.078143e-03	1.736128e-01	4.882467e-02	6.630414e-02	3.973340e-03	4.138741e-02	7.873915e-04	8.750548e-01	1.249294e-02	1.693595e-01	9.697651e-02	2.582558e-01	2.162258e-01	2.409234e-01	1.825896e-02	9.817424e-02	4.026787e-01	1.514440e-01	4.561544e-02	2.560134e-01	4.607424e-02	1.178093e-01	1.252012e-01	2.171809e-01	5.397403e-02	3.845380e-01	1.012965e-01	2.296516e-02	1.080047e-01	7.069864e-02	4.985736e-01	2.230505e-01	7.670740e-02	7.349551e-02	4.254015e-01	1.688476e-01	1.657574e-02	2.802804e-01	3.539927e-02	1.063048e-01	1.325164e-01	2.047541e-01	5.300428e-02	3.712048e-01	1.322157e-01	1.376652e-01	1.933695e-01	6.730379e-02	4.812633e-01	4.837395e-02	7.202432e-02	7.079747e-02	3.173773e-01	1.963512e-01	2.840688e-03	2.791594e-01	1.334739e-01	4.251808e-01	4.557257e-02	1.229124e-01	4.063343e-01	4.293136e-01	4.421984e-02	1.167706e-01	4.096959e-01	2.446290e-01	2.626730e-01	2.613997e-01	2.312982e-01	2.216652e-01	2.786617e-01	3.213466e-01	1.783265e-01	2.429561e-01	2.320598e-01	3.020084e-01	2.229757e-01	4.250469e-01	2.081673e-01	1.367486e-01	2.300372e-01	5.711754e-02	4.744465e-01	2.559977e-01	2.124383e-01	2.565204e-01	1.759836e-01	3.561145e-01	2.113815e-01	3.816019e-01	1.767685e-01	1.736306e-01	2.679991e-01	1.495183e-01	3.284330e-01	2.135671e-01	3.084816e-01	3.017569e-01	1.662780e-01	4.017392e-01	1.302258e-01	2.716282e-01	2.781988e-01	1.914056e-01	2.587673e-01	1.039191e-01	3.498973e-01	1.726655e-01	3.735181e-01	2.571961e-01	2.667264e-01	3.427899e-01	1.332876e-01	2.739508e-01	1.689899e-01	1.550129e-01	4.020464e-01	1.180158e-01	3.936957e-01	2.793610e-01	2.089275e-01	2.206143e-01	1.855674e-01	4.168196e-01	1.769987e-01	3.015960e-01	2.579157e-01	2.002573e-01	2.402309e-01	1.309837e-01	3.335020e-01	2.579326e-01	2.775816e-01	3.299035e-01	1.948995e-01	3.171490e-01	1.580480e-01	2.415430e-01	2.941833e-01	1.997056e-01	2.645681e-01	8.376817e-02	5.145343e-01	2.989905e-01	1.027070e-01	5.065822e-01	3.923652e-01	8.686181e-02	2.745386e-01	1.142747e-01	3.327071e-02	1.220238e+00	1.645255e-01	1.518330e-01	2.920764e+00	1.039544e-01	1.992181e-01	2.824789e+00	2.203758e-01	1.240124e-01	1.813902e+00	1.117434e-01	1.031732e-01	3.812224e+00	1.713826e-01	4.722041e-02	1.444686e+00	1.804938e-01	4.179199e+00	4.670817e+00	1.078258e-01	4.954717e-01	1.818730e-01	2.897818e-01	2.457744e+00	7.735144e-01	2.201429e-01	2.670842e+00	2.447486e-01	1.063442e-01	2.612873e+00	9.258697e-02	8.591995e-03	2.993509e+00	2.923806e-01	7.657224e-02	2.301095e+00	3.572003e-01	2.114596e-01	3.450088e+00
7970000	-4.743434e+04	1.557845e+02	5.214962e+00	8.979940e-02	2.732102e-01	3.379303e-02	1.977790e-02	5.369223e-01	4.649713e-02	5.125258e-02	2.878721e-01	1.731950e-02	1.235585e-01	4.719043e-01	4.809305e-02	9.777275e-02	1.859071e-01	6.755170e-02	7.309546e-02	4.510256e-01	1.246474e-01	7.009524e-02	1.428810e-01	1.345218e-01	5.209441e-02	4.884393e-01	1.119683e-01	6.932090e-02	1.315066e-01	1.571623e-01	5.503595e-02	4.429596e-01	1.440147e-01	2.400141e-02	4.351626e-01	2.663886e-01	2.372014e-01	1.813744e-02	1.910853e-02	9.299389e-02	4.088100e-01	1.546622e-01	7.996040e-04	2.939705e-01	4.876381e-02	2.505001e-01	2.106338e-01	9.234314e-02	1.796152e-02	3.950874e-01	3.347408e-02	9.081846e-02	1.228774e-01	2.940946e-02	7.001304e-01	1.845628e-02	3.830795e-02	5.055183e-02	5.504883e-01	1.388313e-01	3.228713e-02	2.079396e-01	1.990186e-02	9.111922e-02	3.200685e-01	8.926480e-02	2.709633e-03	3.437877e-01	1.530501e-01	8.311646e-03	3.789553e-01	1.994641e-02	4.547480e-01	5.529682e-03	1.325090e-01	1.590846e-01	4.119984e-01	1.939364e-01	4.604254e-03	1.826841e-01	4.769229e-02	4.044125e-02	1.602318e-02	7.159846e-02	1.821666e-03	7.749671e-01	9.514833e-02	3.482523e-01	9.309596e-02	3.796917e-02	3.551302e-01	1.848490e-02	1.470674e-01	1.107825e-01	4.066811e-01	2.060424e-01	2.044707e-02	2.220823e-01	3.396472e-02	1.241861e-01	1.176957e-01	1.243226e-01	6.657934e-02	3.799456e-01	1.872707e-01	7.110559e-02	4.274042e-02	3.359014e-02	6.683046e-01	7.386280e-02	1.103965e-01	6.033678e-02	3.862501e-01	1.257003e-01	1.276247e-02	3.821966e-01	3.275379e-02	1.553501e-01	3.085037e-01	2.011606e-01	2.043951e-02	2.484410e-01	6.610509e-02	1.218059e-01	1.684604e-01	3.515991e-02	4.966118e-01	3.333317e-02	1.446288e-01	4.656909e-02	3.371532e-01	2.344064e-01	2.899200e-04	2.649245e-01	1.166568e-01	4.422880e-01	4.961747e-02	1.240893e-01	3.840053e-01	4.215358e-01	4.620764e-02	1.138910e-01	4.183655e-01	2.639488e-01	2.193319e-01	2.627394e-01	2.539799e-01	2.150368e-01	2.673478e-01	3.296380e-01	1.879774e-01	2.779720e-01	2.048757e-01	2.903367e-01	2.268156e-01	3.050064e-01	2.211018e-01	2.061264e-01	2.677654e-01	5.097998e-02	4.970909e-01	2.943935e-01	1.575356e-01	2.890264e-01	1.825718e-01	4.022513e-01	1.261505e-01	4.494270e-01	1.135709e-01	1.523727e-01	2.846294e-01	1.501100e-01	3.141939e-01	2.150451e-01	3.206510e-01	3.370618e-01	1.291200e-01	3.356968e-01	1.981214e-01	2.699700e-01	2.906309e-01	2.302953e-01	2.091038e-01	1.111897e-01	3.618079e-01	1.523414e-01	3.746611e-01	1.848839e-01	3.867042e-01	3.472204e-01	8.119144e-02	3.260629e-01	3.340831e-01	1.387199e-01	2.011341e-01	1.007773e-01	4.297042e-01	2.836123e-01	1.859062e-01	2.810898e-01	2.307606e-01	3.196275e-01	1.685221e-01	4.577492e-01	1.994276e-01	1.423416e-01	2.004816e-01	1.585056e-01	2.791878e-01	2.864562e-01	2.758504e-01	2.879096e-01	1.890799e-01	3.471706e-01	1.758399e-01	2.563378e-01	2.959760e-01	1.461417e-01	3.015445e-01	7.479960e-02	5.764441e-01	2.564881e-01	9.226825e-02	5.036284e-01	3.546299e-01	1.030688e-01	2.779840e-01	9.077159e-03	5.371032e-02	1.211912e+00	2.022254e-01	5.196403e-02	2.420967e+00	6.809068e-03	1.489350e-01	2.707468e+00	4.354741e-02	1.385519e+00	1.563441e+00	1.427298e-01	9.271026e-02	2.564330e+00	1.112134e-01	8.390640e-02	1.090328e+00	1.777299e-01	4.557924e+00	4.556304e+00	1.025294e-01	5.293525e-01	1.415575e-01	2.314881e-01	2.578748e+00	6.536441e-01	1.146820e-01	2.113915e+00	2.526068e-01	7.533535e-02	2.266750e+00	1.788547e-01	9.880828e-03	3.316021e+00	2.584901e-01	9.119587e-02	2.517121e+00	3.858302e-01	1.627685e-01	3.220225e+00
7980000	-4.740707e+04	1.375682e+02	5.842123e+00	9.177779e-02	2.946694e-01	3.056962e-02	7.043321e-02	4.669635e-01	4.558648e-02	4.325787e-02	2.817706e-01	3.184469e-02	6.371467e-02	5.365781e-01	4.283412e-02	1.199504e-01	1.583212e-01	6.530863e-02	9.265066e-02	4.165868e-01	1.471823e-01	5.638605e-02	1.603993e-01	1.463165e-01	4.313885e-02	5.026170e-01	9.114236e-02	5.921525e-02	2.247027e-01	5.615118e-02	3.521050e-02	5.430858e-01	8.163452e-02	3.198573e-02	4.089571e-01	3.213883e-01	9.700441e-02	2.924602e-02	1.114184e-01	6.104415e-02	3.469468e-01	2.604401e-01	2.901322e-04	3.003361e-01	3.094269e-02	3.022232e-01	4.652369e-02	4.221740e-02	2.710501e-02	5.385448e-01	4.338587e-02	8.228974e-02	3.092158e-01	1.472758e-03	4.633818e-01	1.491853e-02	1.287214e-01	4.992730e-02	5.092269e-01	1.774984e-01	1.938564e-02	2.370146e-01	6.947170e-03	2.713516e-02	1.857538e-01	2.971382e-02	6.065960e-03	5.126942e-01	2.386370e-01	3.595520e-02	2.431334e-01	1.466899e-01	4.793450e-01	5.561154e-02	3.926494e-02	1.632493e-01	3.949917e-01	1.637724e-01	1.736269e-02	2.129553e-01	4.766862e-02	2.811708e-02	1.325314e-03	1.715385e-02	2.085547e-06	9.394429e-01	1.395882e-02	7.892160e-02	1.611563e-01	1.200789e-01	4.978243e-01	8.643728e-02	5.558165e-02	1.210914e-01	5.271077e-01	1.272568e-01	3.465125e-02	1.599502e-01	2.994261e-02	7.132697e-02	8.025981e-02	1.244890e-01	1.883583e-02	5.770298e-01	1.280586e-01	2.732183e-03	4.175281e-02	6.802671e-02	4.754057e-01	1.562891e-01	2.557935e-01	5.714962e-02	3.621024e-01	1.769544e-01	1.344763e-02	3.601869e-01	3.015910e-02	5.787651e-02	1.649113e-01	1.552305e-01	2.375911e-02	4.133976e-01	1.848250e-01	8.008854e-02	2.882592e-01	1.279325e-01	2.157581e-01	2.698741e-01	1.808753e-02	5.509412e-02	2.456391e-01	1.291549e-01	4.692797e-03	4.176942e-01	1.477249e-01	4.342308e-01	4.585773e-02	1.209888e-01	3.989226e-01	4.433403e-01	4.716169e-02	1.349302e-01	3.745678e-01	2.384627e-01	2.324670e-01	2.781160e-01	2.509543e-01	2.027333e-01	2.841787e-01	3.243049e-01	1.887830e-01	2.389946e-01	2.592278e-01	2.638438e-01	2.379338e-01	3.873927e-01	1.858548e-01	1.926629e-01	2.340896e-01	5.376508e-02	5.258390e-01	2.865790e-01	1.338169e-01	3.220127e-01	9.267563e-02	4.161351e-01	1.691765e-01	3.351889e-01	1.103322e-01	1.547129e-01	3.997659e-01	1.390153e-01	2.748531e-01	2.976895e-01	2.884422e-01	2.662607e-01	1.716608e-01	4.046743e-01	1.574042e-01	2.389927e-01	3.102307e-01	1.908883e-01	2.598883e-01	1.123712e-01	3.378385e-01	1.633728e-01	3.864176e-01	3.255286e-01	3.388316e-01	2.367777e-01	9.886214e-02	2.425647e-01	3.421018e-01	1.392283e-01	2.761053e-01	9.767337e-02	4.501216e-01	2.394081e-01	2.127969e-01	2.446908e-01	2.223715e-01	3.483846e-01	1.845532e-01	3.355608e-01	2.402778e-01	2.254872e-01	1.986742e-01	1.476796e-01	3.153297e-01	2.823272e-01	2.546635e-01	2.906707e-01	2.293456e-01	3.530250e-01	1.269587e-01	2.228132e-01	3.214514e-01	1.523702e-01	3.033652e-01	6.995048e-02	5.836486e-01	2.660803e-01	8.032061e-02	4.517437e-01	3.952660e-01	3.859446e-02	2.938808e-01	7.392448e-02	2.337671e-02	1.796314e+00	1.493898e-01	1.854106e-01	2.979703e+00	5.992573e-03	1.285526e-02	2.163836e+00	2.466817e-01	5.613686e-01	1.233709e+00	1.795169e-01	1.721470e-01	3.627703e+00	1.233378e-01	6.217176e-02	1.245247e+00	1.602411e-01	4.458767e+00	4.722305e+00	9.039976e-02	5.090921e-01	1.919127e-01	2.568751e-01	2.780051e+00	8.282399e-01	9.266479e-02	2.104816e+00	2.061022e-01	5.950962e-02	2.193667e+00	2.442306e-01	7.352793e-03	3.236634e+00	3.528351e-01	6.227325e-02	2.236249e+00	4.135077e-01	1.880069e-01	3.262608e+00
7990000	-4.740264e+04	1.422256e+02	5.575030e+00	8.813134e-02	3.581088e-01	4.231612e-02	1.216709e-02	4.400584e-01	5.921820e-02	6.306689e-02	2.873729e-01	2.087007e-02	8.314965e-02	5.037148e-01	4.182570e-02	1.148923e-01	1.979463e-01	6.375063e-02	6.222701e-02	4.327388e-01	1.284449e-01	7.505950e-02	1.681368e-01	1.045598e-01	4.242496e-02	4.952337e-01	1.145852e-01	7.326213e-02	2.164518e-01	1.016902e-01	8.457196e-02	4.511901e-01	7.283377e-02	2.933353e-02	4.977180e-01	3.082399e-01	1.086565e-01	4.189833e-02	1.415377e-02	4.041104e-02	4.656568e-01	2.728854e-01	2.748270e-03	1.876760e-01	3.062244e-02	2.060728e-01	2.065762e-02	6.071212e-03	4.173066e-02	7.152357e-01	1.023192e-02	6.267404e-02	3.498485e-01	6.829185e-02	4.398118e-01	2.698772e-02	5.238610e-02	6.791869e-02	3.383629e-01	2.260044e-01	2.039462e-02	3.327596e-01	1.455983e-02	2.001762e-02	1.114118e-01	9.551905e-02	2.180882e-03	4.942731e-01	2.765975e-01	3.054241e-02	4.399588e-01	1.925604e-03	4.526827e-01	3.376489e-02	4.112566e-02	9.459226e-02	3.599990e-01	1.816853e-01	2.304585e-02	2.781536e-01	6.252393e-02	2.773031e-02	1.393341e-02	1.414323e-02	8.651764e-04	9.268350e-01	1.649289e-02	1.612211e-01	2.702397e-01	5.673743e-02	1.097742e-01	2.635928e-01	1.384348e-01	1.028442e-01	3.975837e-01	2.000257e-01	3.491043e-02	2.215020e-01	4.313391e-02	1.279543e-01	1.752586e-01	1.215600e-01	1.184780e-02	3.127893e-01	2.505900e-01	9.772202e-02	5.693750e-02	3.607870e-02	3.035537e-01	3.892694e-01	1.164387e-01	5.485797e-02	4.334338e-01	1.563918e-01	7.896631e-03	3.330562e-01	1.436358e-02	8.643706e-02	1.257141e-01	2.321677e-01	2.675657e-02	4.027233e-01	1.262012e-01	4.767139e-02	1.826623e-01	1.306561e-01	4.867489e-01	1.147980e-01	3.746346e-02	2.731750e-02	3.198088e-01	3.114726e-01	1.581882e-03	2.419007e-01	9.791845e-02	4.155551e-01	4.946938e-02	1.209154e-01	4.140601e-01	4.438538e-01	4.088817e-02	1.189268e-01	3.963312e-01	2.553828e-01	2.344056e-01	2.616775e-01	2.485340e-01	2.271831e-01	2.719989e-01	3.174441e-01	1.833739e-01	2.324407e-01	2.808688e-01	2.785389e-01	2.081516e-01	4.523967e-01	1.711847e-01	1.427636e-01	2.336549e-01	4.382049e-02	5.142239e-01	2.535885e-01	1.883671e-01	4.316883e-01	9.189015e-02	2.822952e-01	1.941263e-01	4.778929e-01	1.405160e-01	1.653242e-01	2.162669e-01	1.757508e-01	2.689161e-01	3.204381e-01	2.348950e-01	2.874116e-01	1.935489e-01	3.428326e-01	1.762070e-01	2.744319e-01	2.757252e-01	1.469173e-01	3.029257e-01	1.238486e-01	3.530832e-01	1.818710e-01	3.411973e-01	2.327320e-01	3.562314e-01	3.506454e-01	6.039127e-02	1.805428e-01	3.179362e-01	1.803904e-01	3.211306e-01	1.030875e-01	4.273225e-01	2.766114e-01	1.929786e-01	2.189713e-01	1.682639e-01	3.775633e-01	2.352015e-01	3.317972e-01	2.097099e-01	1.783009e-01	2.801920e-01	1.273348e-01	3.251769e-01	2.567536e-01	2.907346e-01	3.065098e-01	1.945344e-01	3.854163e-01	1.135395e-01	2.846009e-01	2.934145e-01	1.620663e-01	2.599183e-01	6.782937e-02	5.801960e-01	2.539666e-01	9.800810e-02	5.071501e-01	3.651977e-01	3.136915e-03	2.848696e-01	1.663688e-01	4.040528e-02	1.361949e+00	9.310727e-02	1.119777e-01	2.811503e+00	8.129107e-02	1.206205e-01	2.355627e+00	2.597744e-01	3.438309e+00	1.931283e+00	5.397796e-02	1.263915e-02	3.007048e+00	1.731941e-01	7.976561e-02	1.245437e+00	1.609604e-01	3.946062e+00	4.845494e+00	8.224834e-02	5.003299e-01	1.877989e-01	3.037514e-01	2.825333e+00	7.605424e-01	1.230842e-01	2.055571e+00	1.810363e-01	1.118948e-01	2.221221e+00	2.067287e-01	7.408748e-03	3.430088e+00	3.451648e-01	4.251489e-02	2.371178e+00	6.617328e-01	2.325019e-01	3.385012e+00
8000000	-4.738227e+04	1.521520e+02	5.298234e+00	7.451811e-02	3.025395e-01	4.205189e-02	1.173875e-02	5.000067e-01	6.914509e-02	6.508898e-02	2.710058e-01	2.530813e-02	4.872501e-02	5.437882e-01	4.608388e-02	9.931793e-02	1.810734e-01	8.340147e-02	7.642579e-02	4.066153e-01	1.531661e-01	8.788556e-02	1.420710e-01	1.128834e-01	4.143737e-02	4.919744e-01	1.237483e-01	5.779826e-02	2.311302e-01	7.183793e-02	2.483373e-02	4.999470e-01	1.144529e-01	3.588165e-02	4.618761e-01	3.355674e-01	7.575424e-02	5.464693e-02	3.627373e-02	1.111419e-01	4.126203e-01	2.453483e-01	1.671279e-03	1.927011e-01	3.651709e-02	2.624930e-01	8.995774e-02	1.357229e-01	2.884500e-03	4.653823e-01	4.355948e-02	8.027974e-02	3.703750e-01	1.457782e-02	4.659925e-01	1.805614e-02	5.071880e-02	3.032802e-02	5.071938e-01	1.895633e-01	2.765897e-02	2.216033e-01	2.365261e-02	2.704872e-03	9.252392e-02	5.063925e-02	7.905292e-03	5.533517e-01	2.928750e-01	3.649589e-02	4.065896e-01	4.766920e-02	3.511953e-01	5.806258e-02	9.998743e-02	1.327603e-01	3.711212e-01	1.727573e-01	3.006824e-02	2.532294e-01	4.006351e-02	4.735085e-02	9.006252e-03	7.893548e-02	7.815202e-03	8.001427e-01	5.674947e-02	1.221804e-01	1.081684e-01	2.776566e-02	6.127814e-01	9.475986e-02	3.434436e-02	1.013162e-01	4.364688e-01	1.715827e-01	2.897113e-02	2.282973e-01	3.336388e-02	1.281982e-01	2.536008e-01	1.616870e-01	2.021444e-02	3.552283e-01	8.107119e-02	1.779853e-01	1.058491e-01	7.124257e-02	4.477716e-01	1.659073e-01	3.124406e-02	7.976196e-02	4.228219e-01	1.570861e-01	2.193932e-02	2.944019e-01	2.398889e-02	1.122014e-01	1.412613e-01	2.312751e-01	2.000855e-02	4.173219e-01	7.793175e-02	9.509160e-02	1.522580e-01	6.874563e-02	4.185712e-01	1.337564e-01	1.315772e-01	5.411440e-02	3.462115e-01	1.111170e-01	4.269508e-04	3.267524e-01	1.613778e-01	4.499885e-01	5.207276e-02	1.183579e-01	3.795809e-01	4.544575e-01	4.638672e-02	1.230038e-01	3.761520e-01	2.518390e-01	2.417844e-01	2.755418e-01	2.308349e-01	2.158687e-01	2.823585e-01	3.121070e-01	1.896658e-01	2.083577e-01	2.754837e-01	3.200671e-01	1.960915e-01	3.615157e-01	1.882880e-01	2.008406e-01	2.493557e-01	3.403128e-02	5.529799e-01	2.589557e-01	1.540331e-01	2.854599e-01	1.775027e-01	3.936545e-01	1.433828e-01	3.267961e-01	1.973069e-01	1.561921e-01	3.197049e-01	1.700191e-01	3.101184e-01	2.336516e-01	2.862110e-01	3.328514e-01	1.887851e-01	3.688027e-01	1.095607e-01	2.989979e-01	2.461537e-01	1.428261e-01	3.120223e-01	1.279191e-01	3.194753e-01	2.162103e-01	3.363953e-01	2.001981e-01	3.582380e-01	3.623924e-01	7.917154e-02	2.415744e-01	3.237144e-01	1.694034e-01	2.653078e-01	9.531198e-02	4.453124e-01	2.497385e-01	2.096371e-01	2.296321e-01	1.662449e-01	4.156916e-01	1.884314e-01	3.923265e-01	1.925246e-01	1.917827e-01	2.233662e-01	1.214538e-01	3.186414e-01	2.641392e-01	2.957656e-01	2.583003e-01	2.206640e-01	3.962553e-01	1.247804e-01	2.357445e-01	2.685113e-01	2.216413e-01	2.741029e-01	6.828462e-02	6.163916e-01	2.217986e-01	9.352519e-02	4.700907e-01	3.735439e-01	1.051858e-01	3.195890e-01	6.450657e-02	4.263242e-02	1.620320e+00	1.277147e-01	2.004611e-01	2.763927e+00	2.824639e-02	7.680279e-02	3.070823e+00	2.565126e-02	2.326023e-01	1.245885e+00	3.866830e-02	1.995555e-02	3.964769e+00	2.215259e-01	3.240976e-02	1.301089e+00	1.972394e-01	3.715962e+00	4.788533e+00	8.850603e-02	5.150933e-01	2.225007e-01	3.292581e-01	2.595917e+00	7.948076e-01	1.723314e-01	2.626466e+00	1.811082e-01	6.558399e-02	2.029740e+00	1.410367e-01	7.593012e-04	3.840816e+00	2.992339e-01	5.521955e-02	2.484897e+00	5.207358e-01	2.207239e-01	3.561389e+00
8010000	-4.739872e+04	1.443117e+02	5.547128e+00	5.546635e-02	3.625865e-01	4.129360e-02	1.571090e-02	4.492364e-01	7.570630e-02	3.378010e-02	2.748768e-01	2.674760e-02	9.026294e-02	5.341721e-01	4.016050e-02	9.137519e-02	2.069263e-01	5.954030e-02	1.004955e-01	3.834330e-01	1.582298e-01	7.534201e-02	1.529787e-01	1.342064e-01	4.008699e-02	4.937242e-01	1.036617e-01	2.837740e-02	2.935185e-01	1.702193e-01	3.796753e-02	3.906527e-01	7.926454e-02	3.542298e-02	3.393709e-01	2.347206e-01	2.236921e-01	1.298803e-01	3.691318e-02	6.856000e-02	3.994927e-01	2.020115e-01	8.837433e-04	2.780012e-01	5.105085e-02	2.009050e-01	8.386076e-02	8.008685e-02	1.076510e-02	5.563384e-01	6.804381e-02	1.315029e-01	3.255210e-01	5.801391e-02	3.064148e-01	3.254326e-02	1.460042e-01	3.469969e-02	4.064676e-01	1.959730e-01	2.668078e-02	3.086306e-01	2.754831e-02	1.369875e-02	9.029633e-02	3.783928e-02	3.801152e-04	6.574168e-01	2.003688e-01	5.531958e-02	2.454148e-01	7.979980e-02	5.114153e-01	5.406097e-02	5.398956e-02	1.270021e-01	3.558044e-01	1.485527e-01	4.910859e-02	2.518687e-01	6.766365e-02	5.767294e-02	1.561254e-02	4.114974e-02	1.118679e-03	8.426006e-01	4.184547e-02	8.584371e-02	2.165861e-01	4.673756e-02	6.020523e-01	4.299092e-02	5.789442e-03	1.114692e-01	3.933717e-01	1.703867e-01	4.322764e-02	2.389335e-01	4.261139e-02	4.502508e-02	1.540643e-01	2.990011e-01	1.808653e-02	2.875323e-01	1.962907e-01	2.661213e-02	9.447651e-02	4.609510e-02	5.135440e-01	2.832567e-01	3.601553e-02	7.829400e-02	3.828208e-01	1.589716e-01	1.853727e-02	3.387377e-01	2.263863e-02	1.081703e-01	1.336130e-01	2.027212e-01	5.460847e-02	3.967365e-01	1.041505e-01	1.219838e-01	1.605944e-01	1.538662e-01	4.231192e-01	6.048662e-02	7.994978e-02	7.684913e-02	3.861757e-01	3.385695e-02	3.645680e-03	3.079174e-01	1.915551e-01	4.572584e-01	4.722583e-02	1.170433e-01	3.784724e-01	4.701028e-01	3.956226e-02	1.136606e-01	3.766743e-01	2.284447e-01	2.398843e-01	2.837759e-01	2.478951e-01	2.066166e-01	2.868271e-01	3.254999e-01	1.810564e-01	2.167950e-01	2.679556e-01	3.174287e-01	1.978207e-01	3.544996e-01	1.671654e-01	2.026758e-01	2.756593e-01	4.607030e-02	5.091970e-01	2.949970e-01	1.497358e-01	3.483414e-01	1.385772e-01	3.521918e-01	1.608896e-01	3.469015e-01	1.794581e-01	1.770869e-01	2.965535e-01	1.561174e-01	2.971081e-01	2.733393e-01	2.734352e-01	2.761367e-01	1.844285e-01	4.068320e-01	1.326028e-01	2.779542e-01	2.652153e-01	2.097482e-01	2.470823e-01	1.596941e-01	3.629798e-01	1.139554e-01	3.633706e-01	1.711422e-01	4.111924e-01	3.201999e-01	9.746547e-02	2.638574e-01	3.102298e-01	1.659278e-01	2.599850e-01	1.259752e-01	4.075491e-01	2.658944e-01	2.005813e-01	2.453717e-01	2.250703e-01	3.659163e-01	1.636417e-01	3.484225e-01	1.878607e-01	2.103363e-01	2.533805e-01	1.310553e-01	3.075621e-01	2.323841e-01	3.289986e-01	3.321071e-01	1.671425e-01	3.437385e-01	1.570119e-01	2.115889e-01	2.964873e-01	1.954739e-01	2.964500e-01	7.989933e-02	6.098636e-01	2.153094e-01	9.492774e-02	4.475110e-01	3.491314e-01	9.147972e-02	2.717973e-01	3.669779e-02	4.471596e-02	1.161882e+00	2.225615e-01	1.237630e-01	2.020838e+00	3.562921e-02	5.175428e-02	5.300721e+00	3.623367e-02	1.126986e+00	1.700839e+00	6.982255e-02	7.231304e-02	2.615045e+00	1.829413e-01	1.658688e-02	1.204708e+00	1.322571e-01	3.976949e+00	4.533951e+00	9.721212e-02	5.309349e-01	1.511314e-01	3.561940e-01	2.713882e+00	6.391251e-01	1.279753e-01	2.157259e+00	1.442166e-01	8.374633e-02	2.126462e+00	1.515800e-01	3.874198e-03	2.978379e+00	3.522699e-01	9.107743e-02	3.223802e+00	3.517259e-01	1.890658e-01	3.525555e+00
8020000	-4.742516e+04	1.397818e+02	5.765536e+00	8.278585e-02	2.294372e-01	2.530988e-02	4.393772e-02	5.699100e-01	4.861934e-02	6.834567e-02	3.360098e-01	2.323957e-02	7.098716e-02	4.650068e-01	3.641104e-02	9.322919e-02	1.598435e-01	4.845176e-02	8.030556e-02	4.691913e-01	1.489787e-01	6.717867e-02	1.627946e-01	1.172536e-01	5.239603e-02	4.816312e-01	1.187459e-01	2.530292e-02	2.682400e-01	1.343027e-01	5.095585e-02	2.885095e-01	2.326889e-01	1.696139e-02	3.473275e-01	3.411770e-01	1.906714e-01	1.010304e-01	2.832380e-03	1.391696e-01	4.798997e-01	1.845886e-01	2.684025e-03	1.776170e-01	1.604112e-02	2.649267e-01	2.003970e-02	2.803082e-02	4.527617e-03	6.619115e-01	2.056369e-02	8.884476e-02	1.714169e-01	2.993352e-02	6.779226e-01	9.467891e-03	2.241433e-02	4.643846e-02	4.410747e-01	2.165855e-01	4.404830e-02	2.329609e-01	1.889212e-02	8.489089e-03	9.651524e-02	8.470360e-02	1.471132e-02	5.448183e-01	2.507624e-01	2.634957e-02	4.311585e-01	1.657492e-02	3.266284e-01	1.829064e-02	1.809979e-01	1.343631e-01	3.907181e-01	1.474799e-01	2.725544e-02	2.564136e-01	4.376985e-02	8.244307e-02	2.037241e-02	3.266790e-02	1.823289e-03	8.101641e-01	5.252919e-02	1.180704e-01	6.157836e-02	1.753092e-01	4.196627e-01	1.758366e-01	4.954267e-02	1.027563e-01	4.230382e-01	1.370356e-01	2.637188e-02	2.442559e-01	6.654212e-02	9.274911e-02	1.960133e-01	2.817137e-01	9.972208e-03	2.996019e-01	1.199498e-01	3.946651e-03	1.910695e-01	4.130285e-02	5.472689e-01	1.342922e-01	8.211994e-02	6.988283e-02	4.811407e-01	1.617438e-01	6.481102e-03	2.590856e-01	2.166591e-02	2.061569e-01	1.208624e-01	1.102366e-01	9.981646e-02	4.093880e-01	5.353955e-02	1.641108e-01	4.044570e-01	5.736615e-02	2.629562e-01	5.106116e-02	6.004865e-02	7.194032e-02	4.752020e-01	2.998965e-02	7.191447e-03	2.992291e-01	1.164475e-01	4.641232e-01	4.177109e-02	1.267646e-01	3.673412e-01	4.420468e-01	4.090584e-02	1.118769e-01	4.051704e-01	2.466750e-01	2.353361e-01	2.782822e-01	2.397067e-01	2.032676e-01	2.879054e-01	3.133546e-01	1.954724e-01	1.968039e-01	2.811594e-01	3.407773e-01	1.812594e-01	3.812139e-01	2.199969e-01	1.861990e-01	2.125902e-01	4.711533e-02	4.973634e-01	2.756137e-01	1.799075e-01	3.354575e-01	1.306318e-01	3.972112e-01	1.366994e-01	4.175436e-01	1.614165e-01	2.029797e-01	2.180601e-01	1.536341e-01	3.361321e-01	2.465956e-01	2.636383e-01	2.983104e-01	1.360706e-01	4.078442e-01	1.577747e-01	2.339553e-01	3.149361e-01	1.777402e-01	2.733684e-01	1.353477e-01	2.819793e-01	2.005239e-01	3.821491e-01	2.655780e-01	3.572306e-01	2.706087e-01	1.065826e-01	2.426100e-01	3.450236e-01	1.624231e-01	2.499433e-01	1.197099e-01	4.126998e-01	2.502527e-01	2.173376e-01	2.718698e-01	2.151206e-01	3.342805e-01	1.787292e-01	3.412973e-01	2.499821e-01	2.130996e-01	1.956210e-01	1.338821e-01	3.371704e-01	2.626776e-01	2.662700e-01	3.154814e-01	1.755023e-01	3.452955e-01	1.637209e-01	2.698042e-01	2.756775e-01	2.140279e-01	2.404904e-01	9.004012e-02	5.510854e-01	2.602470e-01	9.862754e-02	4.684693e-01	3.455411e-01	8.127361e-02	2.902834e-01	8.643660e-02	1.124454e-01	1.409017e+00	1.018535e-01	3.631704e-02	2.965749e+00	2.704296e-03	1.118067e-01	2.403137e+00	1.957870e-01	2.219145e+00	1.547639e+00	1.215167e-01	1.382003e-01	1.930991e+00	1.542377e-01	2.303780e-02	1.076540e+00	1.711417e-01	4.424726e+00	4.467325e+00	9.577497e-02	5.204872e-01	1.939664e-01	2.271035e-01	2.039420e+00	1.647736e+00	1.214818e-01	1.712806e+00	1.738761e-01	4.289286e-02	2.266139e+00	1.331557e-01	1.142860e-03	3.098755e+00	2.849280e-01	6.516408e-02	2.396762e+00	5.134254e-01	2.496696e-01	4.055342e+00
8030000	-4.742369e+04	1.577690e+02	5.139823e+00	5.181473e-02	2.191174e-01	3.019683e-02	7.401624e-02	5.808056e-01	4.404917e-02	6.061813e-02	3.081526e-01	2.231745e-02	6.363056e-02	4.950840e-01	5.019731e-02	1.278189e-01	1.426325e-01	1.015916e-01	7.207758e-02	4.213833e-01	1.344961e-01	8.757615e-02	1.374251e-01	1.080509e-01	4.568775e-02	5.063775e-01	1.148826e-01	3.953041e-02	1.316987e-01	4.779661e-02	2.899948e-02	5.826218e-01	1.693530e-01	7.553123e-02	4.125702e-01	2.248381e-01	1.924265e-01	8.961821e-02	5.015746e-03	9.651486e-02	3.999223e-01	2.145926e-01	3.890240e-03	2.512884e-01	3.379157e-02	1.009974e-01	5.963198e-02	1.699427e-01	1.724955e-02	5.987979e-01	5.338049e-02	2.445377e-01	1.489549e-01	9.239477e-03	4.612815e-01	1.917866e-02	1.168077e-01	4.810987e-02	3.542067e-01	1.902005e-01	2.465999e-02	3.680291e-01	1.479394e-02	3.692966e-02	1.552658e-01	2.616315e-02	9.275848e-02	5.485401e-01	1.403429e-01	1.222599e-01	2.496616e-01	1.113673e-01	2.659633e-01	9.222527e-03	2.415254e-01	1.672799e-01	3.487724e-01	1.827468e-01	2.163877e-02	2.340778e-01	4.548436e-02	4.909702e-02	1.275042e-03	1.267920e-01	1.102722e-02	7.597243e-01	5.208450e-02	1.367034e-01	1.434482e-01	1.895870e-01	3.656451e-01	1.119576e-01	5.265856e-02	1.220285e-01	4.275630e-01	1.421504e-01	2.827832e-02	2.316826e-01	4.829720e-02	5.132908e-02	9.439892e-02	2.744474e-01	3.792349e-02	3.468627e-01	1.950384e-01	2.501791e-02	1.808613e-01	1.557879e-02	5.363753e-01	1.187240e-01	1.234428e-01	6.342027e-02	3.832581e-01	1.504656e-01	2.303211e-02	3.389044e-01	4.091939e-02	4.167172e-02	1.432164e-01	2.707871e-01	4.216123e-02	4.080808e-01	9.408274e-02	1.135836e-01	2.452765e-01	6.502774e-02	3.457856e-01	1.578576e-01	7.246899e-02	6.535550e-02	2.958973e-01	5.592767e-02	2.332059e-03	3.482076e-01	2.322798e-01	4.526317e-01	3.829103e-02	1.115982e-01	3.974791e-01	4.311501e-01	4.616869e-02	1.200434e-01	4.026378e-01	2.226515e-01	2.605522e-01	2.771568e-01	2.396395e-01	2.104068e-01	2.848581e-01	3.209724e-01	1.837627e-01	2.506669e-01	2.708962e-01	3.453255e-01	1.331114e-01	3.360848e-01	1.798778e-01	1.673723e-01	3.166650e-01	4.636483e-02	4.860199e-01	2.925914e-01	1.750239e-01	3.358337e-01	2.408766e-01	2.990232e-01	1.242666e-01	3.503193e-01	1.468718e-01	2.096238e-01	2.931852e-01	2.032687e-01	2.696800e-01	3.312263e-01	1.958250e-01	2.975456e-01	1.136776e-01	4.168782e-01	1.718986e-01	2.750068e-01	2.706260e-01	1.708063e-01	2.835609e-01	1.158940e-01	2.996112e-01	1.729635e-01	4.115313e-01	2.130505e-01	4.016906e-01	2.977061e-01	8.755279e-02	2.686032e-01	2.932583e-01	1.331594e-01	3.049790e-01	1.227337e-01	3.969069e-01	2.911631e-01	1.891963e-01	3.050976e-01	1.899108e-01	3.531153e-01	1.518763e-01	3.514213e-01	2.742687e-01	1.406395e-01	2.336705e-01	1.553193e-01	3.361760e-01	2.421216e-01	2.663831e-01	2.967585e-01	1.964207e-01	3.486039e-01	1.582170e-01	2.335622e-01	3.169691e-01	2.048772e-01	2.445915e-01	1.149871e-01	5.146094e-01	2.741044e-01	9.629913e-02	4.577254e-01	4.012023e-01	9.083211e-02	2.689716e-01	1.492551e-01	9.625423e-02	2.313243e+00	1.174267e-01	1.405713e-01	2.158951e+00	1.956815e-03	2.408169e-01	2.153216e+00	3.718096e-01	6.726366e-01	1.310118e+00	1.027043e-01	4.889557e-02	3.145321e+00	1.738063e-01	1.911255e-02	9.242717e-01	1.718690e-01	3.912783e+00	4.402292e+00	1.138163e-01	5.372731e-01	2.213412e-01	1.723483e-01	2.519668e+00	1.175018e+00	1.084980e-01	2.015543e+00	2.257608e-01	3.767790e-02	2.253787e+00	2.348932e-01	1.212254e-02	3.124814e+00	3.714428e-01	1.474824e-01	2.832980e+00	4.255034e-01	1.371457e-01	3.772693e+00
8040000	-4.739596e+04	1.378665e+02	5.731812e+00	8.110388e-02	2.876765e-01	2.804630e-02	7.271301e-02	4.932914e-01	3.716890e-02	4.351490e-02	3.258138e-01	2.531472e-02	6.765438e-02	4.943397e-01	4.336249e-02	1.135199e-01	2.134574e-01	7.765306e-02	8.354602e-02	3.896695e-01	1.221541e-01	6.707080e-02	1.502542e-01	9.568214e-02	5.445661e-02	5.160023e-01	1.165340e-01	6.802068e-02	2.196185e-01	6.312338e-02	2.671333e-02	5.338782e-01	8.864595e-02	3.149802e-02	4.188845e-01	4.489258e-01	7.597472e-02	2.438591e-02	3.311361e-04	4.749922e-02	3.470819e-01	2.395442e-01	1.032413e-02	2.987580e-01	5.679251e-02	2.100941e-01	6.654355e-02	7.537603e-02	1.502722e-03	6.040213e-01	4.246231e-02	1.227756e-01	1.571611e-01	4.261329e-02	5.926396e-01	4.641678e-02	3.839363e-02	2.277142e-02	4.516916e-01	1.728840e-01	6.344548e-02	2.818848e-01	7.322728e-03	3.501285e-02	1.313802e-01	1.445299e-01	9.922991e-03	5.568833e-01	1.222708e-01	3.210169e-02	3.814468e-01	5.020091e-02	4.840669e-01	2.736146e-02	2.482216e-02	8.132637e-02	3.789653e-01	2.230272e-01	1.264838e-02	2.536568e-01	5.037598e-02	5.266760e-02	2.141204e-02	4.438354e-02	2.693182e-03	6.751618e-01	2.036818e-01	1.334754e-01	2.885527e-01	1.209679e-01	4.008925e-01	3.006927e-02	2.604224e-02	8.693982e-02	4.708749e-01	2.110579e-01	3.256024e-02	1.756279e-01	2.293925e-02	1.141597e-01	8.193208e-02	1.267713e-01	2.555525e-02	4.655001e-01	1.860816e-01	5.624433e-02	3.754514e-02	1.637774e-01	3.676695e-01	2.832062e-01	9.155746e-02	8.817092e-02	3.476628e-01	2.205448e-01	9.793318e-03	3.064000e-01	2.742811e-02	2.299661e-01	9.992236e-02	4.905163e-02	7.408183e-02	5.010652e-01	4.591291e-02	1.192681e-01	1.471230e-01	9.768282e-02	4.375102e-01	1.466409e-01	5.177494e-02	8.116028e-02	3.896183e-01	1.285297e-01	1.241130e-03	2.513173e-01	1.481332e-01	4.346338e-01	4.295479e-02	1.104355e-01	4.119758e-01	4.366257e-01	4.630507e-02	1.171857e-01	3.998835e-01	2.493890e-01	2.244143e-01	2.801886e-01	2.460081e-01	2.192355e-01	2.672922e-01	3.212579e-01	1.922144e-01	2.036227e-01	2.825411e-01	3.593540e-01	1.544822e-01	4.474862e-01	1.838125e-01	1.265089e-01	2.421925e-01	5.479824e-02	4.888268e-01	2.581936e-01	1.981813e-01	4.410060e-01	1.552814e-01	2.811420e-01	1.225706e-01	3.789843e-01	1.903973e-01	1.359900e-01	2.946284e-01	1.845751e-01	2.844197e-01	2.423621e-01	2.886431e-01	2.537806e-01	1.706378e-01	4.291054e-01	1.464761e-01	2.931119e-01	3.325168e-01	1.447046e-01	2.296666e-01	1.099349e-01	3.689042e-01	1.946092e-01	3.265517e-01	2.438487e-01	3.335570e-01	2.836116e-01	1.389827e-01	2.640136e-01	2.397577e-01	1.416995e-01	3.545292e-01	9.745860e-02	4.289902e-01	2.634951e-01	2.100561e-01	2.769460e-01	1.710878e-01	3.391433e-01	2.128229e-01	3.655322e-01	2.551496e-01	1.731583e-01	2.061599e-01	1.295600e-01	2.928788e-01	3.182815e-01	2.592798e-01	3.267946e-01	1.813824e-01	3.185330e-01	1.732900e-01	3.162149e-01	2.766869e-01	1.786483e-01	2.284499e-01	7.115807e-02	5.862187e-01	2.556142e-01	8.700908e-02	4.843498e-01	3.592061e-01	3.591819e-02	2.754163e-01	2.304054e-02	2.252451e-02	2.023667e+00	1.403958e-01	1.684695e-01	2.981587e+00	7.192157e-02	6.298248e-01	3.783512e+00	1.727464e-01	8.270542e-01	1.411395e+00	5.103380e-02	2.904907e-01	3.005177e+00	1.815308e-01	4.890960e-02	1.644326e+00	1.610736e-01	3.957146e+00	5.047552e+00	8.932373e-02	5.004581e-01	1.816347e-01	3.629913e-01	2.067977e+00	1.216001e+00	1.072167e-01	1.973801e+00	2.087641e-01	5.419245e-02	2.454014e+00	1.538485e-01	8.210106e-03	3.671600e+00	2.438449e-01	4.318898e-02	2.229065e+00	5.952747e-01	2.493922e-01	3.441938e+00
8050000	-4.737757e+04	1.424429e+02	5.569092e+00	9.224710e-02	2.335695e-01	2.808363e-02	5.113578e-02	5.554911e-01	3.947286e-02	5.155853e-02	2.989894e-01	2.225014e-02	4.736630e-02	5.342100e-01	4.562564e-02	1.229026e-01	1.383566e-01	3.273700e-02	1.092341e-01	4.667122e-01	1.300575e-01	7.429898e-02	1.454593e-01	1.484771e-01	4.321472e-02	4.863024e-01	1.022474e-01	8.205143e-02	1.665832e-01	9.772972e-02	7.789683e-03	5.757216e-01	7.012432e-02	6.125517e-02	5.252160e-01	2.333172e-01	1.281542e-01	2.210274e-02	2.995473e-02	7.279652e-02	4.762678e-01	9.533006e-02	1.765841e-03	2.930041e-01	6.083572e-02	3.163240e-01	7.407369e-02	1.231121e-02	1.378970e-02	5.368258e-01	4.667556e-02	2.863252e-02	2.588019e-01	1.363619e-01	4.731158e-01	6.616430e-02	3.692362e-02	5.432678e-02	4.720296e-01	1.649472e-01	3.809887e-02	2.495423e-01	2.105514e-02	5.608137e-02	1.092710e-01	1.113444e-01	6.761000e-03	5.547638e-01	1.617784e-01	9.438889e-02	2.880296e-01	5.573756e-02	5.346981e-01	2.175552e-02	5.390320e-03	1.508132e-01	4.161454e-01	1.760552e-01	2.013052e-02	2.048256e-01	3.203008e-02	1.396989e-02	2.381196e-03	1.347634e-02	3.596796e-03	9.248284e-01	4.174740e-02	4.244044e-03	7.098806e-02	5.472954e-02	4.907826e-01	1.589792e-01	2.202765e-01	1.125149e-01	4.537179e-01	1.470003e-01	3.378311e-02	2.196906e-01	3.329314e-02	6.982295e-02	1.338679e-01	2.142681e-01	7.046646e-03	3.811922e-01	1.938021e-01	8.076702e-02	3.557796e-02	1.561060e-01	4.497412e-01	2.377404e-01	4.006733e-02	1.034896e-01	3.831805e-01	1.753758e-01	4.554375e-03	3.099623e-01	2.343740e-02	6.383438e-02	1.040700e-01	2.471185e-01	3.113593e-02	3.928356e-01	1.610055e-01	1.643132e-01	1.471912e-01	6.160098e-02	5.022442e-01	9.531416e-02	2.933632e-02	8.372107e-02	2.916705e-01	1.183421e-01	1.000000e-06	3.899077e-01	1.163576e-01	4.490820e-01	4.555090e-02	1.214429e-01	3.839242e-01	4.540635e-01	4.102040e-02	1.122524e-01	3.926637e-01	2.462551e-01	2.221893e-01	2.771342e-01	2.544215e-01	2.086686e-01	2.792624e-01	3.260544e-01	1.860146e-01	2.440432e-01	2.325308e-01	3.585189e-01	1.649071e-01	3.528853e-01	2.140878e-01	1.850706e-01	2.479563e-01	5.941711e-02	5.243420e-01	2.424615e-01	1.737794e-01	2.498027e-01	1.451239e-01	3.899285e-01	2.151450e-01	3.462713e-01	2.171603e-01	1.793146e-01	2.572538e-01	1.781285e-01	2.461170e-01	2.920957e-01	2.836587e-01	2.463928e-01	1.644179e-01	4.216047e-01	1.675846e-01	2.581733e-01	2.921933e-01	1.892296e-01	2.604038e-01	9.865362e-02	3.253908e-01	1.681977e-01	4.077579e-01	3.522576e-01	3.800467e-01	2.119922e-01	5.570358e-02	2.925186e-01	3.651989e-01	1.622701e-01	1.800124e-01	1.048694e-01	4.236079e-01	2.773033e-01	1.942194e-01	2.505054e-01	2.130361e-01	3.776577e-01	1.588008e-01	3.471761e-01	1.863250e-01	2.330659e-01	2.334329e-01	1.344797e-01	3.266844e-01	2.661056e-01	2.727303e-01	3.172581e-01	2.454231e-01	3.183596e-01	1.189592e-01	2.655911e-01	3.105642e-01	1.666526e-01	2.571922e-01	7.188199e-02	5.338047e-01	3.145614e-01	7.975192e-02	4.509618e-01	3.658857e-01	8.341514e-02	2.576339e-01	1.846935e-01	5.117145e-02	1.887591e+00	2.424730e-01	9.895442e-02	4.355197e+00	6.517568e-02	9.432502e-02	3.292087e+00	2.316214e-01	1.004899e+00	1.330728e+00	5.847854e-02	3.892993e-01	2.512185e+00	1.165345e-01	3.193819e-02	1.344624e+00	1.476126e-01	4.641516e+00	4.373063e+00	1.059066e-01	5.260267e-01	2.050893e-01	2.984947e-01	2.766781e+00	3.668719e-01	2.164894e-01	2.001283e+00	2.394518e-01	7.149793e-02	2.296908e+00	2.650689e-01	4.783417e-03	3.343705e+00	2.752095e-01	6.318713e-02	2.782970e+00	4.147259e-01	2.285029e-01	2.886620e+00
8060000	-4.739374e+04	1.396045e+02	5.696423e+00	5.272846e-02	2.489132e-01	3.595361e-02	8.176176e-02	5.507927e-01	2.985029e-02	4.134587e-02	2.733467e-01	2.124903e-02	5.082697e-02	5.626153e-01	5.061614e-02	1.167112e-01	1.500805e-01	7.751460e-02	5.493029e-02	4.737092e-01	1.270542e-01	7.740870e-02	1.337156e-01	1.325975e-01	5.100351e-02	4.980462e-01	1.072286e-01	6.198255e-02	1.491775e-01	1.241130e-01	4.303370e-02	5.255402e-01	9.615304e-02	4.193711e-02	4.459702e-01	3.307792e-01	1.017181e-01	6.292966e-02	1.666577e-02	1.105734e-01	4.915872e-01	1.426949e-01	6.427979e-03	2.221103e-01	2.660617e-02	2.353611e-01	6.894565e-02	1.794061e-01	5.875617e-03	4.902406e-01	2.017098e-02	2.588026e-02	3.869016e-01	2.761174e-02	4.080377e-01	4.398960e-02	1.075791e-01	5.782163e-02	3.817975e-01	2.125449e-01	3.491568e-02	2.878057e-01	2.511456e-02	1.480576e-02	8.487200e-02	1.698544e-01	1.892256e-02	5.965514e-01	1.149939e-01	1.501885e-02	3.874648e-01	8.215080e-02	4.578281e-01	1.737343e-02	4.016403e-02	1.556784e-01	4.763132e-01	1.532956e-01	2.533792e-02	1.542886e-01	3.508636e-02	1.522070e-02	6.136016e-03	3.811219e-02	2.506693e-04	9.058504e-01	3.443008e-02	3.167772e-01	3.566610e-01	1.039117e-02	2.246285e-01	5.482268e-03	8.605986e-02	9.997976e-02	3.950479e-01	1.707789e-01	3.479926e-02	2.669538e-01	3.244038e-02	1.044932e-01	2.088692e-01	2.100093e-01	1.956830e-02	3.169618e-01	1.400982e-01	4.475446e-02	1.568140e-01	3.895450e-02	4.780488e-01	2.116557e-01	6.977258e-02	4.866239e-02	4.707482e-01	1.829464e-01	1.031006e-02	2.716623e-01	1.567068e-02	1.066207e-01	1.891003e-01	2.551974e-01	4.176433e-02	3.170917e-01	9.022563e-02	1.624072e-01	2.247284e-01	2.080607e-01	2.203557e-01	6.929696e-02	1.151511e-01	3.633186e-02	2.732857e-01	2.158184e-01	4.438256e-04	3.192309e-01	1.548894e-01	4.378523e-01	3.844587e-02	1.250106e-01	3.986912e-01	4.450249e-01	4.704103e-02	1.144825e-01	3.934516e-01	2.444940e-01	2.406048e-01	2.737859e-01	2.411153e-01	2.098981e-01	2.798000e-01	3.374005e-01	1.729014e-01	2.372394e-01	2.598926e-01	3.216558e-01	1.812123e-01	3.442014e-01	2.440817e-01	1.577279e-01	2.539890e-01	5.276622e-02	5.029043e-01	2.682429e-01	1.760866e-01	2.551829e-01	1.834610e-01	4.117169e-01	1.496392e-01	3.168613e-01	2.319461e-01	1.807597e-01	2.704329e-01	1.655417e-01	2.823257e-01	2.478995e-01	3.042332e-01	2.702465e-01	1.256804e-01	4.588894e-01	1.451837e-01	2.509959e-01	2.544628e-01	1.665189e-01	3.280224e-01	9.075884e-02	3.325159e-01	1.610134e-01	4.157118e-01	2.389601e-01	3.853461e-01	3.066195e-01	6.907429e-02	3.269817e-01	2.848044e-01	2.021122e-01	1.861017e-01	1.192613e-01	4.059182e-01	2.697423e-01	2.050783e-01	2.405969e-01	2.245191e-01	3.623616e-01	1.725225e-01	3.830434e-01	2.482793e-01	1.616145e-01	2.070629e-01	1.188545e-01	3.250311e-01	2.228020e-01	3.333124e-01	2.995282e-01	1.765138e-01	3.497569e-01	1.742011e-01	2.221953e-01	2.660386e-01	2.155862e-01	2.961799e-01	9.158172e-02	5.603903e-01	2.623262e-01	8.570172e-02	4.518891e-01	3.821153e-01	1.244198e-01	2.762222e-01	1.233399e-01	5.363285e-02	1.413831e+00	1.805983e-01	1.107091e-01	2.924283e+00	1.058093e-01	1.179324e+00	2.856049e+00	2.298007e-01	1.068455e+00	1.505401e+00	1.710115e-02	3.122587e-01	2.164868e+00	2.195876e-01	2.228124e-03	2.137421e+00	1.752264e-01	4.575957e+00	4.440093e+00	1.062980e-01	5.205210e-01	1.125766e-01	3.430653e-01	2.543659e+00	5.333701e-01	1.507637e-01	1.820182e+00	2.363838e-01	7.013548e-02	2.231053e+00	2.766789e-01	1.418613e-03	3.070100e+00	3.098653e-01	7.204677e-02	2.691372e+00	6.565601e-01	2.820300e-01	3.198127e+00
8070000	-4.738131e+04	1.436344e+02	5.606254e+00	1.093333e-01	2.205010e-01	2.236835e-02	1.074095e-01	5.139458e-01	2.644202e-02	7.996500e-02	2.700582e-01	2.125257e-02	5.355953e-02	5.417316e-01	3.343304e-02	1.370037e-01	1.528502e-01	7.086914e-02	4.578341e-02	4.820376e-01	1.114559e-01	7.766012e-02	1.378185e-01	1.000293e-01	5.656413e-02	5.259758e-01	1.019521e-01	5.166360e-02	1.873147e-01	6.548249e-02	4.447730e-02	4.781326e-01	1.729294e-01	9.269245e-03	5.108864e-01	3.012838e-01	1.110341e-01	5.640730e-02	1.111923e-02	7.163788e-02	4.876593e-01	1.262161e-01	3.517074e-03	2.464184e-01	6.455122e-02	2.162568e-01	4.121419e-02	6.664554e-02	1.002824e-03	6.589352e-01	1.594539e-02	5.815989e-02	3.628734e-01	1.091486e-02	3.630296e-01	7.999013e-02	1.250321e-01	4.283951e-02	4.292888e-01	1.687284e-01	3.746565e-02	3.068124e-01	1.486527e-02	1.058225e-02	1.148467e-01	5.758655e-02	2.841964e-02	5.017222e-01	2.868427e-01	5.129654e-02	4.186001e-01	3.126017e-02	3.355590e-01	5.313957e-02	1.101446e-01	1.401514e-01	4.145828e-01	1.895337e-01	2.430283e-02	1.935038e-01	3.792554e-02	6.907630e-02	8.947161e-03	4.050258e-02	3.776875e-04	8.360313e-01	4.506498e-02	4.972922e-01	5.130929e-02	1.624802e-01	1.640535e-01	7.131944e-02	5.354539e-02	7.392124e-02	4.135172e-01	2.455810e-01	2.781673e-02	2.021782e-01	3.698569e-02	7.445561e-02	1.282340e-01	2.499656e-01	2.466946e-02	3.136792e-01	2.089962e-01	5.879215e-02	1.304393e-01	5.677518e-02	4.081212e-01	2.130429e-01	1.328293e-01	5.370872e-02	4.329186e-01	1.713675e-01	1.436082e-02	2.915981e-01	3.604627e-02	1.167188e-01	8.711447e-02	1.943705e-01	2.876522e-02	4.653080e-01	1.077229e-01	6.646517e-02	3.755078e-01	4.333748e-02	3.656214e-01	1.080322e-01	4.103598e-02	3.221540e-02	2.076958e-01	1.400446e-01	5.524518e-04	4.336250e-01	1.858667e-01	4.151656e-01	4.176864e-02	1.250814e-01	4.179843e-01	4.499863e-01	3.759929e-02	1.125772e-01	3.998372e-01	2.406441e-01	2.374897e-01	2.804409e-01	2.414253e-01	2.170942e-01	2.613081e-01	3.309575e-01	1.906402e-01	2.634276e-01	2.832537e-01	2.542077e-01	1.991109e-01	3.655063e-01	1.563667e-01	1.777356e-01	3.003914e-01	5.512979e-02	5.111320e-01	2.418145e-01	1.919237e-01	2.875270e-01	1.475258e-01	3.960800e-01	1.688672e-01	4.106180e-01	2.036569e-01	1.705088e-01	2.152163e-01	1.879619e-01	3.229855e-01	2.288626e-01	2.601901e-01	3.149558e-01	1.585746e-01	3.850205e-01	1.414492e-01	2.637223e-01	2.530578e-01	2.009127e-01	2.823071e-01	1.116706e-01	3.275051e-01	1.477526e-01	4.130717e-01	1.756762e-01	3.277994e-01	4.180408e-01	7.848364e-02	2.298649e-01	2.876457e-01	2.247292e-01	2.577602e-01	1.059779e-01	4.088445e-01	2.716557e-01	2.135219e-01	2.531993e-01	2.019643e-01	3.685482e-01	1.762882e-01	4.012737e-01	2.602048e-01	1.416222e-01	1.968993e-01	1.214865e-01	3.052591e-01	2.846454e-01	2.886091e-01	3.169474e-01	1.948984e-01	3.801587e-01	1.079955e-01	2.961539e-01	2.605114e-01	1.770374e-01	2.662974e-01	1.264458e-01	4.904316e-01	2.907277e-01	9.239493e-02	4.595315e-01	3.792153e-01	1.231367e-01	2.817369e-01	1.123395e-02	5.269839e-02	1.698032e+00	1.626940e-01	1.100952e-01	2.797692e+00	2.375505e-01	1.966704e-01	2.151351e+00	7.274760e-02	5.245796e-01	1.302954e+00	1.329262e-01	3.324195e-01	3.420175e+00	1.627844e-01	2.005449e-02	1.613436e+00	1.565730e-01	4.554170e+00	4.397155e+00	1.170449e-01	5.035135e-01	1.677202e-01	2.824104e-01	2.209593e+00	9.413241e-01	1.544228e-01	2.362511e+00	2.132068e-01	6.981758e-02	2.466703e+00	1.018788e-01	1.792443e-03	3.243371e+00	3.389702e-01	8.184324e-02	2.341841e+00	5.230924e-01	1.750361e-01	3.524942e+00
8080000	-4.739671e+04	1.462509e+02	5.490407e+00	7.705045e-02	3.502603e-01	2.487711e-02	5.904178e-02	4.263641e-01	6.240619e-02	6.267246e-02	3.550023e-01	2.643634e-02	8.845313e-02	4.387832e-01	2.865254e-02	9.392670e-02	1.878899e-01	7.166215e-02	9.471211e-02	4.231552e-01	1.286540e-01	8.415291e-02	1.632942e-01	1.180791e-01	4.309917e-02	4.743725e-01	1.170021e-01	1.265455e-01	2.849153e-01	9.230598e-02	6.270902e-02	4.061606e-01	2.736360e-02	9.622368e-02	5.567584e-01	2.683042e-01	4.785603e-02	1.683368e-02	1.402401e-02	1.016488e-01	4.767014e-01	1.349058e-01	1.963001e-03	2.343471e-01	5.043387e-02	2.202297e-01	1.485569e-01	1.240870e-01	8.708229e-03	4.296152e-01	6.880289e-02	5.852137e-02	3.027930e-01	8.192633e-03	4.887161e-01	6.314124e-02	7.863561e-02	5.982598e-02	4.824966e-01	1.776958e-01	3.912501e-02	2.343602e-01	6.496371e-03	6.247077e-02	3.129678e-01	2.702184e-02	3.942517e-02	3.322900e-01	2.258244e-01	1.173810e-01	1.118666e-01	6.289142e-02	6.158594e-01	4.480174e-02	4.719983e-02	1.542294e-01	3.404297e-01	1.746602e-01	2.534215e-02	2.547461e-01	5.059248e-02	1.888338e-01	5.971129e-02	4.001244e-02	1.003438e-02	6.687614e-01	3.264669e-02	2.499006e-01	8.077082e-02	6.866679e-02	8.982468e-02	2.661239e-01	2.447133e-01	1.098076e-01	3.792134e-01	2.073942e-01	3.695346e-02	2.349427e-01	3.168871e-02	9.283078e-02	1.415921e-01	1.231162e-01	1.906322e-02	3.880424e-01	2.353553e-01	3.340680e-02	3.922418e-02	4.212623e-02	7.229718e-01	5.561739e-02	1.066536e-01	7.701293e-02	3.805950e-01	1.696931e-01	1.308191e-02	3.401022e-01	1.951483e-02	2.136712e-01	1.103310e-01	1.915400e-01	3.951083e-02	4.003828e-01	4.456407e-02	1.432179e-01	2.494428e-01	1.063282e-01	1.933840e-01	1.312908e-01	1.763363e-01	5.052412e-02	3.099627e-01	9.983161e-02	2.128299e-04	4.071256e-01	1.323431e-01	4.173779e-01	4.507375e-02	1.119769e-01	4.255715e-01	3.971930e-01	4.851213e-02	1.194434e-01	4.348514e-01	2.398023e-01	2.456255e-01	2.784208e-01	2.361514e-01	1.976814e-01	2.902216e-01	3.101285e-01	2.019685e-01	2.231876e-01	2.512090e-01	3.431831e-01	1.824203e-01	3.327295e-01	2.276810e-01	1.782955e-01	2.612941e-01	4.381264e-02	5.249514e-01	2.526697e-01	1.785662e-01	3.185985e-01	1.816017e-01	3.778559e-01	1.219439e-01	3.376895e-01	1.693972e-01	2.313285e-01	2.615848e-01	1.658225e-01	2.725339e-01	2.777344e-01	2.839091e-01	2.136710e-01	1.747905e-01	4.240816e-01	1.874569e-01	2.280884e-01	2.872669e-01	2.355326e-01	2.491121e-01	1.175760e-01	2.871456e-01	1.817498e-01	4.135285e-01	2.166605e-01	2.624009e-01	3.113617e-01	2.095769e-01	3.053570e-01	3.072285e-01	2.058886e-01	1.815259e-01	1.073449e-01	3.963104e-01	2.814344e-01	2.149103e-01	2.340927e-01	2.151071e-01	3.654317e-01	1.853685e-01	3.592310e-01	2.496752e-01	1.442488e-01	2.468450e-01	1.356820e-01	3.125658e-01	2.924580e-01	2.592943e-01	3.131002e-01	2.050789e-01	3.256395e-01	1.561814e-01	3.057970e-01	2.711867e-01	2.248285e-01	1.981877e-01	9.669554e-02	5.274060e-01	2.912184e-01	8.468003e-02	4.900804e-01	3.957624e-01	8.168770e-02	2.839031e-01	2.066727e-01	9.701809e-02	1.365855e+00	1.514900e-01	1.918008e-01	2.580832e+00	1.214117e-01	1.466331e-01	3.330146e+00	2.500697e-01	1.798059e+00	1.837455e+00	5.102580e-02	3.090283e-02	1.853167e+00	2.050013e-01	6.206357e-02	1.281584e+00	1.800535e-01	3.865162e+00	4.431706e+00	1.012868e-01	5.130086e-01	1.389887e-01	2.607086e-01	2.754564e+00	6.269984e-01	2.647725e-01	2.136658e+00	2.834084e-01	7.792572e-02	2.259674e+00	1.056944e-01	4.840887e-03	3.424589e+00	2.689046e-01	9.476282e-02	2.880239e+00	5.984267e-01	2.773601e-01	3.655577e+00
8090000	-4.738745e+04	1.497226e+02	5.419952e+00	6.254609e-02	2.491768e-01	3.743915e-02	4.872938e-02	5.599760e-01	4.213258e-02	6.134987e-02	3.110001e-01	2.883708e-02	9.848734e-02	4.628807e-01	3.744490e-02	1.260103e-01	1.554443e-01	7.033682e-02	4.441285e-02	4.818116e-01	1.219842e-01	6.554742e-02	1.418743e-01	1.521375e-01	4.365263e-02	4.901592e-01	1.066290e-01	5.219416e-02	1.109568e-01	9.559836e-02	5.619518e-02	5.954749e-01	8.958067e-02	5.836150e-02	2.883151e-01	4.479281e-01	9.543435e-02	4.559100e-02	6.436998e-02	9.631981e-02	5.344044e-01	1.494883e-01	2.886000e-03	1.924620e-01	2.443957e-02	3.013750e-01	1.075738e-01	7.939435e-02	3.354438e-02	4.337636e-01	4.434885e-02	1.049666e-01	5.650296e-01	2.984995e-02	2.150714e-01	3.986139e-02	4.522104e-02	4.302960e-02	4.903787e-01	1.897789e-01	3.525726e-02	2.395390e-01	2.016536e-03	3.554277e-03	2.205839e-01	4.143800e-02	8.973630e-03	4.495084e-01	2.759418e-01	3.221134e-02	3.837497e-01	5.454048e-02	3.757217e-01	4.897850e-02	1.047982e-01	1.471626e-01	3.386398e-01	1.314061e-01	2.683611e-02	3.053523e-01	5.060304e-02	8.587743e-02	3.762903e-02	3.681285e-02	1.969836e-02	7.596075e-01	6.037482e-02	6.906443e-03	8.528181e-03	2.621246e-01	2.903518e-01	2.806113e-01	1.514776e-01	7.915492e-02	4.339341e-01	2.177724e-01	3.320573e-02	1.804797e-01	5.545318e-02	6.482935e-02	1.706086e-01	1.778820e-01	2.395275e-02	3.519906e-01	2.107367e-01	2.699358e-02	5.615307e-02	2.767963e-02	5.210006e-01	3.440328e-01	2.414026e-02	5.085267e-02	4.203483e-01	1.950814e-01	1.318269e-02	3.026527e-01	1.788227e-02	9.751992e-02	1.442045e-01	1.350812e-01	1.616395e-02	4.301375e-01	1.768929e-01	5.711676e-02	2.631944e-01	6.663211e-02	3.519006e-01	1.470905e-01	1.140657e-01	3.990582e-02	2.804970e-01	1.666733e-01	6.630063e-04	3.400592e-01	1.722016e-01	4.568938e-01	3.867553e-02	1.199034e-01	3.845272e-01	4.647488e-01	4.703313e-02	1.188974e-01	3.693206e-01	2.338676e-01	2.427627e-01	2.930240e-01	2.303457e-01	2.049748e-01	2.766726e-01	3.388267e-01	1.795259e-01	2.619285e-01	2.417005e-01	3.458040e-01	1.505669e-01	3.627579e-01	2.170981e-01	1.734996e-01	2.466444e-01	3.617253e-02	5.576234e-01	2.468720e-01	1.593321e-01	3.025201e-01	1.697481e-01	3.091025e-01	2.186293e-01	3.451872e-01	2.042925e-01	1.791791e-01	2.713413e-01	1.759267e-01	3.055902e-01	2.353039e-01	2.831792e-01	3.667556e-01	1.519346e-01	3.347678e-01	1.465420e-01	2.622571e-01	3.255263e-01	1.633956e-01	2.488210e-01	1.416266e-01	2.991966e-01	1.904850e-01	3.686919e-01	3.487960e-01	2.542437e-01	2.673083e-01	1.296520e-01	2.640873e-01	3.337457e-01	1.669797e-01	2.351873e-01	9.020727e-02	4.454543e-01	2.565654e-01	2.077730e-01	2.536721e-01	2.310348e-01	3.291157e-01	1.861773e-01	3.596646e-01	1.988442e-01	2.190709e-01	2.224202e-01	1.257333e-01	3.488044e-01	2.706968e-01	2.547655e-01	3.330458e-01	1.941723e-01	3.388360e-01	1.339459e-01	2.907733e-01	3.360705e-01	1.611643e-01	2.119919e-01	8.265647e-02	5.939394e-01	2.323733e-01	9.103090e-02	4.798327e-01	3.823513e-01	3.119114e-02	2.739933e-01	3.027844e-02	5.343270e-03	1.689103e+00	1.295483e-01	9.492554e-02	2.365507e+00	3.503528e-02	2.021191e-01	3.059882e+00	1.602132e-01	2.391896e-01	1.406636e+00	5.652205e-02	1.310559e-01	2.405700e+00	1.351506e-01	4.536133e-02	1.952239e+00	1.545400e-01	3.599691e+00	4.643849e+00	9.860110e-02	5.352864e-01	1.980472e-01	2.801553e-01	2.539291e+00	4.095424e-01	1.870195e-01	2.393965e+00	2.891766e-01	6.505632e-02	2.259396e+00	1.894963e-01	1.006281e-02	3.146682e+00	4.147604e-01	7.223031e-02	2.657584e+00	5.378309e-01	3.010661e-01	3.841598e+00
8100000	-4.739871e+04	1.412333e+02	5.685690e+00	6.041676e-02	4.128306e-01	3.868849e-02	5.485036e-02	3.786245e-01	5.458936e-02	8.337791e-02	2.690315e-01	2.438340e-02	3.779294e-02	5.513455e-01	3.406874e-02	1.003374e-01	1.922238e-01	7.052930e-02	7.208850e-02	4.090204e-01	1.558006e-01	7.877922e-02	1.629689e-01	1.121716e-01	3.483290e-02	4.985317e-01	1.127157e-01	1.122485e-01	2.693475e-01	1.214928e-01	3.719748e-02	2.978286e-01	1.618850e-01	3.305139e-02	4.496486e-01	3.208201e-01	1.490342e-01	1.495263e-02	3.249310e-02	8.379268e-02	4.931788e-01	2.687973e-01	2.178181e-03	1.404915e-01	1.156159e-02	1.466717e-01	8.724316e-02	8.395820e-02	1.411267e-02	5.943262e-01	7.368809e-02	1.482074e-02	2.642914e-01	8.362417e-03	6.721096e-01	2.674002e-02	1.367581e-02	3.222421e-02	4.510520e-01	1.538258e-01	4.440265e-02	2.993730e-01	1.912241e-02	5.097763e-02	1.270213e-01	9.068900e-02	4.103778e-02	5.076735e-01	1.826008e-01	6.252126e-02	5.790267e-01	7.627414e-02	2.543356e-01	1.127108e-02	1.657122e-02	1.743637e-01	3.533237e-01	1.811053e-01	1.758880e-02	2.250798e-01	4.853863e-02	4.470687e-02	1.237694e-03	3.302059e-02	1.213446e-03	8.921397e-01	2.768174e-02	8.724361e-02	1.749256e-01	5.866101e-02	3.689575e-01	1.401376e-01	1.700747e-01	9.472176e-02	4.836929e-01	1.691460e-01	3.940459e-02	1.780153e-01	3.501951e-02	9.234249e-02	2.285169e-01	2.834247e-01	7.498019e-03	2.771573e-01	1.110606e-01	2.595266e-02	1.709346e-01	4.283463e-02	5.536259e-01	1.473778e-01	5.927443e-02	8.594428e-02	3.283451e-01	1.623898e-01	3.635218e-03	3.939161e-01	2.576957e-02	1.125145e-01	9.716619e-02	1.983353e-01	3.451489e-02	5.100619e-01	4.740719e-02	1.098215e-01	2.012963e-01	7.593123e-02	3.666535e-01	1.428403e-01	1.034572e-01	4.215172e-02	2.690073e-01	2.916018e-01	8.753672e-04	2.579200e-01	1.384438e-01	3.906257e-01	5.613963e-02	1.081140e-01	4.451207e-01	4.370024e-01	4.301500e-02	1.213588e-01	3.986238e-01	2.534683e-01	2.402792e-01	2.699714e-01	2.362812e-01	2.188006e-01	2.804298e-01	3.236949e-01	1.770747e-01	2.203813e-01	2.823751e-01	2.878512e-01	2.093925e-01	4.095039e-01	1.526155e-01	1.731813e-01	2.646993e-01	4.022346e-02	4.728928e-01	3.024540e-01	1.844298e-01	2.903497e-01	2.147238e-01	3.258798e-01	1.690467e-01	3.635154e-01	2.107250e-01	1.538253e-01	2.719343e-01	2.073189e-01	3.218098e-01	2.419012e-01	2.289701e-01	2.397261e-01	1.815619e-01	4.138503e-01	1.648617e-01	2.417654e-01	3.173493e-01	1.769322e-01	2.639531e-01	1.113109e-01	3.199811e-01	1.669144e-01	4.017936e-01	2.345340e-01	3.331341e-01	3.088426e-01	1.234892e-01	3.747922e-01	3.022132e-01	1.197560e-01	2.032385e-01	1.016429e-01	4.151153e-01	2.819563e-01	2.012855e-01	2.132286e-01	1.966747e-01	3.667167e-01	2.233799e-01	3.046988e-01	2.360287e-01	1.899118e-01	2.693607e-01	1.562436e-01	3.022373e-01	2.774858e-01	2.640334e-01	3.693286e-01	1.652296e-01	3.252653e-01	1.401765e-01	3.180648e-01	2.341035e-01	2.037568e-01	2.440750e-01	6.407614e-02	6.422096e-01	2.170433e-01	7.667096e-02	4.653173e-01	3.632314e-01	4.982429e-02	2.660001e-01	1.655583e-02	5.018521e-02	1.293833e+00	1.358062e-01	8.817372e-02	2.189865e+00	8.337655e-02	1.114032e-01	2.988190e+00	2.913286e-01	3.142060e+00	1.157445e+00	9.684571e-02	1.363773e-01	2.334398e+00	1.533142e-01	1.189056e-01	9.658918e-01	1.571120e-01	3.551328e+00	5.140331e+00	8.651985e-02	4.711625e-01	1.670978e-01	3.869607e-01	2.570698e+00	7.753362e-01	2.260610e-01	2.180038e+00	2.049732e-01	5.516261e-02	2.360292e+00	1.662738e-01	5.097627e-04	2.837757e+00	4.204049e-01	5.349790e-02	2.747596e+00	4.934958e-01	2.306308e-01	3.688646e+00
8110000	-4.738145e+04	1.475775e+02	5.430368e+00	7.409413e-02	3.285343e-01	4.384228e-02	6.090160e-02	4.386603e-01	5.396749e-02	6.504379e-02	3.467277e-01	2.591925e-02	5.541092e-02	4.647339e-01	4.216438e-02	1.119265e-01	2.083209e-01	7.598022e-02	7.812086e-02	4.208863e-01	1.047653e-01	8.505516e-02	1.717432e-01	1.104763e-01	5.411868e-02	4.686771e-01	1.099296e-01	2.776965e-02	1.029637e-01	1.610218e-01	3.812484e-02	5.980625e-01	7.205752e-02	5.124484e-02	4.255715e-01	3.565858e-01	1.498883e-01	1.406718e-02	2.642399e-03	6.292846e-02	5.037473e-01	3.084875e-01	1.215414e-03	1.148674e-01	8.753975e-03	2.000212e-01	6.928575e-02	9.988419e-03	1.484475e-02	6.886161e-01	1.724379e-02	1.289751e-01	1.522271e-01	9.730240e-02	4.398503e-01	8.901374e-02	9.263134e-02	5.717301e-02	5.139133e-01	1.327330e-01	4.364433e-02	2.429227e-01	9.613551e-03	1.341963e-02	1.444781e-01	4.171440e-02	3.136925e-03	4.425035e-01	3.547474e-01	6.209303e-02	1.660726e-01	1.325681e-01	4.300886e-01	1.099580e-01	9.921966e-02	1.220898e-01	3.321075e-01	1.968856e-01	2.083014e-02	2.798905e-01	4.819654e-02	2.207677e-02	7.811115e-03	5.578156e-02	1.537241e-03	9.049170e-01	7.876271e-03	7.549034e-02	1.003563e-01	1.411073e-01	3.208342e-01	2.174200e-01	1.447919e-01	1.559802e-01	4.166132e-01	1.072348e-01	2.670264e-02	2.309878e-01	6.248139e-02	1.054770e-01	1.010003e-01	3.106592e-01	2.702473e-02	2.972859e-01	1.585530e-01	4.332621e-02	1.524898e-01	6.503160e-03	3.362839e-01	2.550513e-01	2.063456e-01	1.193213e-01	3.902460e-01	1.491548e-01	1.429201e-02	3.184659e-01	8.519959e-03	9.377971e-02	1.157402e-01	1.810740e-01	8.647230e-03	5.202943e-01	8.046466e-02	1.256550e-01	1.806999e-01	4.404576e-02	5.054697e-01	6.691180e-02	7.721781e-02	2.367045e-02	3.421346e-01	3.180626e-01	3.241169e-04	2.131538e-01	1.026544e-01	4.416424e-01	5.011833e-02	1.170338e-01	3.912054e-01	4.058327e-01	5.123460e-02	1.201559e-01	4.227768e-01	2.393006e-01	2.307134e-01	2.799215e-01	2.500645e-01	2.034863e-01	2.846565e-01	3.248556e-01	1.870016e-01	2.259683e-01	2.531480e-01	3.390031e-01	1.818806e-01	3.244938e-01	2.359252e-01	1.696606e-01	2.699203e-01	3.657690e-02	5.095671e-01	2.634824e-01	1.903735e-01	3.374744e-01	1.545394e-01	3.513467e-01	1.566395e-01	4.009542e-01	1.439266e-01	2.098430e-01	2.452761e-01	1.589803e-01	2.774830e-01	2.043793e-01	3.591574e-01	2.887375e-01	1.807139e-01	3.869560e-01	1.435926e-01	2.913762e-01	2.700768e-01	1.557324e-01	2.828146e-01	1.275762e-01	3.230238e-01	1.666490e-01	3.827510e-01	3.018533e-01	3.153924e-01	3.207877e-01	6.196663e-02	2.228482e-01	3.297744e-01	2.172136e-01	2.301638e-01	9.931972e-02	4.262344e-01	2.866552e-01	1.877907e-01	3.080887e-01	1.822764e-01	3.228797e-01	1.867552e-01	2.945572e-01	2.775168e-01	2.315771e-01	1.963489e-01	1.160530e-01	3.094313e-01	3.044136e-01	2.701021e-01	2.663382e-01	2.206561e-01	3.952577e-01	1.177481e-01	2.674687e-01	2.936073e-01	1.734132e-01	2.655108e-01	7.237385e-02	6.077934e-01	2.254797e-01	9.435301e-02	4.861322e-01	4.055228e-01	1.232247e-01	2.729598e-01	1.010897e-01	1.127990e-02	1.556803e+00	1.771746e-01	6.811914e-02	3.347663e+00	2.425355e-02	1.028799e-01	2.526342e+00	2.860834e-01	2.401579e+00	1.943693e+00	7.736393e-02	1.312670e-01	1.784856e+00	1.787516e-01	7.582681e-02	1.080563e+00	1.599854e-01	3.442465e+00	4.733233e+00	1.089262e-01	5.185680e-01	1.895525e-01	3.096249e-01	2.383478e+00	7.826552e-01	1.426311e-01	2.293785e+00	2.595419e-01	3.989962e-02	2.480771e+00	2.319611e-01	3.083573e-03	2.712427e+00	3.442974e-01	4.179764e-02	2.656680e+00	5.254493e-01	2.005135e-01	4.247961e+00
8120000	-4.739761e+04	1.584560e+02	5.162072e+00	5.744228e-02	3.208936e-01	4.219733e-02	5.365336e-02	4.692179e-01	5.659561e-02	5.378604e-02	4.637214e-01	2.756112e-02	2.342785e-02	3.687630e-01	6.274052e-02	9.660809e-02	1.817355e-01	6.133347e-02	8.443351e-02	4.092359e-01	1.666536e-01	7.536340e-02	1.441004e-01	1.289839e-01	4.192724e-02	4.933428e-01	1.162823e-01	4.484549e-02	2.642186e-01	5.496429e-02	7.349560e-02	4.844980e-01	7.797805e-02	2.562991e-02	5.135938e-01	1.592157e-01	1.810796e-01	5.430300e-02	6.617796e-02	5.388130e-02	4.743702e-01	2.176861e-01	7.485479e-03	2.246595e-01	2.191739e-02	1.349643e-01	6.291657e-02	9.317733e-02	1.487778e-03	6.600434e-01	4.741065e-02	6.425895e-02	4.172560e-01	4.125131e-02	3.740953e-01	3.946242e-02	6.367602e-02	4.995885e-02	4.108776e-01	2.146529e-01	2.179435e-02	2.939014e-01	8.814877e-03	2.124303e-02	1.199306e-01	3.576070e-02	1.136023e-02	5.797753e-01	2.319301e-01	5.543051e-03	2.278165e-01	1.438109e-02	6.129995e-01	4.690646e-02	9.235344e-02	1.639533e-01	3.687577e-01	1.751051e-01	1.436454e-02	2.346258e-01	4.319349e-02	3.403480e-02	3.033518e-03	2.885948e-02	2.701466e-03	9.176954e-01	1.367530e-02	5.725590e-02	1.364307e-01	4.814935e-02	4.383930e-01	2.057747e-01	1.139964e-01	1.093381e-01	4.428823e-01	1.412789e-01	3.893789e-02	1.951349e-01	7.242785e-02	8.031640e-02	1.501935e-01	2.885619e-01	1.920380e-02	3.397410e-01	1.219834e-01	2.339156e-02	6.552982e-02	9.717626e-02	3.792194e-01	3.006724e-01	1.340106e-01	4.211612e-02	4.266793e-01	2.094596e-01	1.296330e-02	2.952613e-01	1.352034e-02	1.187767e-01	1.313602e-01	2.666374e-01	7.879625e-03	4.314573e-01	4.388870e-02	1.174633e-01	1.625166e-01	2.043924e-01	3.423524e-01	1.026471e-01	7.062811e-02	5.833090e-02	3.414019e-01	2.546870e-01	7.109206e-04	2.594253e-01	8.544399e-02	4.550440e-01	5.372741e-02	1.240571e-01	3.671715e-01	4.012513e-01	5.399031e-02	1.102498e-01	4.345086e-01	2.418547e-01	2.422389e-01	2.589564e-01	2.569500e-01	2.212528e-01	2.742262e-01	3.319956e-01	1.725254e-01	2.674180e-01	2.729827e-01	2.706368e-01	1.889625e-01	4.712290e-01	1.616375e-01	1.257925e-01	2.413410e-01	4.086495e-02	5.747072e-01	2.104713e-01	1.739565e-01	3.156029e-01	1.936837e-01	3.225154e-01	1.681981e-01	3.480238e-01	1.456795e-01	2.231214e-01	2.831752e-01	1.582672e-01	3.189235e-01	2.705821e-01	2.522271e-01	2.787306e-01	1.493230e-01	4.318458e-01	1.401007e-01	3.017032e-01	3.028333e-01	1.639095e-01	2.315541e-01	1.101796e-01	3.494104e-01	1.634526e-01	3.769574e-01	1.896856e-01	4.037751e-01	3.661114e-01	4.042793e-02	3.237434e-01	2.381385e-01	1.410195e-01	2.970986e-01	1.133248e-01	4.343880e-01	2.490382e-01	2.032491e-01	2.342706e-01	1.954736e-01	3.832364e-01	1.870193e-01	3.665425e-01	2.057648e-01	1.687649e-01	2.589278e-01	1.331648e-01	3.040312e-01	3.019854e-01	2.608186e-01	2.783472e-01	2.277882e-01	3.317992e-01	1.620654e-01	2.775012e-01	2.594996e-01	2.148282e-01	2.481710e-01	6.006601e-02	5.445652e-01	2.983241e-01	9.704471e-02	5.005610e-01	3.796704e-01	1.282885e-01	2.842865e-01	5.731596e-02	7.232954e-02	1.401850e+00	1.589446e-01	5.871762e-02	1.298846e+00	4.185164e-02	3.960879e-01	2.907532e+00	3.560020e-02	6.386339e-02	1.727055e+00	6.563714e-02	4.019593e-01	2.676614e+00	1.380613e-01	7.192931e-03	1.211117e+00	1.420124e-01	3.677888e+00	4.346890e+00	9.685116e-02	4.691371e-01	1.776145e-01	4.193762e-01	3.177805e+00	1.309115e+00	1.185720e-01	1.739223e+00	2.968104e-01	3.997588e-02	2.331445e+00	1.392863e-01	8.107710e-03	3.149928e+00	2.980638e-01	7.761616e-02	2.618579e+00	7.093344e-01	1.609432e-01	4.155419e+00
8130000	-4.743196e+04	1.415281e+02	5.765609e+00	5.421800e-02	2.614405e-01	2.969164e-02	4.665706e-02	5.486735e-01	5.931937e-02	5.152799e-02	3.642190e-01	2.584145e-02	1.063787e-01	4.045645e-01	4.746833e-02	1.045482e-01	1.897843e-01	5.497699e-02	7.065456e-02	4.271492e-01	1.528868e-01	6.590690e-02	1.711525e-01	1.039496e-01	4.621665e-02	4.853331e-01	1.274412e-01	1.036179e-01	2.325521e-01	5.991754e-02	1.984994e-02	4.649614e-01	1.191011e-01	4.970556e-02	6.077456e-01	1.780400e-01	9.499531e-02	5.005326e-02	1.946025e-02	4.857709e-02	3.712269e-01	2.433694e-01	5.517705e-05	2.973793e-01	3.939212e-02	1.439037e-01	2.224845e-02	2.722294e-02	3.845412e-03	7.069990e-01	9.578045e-02	1.329193e-01	1.709804e-01	9.702240e-03	3.987132e-01	3.917450e-02	2.485103e-01	7.099428e-02	3.963739e-01	2.034900e-01	4.219425e-02	2.841581e-01	2.789435e-03	2.014514e-02	8.832258e-02	3.004579e-02	2.865830e-02	6.397744e-01	1.930538e-01	3.700893e-02	9.718248e-02	1.670446e-01	6.716100e-01	1.111724e-02	1.603671e-02	1.634248e-01	4.132093e-01	1.427649e-01	3.206154e-02	2.142080e-01	3.433140e-02	3.525280e-02	9.979038e-03	1.494376e-02	4.584110e-03	8.979489e-01	3.729140e-02	8.664345e-02	2.734434e-01	3.640840e-01	5.732572e-02	1.744320e-02	2.010602e-01	7.879887e-02	4.249945e-01	2.360705e-01	2.646930e-02	1.892979e-01	4.436893e-02	7.226520e-02	1.760074e-01	1.331952e-01	2.869750e-02	4.751242e-01	1.147105e-01	1.955117e-02	1.448340e-01	9.854580e-02	3.523401e-01	2.295689e-01	1.551601e-01	8.529588e-02	4.509478e-01	1.729884e-01	9.537651e-03	2.557518e-01	2.547851e-02	1.450913e-01	1.618413e-01	3.247509e-01	1.012015e-02	2.636187e-01	9.457767e-02	1.058443e-01	1.609174e-01	7.763527e-02	3.464034e-01	1.256041e-01	1.835955e-01	2.682742e-02	2.620763e-01	2.537055e-01	5.044353e-03	3.796465e-01	7.269994e-02	4.391196e-01	4.417660e-02	1.271893e-01	3.895145e-01	4.214882e-01	5.092656e-02	1.232023e-01	4.043830e-01	2.284829e-01	2.538381e-01	2.766792e-01	2.409999e-01	2.149776e-01	2.805745e-01	3.214270e-01	1.830209e-01	2.451498e-01	2.510121e-01	3.198224e-01	1.840158e-01	3.723956e-01	1.603950e-01	1.657459e-01	3.014635e-01	5.200501e-02	5.211083e-01	2.425848e-01	1.843019e-01	3.638083e-01	1.670743e-01	3.605209e-01	1.085965e-01	3.314576e-01	1.465059e-01	1.530648e-01	3.689718e-01	1.692316e-01	2.662145e-01	2.723183e-01	2.922356e-01	2.208897e-01	1.576925e-01	4.431542e-01	1.782636e-01	2.899237e-01	2.554061e-01	1.946684e-01	2.600018e-01	1.113193e-01	2.949241e-01	1.758869e-01	4.178697e-01	3.440350e-01	3.730502e-01	1.992070e-01	8.370782e-02	2.394235e-01	3.149611e-01	2.217460e-01	2.238694e-01	8.411457e-02	4.746465e-01	2.579624e-01	1.832765e-01	2.490765e-01	2.321984e-01	2.850767e-01	2.336485e-01	3.565485e-01	2.487261e-01	1.925601e-01	2.021652e-01	1.275007e-01	3.164155e-01	2.509623e-01	3.051215e-01	2.924691e-01	2.311127e-01	3.395491e-01	1.368691e-01	2.376434e-01	3.093544e-01	1.910547e-01	2.619475e-01	7.748191e-02	5.525214e-01	2.750394e-01	9.495735e-02	4.576805e-01	3.491388e-01	7.024145e-02	2.643367e-01	1.803742e-01	8.910095e-03	1.058756e+00	1.449459e-01	2.968247e-01	2.060163e+00	1.512530e-01	1.940171e-01	3.204977e+00	1.700956e-01	6.081176e-02	1.721086e+00	1.003791e-01	1.105040e-01	2.474672e+00	1.229979e-01	1.343801e-01	7.373609e-01	1.514353e-01	4.202781e+00	4.154702e+00	9.688492e-02	4.686948e-01	1.198001e-01	2.419225e-01	3.344551e+00	1.080873e+00	9.718255e-02	1.787635e+00	1.125274e-01	4.095031e-02	2.238054e+00	1.324849e-01	3.904681e-03	3.853016e+00	3.086293e-01	1.030647e-01	2.529669e+00	4.486964e-01	1.980256e-01	4.122950e+00
8140000	-4.738648e+04	1.552560e+02	5.257971e+00	4.030248e-02	2.872953e-01	4.640042e-02	5.538847e-02	5.293707e-01	4.124270e-02	5.083525e-02	3.806775e-01	2.453730e-02	7.842120e-02	4.128543e-01	5.267441e-02	1.088331e-01	1.945558e-01	7.213218e-02	6.616057e-02	4.380035e-01	1.203148e-01	8.300751e-02	1.478933e-01	1.370739e-01	5.021812e-02	4.593109e-01	1.224963e-01	1.031704e-01	1.581585e-01	1.492594e-01	2.877838e-02	4.579379e-01	1.026953e-01	2.121506e-02	4.250743e-01	2.715477e-01	1.664324e-01	6.407421e-02	5.165628e-02	7.031984e-02	4.177399e-01	2.294439e-01	3.438820e-03	2.486125e-01	3.044508e-02	1.636943e-01	3.594599e-02	8.419545e-02	2.185396e-02	6.431017e-01	5.120858e-02	9.647599e-02	2.080886e-01	6.434319e-02	4.964753e-01	8.170048e-02	5.291644e-02	4.479260e-02	3.520664e-01	2.074889e-01	4.726399e-02	3.263214e-01	2.206674e-02	3.454206e-02	7.639813e-02	8.149797e-02	4.514523e-03	4.881364e-01	3.149109e-01	1.801531e-01	2.517688e-01	2.531464e-02	4.651688e-01	9.090782e-03	6.850385e-02	1.729301e-01	3.479054e-01	1.731313e-01	2.401055e-02	2.370003e-01	4.502236e-02	2.319449e-02	5.684374e-03	3.325535e-02	6.205272e-04	8.994236e-01	3.782170e-02	1.077040e-01	8.320742e-03	2.057850e-01	3.319508e-01	2.514056e-01	9.483382e-02	1.330183e-01	4.470225e-01	1.398099e-01	4.298382e-02	1.918917e-01	4.527387e-02	7.091771e-02	1.935489e-01	2.262154e-01	3.598272e-02	2.897530e-01	1.835823e-01	1.855840e-02	2.809247e-02	3.161850e-02	4.763644e-01	1.959523e-01	2.494139e-01	7.938484e-02	4.119498e-01	2.153987e-01	6.418799e-03	2.770064e-01	9.841485e-03	6.512288e-02	1.002189e-01	1.980596e-01	1.648317e-02	3.522886e-01	2.678268e-01	1.644172e-01	2.724182e-01	9.259019e-02	2.944950e-01	6.954980e-02	1.065297e-01	1.691065e-02	3.487955e-01	2.669684e-01	1.508082e-03	2.821884e-01	8.362900e-02	4.343631e-01	5.338581e-02	1.328741e-01	3.793769e-01	3.976521e-01	4.933379e-02	1.040206e-01	4.489935e-01	2.364948e-01	2.331321e-01	2.727144e-01	2.576587e-01	2.174880e-01	2.775862e-01	3.175168e-01	1.874089e-01	2.486421e-01	2.038087e-01	3.615897e-01	1.859595e-01	3.623827e-01	2.103722e-01	1.793228e-01	2.479224e-01	3.595127e-02	5.251134e-01	2.783246e-01	1.606107e-01	3.692452e-01	1.762251e-01	3.608804e-01	9.364925e-02	4.343087e-01	1.698343e-01	1.875395e-01	2.083175e-01	1.844462e-01	3.036820e-01	2.449912e-01	2.668806e-01	2.968049e-01	1.721992e-01	4.034720e-01	1.275240e-01	2.484267e-01	3.126377e-01	1.877364e-01	2.511992e-01	1.108213e-01	3.392614e-01	1.728316e-01	3.770857e-01	2.127736e-01	4.021136e-01	3.109818e-01	7.413110e-02	3.499655e-01	2.343362e-01	1.499784e-01	2.657198e-01	9.331383e-02	4.522054e-01	2.327840e-01	2.216967e-01	2.620392e-01	2.153983e-01	3.191124e-01	2.034501e-01	3.676573e-01	2.306645e-01	1.670196e-01	2.346586e-01	1.109287e-01	3.208347e-01	2.759941e-01	2.922425e-01	3.452014e-01	2.294083e-01	3.102431e-01	1.151472e-01	2.522899e-01	3.295336e-01	1.522568e-01	2.659197e-01	8.543227e-02	5.471734e-01	2.782419e-01	8.915243e-02	4.946565e-01	3.864873e-01	1.707068e-02	2.724830e-01	5.057721e-02	9.238525e-02	1.547756e+00	1.500464e-01	1.098883e-01	2.439102e+00	9.204072e-02	1.228831e-01	3.126728e+00	5.766811e-02	6.515208e-01	1.320071e+00	5.351052e-02	2.177337e-01	2.119348e+00	1.522101e-01	8.659149e-03	9.230365e-01	1.407577e-01	4.062818e+00	4.091697e+00	9.958577e-02	5.058676e-01	1.748740e-01	3.284003e-01	2.470518e+00	8.408299e-01	1.326813e-01	2.518810e+00	1.650345e-01	7.014007e-02	2.268825e+00	1.873612e-01	6.048482e-03	2.990067e+00	3.771973e-01	4.972193e-02	2.638302e+00	6.373541e-01	2.152150e-01	4.509660e+00
8150000	-4.738953e+04	1.494802e+02	5.382612e+00	4.063216e-02	3.163888e-01	4.163485e-02	1.104982e-01	4.275157e-01	6.333026e-02	3.453786e-02	3.640456e-01	2.475239e-02	8.916324e-02	4.218777e-01	6.562319e-02	8.757235e-02	1.998491e-01	7.887343e-02	6.070959e-02	4.670747e-01	1.059209e-01	7.631738e-02	1.710203e-01	1.071136e-01	5.341675e-02	4.828422e-01	1.092897e-01	8.029713e-02	1.906090e-01	6.522832e-02	4.142468e-02	5.471668e-01	7.527405e-02	3.571990e-02	4.427156e-01	3.427952e-01	8.545613e-02	5.520425e-02	3.810891e-02	3.676096e-02	3.476563e-01	4.044419e-01	5.536846e-03	1.912352e-01	1.436880e-02	1.353556e-01	4.051144e-02	4.829024e-02	4.527907e-03	7.256292e-01	4.568561e-02	1.014048e-01	3.332840e-01	6.254980e-03	4.864049e-01	3.323498e-02	3.941625e-02	1.867649e-02	4.199652e-01	2.151017e-01	4.107436e-02	2.989728e-01	6.209444e-03	4.363030e-02	8.643875e-02	1.980395e-02	5.617126e-03	6.125577e-01	2.319522e-01	2.628459e-02	4.547343e-01	8.785119e-02	3.334224e-01	4.201114e-02	5.569642e-02	1.750678e-01	4.060243e-01	1.583756e-01	1.119834e-02	2.189112e-01	3.042281e-02	4.723468e-02	3.001861e-03	9.159199e-02	5.374255e-04	8.192989e-01	3.833520e-02	9.620514e-03	1.205098e-01	3.203938e-01	6.312866e-02	1.627390e-01	3.236083e-01	1.303405e-01	4.543984e-01	1.082674e-01	3.536276e-02	2.176554e-01	5.397544e-02	5.757080e-02	2.006990e-01	1.951215e-01	2.021082e-02	3.772075e-01	1.491904e-01	1.876509e-02	1.595590e-01	7.006199e-02	3.642338e-01	2.081366e-01	1.792435e-01	7.341757e-02	3.982892e-01	2.088422e-01	1.236876e-02	2.989835e-01	8.098706e-03	1.122331e-01	2.663589e-01	1.887026e-01	2.911466e-02	2.847847e-01	1.188060e-01	8.708337e-02	1.891723e-01	7.770189e-02	4.298360e-01	5.826603e-02	1.579405e-01	1.733053e-02	2.845325e-01	3.020151e-01	1.289104e-03	2.936775e-01	1.011552e-01	4.088232e-01	5.607119e-02	1.137716e-01	4.213340e-01	4.522995e-01	5.004202e-02	1.081973e-01	3.894611e-01	2.471654e-01	2.437323e-01	2.837843e-01	2.253180e-01	2.156243e-01	2.771976e-01	3.188059e-01	1.883723e-01	2.646939e-01	2.365369e-01	3.218905e-01	1.768787e-01	3.987103e-01	1.799265e-01	1.827273e-01	2.386359e-01	3.854866e-02	5.081034e-01	2.861120e-01	1.672359e-01	3.683133e-01	1.811027e-01	3.002007e-01	1.503832e-01	3.118843e-01	2.160759e-01	1.763889e-01	2.956509e-01	1.735688e-01	3.089730e-01	2.342007e-01	2.832575e-01	2.612233e-01	1.617246e-01	4.570196e-01	1.200325e-01	2.422030e-01	3.043185e-01	1.632172e-01	2.902612e-01	1.109934e-01	3.122217e-01	1.889679e-01	3.878170e-01	2.882208e-01	2.856945e-01	3.158917e-01	1.101930e-01	2.310286e-01	2.869943e-01	1.638458e-01	3.181313e-01	1.087084e-01	4.081338e-01	2.413339e-01	2.418239e-01	2.836856e-01	2.050444e-01	3.567696e-01	1.545004e-01	3.474885e-01	2.389645e-01	2.197018e-01	1.938453e-01	1.386577e-01	2.650813e-01	3.109723e-01	2.852887e-01	2.897168e-01	1.805889e-01	3.600594e-01	1.696350e-01	2.460708e-01	3.370821e-01	1.883785e-01	2.284686e-01	6.981344e-02	5.737813e-01	2.691339e-01	8.727134e-02	4.654297e-01	3.624541e-01	1.167075e-01	2.844255e-01	1.723329e-01	2.387226e-02	1.106634e+00	1.775736e-01	1.773415e-02	2.902422e+00	9.569849e-02	1.500880e-01	2.786219e+00	3.576733e-01	9.225277e-01	1.538072e+00	4.118592e-02	5.324547e-01	3.056032e+00	1.687552e-01	4.132947e-02	1.288459e+00	1.664672e-01	3.628285e+00	4.378260e+00	1.216755e-01	5.144250e-01	1.432602e-01	3.670179e-01	2.300055e+00	1.221736e+00	1.334399e-01	2.399126e+00	3.184538e-01	5.784794e-02	2.515782e+00	1.684344e-01	1.721420e-03	3.141456e+00	3.838492e-01	9.451810e-02	2.556023e+00	5.339311e-01	1.930700e-01	4.061305e+00
8160000	-4.739022e+04	1.382994e+02	5.747054e+00	7.424900e-02	3.354590e-01	4.165683e-02	2.282328e-02	4.743730e-01	5.143883e-02	4.514909e-02	2.783950e-01	2.681733e-02	6.597639e-02	5.440035e-01	3.965871e-02	7.605433e-02	1.861835e-01	7.546622e-02	6.514478e-02	4.378232e-01	1.593279e-01	7.500096e-02	1.426803e-01	1.071157e-01	4.831045e-02	5.257796e-01	1.011130e-01	5.147959e-02	1.386831e-01	1.637333e-01	2.673370e-02	5.011865e-01	1.181839e-01	3.346312e-02	4.477808e-01	3.633021e-01	5.526073e-02	9.701907e-02	3.174103e-03	7.889180e-02	4.478420e-01	2.656506e-01	3.149243e-03	1.880328e-01	1.643359e-02	1.336006e-01	4.568082e-02	1.819914e-02	4.356350e-03	7.305038e-01	6.765931e-02	6.038685e-02	3.819983e-01	3.570328e-02	3.550581e-01	1.132711e-01	5.358238e-02	3.104406e-02	4.277065e-01	1.665751e-01	3.412430e-02	3.230617e-01	1.748840e-02	2.550374e-03	1.648771e-01	5.472745e-02	9.306798e-03	5.594684e-01	2.090699e-01	8.414813e-03	3.984264e-01	4.969096e-02	4.940895e-01	1.182806e-02	3.755022e-02	1.507973e-01	3.056352e-01	2.039420e-01	2.215782e-02	2.733808e-01	4.408698e-02	4.929640e-02	7.764519e-03	2.279532e-01	2.477918e-03	6.932844e-01	1.922347e-02	1.033070e-01	2.502585e-01	8.881775e-02	1.627647e-01	3.773232e-01	1.752883e-02	1.417359e-01	4.283006e-01	1.426603e-01	3.306432e-02	1.955242e-01	5.871458e-02	1.127093e-01	1.041646e-01	2.913455e-01	3.429763e-02	3.628845e-01	9.459854e-02	1.229630e-01	7.972193e-02	9.346499e-02	5.392975e-01	1.397397e-01	2.481291e-02	4.808406e-02	4.099298e-01	2.026981e-01	1.019458e-02	3.086093e-01	2.048406e-02	9.767370e-02	1.833266e-01	3.318922e-01	2.941779e-02	2.586866e-01	9.900311e-02	1.804618e-01	7.838351e-02	2.443178e-01	2.926147e-01	9.436253e-02	1.098597e-01	3.629687e-02	2.778135e-01	3.654603e-01	5.800603e-04	2.596440e-01	6.020525e-02	4.165190e-01	4.867115e-02	1.271491e-01	4.076608e-01	4.501437e-01	4.163682e-02	1.215535e-01	3.866660e-01	2.458793e-01	2.407962e-01	2.751603e-01	2.381642e-01	2.323368e-01	2.666905e-01	3.210337e-01	1.799390e-01	2.036850e-01	3.102076e-01	3.376447e-01	1.484627e-01	3.899483e-01	1.990705e-01	1.612626e-01	2.497186e-01	3.927876e-02	5.328283e-01	2.532530e-01	1.746399e-01	3.536750e-01	1.542313e-01	3.218307e-01	1.702630e-01	4.287900e-01	2.075294e-01	1.887745e-01	1.749061e-01	1.796180e-01	2.855373e-01	2.744470e-01	2.603977e-01	2.535589e-01	2.032122e-01	3.598776e-01	1.833513e-01	2.977109e-01	2.462449e-01	2.456043e-01	2.104399e-01	1.291991e-01	3.220968e-01	2.005363e-01	3.481679e-01	2.238271e-01	3.074050e-01	3.280109e-01	1.407571e-01	3.218854e-01	2.460977e-01	1.750774e-01	2.569395e-01	9.976275e-02	4.521703e-01	2.431208e-01	2.049462e-01	2.464068e-01	2.156440e-01	3.772698e-01	1.606794e-01	3.832968e-01	1.824823e-01	1.754606e-01	2.587604e-01	1.636247e-01	3.123334e-01	2.467446e-01	2.772973e-01	3.252715e-01	1.864115e-01	3.374557e-01	1.508613e-01	2.741716e-01	3.404716e-01	1.414988e-01	2.438579e-01	6.537470e-02	6.299242e-01	2.224602e-01	8.224087e-02	4.331872e-01	3.872536e-01	1.376836e-01	2.699769e-01	1.769577e-01	8.162346e-02	9.536530e-01	1.402654e-01	2.404122e-01	4.766669e+00	6.878146e-02	7.948249e-02	2.778987e+00	1.940666e-01	2.255034e-01	1.860467e+00	1.446607e-02	7.659844e-02	2.814485e+00	1.369370e-01	3.426289e-02	1.922622e+00	1.449340e-01	3.935305e+00	4.787595e+00	1.171256e-01	4.756578e-01	1.651086e-01	2.710304e-01	2.410182e+00	8.487453e-01	9.271704e-02	2.087574e+00	2.757042e-01	9.156652e-02	2.458280e+00	1.422615e-01	6.235559e-03	2.944240e+00	2.155034e-01	4.288064e-02	2.620033e+00	5.678030e-01	2.517598e-01	3.863157e+00
8170000	-4.738504e+04	1.343983e+02	5.932089e+00	8.486163e-02	3.049274e-01	3.420034e-02	2.493415e-02	5.060514e-01	4.502507e-02	5.532210e-02	2.635059e-01	2.136750e-02	7.150644e-02	5.462124e-01	4.208564e-02	9.889323e-02	1.637754e-01	5.096497e-02	6.342148e-02	4.557118e-01	1.672331e-01	7.802114e-02	1.605483e-01	1.138101e-01	5.607763e-02	4.868704e-01	1.046725e-01	4.101717e-02	1.184111e-01	1.758111e-01	9.798840e-02	5.108945e-01	5.587778e-02	1.800290e-02	5.850226e-01	1.678421e-01	1.092211e-01	5.140877e-02	6.850260e-02	9.909681e-02	3.849598e-01	2.322116e-01	4.441184e-03	2.348537e-01	4.443685e-02	2.239040e-01	5.385469e-02	1.367980e-01	8.652247e-03	5.073901e-01	6.940100e-02	1.817081e-01	2.302987e-01	6.059263e-02	2.990626e-01	2.038933e-01	2.444469e-02	4.584681e-02	4.048835e-01	1.318795e-01	5.614119e-02	3.528510e-01	8.397954e-03	1.771644e-02	1.432477e-01	1.741131e-01	1.294218e-02	3.838293e-01	2.681513e-01	7.074495e-02	4.639214e-01	1.112000e-02	3.318198e-01	3.284419e-02	8.954966e-02	1.594053e-01	4.380460e-01	1.477148e-01	1.930190e-02	2.027674e-01	3.276460e-02	7.195496e-02	3.771604e-03	6.003271e-02	4.903734e-03	8.032525e-01	5.608445e-02	5.155933e-02	1.646007e-01	9.881829e-02	1.004876e-01	5.640830e-01	2.045109e-02	7.377440e-02	4.830777e-01	1.606019e-01	4.618101e-02	2.023187e-01	3.404635e-02	1.150326e-01	1.119195e-01	1.078742e-01	3.659965e-02	4.631331e-01	1.654409e-01	5.188092e-02	1.071732e-01	5.547597e-02	5.341415e-01	1.738695e-01	7.745891e-02	6.336493e-02	4.353537e-01	1.365450e-01	7.928678e-03	3.376387e-01	1.916901e-02	1.208242e-01	2.198277e-01	1.933076e-01	1.327641e-02	3.490530e-01	1.037111e-01	9.644243e-02	2.608256e-01	1.262147e-01	3.511903e-01	9.737612e-02	6.795079e-02	6.848637e-02	3.764218e-01	1.298734e-01	6.759937e-05	3.270507e-01	9.810015e-02	4.484751e-01	4.468629e-02	1.165635e-01	3.902752e-01	4.588448e-01	4.670902e-02	1.134431e-01	3.810031e-01	2.343960e-01	2.555232e-01	2.636854e-01	2.463954e-01	2.229124e-01	2.732418e-01	3.182572e-01	1.855887e-01	2.625940e-01	1.933778e-01	2.986382e-01	2.453900e-01	3.975740e-01	2.449361e-01	1.327648e-01	2.247251e-01	4.896512e-02	5.106165e-01	2.645604e-01	1.758580e-01	3.939980e-01	1.510516e-01	3.243331e-01	1.306173e-01	3.396061e-01	1.810128e-01	1.836868e-01	2.956943e-01	2.017115e-01	2.499826e-01	2.953921e-01	2.529138e-01	2.963720e-01	1.204870e-01	4.521907e-01	1.309503e-01	2.432378e-01	3.282578e-01	1.633254e-01	2.651791e-01	1.056122e-01	3.028021e-01	1.787795e-01	4.128062e-01	2.633434e-01	3.677988e-01	2.653008e-01	1.035570e-01	3.261196e-01	2.408833e-01	1.339533e-01	2.990438e-01	1.074383e-01	4.379055e-01	2.465463e-01	2.081099e-01	2.205891e-01	2.196776e-01	4.032890e-01	1.564443e-01	3.740092e-01	2.290425e-01	1.603204e-01	2.366279e-01	1.314244e-01	3.443382e-01	2.565587e-01	2.676787e-01	2.858245e-01	2.146334e-01	3.311513e-01	1.683908e-01	2.641358e-01	3.023960e-01	1.703280e-01	2.631403e-01	7.994919e-02	5.444825e-01	2.704114e-01	1.051569e-01	4.726213e-01	3.671825e-01	1.092666e-01	2.968589e-01	4.841526e-02	5.134605e-02	1.613382e+00	1.275843e-01	1.808123e-02	2.236340e+00	1.071390e-01	2.001982e-02	3.422144e+00	1.617436e-01	1.619280e+00	1.648935e+00	1.393601e-01	8.811683e-02	2.727836e+00	1.642451e-01	1.104963e-01	1.309864e+00	1.734630e-01	3.926138e+00	4.831380e+00	1.155265e-01	4.663298e-01	1.679446e-01	2.527389e-01	2.164949e+00	1.082628e+00	7.771816e-02	1.994261e+00	2.784170e-01	5.179984e-02	2.252060e+00	1.452371e-01	5.003056e-03	3.290583e+00	2.593261e-01	8.106238e-02	2.552219e+00	4.452361e-01	1.924538e-01	4.328616e+00
8180000	-4.740546e+04	1.397583e+02	5.674873e+00	7.908316e-02	2.914035e-01	2.657888e-02	2.687370e-02	5.121775e-01	6.388326e-02	7.454648e-02	3.046403e-01	2.671676e-02	4.683013e-02	5.097191e-01	3.754726e-02	1.098464e-01	1.866504e-01	7.505540e-02	6.375886e-02	4.458169e-01	1.188720e-01	7.082681e-02	1.606675e-01	1.126216e-01	5.354323e-02	5.031713e-01	9.916959e-02	5.653948e-02	1.826756e-01	1.451050e-01	6.238944e-03	4.605298e-01	1.489112e-01	5.066250e-03	4.921672e-01	1.434289e-01	1.737120e-01	1.370655e-02	1.719190e-01	4.845694e-02	4.396713e-01	2.419686e-01	4.247110e-03	2.283333e-01	3.732266e-02	1.226492e-01	5.900638e-02	1.434566e-01	1.167190e-02	5.969070e-01	6.630894e-02	7.590078e-02	2.086058e-01	2.351882e-02	4.457795e-01	1.475999e-01	9.859522e-02	4.858670e-02	5.433671e-01	1.405970e-01	2.837968e-02	2.239159e-01	1.515370e-02	4.553969e-02	2.156599e-01	9.191540e-02	8.044418e-03	3.537390e-01	2.851016e-01	1.918138e-02	3.700127e-01	1.548175e-02	2.530315e-01	6.708304e-02	2.752097e-01	1.577021e-01	3.492135e-01	1.834478e-01	3.613710e-02	2.365284e-01	3.697108e-02	4.729418e-02	1.590803e-04	3.196155e-02	1.467409e-03	8.816856e-01	3.743221e-02	8.896676e-02	3.984049e-01	2.082397e-01	1.874812e-01	2.820589e-02	8.870154e-02	1.061851e-01	4.493735e-01	1.465494e-01	4.611385e-02	1.937929e-01	5.798513e-02	7.011521e-02	1.624114e-01	2.391917e-01	6.148664e-03	3.431472e-01	1.789858e-01	2.525091e-02	1.170436e-01	9.741886e-02	3.515099e-01	3.586894e-01	5.008729e-02	6.479457e-02	3.989633e-01	1.658201e-01	1.654630e-02	3.431513e-01	1.072445e-02	2.607413e-01	1.096057e-01	1.210874e-01	7.952774e-02	3.724163e-01	5.662153e-02	9.569000e-02	2.846642e-01	1.647367e-01	2.802383e-01	7.835483e-02	9.631603e-02	5.361577e-02	3.803363e-01	7.333508e-02	4.102718e-04	2.974730e-01	1.948295e-01	4.418842e-01	5.123313e-02	1.111157e-01	3.957669e-01	4.088718e-01	5.009395e-02	1.180583e-01	4.229759e-01	2.444690e-01	2.368903e-01	2.799237e-01	2.387170e-01	2.169468e-01	2.662017e-01	3.318656e-01	1.849858e-01	2.239536e-01	2.519031e-01	3.710047e-01	1.531386e-01	4.040558e-01	1.914285e-01	1.392782e-01	2.652374e-01	4.397709e-02	5.572769e-01	2.484869e-01	1.502592e-01	3.151739e-01	2.090516e-01	3.500408e-01	1.257338e-01	3.401419e-01	2.047415e-01	1.751725e-01	2.799440e-01	1.500299e-01	3.163095e-01	2.541664e-01	2.794942e-01	2.691527e-01	1.241701e-01	4.278850e-01	1.787922e-01	2.671471e-01	2.842760e-01	1.641443e-01	2.844325e-01	1.161485e-01	3.363423e-01	1.595663e-01	3.879429e-01	3.085488e-01	3.570120e-01	2.411847e-01	9.325446e-02	2.101303e-01	2.602687e-01	2.697971e-01	2.598039e-01	1.067865e-01	4.390280e-01	2.425265e-01	2.116590e-01	1.841980e-01	2.332236e-01	3.992736e-01	1.833049e-01	3.048669e-01	2.429703e-01	2.359763e-01	2.161864e-01	1.597254e-01	3.080615e-01	2.315881e-01	3.006250e-01	3.098060e-01	1.870911e-01	3.492086e-01	1.538943e-01	2.420674e-01	2.998365e-01	2.107395e-01	2.473565e-01	8.470618e-02	6.085406e-01	2.229507e-01	8.380258e-02	4.562944e-01	3.888868e-01	1.274948e-01	2.632632e-01	6.426638e-02	2.606029e-02	1.042562e+00	1.497611e-01	8.743130e-02	3.364047e+00	6.882674e-03	8.368861e-01	3.461222e+00	1.730835e-01	1.308899e+00	1.784446e+00	1.100541e-01	6.625130e-01	2.621842e+00	1.999846e-01	4.196165e-02	1.085998e+00	1.632704e-01	4.358975e+00	4.861797e+00	1.039954e-01	4.752536e-01	1.984130e-01	2.155696e-01	2.547035e+00	1.253734e+00	7.540454e-02	2.233295e+00	3.144284e-01	6.032958e-02	2.217518e+00	1.596181e-01	6.278205e-03	2.806255e+00	3.551773e-01	7.251695e-02	2.515792e+00	4.614703e-01	1.663053e-01	3.171027e+00
8190000	-4.740780e+04	1.394808e+02	5.683263e+00	5.916007e-02	3.321064e-01	5.451845e-02	5.752747e-02	4.539126e-01	4.277500e-02	7.512856e-02	3.008923e-01	2.313360e-02	8.288987e-02	4.753365e-01	4.261915e-02	1.150367e-01	1.507948e-01	6.910689e-02	8.675975e-02	4.144256e-01	1.638762e-01	7.408629e-02	1.728124e-01	1.210193e-01	5.405598e-02	4.761738e-01	1.018521e-01	4.819777e-02	2.232675e-01	6.066186e-02	8.708260e-03	5.419747e-01	1.171899e-01	6.607777e-02	3.746325e-01	4.206675e-01	3.609195e-02	1.010681e-01	1.462152e-03	9.223028e-02	4.959516e-01	1.375123e-01	1.401293e-03	2.379721e-01	3.493243e-02	1.686147e-01	6.069717e-02	5.842952e-02	1.043549e-03	6.855692e-01	2.564589e-02	6.240692e-02	3.426797e-01	1.616317e-02	4.788096e-01	7.757737e-02	2.236321e-02	7.640053e-02	4.480323e-01	1.970110e-01	3.658460e-02	2.223161e-01	1.965545e-02	9.139629e-02	1.416854e-01	2.839415e-02	1.146995e-02	4.604827e-01	2.665715e-01	1.797880e-01	2.700885e-01	1.320800e-01	2.301960e-01	4.485004e-02	1.429974e-01	1.478226e-01	4.366284e-01	1.466289e-01	1.052551e-02	2.202932e-01	3.810141e-02	8.810822e-02	2.719321e-02	2.430476e-02	1.363745e-02	7.874695e-01	5.928684e-02	2.328760e-02	1.138595e-01	3.628437e-02	3.998286e-01	4.109769e-01	1.576296e-02	8.689983e-02	4.307276e-01	1.909558e-01	4.508323e-02	2.047828e-01	4.155073e-02	1.005769e-01	1.461455e-01	1.464996e-01	3.222293e-02	3.717732e-01	2.027819e-01	2.052133e-02	4.081196e-02	2.998808e-02	6.471899e-01	2.419419e-01	1.954679e-02	5.228992e-02	4.030866e-01	1.670295e-01	1.625998e-02	3.418000e-01	1.953394e-02	7.991598e-02	1.133342e-01	3.126991e-01	7.334430e-03	3.809783e-01	1.057379e-01	8.999989e-02	1.675803e-01	3.287979e-01	2.491161e-01	6.685215e-02	9.765374e-02	1.498348e-02	2.173261e-01	3.866368e-01	1.609681e-04	2.788131e-01	1.020795e-01	4.156789e-01	5.514542e-02	1.398854e-01	3.892903e-01	4.521392e-01	4.132948e-02	1.138091e-01	3.927222e-01	2.534856e-01	2.355347e-01	2.771151e-01	2.338646e-01	2.017415e-01	2.841034e-01	3.272229e-01	1.869322e-01	2.121040e-01	2.488149e-01	3.103536e-01	2.287275e-01	3.566260e-01	2.292145e-01	1.458971e-01	2.682623e-01	4.646828e-02	5.124154e-01	2.841932e-01	1.569231e-01	2.981991e-01	1.934810e-01	3.429969e-01	1.653230e-01	4.323023e-01	1.433876e-01	1.878148e-01	2.364953e-01	1.334112e-01	3.177804e-01	2.578575e-01	2.909509e-01	2.796661e-01	1.220912e-01	4.781840e-01	1.200586e-01	2.517483e-01	2.659931e-01	2.516018e-01	2.306567e-01	1.084283e-01	3.408616e-01	1.616625e-01	3.890476e-01	2.117772e-01	3.332798e-01	3.346244e-01	1.203187e-01	3.066058e-01	2.415399e-01	1.409815e-01	3.108728e-01	1.020361e-01	4.473266e-01	2.510265e-01	1.996108e-01	2.534805e-01	2.128090e-01	3.263432e-01	2.073673e-01	4.089315e-01	1.991674e-01	1.681022e-01	2.237989e-01	1.505506e-01	3.317000e-01	2.487899e-01	2.689596e-01	3.099499e-01	2.750101e-01	2.859655e-01	1.290745e-01	2.450442e-01	2.875149e-01	2.082938e-01	2.591471e-01	8.263356e-02	5.210162e-01	3.048481e-01	9.150216e-02	4.370692e-01	3.864860e-01	1.117850e-01	2.812553e-01	1.727057e-01	7.995255e-02	1.657092e+00	1.629213e-01	1.328323e-01	2.995843e+00	5.088307e-02	9.879156e-02	2.454387e+00	2.672923e-01	3.169652e+00	1.508317e+00	1.765534e-01	3.732629e-01	2.297649e+00	1.260249e-01	8.237903e-03	1.366995e+00	1.788837e-01	3.842444e+00	4.735322e+00	1.227260e-01	5.072726e-01	1.875295e-01	3.468759e-01	2.665287e+00	8.899203e-01	2.568865e-01	1.938281e+00	2.105426e-01	5.461614e-02	2.302605e+00	1.438386e-01	2.043373e-03	3.452523e+00	2.303796e-01	8.729930e-02	2.204863e+00	5.621218e-01	2.176274e-01	3.681584e+00
8200000	-4.741019e+04	1.330284e+02	5.999784e+00	7.935089e-02	2.972366e-01	3.360983e-02	4.123503e-02	4.915710e-01	5.699661e-02	5.675018e-02	3.162777e-01	2.235359e-02	3.694319e-02	5.077748e-01	5.990055e-02	1.232025e-01	1.688381e-01	6.605146e-02	8.109800e-02	4.523733e-01	1.084366e-01	6.764838e-02	1.438931e-01	1.340949e-01	5.120763e-02	5.017348e-01	1.014211e-01	3.082065e-02	1.413359e-01	7.329413e-02	5.566114e-02	6.047198e-01	9.416842e-02	6.952401e-02	5.513056e-01	2.064819e-01	8.923475e-02	2.970329e-02	5.375042e-02	6.531446e-02	3.934235e-01	3.247104e-01	9.036044e-04	1.865941e-01	2.905385e-02	2.097284e-01	8.953355e-02	2.886669e-02	5.740492e-02	5.438916e-01	7.057486e-02	1.217056e-01	2.105588e-01	2.787025e-02	5.307984e-01	1.483617e-02	9.423084e-02	4.521510e-02	4.521689e-01	2.176691e-01	2.528036e-02	2.474277e-01	1.223889e-02	3.426597e-02	6.430661e-02	8.577076e-02	7.025062e-03	5.607470e-01	2.478846e-01	8.843013e-02	4.542927e-01	2.639981e-02	3.011544e-01	2.175963e-02	1.079633e-01	1.750695e-01	3.339234e-01	1.783441e-01	3.088180e-02	2.252013e-01	5.657983e-02	3.874583e-02	9.747077e-03	7.651674e-02	3.504278e-03	8.274836e-01	4.400248e-02	1.509268e-01	4.551689e-02	2.806494e-01	1.902223e-01	7.708453e-02	2.556001e-01	1.146589e-01	5.304610e-01	1.167210e-01	3.205383e-02	1.728344e-01	3.327090e-02	7.216451e-02	1.663661e-01	2.525158e-01	7.301534e-03	4.414505e-01	6.020166e-02	9.509781e-03	5.484310e-02	5.760447e-02	3.506927e-01	3.908834e-01	1.364666e-01	8.141410e-02	4.132120e-01	1.731911e-01	1.522842e-02	2.954823e-01	2.147219e-02	1.428643e-01	1.816355e-01	2.371484e-01	3.212527e-02	3.837472e-01	2.247938e-02	7.465922e-02	1.938297e-01	5.722001e-02	5.838766e-01	6.037000e-02	3.004441e-02	7.283091e-02	3.795854e-01	1.821313e-01	1.261445e-03	2.882385e-01	7.595241e-02	4.438981e-01	5.056637e-02	1.147844e-01	3.907512e-01	4.597906e-01	4.689254e-02	1.100527e-01	3.832641e-01	2.360594e-01	2.464332e-01	2.633753e-01	2.541321e-01	2.028449e-01	2.816518e-01	3.416608e-01	1.738425e-01	2.646133e-01	2.290758e-01	3.191942e-01	1.871167e-01	3.921780e-01	1.589110e-01	1.643002e-01	2.846108e-01	4.016703e-02	5.018437e-01	2.715427e-01	1.864465e-01	2.737076e-01	1.507567e-01	3.177766e-01	2.577591e-01	3.519212e-01	1.726401e-01	2.028560e-01	2.725827e-01	1.473709e-01	3.547243e-01	2.129097e-01	2.849951e-01	2.645253e-01	1.756747e-01	4.056477e-01	1.541523e-01	3.059904e-01	3.602534e-01	1.503491e-01	1.834071e-01	1.358080e-01	3.092536e-01	1.727361e-01	3.822024e-01	2.214888e-01	4.074236e-01	2.820407e-01	8.904681e-02	1.880118e-01	3.495910e-01	1.491567e-01	3.132405e-01	9.638225e-02	4.516644e-01	2.227793e-01	2.291740e-01	2.004378e-01	1.925302e-01	4.072628e-01	1.997692e-01	3.279813e-01	2.396261e-01	1.980162e-01	2.343764e-01	1.327302e-01	3.175633e-01	2.571640e-01	2.925425e-01	2.089011e-01	1.980992e-01	4.363044e-01	1.566953e-01	2.610624e-01	3.289468e-01	1.743102e-01	2.356807e-01	7.798388e-02	5.430076e-01	2.727620e-01	1.062465e-01	4.732716e-01	3.712155e-01	6.573526e-02	2.427567e-01	1.155735e-01	4.990666e-02	1.284406e+00	1.355526e-01	8.314441e-02	2.524264e+00	8.102890e-02	3.654958e-01	2.770442e+00	2.064149e-02	2.826992e+00	1.029568e+00	2.681136e-03	1.476157e-01	2.258755e+00	1.942467e-01	7.888659e-02	1.376430e+00	1.344977e-01	3.710639e+00	5.452938e+00	8.157319e-02	4.374438e-01	1.203316e-01	3.112045e-01	2.560368e+00	9.875963e-01	8.535403e-02	2.191378e+00	1.919181e-01	4.697742e-02	2.152437e+00	1.183630e-01	1.915515e-03	3.144810e+00	2.761406e-01	4.010954e-02	2.351787e+00	4.503863e-01	2.466999e-01	3.957342e+00
8210000	-4.738369e+04	1.377477e+02	5.754623e+00	5.911281e-02	3.108933e-01	3.493544e-02	8.463299e-02	4.628228e-01	4.760264e-02	4.494877e-02	3.075105e-01	1.945921e-02	9.002935e-02	4.956846e-01	4.236756e-02	1.076962e-01	1.620535e-01	7.270794e-02	6.129209e-02	4.567907e-01	1.394595e-01	8.635870e-02	1.483260e-01	1.545486e-01	5.277141e-02	4.649495e-01	9.304574e-02	3.710257e-02	9.586307e-02	1.081764e-01	4.538729e-02	6.388550e-01	7.461568e-02	5.189378e-02	4.540342e-01	3.161288e-01	1.170488e-01	4.835061e-02	1.254380e-02	1.352593e-01	3.255467e-01	3.309141e-01	4.307056e-04	1.823242e-01	2.552494e-02	2.766429e-01	5.388214e-02	1.572944e-02	1.433271e-02	5.753642e-01	6.404859e-02	1.425401e-01	1.831435e-01	1.641066e-02	4.599739e-01	7.654180e-02	1.213900e-01	5.125526e-02	4.634619e-01	2.103976e-01	3.475047e-02	2.355904e-01	4.544383e-03	6.666908e-03	2.475719e-01	8.734223e-02	2.469473e-03	4.066144e-01	2.493351e-01	5.940354e-02	5.201212e-01	5.335194e-02	3.134754e-01	1.826090e-02	3.538694e-02	1.413227e-01	2.981530e-01	1.475802e-01	3.262248e-02	3.338162e-01	4.650542e-02	8.991819e-02	5.820666e-02	2.544937e-02	2.639623e-02	7.517007e-01	4.832886e-02	1.993765e-01	1.213549e-02	9.498321e-02	4.383273e-01	1.712872e-01	8.389024e-02	1.296770e-01	5.312327e-01	1.282247e-01	2.509226e-02	1.536028e-01	3.217056e-02	3.290711e-02	9.961862e-02	2.026440e-01	1.089375e-02	4.531660e-01	2.007705e-01	5.764816e-02	6.255896e-02	1.029267e-01	4.022311e-01	2.971650e-01	7.747009e-02	4.494620e-02	4.171556e-01	1.837963e-01	9.310889e-03	3.221279e-01	2.266305e-02	1.619172e-01	9.649823e-02	8.567920e-02	3.829474e-02	5.696944e-01	4.791621e-02	6.154827e-02	2.311678e-01	5.126152e-02	5.142486e-01	6.907962e-02	7.269418e-02	6.262943e-02	3.953865e-01	1.650602e-01	1.356194e-03	2.743534e-01	1.012143e-01	4.249218e-01	4.923490e-02	1.148863e-01	4.109570e-01	4.534332e-01	4.149107e-02	1.159818e-01	3.890939e-01	2.417144e-01	2.308889e-01	3.032928e-01	2.241040e-01	2.081066e-01	2.755848e-01	3.290525e-01	1.872561e-01	2.647902e-01	2.608100e-01	3.097966e-01	1.646033e-01	3.779308e-01	2.145014e-01	1.608863e-01	2.466815e-01	3.969122e-02	4.977881e-01	2.915043e-01	1.710163e-01	2.914219e-01	1.714702e-01	3.342637e-01	2.028442e-01	3.795731e-01	2.091988e-01	1.448964e-01	2.663316e-01	1.635138e-01	2.940057e-01	2.649451e-01	2.775354e-01	2.794830e-01	1.930260e-01	3.947743e-01	1.327167e-01	2.713012e-01	2.880409e-01	1.827276e-01	2.579303e-01	1.358432e-01	3.107583e-01	1.814417e-01	3.719568e-01	2.033066e-01	2.360712e-01	3.529121e-01	2.077101e-01	2.445306e-01	3.125646e-01	1.459497e-01	2.969551e-01	8.591239e-02	4.280522e-01	2.594292e-01	2.266062e-01	2.910890e-01	1.861017e-01	3.475836e-01	1.752257e-01	3.362611e-01	1.981575e-01	2.054243e-01	2.601572e-01	1.412407e-01	3.060791e-01	2.822067e-01	2.704735e-01	3.031252e-01	2.017721e-01	3.365731e-01	1.585296e-01	2.938160e-01	2.739709e-01	1.363082e-01	2.959048e-01	7.437077e-02	5.697202e-01	2.632559e-01	9.265310e-02	4.444800e-01	3.402553e-01	1.037320e-01	2.940349e-01	1.239098e-01	5.471457e-02	1.700968e+00	1.296803e-01	1.451327e-01	2.848490e+00	5.652294e-03	5.465468e-01	3.776618e+00	3.893879e-01	1.284805e+00	1.417943e+00	9.306002e-02	1.406558e-01	2.983338e+00	1.888478e-01	2.033772e-01	9.296505e-01	1.759735e-01	3.736835e+00	5.366928e+00	1.006281e-01	4.523611e-01	1.242116e-01	2.110556e-01	2.531527e+00	9.981857e-01	1.357179e-01	2.059896e+00	1.893182e-01	4.630609e-02	2.324623e+00	1.166916e-01	1.847749e-03	2.967039e+00	3.511176e-01	6.703818e-02	2.407354e+00	5.001039e-01	1.608880e-01	3.760758e+00
8220000	-4.737729e+04	1.428611e+02	5.542841e+00	4.773722e-02	3.459339e-01	4.422601e-02	4.703186e-02	4.572559e-01	5.781511e-02	4.210722e-02	2.700073e-01	1.915948e-02	1.163440e-01	5.132037e-01	3.917825e-02	9.063891e-02	1.552442e-01	8.340509e-02	8.115181e-02	4.433505e-01	1.462094e-01	7.845920e-02	1.401418e-01	1.110188e-01	5.591377e-02	5.040377e-01	1.104287e-01	1.199596e-01	1.051652e-01	8.185943e-02	6.992746e-02	4.126875e-01	2.104008e-01	3.118493e-02	6.062354e-01	2.138663e-01	8.864736e-02	4.288582e-02	1.718017e-02	3.527302e-02	3.487469e-01	3.322691e-01	6.827117e-04	2.522288e-01	3.079949e-02	1.293623e-01	3.144585e-02	5.502829e-02	7.851790e-03	7.455835e-01	3.072831e-02	9.395671e-02	2.541315e-01	2.672910e-02	4.860323e-01	5.656246e-02	8.258798e-02	4.257786e-02	4.083838e-01	1.536343e-01	3.989805e-02	3.414148e-01	1.409124e-02	3.370043e-02	1.152222e-01	4.709926e-02	4.221002e-02	5.819032e-01	1.798649e-01	3.239688e-02	3.743195e-01	1.020727e-01	4.202107e-01	6.914097e-03	6.408611e-02	1.741404e-01	3.510477e-01	1.586863e-01	1.982623e-02	2.441815e-01	5.211791e-02	4.516442e-02	2.011530e-02	1.083409e-01	4.271323e-03	7.702918e-01	5.181633e-02	2.034682e-01	5.159180e-02	8.295083e-02	5.636861e-01	8.662778e-02	1.167531e-02	1.080477e-01	4.760533e-01	1.234546e-01	3.272772e-02	2.087843e-01	5.093227e-02	5.164040e-02	1.336639e-01	1.686613e-01	1.680101e-02	4.114170e-01	2.178164e-01	8.205147e-04	8.367568e-02	3.959215e-02	5.103608e-01	2.871463e-01	7.840460e-02	1.006260e-01	4.057259e-01	1.799101e-01	1.391476e-02	2.887494e-01	1.107379e-02	1.225322e-01	1.100447e-01	1.965994e-01	3.201782e-02	3.908767e-01	1.479292e-01	1.259387e-01	2.245545e-01	5.619756e-02	3.547476e-01	1.551443e-01	8.341739e-02	4.384087e-02	3.757639e-01	1.935271e-01	3.261448e-04	2.767926e-01	1.097493e-01	4.296719e-01	5.027861e-02	1.246185e-01	3.954310e-01	4.500767e-01	4.139229e-02	1.222897e-01	3.862413e-01	2.489415e-01	2.434411e-01	2.678965e-01	2.397209e-01	2.151967e-01	2.849994e-01	3.139934e-01	1.858105e-01	2.314825e-01	2.478705e-01	3.159833e-01	2.046637e-01	3.357131e-01	2.151499e-01	1.656703e-01	2.834666e-01	4.291902e-02	5.214415e-01	2.822486e-01	1.533908e-01	3.466459e-01	1.334739e-01	4.085939e-01	1.112862e-01	3.675953e-01	1.409507e-01	2.088168e-01	2.826372e-01	1.693946e-01	3.077753e-01	2.572104e-01	2.656198e-01	3.114593e-01	1.626698e-01	4.273750e-01	9.849593e-02	2.677780e-01	3.135146e-01	1.808017e-01	2.379056e-01	1.196444e-01	3.357545e-01	1.923665e-01	3.522346e-01	2.299752e-01	2.997737e-01	3.427771e-01	1.274740e-01	2.385061e-01	3.340292e-01	1.305513e-01	2.969134e-01	9.373282e-02	4.297608e-01	2.547858e-01	2.217205e-01	2.844003e-01	1.949050e-01	3.457477e-01	1.749470e-01	3.712716e-01	2.193749e-01	1.713760e-01	2.379775e-01	1.189529e-01	3.338378e-01	2.600070e-01	2.872023e-01	3.384612e-01	1.904375e-01	3.382930e-01	1.328083e-01	2.478937e-01	2.654676e-01	1.839736e-01	3.026651e-01	7.633154e-02	5.639593e-01	2.741370e-01	8.557225e-02	5.075563e-01	3.625952e-01	7.120793e-02	2.665698e-01	9.636359e-02	9.107910e-02	9.547995e-01	1.603085e-01	1.140211e-01	3.744381e+00	6.860529e-02	1.457601e-01	2.578329e+00	7.060773e-02	3.238331e+00	1.435158e+00	1.019303e-01	1.213262e-01	2.567985e+00	1.730385e-01	1.404713e-02	1.868515e+00	1.490546e-01	3.754146e+00	5.182344e+00	9.508091e-02	4.593774e-01	1.477774e-01	2.293683e-01	2.735820e+00	7.741884e-01	2.195848e-01	2.141933e+00	1.680951e-01	6.046179e-02	2.090230e+00	9.322742e-02	6.958837e-03	3.454506e+00	3.303935e-01	9.586943e-02	2.393687e+00	4.475001e-01	2.186418e-01	3.832411e+00
8230000	-4.742327e+04	1.495897e+02	5.348465e+00	7.573405e-02	2.117474e-01	2.948083e-02	6.016113e-02	5.868159e-01	3.606077e-02	7.351338e-02	3.300514e-01	2.452664e-02	4.792554e-02	4.935358e-01	3.044722e-02	1.187837e-01	1.986605e-01	7.727413e-02	5.605863e-02	4.314901e-01	1.177329e-01	9.247980e-02	1.410257e-01	1.086544e-01	5.588037e-02	4.948369e-01	1.071228e-01	1.014412e-01	2.365111e-01	5.527289e-02	3.286842e-02	4.881705e-01	8.573577e-02	2.256846e-02	5.515748e-01	2.401884e-01	1.583684e-01	1.135928e-02	1.594070e-02	7.544448e-02	3.711747e-01	3.170223e-01	2.413224e-03	2.117036e-01	2.224174e-02	3.798463e-01	8.741933e-02	2.108313e-02	1.766622e-02	4.425227e-01	5.146231e-02	1.193257e-01	1.816247e-01	1.650677e-01	3.368140e-01	6.698771e-02	1.301802e-01	6.181997e-02	4.690435e-01	1.555374e-01	3.126881e-02	2.818081e-01	5.222455e-04	2.659847e-02	7.375124e-02	9.392620e-02	4.858680e-03	6.973564e-01	1.035091e-01	3.027460e-02	4.423073e-01	4.632261e-02	3.863097e-01	2.604874e-02	6.873698e-02	1.637185e-01	3.299603e-01	1.199657e-01	1.823448e-02	3.057262e-01	6.239483e-02	1.175950e-01	9.392854e-03	5.890691e-02	1.711624e-02	7.474702e-01	4.951875e-02	2.424136e-01	1.236365e-01	1.275787e-01	3.648475e-01	1.228503e-01	1.867345e-02	1.076391e-01	4.974924e-01	1.368428e-01	3.536212e-02	1.870429e-01	3.562065e-02	1.101727e-01	1.326817e-01	1.210495e-01	3.792209e-02	5.093901e-01	8.878390e-02	2.730559e-02	7.075937e-02	2.316409e-02	5.409071e-01	2.415450e-01	9.631881e-02	6.802146e-02	4.316269e-01	1.610714e-01	1.232050e-02	3.072350e-01	1.972480e-02	1.140384e-01	1.643958e-01	1.095578e-01	4.043812e-02	4.900747e-01	8.149516e-02	8.239738e-02	1.646528e-01	3.958267e-02	4.954296e-01	6.936984e-02	1.485678e-01	7.262139e-02	3.184507e-01	1.254111e-01	8.852775e-03	3.265367e-01	1.481273e-01	4.584958e-01	3.468337e-02	1.225075e-01	3.843134e-01	4.231287e-01	4.217504e-02	1.370902e-01	3.976060e-01	2.330086e-01	2.473004e-01	2.738787e-01	2.458123e-01	2.072983e-01	2.828524e-01	3.183789e-01	1.914705e-01	2.513887e-01	2.545823e-01	2.693349e-01	2.246941e-01	3.978250e-01	1.526125e-01	1.803687e-01	2.691938e-01	3.895131e-02	4.962648e-01	3.195996e-01	1.451843e-01	3.339744e-01	1.319440e-01	2.950600e-01	2.390216e-01	3.511001e-01	2.139001e-01	2.144559e-01	2.205438e-01	1.666220e-01	2.410039e-01	2.683436e-01	3.240305e-01	3.008412e-01	1.469393e-01	4.281248e-01	1.240946e-01	2.744275e-01	3.538676e-01	1.514020e-01	2.203028e-01	1.554579e-01	3.129119e-01	1.440101e-01	3.876201e-01	1.699557e-01	3.224398e-01	3.296578e-01	1.779467e-01	3.224193e-01	2.961417e-01	1.484656e-01	2.329734e-01	1.096307e-01	4.466300e-01	2.454842e-01	1.982551e-01	2.784779e-01	1.876988e-01	3.892617e-01	1.445616e-01	4.026544e-01	1.763599e-01	1.707611e-01	2.502246e-01	1.281081e-01	3.246361e-01	2.576618e-01	2.895940e-01	3.120667e-01	2.511920e-01	3.069074e-01	1.298340e-01	2.763683e-01	3.111123e-01	1.583608e-01	2.541585e-01	9.881476e-02	5.506919e-01	2.516054e-01	9.888789e-02	4.886435e-01	3.925868e-01	1.144067e-01	2.757165e-01	1.000219e-02	9.107008e-02	2.017510e+00	1.210312e-01	1.067651e-01	2.512610e+00	6.464653e-02	2.023474e-01	3.261177e+00	1.939213e-01	1.612166e+00	1.784370e+00	2.010860e-01	4.527524e-01	2.263346e+00	1.592032e-01	3.166689e-02	1.112284e+00	1.828331e-01	3.790757e+00	4.929345e+00	1.118154e-01	4.843688e-01	2.141509e-01	2.804456e-01	2.480813e+00	6.243679e-01	1.808598e-01	2.069849e+00	1.751271e-01	1.166522e-01	2.222991e+00	1.422125e-01	1.602150e-03	2.995601e+00	3.285633e-01	9.109605e-02	2.793219e+00	5.389232e-01	2.873645e-01	3.664667e+00
8240000	-4.743374e+04	1.409177e+02	5.654809e+00	8.807058e-02	2.635703e-01	2.407377e-02	4.544510e-02	5.311324e-01	4.770787e-02	3.846845e-02	3.596788e-01	2.424687e-02	5.701930e-02	4.683301e-01	5.225643e-02	7.084171e-02	1.726347e-01	1.012177e-01	5.360388e-02	4.413734e-01	1.603286e-01	8.533872e-02	1.559038e-01	1.346034e-01	5.431308e-02	4.761833e-01	9.365779e-02	5.208592e-02	8.524793e-02	1.504165e-01	6.987098e-02	5.603639e-01	8.201476e-02	4.963868e-02	4.727987e-01	2.883010e-01	1.298418e-01	5.653906e-02	2.880796e-03	9.522841e-02	4.763765e-01	1.689847e-01	4.893341e-03	2.267813e-01	2.773572e-02	1.019698e-01	5.368597e-02	3.747102e-02	8.752115e-03	7.678398e-01	3.028132e-02	3.627084e-02	2.215342e-01	5.351889e-02	4.196910e-01	1.477721e-01	1.212130e-01	3.583983e-02	4.197960e-01	2.134247e-01	6.770626e-03	3.067242e-01	1.744466e-02	1.115770e-02	1.176903e-01	7.077331e-02	9.017596e-03	5.259183e-01	2.654428e-01	8.616359e-03	6.428581e-01	4.342424e-02	2.601416e-01	1.985882e-02	2.510091e-02	1.167874e-01	3.952562e-01	1.849408e-01	1.899994e-02	2.290030e-01	5.501270e-02	7.181216e-02	8.648172e-03	3.632208e-02	8.200083e-03	8.550012e-01	2.001629e-02	1.196786e-01	8.453644e-03	3.465117e-02	3.203591e-01	3.120855e-01	2.047720e-01	9.218907e-02	4.981552e-01	1.592295e-01	2.252731e-02	1.784896e-01	4.940937e-02	8.984986e-02	1.072750e-01	1.541832e-01	2.203598e-02	5.195395e-01	1.071165e-01	2.503996e-03	7.257786e-02	9.430214e-02	3.817115e-01	3.887954e-01	6.010903e-02	5.665517e-02	4.387877e-01	1.892843e-01	1.439168e-02	2.808870e-01	1.999417e-02	1.452103e-01	1.727400e-01	2.376197e-01	2.420521e-02	2.968013e-01	1.234233e-01	7.385059e-02	3.263812e-01	2.946856e-02	3.616109e-01	1.034789e-01	1.052098e-01	1.018230e-01	3.419696e-01	8.911019e-02	3.566748e-03	3.361639e-01	1.273665e-01	4.152990e-01	4.904047e-02	1.197133e-01	4.159472e-01	4.203004e-01	4.538080e-02	1.103471e-01	4.239717e-01	2.356601e-01	2.402929e-01	2.992737e-01	2.247734e-01	1.938974e-01	2.664739e-01	3.306533e-01	2.089754e-01	2.367404e-01	2.517396e-01	3.033708e-01	2.081492e-01	3.802774e-01	2.097331e-01	1.659932e-01	2.439963e-01	4.386479e-02	5.349775e-01	2.554478e-01	1.657099e-01	3.338264e-01	1.534584e-01	3.603651e-01	1.523501e-01	4.137752e-01	1.846617e-01	1.795940e-01	2.219692e-01	1.602857e-01	2.469594e-01	3.505703e-01	2.421846e-01	3.038122e-01	1.589327e-01	3.974252e-01	1.398299e-01	2.438249e-01	3.785568e-01	1.576485e-01	2.199697e-01	1.214628e-01	3.835122e-01	1.327093e-01	3.623157e-01	2.398471e-01	3.744920e-01	2.698737e-01	1.157872e-01	3.294351e-01	2.902140e-01	1.500388e-01	2.303121e-01	9.163232e-02	4.548590e-01	2.529136e-01	2.005951e-01	3.064075e-01	1.731668e-01	3.304673e-01	1.899583e-01	3.359966e-01	2.692486e-01	1.889771e-01	2.057778e-01	1.401767e-01	3.491477e-01	2.548068e-01	2.558688e-01	2.894896e-01	2.489706e-01	2.994349e-01	1.621049e-01	2.510242e-01	3.398248e-01	1.788602e-01	2.302907e-01	7.577488e-02	5.510155e-01	2.866003e-01	8.660928e-02	4.522886e-01	3.780197e-01	8.124079e-02	2.753068e-01	6.703749e-02	4.272518e-02	1.603070e+00	1.331690e-01	6.164029e-02	1.460627e+00	7.449011e-03	1.338434e+00	2.703438e+00	1.328679e-01	3.693113e+00	1.258504e+00	1.073043e-01	1.007931e-01	2.175979e+00	1.603186e-01	2.605518e-02	1.385403e+00	1.643217e-01	4.541796e+00	4.373149e+00	1.064705e-01	4.776700e-01	2.012295e-01	2.651529e-01	2.172050e+00	1.348114e+00	8.780043e-02	1.937490e+00	1.809992e-01	7.035665e-02	2.384038e+00	1.285189e-01	5.179767e-03	2.992496e+00	2.638724e-01	1.011649e-01	2.893682e+00	4.238860e-01	2.002753e-01	3.846661e+00
8250000	-4.737708e+04	1.423838e+02	5.637638e+00	8.080068e-02	3.281899e-01	3.531783e-02	9.063956e-03	4.910425e-01	5.558514e-02	4.985790e-02	3.140377e-01	2.046815e-02	7.766344e-02	4.885632e-01	4.940960e-02	1.153641e-01	1.916592e-01	5.695237e-02	6.771617e-02	4.426907e-01	1.256174e-01	9.643219e-02	1.496131e-01	9.722881e-02	4.940730e-02	5.163028e-01	9.101575e-02	3.279527e-02	1.749798e-01	1.463453e-01	5.609982e-02	4.929486e-01	9.683126e-02	3.686704e-02	4.209653e-01	3.819391e-01	1.220896e-01	2.315355e-02	1.498546e-02	9.105102e-02	4.073377e-01	2.781234e-01	1.566943e-03	1.964586e-01	2.546241e-02	3.263837e-01	9.360578e-02	4.291635e-02	1.020458e-02	4.866576e-01	4.023192e-02	1.639904e-01	3.430753e-01	7.491934e-02	3.284212e-01	4.163372e-03	8.543046e-02	3.632613e-02	4.233594e-01	2.148301e-01	3.362363e-02	2.649382e-01	2.692250e-02	7.587612e-03	8.200189e-02	9.079199e-03	3.350961e-02	7.465916e-01	1.212301e-01	1.309821e-01	3.847309e-01	9.638765e-03	4.605833e-01	5.763927e-03	8.301046e-03	1.650558e-01	3.451707e-01	1.642862e-01	2.412431e-02	2.576424e-01	4.372064e-02	8.853826e-02	1.154067e-03	4.007398e-02	1.003024e-02	8.342738e-01	2.592963e-02	3.358489e-01	1.092404e-01	1.125364e-01	3.327729e-01	5.266691e-02	5.693449e-02	9.479593e-02	4.284344e-01	1.810188e-01	2.761085e-02	2.197569e-01	4.838313e-02	9.815029e-02	1.535639e-01	1.736701e-01	1.750292e-02	4.405975e-01	1.165152e-01	7.269454e-02	5.522228e-02	5.186727e-02	5.013127e-01	2.444180e-01	7.448519e-02	7.072498e-02	3.988050e-01	1.762661e-01	1.593196e-02	3.125994e-01	2.567260e-02	8.328097e-02	1.198545e-01	2.784572e-01	1.815986e-02	3.967087e-01	1.035388e-01	2.114496e-01	1.993462e-01	5.465844e-02	3.702234e-01	6.799238e-02	9.632997e-02	6.149530e-02	3.615510e-01	8.547883e-02	3.376928e-03	3.348283e-01	1.532696e-01	4.213323e-01	4.279004e-02	1.144383e-01	4.214394e-01	4.443110e-01	4.294274e-02	1.191432e-01	3.936031e-01	2.289470e-01	2.407475e-01	2.816375e-01	2.486680e-01	2.179890e-01	2.663816e-01	3.284768e-01	1.871526e-01	2.627937e-01	2.570442e-01	3.251115e-01	1.550506e-01	3.770463e-01	2.061073e-01	1.664084e-01	2.504381e-01	4.010133e-02	5.096450e-01	2.468676e-01	2.033860e-01	3.225102e-01	1.809630e-01	3.269101e-01	1.696167e-01	2.983523e-01	1.776200e-01	1.580708e-01	3.659570e-01	1.886990e-01	3.239088e-01	2.114683e-01	2.759239e-01	3.238530e-01	1.112318e-01	4.118626e-01	1.530527e-01	1.919314e-01	3.443256e-01	1.782943e-01	2.854487e-01	1.303844e-01	2.966145e-01	1.790972e-01	3.939039e-01	1.608575e-01	3.686811e-01	3.840937e-01	8.636779e-02	2.758681e-01	2.444685e-01	1.792452e-01	3.004183e-01	1.023134e-01	4.723205e-01	2.234487e-01	2.019174e-01	2.122515e-01	2.039001e-01	3.813529e-01	2.024955e-01	3.428743e-01	2.606253e-01	1.903005e-01	2.061998e-01	1.494647e-01	3.278066e-01	2.371265e-01	2.856022e-01	2.965072e-01	1.994214e-01	3.790035e-01	1.250680e-01	2.195016e-01	3.209292e-01	1.867159e-01	2.728533e-01	8.312430e-02	5.339726e-01	2.960608e-01	8.684227e-02	4.744252e-01	3.716082e-01	9.065234e-02	3.166605e-01	1.661322e-01	9.987892e-02	1.536544e+00	1.223803e-01	1.407974e-02	2.980181e+00	1.430050e-01	9.610560e-02	2.925073e+00	2.018255e-01	7.472273e-01	1.092934e+00	8.220801e-02	1.855384e-01	3.218386e+00	1.637138e-01	9.864062e-02	1.515520e+00	1.827803e-01	3.792455e+00	5.049401e+00	9.073337e-02	5.433628e-01	2.214911e-01	3.469841e-01	2.112056e+00	6.330654e-01	7.615234e-02	2.274479e+00	2.361768e-01	4.299570e-02	2.469654e+00	2.183675e-01	7.605202e-03	3.488573e+00	2.830615e-01	6.653552e-02	2.192983e+00	5.687206e-01	1.652848e-01	3.467370e+00
8260000	-4.739655e+04	1.468101e+02	5.528774e+00	7.949578e-02	3.110735e-01	4.507889e-02	1.914747e-02	4.857325e-01	5.947188e-02	5.851015e-02	2.867598e-01	2.147910e-02	7.731475e-02	5.217776e-01	3.415864e-02	8.266236e-02	1.750146e-01	6.153120e-02	6.317890e-02	4.952637e-01	1.223493e-01	7.709222e-02	1.426980e-01	1.496725e-01	3.776338e-02	4.858209e-01	1.069530e-01	2.140699e-02	2.404256e-01	2.767709e-01	5.665013e-02	3.433899e-01	6.135644e-02	6.537020e-02	3.876753e-01	2.976678e-01	1.105429e-01	1.132046e-01	2.553913e-02	5.387279e-02	3.788550e-01	2.672298e-01	1.712039e-03	2.692813e-01	2.904901e-02	1.599021e-01	6.969629e-02	4.054909e-02	9.826303e-03	6.707185e-01	4.930770e-02	5.826893e-02	4.837280e-01	1.749159e-01	1.454272e-01	1.578088e-02	1.218790e-01	4.237388e-02	4.563981e-01	2.460178e-01	2.405832e-02	2.167514e-01	1.440048e-02	3.802735e-02	1.348998e-01	5.433184e-02	3.749917e-03	5.398288e-01	2.291623e-01	1.654445e-02	3.940429e-01	3.709511e-02	4.215044e-01	8.785407e-03	1.220278e-01	1.220187e-01	4.107472e-01	1.842003e-01	4.135539e-02	1.860126e-01	5.566584e-02	5.172949e-02	3.553029e-02	6.964437e-02	8.197945e-03	8.134732e-01	2.142474e-02	5.302849e-01	5.195245e-02	1.300855e-01	2.271343e-01	5.809671e-02	2.446110e-03	1.047689e-01	3.387314e-01	1.933030e-01	3.493297e-02	2.903086e-01	3.795523e-02	5.745058e-02	1.347408e-01	2.246582e-01	2.657401e-02	4.284842e-01	1.280922e-01	3.850308e-02	1.297120e-01	3.686295e-02	3.701755e-01	2.897478e-01	1.349987e-01	8.531849e-02	3.932372e-01	1.667312e-01	6.551527e-03	3.231076e-01	2.505396e-02	1.701906e-01	1.413437e-01	1.488435e-01	1.709154e-02	4.615814e-01	6.094924e-02	4.999144e-02	3.867897e-01	5.533540e-02	2.756801e-01	1.666389e-01	6.556450e-02	3.937601e-02	2.422785e-01	2.541772e-01	6.618742e-04	3.039359e-01	1.595705e-01	4.406420e-01	4.766115e-02	1.319597e-01	3.797371e-01	4.326451e-01	4.303447e-02	1.283103e-01	3.960102e-01	2.415671e-01	2.377111e-01	2.847933e-01	2.359285e-01	1.996590e-01	2.691272e-01	3.445505e-01	1.866633e-01	2.675206e-01	2.397857e-01	3.420510e-01	1.506426e-01	3.872598e-01	1.754063e-01	1.772499e-01	2.600840e-01	4.483059e-02	5.049993e-01	2.901882e-01	1.599819e-01	3.682725e-01	1.513647e-01	3.486175e-01	1.317452e-01	3.363508e-01	1.896572e-01	2.190186e-01	2.549734e-01	1.497358e-01	3.387326e-01	2.516625e-01	2.598691e-01	2.697329e-01	1.653517e-01	4.016547e-01	1.632607e-01	2.536781e-01	3.277880e-01	1.528985e-01	2.656354e-01	1.193533e-01	3.713605e-01	1.133955e-01	3.958907e-01	1.871642e-01	3.110853e-01	3.314484e-01	1.703022e-01	2.960351e-01	2.306158e-01	2.111457e-01	2.622033e-01	1.096815e-01	4.166097e-01	3.143457e-01	1.593632e-01	3.191108e-01	1.935633e-01	3.153485e-01	1.719774e-01	4.457733e-01	2.212518e-01	1.429824e-01	1.899925e-01	1.422606e-01	3.245156e-01	2.551031e-01	2.781207e-01	3.235337e-01	1.672796e-01	3.256018e-01	1.835848e-01	2.499232e-01	2.932752e-01	2.155062e-01	2.412954e-01	9.543283e-02	5.522445e-01	2.657726e-01	8.655012e-02	4.766967e-01	3.354753e-01	1.169200e-01	2.670484e-01	8.131558e-02	1.637837e-03	9.601296e-01	1.742792e-01	5.277979e-02	1.817538e+00	5.292132e-02	4.307091e-02	3.070810e+00	5.409155e-01	1.435708e-01	1.307563e+00	1.542114e-01	6.689854e-02	3.435937e+00	1.953354e-01	1.158909e-01	1.780158e+00	1.594537e-01	3.897971e+00	5.109234e+00	1.023153e-01	5.030739e-01	2.335470e-01	2.690986e-01	2.273212e+00	4.501170e-01	1.046773e-01	2.173853e+00	2.113074e-01	3.748544e-02	2.523249e+00	1.144445e-01	2.747118e-04	3.383992e+00	2.871836e-01	7.469042e-02	2.447143e+00	5.028702e-01	2.455934e-01	3.376047e+00
8270000	-4.739985e+04	1.575233e+02	5.099510e+00	9.607028e-02	3.167112e-01	3.431216e-02	7.036250e-02	4.472005e-01	3.534336e-02	4.287852e-02	3.805473e-01	2.415883e-02	6.097011e-02	4.359079e-01	5.553734e-02	8.941487e-02	1.974271e-01	7.613717e-02	1.023045e-01	3.849082e-01	1.498082e-01	6.091894e-02	1.548350e-01	1.172601e-01	5.788668e-02	4.955717e-01	1.135276e-01	1.032267e-01	2.273134e-01	6.308532e-02	5.141398e-02	4.275807e-01	1.273799e-01	4.667680e-02	3.271984e-01	3.540416e-01	3.735203e-02	1.295599e-01	1.051712e-01	8.859342e-02	4.173796e-01	2.139493e-01	1.517805e-05	2.354979e-01	4.456455e-02	1.357595e-01	2.108398e-02	1.009516e-02	1.492330e-04	8.045393e-01	2.837281e-02	2.341403e-01	2.694173e-01	1.349325e-02	3.732750e-01	7.254759e-02	3.712656e-02	3.127433e-02	4.554920e-01	1.727862e-01	2.514242e-02	2.781475e-01	3.715757e-02	8.541096e-02	1.625597e-01	5.310494e-02	4.977491e-03	4.533029e-01	2.406440e-01	3.869738e-02	3.450401e-01	2.701717e-02	4.786476e-01	3.263328e-02	7.796440e-02	1.529502e-01	4.508059e-01	1.315153e-01	2.353118e-02	2.043838e-01	3.681361e-02	3.656340e-02	7.232601e-03	1.058485e-01	9.369661e-03	8.263438e-01	1.464204e-02	1.415513e-01	1.238287e-01	2.879333e-01	1.078446e-01	2.860446e-01	5.279740e-02	1.012928e-01	4.683671e-01	1.487567e-01	3.666703e-02	1.916570e-01	5.325928e-02	7.027343e-02	2.199714e-01	1.496590e-01	1.924905e-02	3.251236e-01	2.157235e-01	4.022721e-02	2.375985e-02	3.933584e-02	7.415765e-01	1.210763e-01	3.402430e-02	4.948058e-02	4.065086e-01	2.053179e-01	9.828280e-03	3.051732e-01	2.369144e-02	2.272212e-01	1.004775e-01	1.725596e-01	5.731291e-02	3.610114e-01	8.141746e-02	1.787269e-01	1.529432e-01	7.276317e-02	3.874787e-01	5.732302e-02	1.507650e-01	3.353520e-02	2.998717e-01	2.511915e-01	8.210262e-03	2.782057e-01	1.289857e-01	4.132684e-01	4.549497e-02	1.180465e-01	4.231901e-01	4.397703e-01	4.447440e-02	1.113519e-01	4.044034e-01	2.420047e-01	2.484574e-01	2.820951e-01	2.274427e-01	2.156067e-01	2.893361e-01	3.143346e-01	1.807226e-01	2.115530e-01	2.805102e-01	2.977420e-01	2.101947e-01	3.988776e-01	2.419736e-01	1.660353e-01	1.931136e-01	4.371567e-02	5.188153e-01	2.818761e-01	1.555929e-01	3.048591e-01	1.820955e-01	3.875674e-01	1.254779e-01	3.004525e-01	1.955545e-01	2.098728e-01	2.941202e-01	1.627160e-01	3.173178e-01	2.481363e-01	2.718300e-01	2.705754e-01	1.947598e-01	3.729708e-01	1.616940e-01	3.236901e-01	2.768128e-01	2.007754e-01	1.987217e-01	1.180786e-01	3.264395e-01	1.614306e-01	3.940514e-01	2.335474e-01	2.580728e-01	3.512627e-01	1.571171e-01	3.252406e-01	2.596008e-01	1.293266e-01	2.858320e-01	1.042480e-01	4.335030e-01	2.580626e-01	2.041865e-01	2.087911e-01	2.184850e-01	4.049315e-01	1.677924e-01	4.113773e-01	1.244173e-01	1.909643e-01	2.732410e-01	1.273774e-01	3.097359e-01	2.930441e-01	2.698426e-01	3.403321e-01	1.683962e-01	3.102210e-01	1.810507e-01	2.559480e-01	2.876673e-01	2.084255e-01	2.479592e-01	8.746341e-02	5.588133e-01	2.734172e-01	8.030603e-02	4.475627e-01	3.994841e-01	5.291031e-02	3.065515e-01	8.528673e-02	5.771445e-02	1.369466e+00	1.180779e-01	7.446720e-02	2.418303e+00	7.849166e-03	1.413469e-01	3.483641e+00	2.548429e-01	7.999296e-01	1.532248e+00	4.844729e-02	2.918105e-01	2.607287e+00	1.476154e-01	9.757156e-02	2.063363e+00	1.673973e-01	4.823231e+00	4.397593e+00	9.161938e-02	4.987652e-01	1.822794e-01	4.164676e-01	2.449485e+00	1.501277e+00	1.395389e-01	2.185601e+00	2.549596e-01	7.871278e-02	2.308668e+00	2.282841e-01	2.529011e-03	3.000195e+00	3.618391e-01	4.855467e-02	2.224197e+00	4.328527e-01	1.736321e-01	3.123384e+00
8280000	-4.739563e+04	1.550108e+02	5.180820e+00	5.920136e-02	3.146777e-01	2.859493e-02	8.502158e-02	4.583430e-01	5.416139e-02	4.252600e-02	3.161948e-01	2.490745e-02	6.197365e-02	5.125041e-01	4.189406e-02	9.533069e-02	2.306037e-01	7.915448e-02	5.712039e-02	3.662238e-01	1.715669e-01	7.352981e-02	1.417090e-01	9.400317e-02	5.830162e-02	5.299290e-01	1.025275e-01	6.982267e-02	1.198040e-01	2.782444e-01	3.460061e-02	4.171233e-01	8.040504e-02	6.988602e-02	4.950247e-01	2.879030e-01	8.282269e-02	5.347189e-02	1.089172e-02	9.546838e-02	4.318519e-01	2.172716e-01	1.976248e-04	2.044506e-01	5.075992e-02	2.736734e-01	1.449201e-02	3.986720e-02	1.974941e-03	6.471220e-01	2.287040e-02	1.447062e-01	1.573192e-01	1.743285e-02	6.320531e-01	1.259783e-02	3.589086e-02	4.186244e-02	4.884826e-01	1.584140e-01	4.896496e-02	2.375284e-01	2.474754e-02	4.111219e-02	1.989377e-01	6.189132e-02	3.163645e-03	5.189214e-01	1.759738e-01	6.202956e-02	2.880098e-01	1.255666e-01	4.626494e-01	7.009406e-03	5.473523e-02	1.479548e-01	3.715696e-01	1.769192e-01	2.019314e-02	2.434308e-01	3.993248e-02	1.468025e-02	5.871088e-03	4.325021e-02	1.092669e-02	8.603478e-01	6.492396e-02	4.449999e-01	2.249704e-01	3.890518e-02	1.933288e-01	4.318852e-02	5.460715e-02	8.533222e-02	3.843734e-01	2.097716e-01	1.759881e-02	2.437044e-01	5.921959e-02	9.037708e-02	1.081232e-01	2.834041e-01	4.591243e-02	3.028819e-01	1.693012e-01	1.531887e-02	1.655240e-01	7.152609e-02	5.933451e-01	1.132169e-01	4.106910e-02	4.867571e-02	3.811881e-01	1.924879e-01	1.358719e-02	3.352706e-01	2.879048e-02	1.313837e-01	1.502108e-01	2.649450e-01	6.171948e-02	2.787295e-01	1.130115e-01	9.276217e-02	2.366639e-01	5.733884e-02	2.999373e-01	9.219368e-02	2.211041e-01	6.275762e-02	3.165607e-01	1.497646e-01	1.933454e-03	3.350482e-01	1.339354e-01	4.439644e-01	4.980982e-02	1.190868e-01	3.871390e-01	4.466756e-01	4.531091e-02	1.042529e-01	4.037606e-01	2.462373e-01	2.557355e-01	2.617427e-01	2.362845e-01	2.111360e-01	2.690214e-01	3.335630e-01	1.862796e-01	2.043303e-01	2.762120e-01	3.501517e-01	1.693061e-01	3.623395e-01	2.094226e-01	1.556032e-01	2.726348e-01	4.815590e-02	5.256936e-01	2.266528e-01	1.994977e-01	3.654709e-01	1.141473e-01	3.617096e-01	1.586723e-01	3.618501e-01	1.652772e-01	1.719022e-01	3.009705e-01	1.961179e-01	3.195153e-01	2.229214e-01	2.614454e-01	2.215501e-01	2.153936e-01	4.077102e-01	1.553462e-01	2.480200e-01	3.194131e-01	1.943578e-01	2.382091e-01	1.067253e-01	3.237818e-01	1.866134e-01	3.828795e-01	1.930112e-01	2.863208e-01	4.259420e-01	9.472605e-02	2.590796e-01	2.340872e-01	1.845767e-01	3.222564e-01	1.012528e-01	4.123377e-01	3.220723e-01	1.643372e-01	2.059330e-01	1.835555e-01	4.027641e-01	2.077474e-01	3.845763e-01	2.076215e-01	1.294160e-01	2.783862e-01	1.399360e-01	3.132496e-01	2.751710e-01	2.716434e-01	3.343433e-01	1.805911e-01	3.144323e-01	1.706333e-01	2.791663e-01	3.103369e-01	1.847809e-01	2.257159e-01	9.191470e-02	5.071195e-01	3.110820e-01	8.988383e-02	4.737826e-01	4.112810e-01	7.298149e-02	2.783904e-01	1.844015e-01	6.019960e-02	1.810374e+00	1.356770e-01	1.091465e-01	3.672542e+00	1.203552e-01	3.960867e-02	2.586567e+00	1.646664e-01	3.232189e-01	1.541060e+00	7.000444e-02	1.558378e-01	2.845363e+00	1.563885e-01	7.619362e-02	1.617583e+00	1.853766e-01	5.144717e+00	4.155650e+00	1.021269e-01	5.105832e-01	1.415794e-01	3.118296e-01	2.118434e+00	1.225850e+00	1.247470e-01	2.019586e+00	2.337250e-01	5.631916e-02	2.242609e+00	1.155148e-01	3.617111e-03	3.140697e+00	2.453585e-01	5.829652e-02	2.366225e+00	4.708252e-01	3.957288e-01	3.480279e+00
8290000	-4.740138e+04	1.438523e+02	5.434663e+00	8.936287e-02	2.462975e-01	2.579393e-02	6.624116e-02	5.230927e-01	4.921184e-02	4.914500e-02	2.954761e-01	2.271318e-02	9.124622e-02	4.973003e-01	4.411922e-02	1.064118e-01	1.875519e-01	5.428911e-02	7.518012e-02	4.340020e-01	1.425651e-01	8.153906e-02	1.590321e-01	1.115624e-01	5.615440e-02	4.691084e-01	1.226037e-01	1.015600e-01	1.870199e-01	7.156356e-02	4.706537e-02	5.345864e-01	5.820484e-02	3.607408e-02	4.617553e-01	2.338741e-01	2.144916e-01	5.151650e-02	2.288441e-03	7.810418e-02	4.141953e-01	2.682156e-01	5.819972e-04	2.066206e-01	3.228234e-02	8.385324e-02	2.880100e-02	9.157140e-02	1.329003e-02	7.463408e-01	3.614350e-02	3.930653e-02	2.106465e-01	6.462000e-03	5.183367e-01	8.107305e-02	1.441752e-01	3.951161e-02	5.270210e-01	1.737823e-01	4.368492e-02	1.979587e-01	1.804144e-02	2.028727e-02	9.161385e-02	5.745142e-02	2.607250e-02	5.786948e-01	2.258802e-01	6.854741e-02	4.395358e-01	1.832968e-01	3.004648e-01	2.988033e-03	5.167102e-03	1.365147e-01	4.016898e-01	1.876256e-01	2.921170e-02	1.929861e-01	5.197205e-02	1.258681e-02	3.217669e-03	1.537590e-02	8.877757e-04	8.382182e-01	1.297136e-01	1.987649e-01	6.818763e-02	1.106090e-01	1.242340e-01	2.716139e-01	2.265907e-01	1.033592e-01	4.767976e-01	1.674881e-01	3.698146e-02	1.828141e-01	3.255951e-02	1.042193e-01	1.998254e-01	1.075117e-01	5.477696e-02	3.819885e-01	1.516782e-01	1.510895e-01	1.525651e-01	6.068255e-02	3.238559e-01	2.903150e-01	2.149189e-02	3.829715e-02	4.785094e-01	1.913457e-01	1.250568e-02	2.644921e-01	1.484996e-02	1.671372e-01	1.891263e-01	1.303380e-01	8.666427e-02	3.048298e-01	1.219045e-01	1.344895e-01	1.268919e-01	1.538584e-01	2.918964e-01	1.511595e-01	1.417043e-01	5.473518e-02	3.109932e-01	1.667604e-01	4.080966e-03	3.287318e-01	1.346985e-01	4.477262e-01	4.023126e-02	1.362046e-01	3.758379e-01	4.463676e-01	4.418979e-02	1.215293e-01	3.879133e-01	2.455202e-01	2.380899e-01	2.753427e-01	2.410472e-01	2.048552e-01	2.697423e-01	3.211161e-01	2.042864e-01	2.443217e-01	2.194242e-01	3.433636e-01	1.928905e-01	3.916539e-01	2.049219e-01	1.631589e-01	2.402653e-01	3.821957e-02	4.610423e-01	3.500131e-01	1.507250e-01	3.320592e-01	1.408396e-01	3.890948e-01	1.380064e-01	3.859950e-01	1.320954e-01	1.335911e-01	3.483184e-01	1.540043e-01	3.324864e-01	2.109119e-01	3.025974e-01	2.528905e-01	1.180352e-01	4.725299e-01	1.565444e-01	2.650297e-01	2.670225e-01	1.489247e-01	3.190230e-01	1.330215e-01	3.410228e-01	1.626739e-01	3.632819e-01	2.356639e-01	3.978323e-01	2.987760e-01	6.772776e-02	2.462760e-01	2.991793e-01	1.911575e-01	2.633872e-01	9.901098e-02	4.511334e-01	2.383042e-01	2.115514e-01	2.383581e-01	2.528321e-01	3.665903e-01	1.422194e-01	3.784017e-01	1.850537e-01	2.159987e-01	2.205459e-01	1.326809e-01	3.593223e-01	2.417466e-01	2.662502e-01	3.561866e-01	1.442181e-01	3.272865e-01	1.723088e-01	2.536115e-01	3.211364e-01	2.246161e-01	2.006360e-01	6.923568e-02	5.690138e-01	2.712099e-01	9.054058e-02	4.168726e-01	4.039355e-01	2.804566e-02	3.092665e-01	2.084442e-02	9.459277e-02	1.519722e+00	1.411169e-01	7.321841e-02	2.413530e+00	9.785867e-02	3.833132e-02	3.941400e+00	2.890176e-01	3.861207e+00	1.725979e+00	1.266838e-01	1.892159e-01	3.187226e+00	2.873786e-01	2.100316e-02	1.581511e+00	1.706099e-01	5.316273e+00	4.103535e+00	9.303980e-02	5.092600e-01	1.738919e-01	2.110043e-01	2.478017e+00	9.458050e-01	8.667580e-02	2.125195e+00	2.272398e-01	5.358915e-02	2.131865e+00	1.954588e-01	5.474320e-04	2.697120e+00	4.764334e-01	7.553796e-02	2.296567e+00	4.610607e-01	3.258056e-01	3.443763e+00
8300000	-4.738879e+04	1.515246e+02	5.250218e+00	6.496241e-02	3.787052e-01	3.645541e-02	2.007601e-02	4.472999e-01	5.250111e-02	5.286870e-02	2.933008e-01	2.709525e-02	7.736285e-02	5.182581e-01	3.111432e-02	1.048191e-01	1.802060e-01	5.158656e-02	7.775002e-02	4.761475e-01	1.094908e-01	6.751714e-02	1.456057e-01	1.319632e-01	4.857508e-02	4.893878e-01	1.169511e-01	6.189673e-02	1.534076e-01	8.122730e-02	4.493061e-02	5.535366e-01	1.050011e-01	5.721851e-02	5.351855e-01	2.592748e-01	1.049553e-01	9.045783e-03	3.432013e-02	1.099215e-01	3.872550e-01	1.547484e-01	5.691041e-03	2.991407e-01	4.324326e-02	1.776439e-01	6.656820e-02	4.675318e-02	6.855887e-03	5.733975e-01	1.287814e-01	6.684325e-02	2.466352e-01	2.168363e-03	5.508138e-01	8.590914e-02	4.763026e-02	6.752064e-02	4.101831e-01	1.750635e-01	3.082578e-02	2.905324e-01	2.587457e-02	1.115634e-02	1.846413e-01	1.116181e-01	4.227514e-03	4.415542e-01	2.468026e-01	7.374472e-02	3.136028e-01	7.371127e-02	4.996564e-01	8.752085e-04	3.840957e-02	1.611786e-01	3.650180e-01	1.275007e-01	2.363103e-02	2.601529e-01	6.251870e-02	6.454468e-02	5.129587e-02	4.968052e-02	9.728126e-03	8.064364e-01	1.831441e-02	8.985686e-02	1.560144e-01	1.726996e-01	3.465561e-01	7.586867e-02	1.590043e-01	9.390589e-02	4.010352e-01	1.576092e-01	3.442214e-02	2.727587e-01	4.026880e-02	7.105435e-02	2.802291e-01	2.081048e-01	1.056799e-02	3.295009e-01	1.005429e-01	4.858210e-02	5.175475e-02	9.802983e-02	5.163817e-01	1.914357e-01	9.381587e-02	7.373664e-02	3.759381e-01	1.524087e-01	1.104241e-02	3.720445e-01	1.482959e-02	7.651969e-02	9.167017e-02	2.084950e-01	3.070674e-02	4.274352e-01	1.651732e-01	9.693801e-02	4.100098e-01	7.977776e-02	2.733758e-01	5.070456e-02	8.919409e-02	8.211756e-02	3.556562e-01	8.244592e-02	5.999962e-04	3.169018e-01	1.622785e-01	3.960620e-01	5.084907e-02	1.180538e-01	4.350352e-01	4.558157e-01	4.399963e-02	1.256890e-01	3.744957e-01	2.529461e-01	2.339781e-01	2.629684e-01	2.501074e-01	2.106411e-01	2.919711e-01	3.157586e-01	1.816292e-01	2.416715e-01	2.634357e-01	3.152378e-01	1.796551e-01	3.652065e-01	2.032928e-01	1.543990e-01	2.771017e-01	5.264495e-02	4.836910e-01	2.489883e-01	2.146757e-01	3.158022e-01	1.720246e-01	3.320046e-01	1.801686e-01	4.399129e-01	1.615093e-01	1.554046e-01	2.431732e-01	1.893446e-01	2.977667e-01	2.696344e-01	2.432542e-01	2.985597e-01	1.940233e-01	3.681480e-01	1.392690e-01	2.911707e-01	2.616509e-01	1.824481e-01	2.647303e-01	1.269674e-01	3.266522e-01	1.539614e-01	3.924189e-01	3.226958e-01	3.317933e-01	2.170417e-01	1.284692e-01	2.737521e-01	2.775924e-01	1.563446e-01	2.923109e-01	9.999862e-02	4.212373e-01	2.982614e-01	1.805027e-01	2.803734e-01	1.971642e-01	3.458555e-01	1.766069e-01	3.993318e-01	1.836903e-01	2.177520e-01	1.992260e-01	1.442995e-01	2.839178e-01	3.265349e-01	2.452478e-01	3.443545e-01	1.797740e-01	3.601904e-01	1.156811e-01	2.583406e-01	3.214960e-01	1.623696e-01	2.577937e-01	8.564522e-02	5.081548e-01	3.097763e-01	9.642370e-02	4.759673e-01	3.716242e-01	8.266939e-02	3.249054e-01	1.231709e-01	9.228308e-02	1.468363e+00	1.832959e-01	1.252292e-01	2.929843e+00	5.794617e-02	6.179718e-02	3.757757e+00	7.731349e-01	8.397111e-01	1.306576e+00	4.716203e-02	4.524931e-01	3.296980e+00	1.673801e-01	2.224408e-02	1.401784e+00	2.047223e-01	3.776281e+00	4.713381e+00	8.754112e-02	4.820410e-01	2.318039e-01	2.217023e-01	2.398652e+00	7.606004e-01	1.129221e-01	2.242442e+00	2.399274e-01	5.965181e-02	2.571353e+00	1.289681e-01	3.652358e-03	3.719923e+00	3.337723e-01	5.570369e-02	2.820341e+00	4.337605e-01	2.287120e-01	3.793495e+00
8310000	-4.740737e+04	1.501425e+02	5.424351e+00	8.312908e-02	2.487460e-01	2.952632e-02	3.333937e-02	5.645856e-01	4.067360e-02	5.822893e-02	3.084004e-01	1.994889e-02	1.138785e-01	4.615359e-01	3.800740e-02	8.792740e-02	2.189055e-01	3.930623e-02	9.356068e-02	4.336941e-01	1.266061e-01	7.462878e-02	1.627389e-01	1.259712e-01	4.771909e-02	4.574727e-01	1.314693e-01	1.300822e-01	1.466440e-01	6.914412e-02	4.299887e-03	4.486148e-01	2.012150e-01	3.623508e-02	3.662398e-01	2.875392e-01	2.169902e-01	5.509860e-02	3.789716e-02	8.849467e-02	3.413773e-01	2.765789e-01	1.440467e-03	2.499306e-01	4.217808e-02	1.306341e-01	1.242958e-01	5.145092e-02	7.121112e-03	6.450743e-01	4.142368e-02	1.918665e-01	1.188511e-01	1.040090e-01	4.853978e-01	7.629525e-02	2.358032e-02	5.765668e-02	5.487745e-01	1.819907e-01	3.393583e-02	1.685154e-01	9.126934e-03	2.448837e-02	1.511174e-01	1.147915e-01	1.986475e-02	4.229933e-01	2.667447e-01	1.923185e-02	4.972934e-01	8.328588e-03	3.981113e-01	2.255704e-02	5.447778e-02	1.410270e-01	4.700537e-01	1.441329e-01	1.502068e-02	1.873117e-01	4.245410e-02	5.424182e-02	2.024076e-03	5.013463e-02	1.902673e-02	7.565961e-01	1.179766e-01	2.622443e-02	7.937811e-02	7.393701e-02	6.051273e-02	1.541281e-02	7.445349e-01	6.586014e-02	3.595315e-01	1.407893e-01	2.930185e-02	3.474364e-01	5.708085e-02	5.095946e-02	1.954770e-01	2.533305e-01	1.482972e-02	3.921803e-01	9.322295e-02	3.094817e-02	9.994428e-02	4.390823e-02	3.606588e-01	3.937435e-01	7.079700e-02	5.998101e-02	4.138326e-01	1.803017e-01	1.047913e-02	3.149072e-01	2.049829e-02	3.468897e-01	1.995346e-01	9.013924e-02	4.145863e-02	2.291344e-01	9.284348e-02	1.302612e-01	3.134302e-01	1.685690e-01	2.349197e-01	5.464906e-02	9.817084e-02	6.230992e-02	3.244652e-01	3.935090e-02	6.405183e-04	3.611150e-01	2.121184e-01	4.613479e-01	4.018198e-02	1.304547e-01	3.680153e-01	4.146994e-01	4.345352e-02	1.052954e-01	4.365517e-01	2.732526e-01	2.314525e-01	2.560698e-01	2.392250e-01	2.160250e-01	2.769594e-01	3.132811e-01	1.937345e-01	2.992043e-01	2.154159e-01	3.268092e-01	1.585707e-01	4.257871e-01	1.786011e-01	1.555698e-01	2.400421e-01	4.877851e-02	5.461629e-01	2.557748e-01	1.492838e-01	3.156969e-01	1.442108e-01	3.717169e-01	1.683755e-01	3.868523e-01	1.612604e-01	2.108090e-01	2.410783e-01	1.318908e-01	3.282397e-01	2.119826e-01	3.278869e-01	3.044269e-01	1.703389e-01	3.722080e-01	1.530263e-01	2.495023e-01	2.909391e-01	1.718676e-01	2.876910e-01	9.743401e-02	3.490619e-01	1.573465e-01	3.961575e-01	2.637002e-01	3.446417e-01	2.861485e-01	1.055095e-01	3.172686e-01	2.844923e-01	1.688657e-01	2.293734e-01	1.176735e-01	3.742762e-01	3.505782e-01	1.574722e-01	2.031948e-01	1.657672e-01	4.502243e-01	1.808137e-01	3.575759e-01	1.937425e-01	1.645329e-01	2.841487e-01	1.284039e-01	2.984411e-01	2.906030e-01	2.825520e-01	2.874874e-01	1.984092e-01	3.437698e-01	1.703336e-01	1.932047e-01	3.259469e-01	2.129782e-01	2.678703e-01	8.975636e-02	5.650947e-01	2.589643e-01	8.618469e-02	4.366614e-01	3.638448e-01	6.442874e-02	3.066966e-01	9.681176e-02	5.756635e-02	1.273559e+00	1.393303e-01	1.395903e-01	1.872159e+00	7.513166e-02	2.587430e-02	2.908646e+00	8.776671e-02	8.489397e-01	1.628585e+00	1.109787e-01	2.466049e-01	2.360794e+00	1.610189e-01	1.027235e-01	1.459737e+00	1.433756e-01	4.921566e+00	4.393744e+00	1.040376e-01	4.700127e-01	1.441494e-01	3.250877e-01	2.425452e+00	1.126793e+00	1.716295e-01	2.274823e+00	3.133258e-01	1.051343e-01	2.375663e+00	1.204290e-01	2.948711e-03	2.966924e+00	4.055204e-01	6.585671e-02	2.485860e+00	4.873915e-01	1.746979e-01	3.053235e+00
8320000	-4.740887e+04	1.497925e+02	5.390085e+00	5.743250e-02	3.364638e-01	5.413504e-02	4.091007e-02	4.612031e-01	4.985556e-02	4.441329e-02	3.157594e-01	2.460471e-02	1.053985e-01	4.634414e-01	4.638265e-02	1.053607e-01	1.839964e-01	5.603810e-02	7.443193e-02	4.498723e-01	1.303005e-01	5.747489e-02	1.330117e-01	1.212100e-01	4.427068e-02	5.254796e-01	1.185531e-01	8.035249e-03	7.723062e-02	2.531448e-01	1.849290e-02	5.203105e-01	1.227859e-01	1.204379e-01	3.247620e-01	3.539340e-01	7.213634e-02	6.102596e-02	6.770385e-02	6.951307e-02	5.651969e-01	2.159909e-01	1.226680e-04	1.199763e-01	2.920021e-02	2.180613e-01	6.369723e-02	6.246362e-02	5.682919e-03	6.162263e-01	3.386860e-02	7.787257e-02	3.947072e-01	1.779865e-02	3.510940e-01	2.752978e-02	1.309978e-01	9.241582e-02	4.439826e-01	1.792387e-01	4.939972e-02	2.234092e-01	1.155405e-02	2.236542e-02	1.107150e-01	7.818679e-02	1.609957e-02	4.239961e-01	3.486371e-01	4.023111e-02	4.342822e-01	5.455036e-02	3.913284e-01	1.389293e-03	7.821865e-02	1.133234e-01	4.154916e-01	1.403942e-01	1.694562e-02	2.346708e-01	7.917438e-02	5.602309e-02	4.211588e-03	4.566543e-02	8.628101e-04	8.285686e-01	6.466852e-02	9.957566e-03	1.277715e-01	1.520811e-02	1.764623e-01	4.752520e-01	1.953486e-01	1.142939e-01	4.151262e-01	1.244635e-01	3.352110e-02	2.493104e-01	6.328498e-02	7.187714e-02	1.861553e-01	1.223052e-01	3.163181e-02	4.412905e-01	1.467400e-01	3.196396e-02	1.113092e-01	5.004960e-02	3.981191e-01	2.465592e-01	1.619989e-01	8.800505e-02	3.828573e-01	1.788851e-01	1.005664e-02	3.200935e-01	2.010247e-02	2.204223e-01	1.286861e-01	4.750726e-02	3.285152e-02	4.646045e-01	1.059283e-01	7.438543e-02	1.567030e-01	5.627276e-02	5.605884e-01	8.127748e-02	7.077295e-02	5.641776e-02	3.192863e-01	1.597199e-01	4.677540e-04	2.857746e-01	1.783336e-01	4.269453e-01	5.518608e-02	1.340336e-01	3.838351e-01	4.306791e-01	4.321309e-02	1.204305e-01	4.056774e-01	2.451178e-01	2.326809e-01	2.802506e-01	2.419507e-01	2.268442e-01	2.769260e-01	3.225975e-01	1.736322e-01	2.124378e-01	3.374093e-01	3.034783e-01	1.466747e-01	3.669326e-01	2.137675e-01	1.635049e-01	2.557949e-01	3.161854e-02	5.236002e-01	2.393676e-01	2.054137e-01	3.358709e-01	2.221322e-01	2.793609e-01	1.626360e-01	3.743608e-01	2.327014e-01	1.444915e-01	2.484463e-01	1.651789e-01	2.856029e-01	2.157338e-01	3.334844e-01	2.608217e-01	1.658310e-01	4.319102e-01	1.414371e-01	2.753306e-01	2.661376e-01	1.714884e-01	2.870434e-01	1.429778e-01	3.801827e-01	1.330089e-01	3.438306e-01	2.463204e-01	3.480698e-01	3.127384e-01	9.287137e-02	2.193203e-01	3.749538e-01	2.014865e-01	2.042394e-01	1.097306e-01	4.084106e-01	2.838436e-01	1.980151e-01	2.810025e-01	1.746715e-01	3.386356e-01	2.056904e-01	3.786624e-01	2.167483e-01	2.077475e-01	1.968418e-01	1.389361e-01	3.114911e-01	2.765519e-01	2.730209e-01	2.981706e-01	1.405763e-01	3.588476e-01	2.024056e-01	3.107095e-01	2.978482e-01	1.426006e-01	2.488417e-01	8.640343e-02	5.441918e-01	2.861796e-01	8.322514e-02	4.632273e-01	3.935747e-01	1.950485e-02	2.826272e-01	1.112691e-01	6.300178e-02	1.117092e+00	1.250544e-01	2.332093e-01	2.877978e+00	7.219442e-02	5.068775e-02	2.126280e+00	2.970758e-01	4.611004e-01	1.410985e+00	1.313593e-01	9.124332e-02	3.322655e+00	1.897404e-01	8.803268e-02	2.156285e+00	1.639214e-01	4.090889e+00	4.910873e+00	9.127155e-02	5.113023e-01	2.839486e-01	2.983301e-01	2.008245e+00	1.651949e+00	9.854594e-02	2.253850e+00	3.021026e-01	4.083352e-02	2.178062e+00	2.422241e-01	2.484119e-03	3.649845e+00	3.146086e-01	9.697630e-02	2.332127e+00	3.399176e-01	2.371866e-01	3.188277e+00
8330000	-4.738679e+04	1.470689e+02	5.557662e+00	7.008303e-02	2.779229e-01	3.161256e-02	3.556348e-02	5.357536e-01	4.906446e-02	5.526344e-02	3.943634e-01	2.399945e-02	6.671713e-02	4.085608e-01	5.109574e-02	1.197788e-01	1.978301e-01	6.722495e-02	6.965058e-02	4.231785e-01	1.223371e-01	6.159290e-02	1.446283e-01	1.086347e-01	4.702976e-02	5.107792e-01	1.273352e-01	4.085290e-02	1.460576e-01	2.803345e-02	1.685747e-02	6.924542e-01	7.574441e-02	4.404105e-02	4.156080e-01	3.026674e-01	1.689404e-01	4.350233e-02	2.524088e-02	8.565876e-02	5.554770e-01	8.018904e-02	7.046445e-03	2.254063e-01	4.622248e-02	1.913669e-01	5.882322e-02	3.966923e-02	1.875293e-03	6.810304e-01	2.723490e-02	8.676939e-02	3.111848e-01	4.152629e-02	4.008428e-01	8.438746e-02	7.528926e-02	6.767329e-02	4.565817e-01	2.010177e-01	3.300533e-02	2.309497e-01	1.077235e-02	2.713792e-02	1.838723e-01	1.358089e-01	1.203182e-02	3.680493e-01	2.730997e-01	1.214012e-01	3.777734e-01	1.326082e-01	3.271575e-01	9.138875e-03	3.192086e-02	1.202939e-01	3.557208e-01	1.671603e-01	2.387515e-02	2.923592e-01	4.059067e-02	2.888412e-02	8.839974e-03	1.652209e-01	3.520033e-04	7.360588e-01	6.064422e-02	3.060681e-01	5.790150e-02	3.095908e-01	2.133037e-01	7.254820e-02	4.058771e-02	9.844799e-02	4.888596e-01	1.403155e-01	3.446740e-02	1.994037e-01	3.850581e-02	9.842678e-02	2.313791e-01	1.896996e-01	4.939805e-02	3.625908e-01	6.850571e-02	9.887062e-02	1.448928e-01	9.823488e-02	4.248823e-01	1.382448e-01	9.487472e-02	6.664964e-02	4.303499e-01	1.953886e-01	9.063406e-03	2.943993e-01	4.149057e-03	1.786233e-01	1.172806e-01	1.490040e-01	2.414701e-02	3.926220e-01	1.383232e-01	1.071586e-01	2.769829e-01	9.220931e-02	3.645973e-01	8.827338e-02	7.077843e-02	9.369625e-02	3.692522e-01	1.909327e-01	5.732177e-04	2.652198e-01	8.032587e-02	4.517489e-01	4.432618e-02	1.187029e-01	3.852221e-01	3.985350e-01	4.985765e-02	1.181175e-01	4.334898e-01	2.515771e-01	2.461068e-01	2.678567e-01	2.344594e-01	2.320701e-01	2.652656e-01	3.219930e-01	1.806713e-01	2.628883e-01	2.321918e-01	3.179166e-01	1.870033e-01	3.934598e-01	1.925607e-01	1.562629e-01	2.577166e-01	5.634202e-02	5.437904e-01	2.293070e-01	1.705606e-01	3.082921e-01	1.619894e-01	3.933102e-01	1.364083e-01	3.943476e-01	2.036853e-01	1.653568e-01	2.366102e-01	1.496914e-01	2.881813e-01	2.454380e-01	3.166893e-01	3.361819e-01	1.583812e-01	3.433986e-01	1.620382e-01	2.924752e-01	2.721082e-01	1.690238e-01	2.663928e-01	1.311931e-01	3.243353e-01	1.533209e-01	3.911507e-01	2.309127e-01	3.597407e-01	3.522740e-01	5.707259e-02	3.195990e-01	2.523235e-01	2.215906e-01	2.064870e-01	1.064767e-01	4.299302e-01	2.542034e-01	2.093897e-01	2.235625e-01	2.068612e-01	3.442270e-01	2.253492e-01	3.437730e-01	2.037123e-01	2.077923e-01	2.447224e-01	1.292191e-01	2.820874e-01	3.071027e-01	2.815908e-01	3.375672e-01	1.994152e-01	3.486059e-01	1.144117e-01	2.990869e-01	3.097879e-01	1.572750e-01	2.338501e-01	7.886704e-02	5.745837e-01	2.523278e-01	9.422148e-02	4.660660e-01	4.058776e-01	9.308913e-02	3.059962e-01	1.730077e-01	6.342120e-02	1.541505e+00	9.381645e-02	1.244460e-01	1.426169e+00	9.993358e-02	1.767188e-01	2.967790e+00	2.215263e-01	2.393097e-01	1.205033e+00	6.598097e-02	7.398005e-02	2.384814e+00	2.143430e-01	8.231702e-02	1.712161e+00	1.817153e-01	4.193964e+00	4.965576e+00	9.208923e-02	4.858954e-01	1.793558e-01	3.093040e-01	2.540316e+00	1.099306e+00	1.012972e-01	2.174281e+00	4.538581e-01	4.973990e-02	2.112712e+00	1.495860e-01	3.878571e-03	3.015423e+00	2.659246e-01	7.400883e-02	2.462102e+00	4.848271e-01	1.907534e-01	3.213476e+00
8340000	-4.738093e+04	1.534826e+02	5.284750e+00	8.590582e-02	2.277110e-01	2.820810e-02	9.803051e-02	5.249292e-01	3.521531e-02	8.577007e-02	3.190004e-01	1.816719e-02	7.575200e-02	4.519198e-01	4.939047e-02	8.101586e-02	1.414768e-01	1.139171e-01	8.356737e-02	4.489864e-01	1.310364e-01	7.979547e-02	1.436598e-01	1.259121e-01	4.986426e-02	4.905576e-01	1.102108e-01	9.404578e-02	3.045440e-01	1.092104e-01	6.162569e-02	3.628930e-01	6.768112e-02	1.101487e-02	5.554839e-01	2.627565e-01	9.038455e-02	6.464113e-02	1.571901e-02	7.085451e-02	3.799984e-01	3.623529e-01	2.891802e-03	1.686713e-01	1.523111e-02	1.093302e-01	6.451957e-02	9.822012e-02	1.311393e-02	6.777319e-01	3.708427e-02	8.101648e-02	3.771908e-01	1.125238e-02	4.452715e-01	5.425662e-02	3.101222e-02	6.513058e-02	4.821878e-01	2.292878e-01	2.171508e-02	1.996780e-01	2.000728e-03	1.603257e-02	2.296995e-01	5.696174e-02	8.184058e-03	4.316675e-01	2.574547e-01	1.699057e-02	2.741792e-01	7.687610e-02	6.054733e-01	1.368976e-02	1.279109e-02	1.104330e-01	4.700002e-01	1.711485e-01	2.496483e-02	1.934804e-01	2.997304e-02	4.904511e-02	3.980428e-03	6.387607e-03	8.859253e-04	8.814750e-01	5.822593e-02	1.213362e-02	1.935637e-01	2.029539e-01	3.016299e-01	1.839208e-01	1.057981e-01	9.878830e-02	3.792589e-01	1.555500e-01	4.681528e-02	2.562419e-01	6.334571e-02	7.278561e-02	1.596436e-01	2.412339e-01	5.185193e-02	3.288946e-01	1.455903e-01	6.605671e-02	2.494207e-02	1.179370e-01	3.461821e-01	3.804456e-01	6.443647e-02	7.947673e-02	3.967846e-01	1.514809e-01	1.985747e-02	3.346061e-01	1.779425e-02	1.062312e-01	1.163060e-01	1.586740e-01	1.139074e-02	4.559587e-01	1.514394e-01	1.887805e-01	2.312484e-01	4.064292e-02	3.277544e-01	1.525744e-01	5.899932e-02	4.563553e-02	2.419782e-01	1.821622e-01	1.857840e-03	3.132581e-01	2.151081e-01	4.268717e-01	4.400766e-02	1.192140e-01	4.099067e-01	4.345204e-01	5.035871e-02	1.061251e-01	4.089958e-01	2.476586e-01	2.403102e-01	2.658721e-01	2.461591e-01	2.239542e-01	2.656345e-01	3.305432e-01	1.798681e-01	2.052083e-01	2.856062e-01	3.168570e-01	1.923286e-01	3.227764e-01	1.790919e-01	1.881925e-01	3.099391e-01	4.302973e-02	4.845207e-01	3.046503e-01	1.677992e-01	2.491473e-01	2.107553e-01	4.033631e-01	1.367343e-01	4.267306e-01	1.764986e-01	1.265291e-01	2.702417e-01	1.628055e-01	3.106010e-01	2.315481e-01	2.950454e-01	3.254623e-01	1.039987e-01	4.248956e-01	1.456434e-01	2.589860e-01	3.050078e-01	1.715456e-01	2.644606e-01	1.101511e-01	3.257596e-01	1.702920e-01	3.937973e-01	1.714391e-01	3.851427e-01	3.280520e-01	1.153661e-01	2.631022e-01	3.562588e-01	1.339978e-01	2.466412e-01	1.185350e-01	4.205919e-01	2.481890e-01	2.126840e-01	2.831988e-01	1.910822e-01	3.591094e-01	1.666095e-01	3.856950e-01	1.908274e-01	2.248900e-01	1.985876e-01	1.489490e-01	2.720446e-01	2.583222e-01	3.206842e-01	3.186773e-01	2.194354e-01	3.303658e-01	1.315215e-01	2.459271e-01	3.044430e-01	2.082384e-01	2.413914e-01	9.881221e-02	5.673994e-01	2.541375e-01	7.965087e-02	4.655761e-01	3.768672e-01	8.136408e-02	2.876053e-01	9.474895e-02	1.663225e-01	1.521023e+00	1.117970e-01	1.735829e-01	2.286084e+00	2.413722e-02	4.354844e-02	2.932413e+00	1.466325e-01	3.845090e-01	1.934430e+00	9.003549e-02	2.903411e-02	2.414867e+00	9.802708e-02	1.396175e-01	1.602232e+00	1.595496e-01	4.476713e+00	4.563089e+00	1.068172e-01	4.603516e-01	1.749952e-01	3.143532e-01	2.085785e+00	8.610580e-01	2.783090e-01	2.635173e+00	2.774472e-01	6.820807e-02	2.231606e+00	1.997558e-01	3.039436e-03	3.140876e+00	2.808607e-01	6.561243e-02	2.665628e+00	5.363604e-01	1.735836e-01	3.671335e+00
8350000	-4.740009e+04	1.379425e+02	5.855464e+00	1.173781e-01	2.525565e-01	3.296110e-02	6.138529e-02	4.945936e-01	4.112544e-02	5.198757e-02	3.241704e-01	2.686235e-02	3.243933e-02	5.206142e-01	4.392623e-02	1.028433e-01	2.279953e-01	1.046320e-01	7.207404e-02	3.646234e-01	1.278320e-01	9.363152e-02	1.653267e-01	9.249281e-02	5.484610e-02	4.717886e-01	1.219142e-01	4.763843e-02	1.256501e-01	1.154327e-01	7.495883e-02	5.715481e-01	6.477185e-02	6.035476e-02	5.175088e-01	2.908929e-01	6.594788e-02	4.328569e-02	2.201005e-02	7.576900e-02	3.679655e-01	1.639867e-01	9.901893e-04	3.153001e-01	7.598847e-02	2.236261e-01	3.134643e-02	5.650687e-02	2.333984e-03	6.037127e-01	8.247391e-02	2.497082e-01	3.636260e-01	3.868519e-02	2.264479e-01	6.346175e-02	5.807089e-02	3.750541e-02	5.482166e-01	1.914436e-01	2.247272e-02	1.944929e-01	5.868787e-03	3.277752e-02	2.393529e-01	1.278178e-01	1.591164e-02	2.438861e-01	3.402541e-01	4.183959e-02	5.087342e-01	8.891264e-03	3.375029e-01	1.350490e-02	8.952713e-02	1.616590e-01	3.734167e-01	1.653852e-01	2.198391e-02	2.259279e-01	5.162723e-02	2.667787e-01	4.757691e-03	1.220641e-01	2.787933e-03	5.975927e-01	6.018900e-03	5.139372e-02	2.001009e-01	1.205842e-01	2.981887e-01	2.031532e-01	1.265792e-01	8.522967e-02	5.122910e-01	1.674075e-01	3.928050e-02	1.765515e-01	1.923986e-02	7.310162e-02	2.426273e-01	1.642663e-01	3.122172e-02	3.236282e-01	1.651549e-01	2.556486e-02	7.854277e-02	5.150350e-02	3.869658e-01	3.031363e-01	1.542868e-01	5.971491e-02	3.705229e-01	2.068891e-01	1.233586e-02	3.451839e-01	5.353407e-03	6.551449e-02	1.710057e-01	2.656796e-01	4.710570e-02	2.350976e-01	2.155969e-01	1.341666e-01	2.660174e-01	9.778759e-02	2.708218e-01	1.747492e-01	5.645738e-02	5.046925e-02	3.762424e-01	6.793245e-02	8.089392e-05	3.082053e-01	1.970697e-01	4.244113e-01	4.133807e-02	1.246989e-01	4.095517e-01	4.348277e-01	4.686928e-02	1.183722e-01	3.999308e-01	2.335803e-01	2.666055e-01	2.571419e-01	2.426723e-01	1.972242e-01	2.900648e-01	3.165814e-01	1.961297e-01	3.000450e-01	2.268398e-01	2.978813e-01	1.752339e-01	3.394904e-01	2.146206e-01	1.929395e-01	2.529495e-01	5.843043e-02	5.433602e-01	2.430362e-01	1.551732e-01	4.075171e-01	1.930204e-01	2.772870e-01	1.221755e-01	3.284004e-01	1.867406e-01	1.773685e-01	3.074905e-01	1.453383e-01	3.205157e-01	2.273983e-01	3.067478e-01	2.585382e-01	1.517570e-01	4.133451e-01	1.763597e-01	2.471905e-01	3.350982e-01	1.517425e-01	2.659688e-01	1.162877e-01	3.166453e-01	1.897008e-01	3.773661e-01	1.469940e-01	3.783024e-01	3.385644e-01	1.361392e-01	2.665258e-01	3.092102e-01	1.750964e-01	2.491676e-01	1.088269e-01	4.074376e-01	2.608173e-01	2.229182e-01	2.541428e-01	1.910550e-01	3.744629e-01	1.803394e-01	4.002934e-01	1.959834e-01	1.670717e-01	2.366515e-01	1.285243e-01	3.080337e-01	3.169896e-01	2.464524e-01	3.273439e-01	2.160618e-01	3.397686e-01	1.168257e-01	2.894987e-01	2.487465e-01	1.671697e-01	2.945851e-01	9.149525e-02	5.392220e-01	2.759154e-01	9.336739e-02	4.169320e-01	3.509501e-01	3.505074e-02	2.713224e-01	5.885033e-02	6.385807e-02	1.582268e+00	1.441391e-01	3.407752e-02	1.950558e+00	9.647675e-02	8.960736e-01	2.930713e+00	2.707387e-01	1.636376e-01	1.524704e+00	4.127184e-02	2.851743e-01	2.498992e+00	1.956342e-01	8.227065e-02	1.406231e+00	1.562797e-01	3.907154e+00	4.961703e+00	1.026905e-01	5.070669e-01	1.724902e-01	2.874722e-01	2.429478e+00	1.215304e+00	9.490312e-02	1.994167e+00	5.334584e-01	7.592800e-02	2.086138e+00	1.656402e-01	2.025522e-03	2.829564e+00	3.561132e-01	6.569051e-02	2.571829e+00	4.350080e-01	2.062612e-01	3.400751e+00
8360000	-4.736858e+04	1.351591e+02	5.938983e+00	1.081481e-01	2.587362e-01	2.698006e-02	5.115447e-02	5.093026e-01	4.567856e-02	4.720612e-02	3.209831e-01	2.546006e-02	8.442064e-02	4.717867e-01	5.014338e-02	1.334599e-01	1.528364e-01	6.614033e-02	7.483250e-02	4.533802e-01	1.193507e-01	7.771450e-02	1.530753e-01	1.285839e-01	4.631975e-02	5.003268e-01	9.397969e-02	2.503263e-02	2.465106e-01	1.026581e-01	2.968976e-02	5.609563e-01	3.515257e-02	4.925519e-02	4.420658e-01	3.223273e-01	1.656268e-01	1.870609e-02	2.018898e-03	7.871313e-02	3.770119e-01	1.737675e-01	1.500791e-03	3.085374e-01	6.046936e-02	8.266213e-02	1.340376e-02	2.661829e-02	6.004213e-03	8.593057e-01	1.200594e-02	8.223594e-02	2.292445e-01	1.930493e-02	6.032971e-01	2.367463e-02	4.224285e-02	4.313404e-02	4.629279e-01	1.788010e-01	2.511020e-02	2.718580e-01	1.816887e-02	1.558686e-04	2.682664e-01	1.437256e-01	3.692485e-02	3.673169e-01	1.836104e-01	6.387759e-02	3.207694e-01	6.143929e-02	4.518370e-01	8.187695e-03	9.388906e-02	1.697953e-01	3.548713e-01	1.991141e-01	1.724425e-02	2.289380e-01	3.003703e-02	2.178120e-02	2.693116e-04	1.858029e-01	2.071045e-02	6.785263e-01	9.290983e-02	2.549468e-01	2.380476e-01	1.112686e-01	1.957285e-01	1.636708e-01	3.633771e-02	9.691328e-02	5.361231e-01	1.478411e-01	2.480095e-02	1.579827e-01	3.633891e-02	5.711701e-02	1.528799e-01	2.116602e-01	2.669873e-02	4.316073e-01	1.200369e-01	1.357633e-01	1.131557e-01	6.478234e-02	3.388969e-01	2.197311e-01	1.276707e-01	4.837294e-02	4.143585e-01	1.885675e-01	8.968070e-03	3.148110e-01	2.492201e-02	1.696288e-01	1.354949e-01	2.047675e-01	2.685148e-02	3.128295e-01	1.504278e-01	5.364346e-02	3.536493e-01	1.294869e-01	3.251393e-01	8.389327e-02	5.418775e-02	3.029820e-02	2.499755e-01	2.948474e-01	7.423764e-05	3.215106e-01	1.032940e-01	4.160233e-01	4.356725e-02	1.236297e-01	4.167798e-01	4.460111e-01	5.028163e-02	1.132073e-01	3.905000e-01	2.399046e-01	2.287587e-01	2.692125e-01	2.621241e-01	2.156433e-01	2.669234e-01	3.368270e-01	1.806063e-01	2.295992e-01	2.623323e-01	3.215989e-01	1.864696e-01	4.071319e-01	2.080616e-01	1.490330e-01	2.357735e-01	6.021768e-02	5.433592e-01	2.528543e-01	1.435688e-01	3.482298e-01	1.761754e-01	3.432591e-01	1.323356e-01	3.440923e-01	1.361156e-01	1.885230e-01	3.312690e-01	1.576371e-01	2.700461e-01	2.862500e-01	2.860668e-01	2.979720e-01	2.112303e-01	3.279679e-01	1.628298e-01	2.827900e-01	3.010817e-01	1.670886e-01	2.490397e-01	1.140442e-01	3.323436e-01	1.835914e-01	3.700208e-01	2.530742e-01	3.778658e-01	2.895428e-01	7.951708e-02	2.801932e-01	3.585244e-01	1.530663e-01	2.082161e-01	8.882913e-02	4.649047e-01	2.387884e-01	2.074778e-01	2.797902e-01	1.903862e-01	3.552110e-01	1.746125e-01	3.015527e-01	2.269259e-01	1.832753e-01	2.882461e-01	1.406771e-01	3.124514e-01	2.624216e-01	2.844499e-01	2.843727e-01	1.951793e-01	3.469579e-01	1.734902e-01	2.240994e-01	3.461850e-01	2.158649e-01	2.138507e-01	7.812398e-02	5.607967e-01	2.789027e-01	8.217663e-02	4.293398e-01	3.851202e-01	1.437566e-01	2.719732e-01	1.514855e-01	6.609528e-02	1.679984e+00	1.167349e-01	1.638139e-01	2.739990e+00	8.459861e-03	4.637619e-02	2.184036e+00	2.042435e-02	1.630227e-01	1.943303e+00	9.524019e-03	2.463649e-01	3.190396e+00	2.043168e-01	1.539294e-03	1.756145e+00	1.590189e-01	4.524012e+00	4.633906e+00	9.396330e-02	4.448364e-01	1.973748e-01	3.032024e-01	2.154599e+00	1.417973e+00	1.671403e-01	1.975927e+00	3.376775e-01	2.613179e-02	2.284697e+00	1.151780e-01	1.004718e-02	3.584105e+00	3.187538e-01	6.215875e-02	2.552699e+00	4.757242e-01	2.399459e-01	3.583585e+00
8370000	-4.740117e+04	1.511414e+02	5.331833e+00	8.925817e-02	2.135934e-01	3.128012e-02	8.231832e-02	5.355363e-01	4.801370e-02	6.159698e-02	3.318945e-01	2.170064e-02	5.705770e-02	4.624497e-01	6.530045e-02	8.528709e-02	2.513858e-01	6.316924e-02	5.188042e-02	3.953496e-01	1.529279e-01	7.734229e-02	1.351243e-01	1.224126e-01	4.800186e-02	5.119636e-01	1.051553e-01	1.662929e-02	1.780627e-01	3.083111e-02	1.735795e-01	4.387684e-01	1.621290e-01	1.927923e-02	4.026125e-01	3.966070e-01	6.623187e-02	6.012655e-02	5.514293e-02	3.508902e-02	3.648148e-01	2.951241e-01	6.073009e-04	2.556165e-01	4.874828e-02	1.322782e-01	4.888220e-02	3.971740e-02	4.149370e-02	6.988108e-01	3.881766e-02	1.060463e-01	3.719015e-01	1.807423e-02	3.311070e-01	1.253830e-01	4.748795e-02	5.376311e-02	3.859158e-01	2.030165e-01	5.396080e-02	2.939380e-01	9.405805e-03	3.941065e-02	7.752765e-02	6.794878e-02	3.475189e-02	3.579947e-01	4.223663e-01	2.236723e-02	4.300172e-01	3.750541e-02	3.278843e-01	4.096310e-02	1.412628e-01	1.510407e-01	3.255485e-01	2.011826e-01	2.470397e-02	2.399610e-01	5.756325e-02	3.568469e-02	2.588830e-03	1.311490e-01	1.240390e-03	7.150670e-01	1.142700e-01	8.573973e-02	4.084693e-01	2.685726e-02	3.759969e-01	7.430294e-02	2.863390e-02	8.405818e-02	4.334539e-01	1.701037e-01	4.411344e-02	2.208211e-01	4.744964e-02	7.681797e-02	2.158370e-01	2.534030e-01	3.047028e-02	3.149214e-01	1.085504e-01	1.243031e-02	1.404610e-01	1.233788e-02	6.475699e-01	1.490243e-01	3.817658e-02	9.098475e-02	3.997538e-01	1.534277e-01	8.848055e-03	3.080459e-01	3.893978e-02	1.057551e-01	1.112186e-01	2.100472e-01	2.990146e-02	3.967642e-01	1.463135e-01	5.752325e-02	2.424843e-01	1.192441e-01	4.014541e-01	8.839823e-02	9.089598e-02	2.084213e-02	2.210808e-01	3.959411e-01	1.665235e-03	2.350528e-01	1.254179e-01	4.299355e-01	4.344203e-02	1.316233e-01	3.949991e-01	4.310581e-01	4.674945e-02	1.081215e-01	4.140709e-01	2.373888e-01	2.427078e-01	2.695442e-01	2.503591e-01	2.079741e-01	2.721491e-01	3.398538e-01	1.800230e-01	2.315084e-01	2.485959e-01	2.999296e-01	2.199661e-01	3.815696e-01	1.877846e-01	1.952877e-01	2.353581e-01	3.813051e-02	5.259245e-01	2.678831e-01	1.680619e-01	3.451537e-01	1.217414e-01	3.866054e-01	1.464994e-01	3.732582e-01	1.768687e-01	1.903991e-01	2.594739e-01	1.668100e-01	2.795288e-01	3.067153e-01	2.469458e-01	2.454889e-01	1.726434e-01	4.233408e-01	1.585269e-01	2.314902e-01	3.301405e-01	1.982798e-01	2.400895e-01	1.302330e-01	3.223383e-01	1.883333e-01	3.590955e-01	2.001274e-01	3.941017e-01	3.367855e-01	6.898538e-02	1.868462e-01	3.076187e-01	1.861967e-01	3.193384e-01	1.146850e-01	4.129468e-01	2.626508e-01	2.097174e-01	3.057183e-01	1.728774e-01	3.598542e-01	1.615501e-01	3.851940e-01	2.066441e-01	1.884579e-01	2.197041e-01	1.215675e-01	3.286626e-01	2.634076e-01	2.863622e-01	3.220077e-01	2.367502e-01	3.089794e-01	1.322626e-01	2.475576e-01	2.928804e-01	2.036826e-01	2.558794e-01	7.139699e-02	5.400298e-01	2.944164e-01	9.415682e-02	4.529063e-01	3.830337e-01	1.060977e-01	2.906316e-01	9.231320e-03	1.190457e-01	1.346797e+00	1.275207e-01	2.845188e-02	2.131964e+00	1.358390e-01	1.086150e-01	3.055162e+00	2.192492e-02	6.126585e-01	1.105673e+00	1.084792e-01	3.455102e-01	3.953865e+00	1.404927e-01	4.929380e-02	1.759499e+00	1.692458e-01	4.409983e+00	4.731375e+00	1.054824e-01	4.297873e-01	1.478578e-01	3.838318e-01	2.876780e+00	8.762039e-01	1.336871e-01	2.277953e+00	2.654757e-01	4.866819e-02	2.339054e+00	2.221093e-01	4.720840e-03	2.623759e+00	3.605823e-01	1.041688e-01	2.602848e+00	5.551502e-01	2.539788e-01	3.188565e+00
8380000	-4.740832e+04	1.505318e+02	5.415559e+00	1.216439e-01	3.033111e-01	2.898693e-02	7.243746e-02	4.337193e-01	3.990137e-02	4.553422e-02	3.919416e-01	2.481587e-02	1.070758e-01	3.667002e-01	6.393236e-02	1.297853e-01	2.170211e-01	8.302070e-02	9.692224e-02	3.756801e-01	9.757051e-02	6.603697e-02	1.384918e-01	1.210006e-01	4.601615e-02	5.138272e-01	1.146273e-01	3.509686e-02	1.257485e-01	9.258233e-02	3.388196e-02	5.463299e-01	1.663605e-01	2.713542e-02	4.516506e-01	3.443000e-01	7.291040e-02	6.295024e-02	4.105331e-02	9.624372e-02	6.295235e-01	1.251146e-01	1.161875e-03	1.191324e-01	2.882395e-02	9.892549e-02	1.416934e-02	3.853009e-02	6.487603e-04	8.336053e-01	1.412099e-02	9.120636e-02	2.497789e-01	9.764038e-02	4.844360e-01	5.286045e-02	2.407792e-02	5.221698e-02	4.709868e-01	1.645887e-01	5.169358e-02	2.463521e-01	1.416184e-02	2.611535e-02	9.391419e-02	1.507624e-01	1.140530e-02	5.540420e-01	1.637608e-01	2.490399e-02	2.651147e-01	2.202364e-01	3.796633e-01	2.034714e-02	8.973440e-02	1.780826e-01	3.597050e-01	1.849297e-01	1.368785e-02	2.087759e-01	5.481908e-02	3.026018e-02	4.140052e-03	2.789209e-01	2.343506e-03	6.578400e-01	2.649533e-02	9.052181e-02	5.918143e-02	6.668794e-02	2.414511e-01	6.969038e-02	4.724674e-01	1.236197e-01	4.308389e-01	1.838943e-01	3.257342e-02	1.969414e-01	3.213232e-02	1.276065e-01	1.629220e-01	1.786831e-01	4.166825e-02	3.744658e-01	1.146544e-01	6.594595e-02	9.441902e-02	1.259257e-01	4.654202e-01	1.621202e-01	8.616897e-02	9.564522e-02	4.133588e-01	2.070038e-01	2.824978e-03	2.553075e-01	2.585975e-02	1.402769e-01	1.212241e-01	3.343830e-01	1.923947e-02	3.570722e-01	2.780423e-02	2.403196e-01	1.414514e-01	1.210994e-01	3.288309e-01	4.672227e-02	1.215765e-01	7.842331e-02	4.278168e-01	1.021090e-01	1.641887e-03	2.530396e-01	1.369694e-01	4.141733e-01	5.328408e-02	1.165333e-01	4.160094e-01	4.282262e-01	5.029834e-02	1.053575e-01	4.161180e-01	2.316778e-01	2.506586e-01	2.578070e-01	2.598566e-01	2.197575e-01	2.753790e-01	3.234287e-01	1.814348e-01	2.449283e-01	2.317494e-01	3.468722e-01	1.764501e-01	3.460808e-01	1.785610e-01	1.828133e-01	2.925449e-01	3.824575e-02	5.524777e-01	2.319627e-01	1.773138e-01	2.836201e-01	1.747321e-01	3.817163e-01	1.599315e-01	4.308713e-01	1.377403e-01	1.661562e-01	2.652323e-01	1.528300e-01	2.962127e-01	2.409699e-01	3.099875e-01	2.382749e-01	1.429417e-01	4.758162e-01	1.429671e-01	2.297898e-01	3.548949e-01	1.667860e-01	2.485293e-01	9.510893e-02	3.687598e-01	1.863194e-01	3.498119e-01	2.598722e-01	3.580212e-01	2.584613e-01	1.236452e-01	3.555598e-01	2.895176e-01	1.477754e-01	2.071473e-01	8.486554e-02	4.192458e-01	2.869391e-01	2.089496e-01	2.504629e-01	2.132168e-01	3.425334e-01	1.937869e-01	3.221103e-01	2.438385e-01	1.867044e-01	2.473467e-01	1.312868e-01	3.411597e-01	2.491237e-01	2.784299e-01	3.121379e-01	1.711173e-01	4.150069e-01	1.017379e-01	2.429277e-01	3.017290e-01	1.529387e-01	3.024046e-01	6.849518e-02	5.487725e-01	2.870360e-01	9.569633e-02	4.687923e-01	3.508238e-01	1.168372e-01	2.754141e-01	1.363564e-02	6.467125e-02	8.754684e-01	1.100655e-01	6.521425e-02	2.866688e+00	1.616439e-01	1.203001e-01	2.820792e+00	3.070517e-01	9.222768e-01	1.326837e+00	9.207825e-03	1.396115e-01	2.381785e+00	1.816798e-01	6.372866e-04	1.046180e+00	1.411602e-01	4.127903e+00	3.951217e+00	1.122460e-01	5.160349e-01	1.989979e-01	2.422253e-01	2.521853e+00	2.556982e+00	1.606494e-01	2.208232e+00	2.542840e-01	8.032342e-02	2.392522e+00	2.507603e-01	3.494970e-03	2.766247e+00	2.705903e-01	8.978870e-02	2.687587e+00	5.353357e-01	2.152420e-01	3.610210e+00
8390000	-4.738594e+04	1.492367e+02	5.473623e+00	7.977641e-02	3.281381e-01	4.572663e-02	5.004067e-02	4.551123e-01	4.120591e-02	6.051940e-02	3.051779e-01	2.543160e-02	7.206909e-02	4.920218e-01	4.478021e-02	1.096203e-01	1.888944e-01	4.312101e-02	5.935679e-02	4.480620e-01	1.509455e-01	5.969953e-02	1.570768e-01	1.402106e-01	3.987152e-02	4.908370e-01	1.123046e-01	4.945930e-02	2.257062e-01	3.962784e-02	2.224479e-02	5.476463e-01	1.153156e-01	5.459418e-02	3.875589e-01	2.908453e-01	1.922255e-01	1.073912e-02	6.403706e-02	7.216396e-02	5.361608e-01	1.296061e-01	1.171176e-02	2.236048e-01	2.675256e-02	2.484920e-01	1.771899e-02	5.461294e-02	2.629248e-02	6.334531e-01	1.943051e-02	1.522415e-01	1.750224e-01	8.646540e-02	3.587740e-01	1.028845e-02	2.172084e-01	4.414506e-02	4.639005e-01	1.679913e-01	4.766748e-02	2.718054e-01	4.490304e-03	2.452976e-02	1.167240e-01	7.900171e-02	6.255421e-03	6.254188e-01	1.480703e-01	3.597716e-03	4.229380e-01	1.355187e-02	4.804497e-01	5.185032e-02	2.761232e-02	1.629944e-01	3.871323e-01	1.503602e-01	2.098252e-02	2.247806e-01	5.375000e-02	3.152140e-02	2.630370e-03	1.279547e-01	4.342463e-04	8.296002e-01	7.859130e-03	1.324843e-01	7.443493e-02	1.089839e-03	2.075674e-01	3.008385e-01	2.835850e-01	7.631063e-02	3.712485e-01	2.198844e-01	2.777485e-02	2.668564e-01	3.792515e-02	1.284990e-01	1.216047e-01	1.656669e-01	3.414294e-02	3.831691e-01	1.669173e-01	1.670449e-01	2.365507e-02	4.862355e-02	4.475412e-01	2.706566e-01	4.247874e-02	6.337690e-02	4.204694e-01	1.969900e-01	8.773648e-03	2.948391e-01	1.555086e-02	6.125899e-02	1.718406e-01	1.920605e-01	3.052569e-02	4.088273e-01	1.354870e-01	9.096942e-02	2.179206e-01	1.880985e-01	3.505742e-01	3.048219e-02	1.219551e-01	6.371254e-02	3.304483e-01	2.028991e-01	8.172817e-04	2.887311e-01	1.133917e-01	4.270839e-01	4.700739e-02	1.263825e-01	3.995262e-01	4.340612e-01	4.603808e-02	1.207108e-01	3.991899e-01	2.414487e-01	2.430389e-01	2.717162e-01	2.437962e-01	2.136282e-01	2.774754e-01	3.243141e-01	1.845823e-01	2.651992e-01	2.253221e-01	3.246234e-01	1.848553e-01	4.324425e-01	1.988559e-01	1.366643e-01	2.320373e-01	4.774086e-02	5.275044e-01	2.132946e-01	2.114602e-01	3.915183e-01	9.474914e-02	3.841257e-01	1.296069e-01	3.674140e-01	1.613749e-01	2.465824e-01	2.246287e-01	1.721150e-01	2.926827e-01	2.244131e-01	3.107892e-01	3.692091e-01	1.201462e-01	3.740502e-01	1.365945e-01	2.400382e-01	3.471697e-01	2.269519e-01	1.858401e-01	1.148965e-01	3.389984e-01	1.693848e-01	3.767204e-01	2.174679e-01	4.042896e-01	2.904352e-01	8.780729e-02	2.884490e-01	2.574501e-01	1.984576e-01	2.556433e-01	1.100592e-01	3.814632e-01	3.283076e-01	1.801701e-01	2.659488e-01	1.823786e-01	3.720466e-01	1.796261e-01	3.717033e-01	1.971292e-01	1.834476e-01	2.477199e-01	1.253045e-01	3.523445e-01	2.459040e-01	2.764469e-01	3.169053e-01	2.224035e-01	3.396935e-01	1.209977e-01	2.626823e-01	3.125133e-01	1.898502e-01	2.349542e-01	7.308635e-02	5.743524e-01	2.641609e-01	8.840043e-02	4.726925e-01	3.751721e-01	3.210657e-02	2.728059e-01	1.215745e-02	9.521473e-03	1.212765e+00	1.114726e-01	8.140652e-02	2.758637e+00	8.152866e-02	1.732116e-01	3.042613e+00	1.611121e-01	4.092029e-01	1.268955e+00	7.150444e-02	5.196863e-02	2.226807e+00	1.919055e-01	1.131119e-01	1.163226e+00	1.646398e-01	4.521280e+00	4.510677e+00	9.431132e-02	4.888651e-01	1.142508e-01	3.414800e-01	2.553997e+00	9.261412e-01	1.196508e-01	1.760755e+00	1.852194e-01	1.081365e-01	2.407645e+00	2.072752e-01	3.994034e-03	3.436168e+00	2.335635e-01	5.731444e-02	2.645995e+00	4.148438e-01	4.082075e-01	3.314800e+00
8400000	-4.738519e+04	1.526581e+02	5.313865e+00	8.518092e-02	2.907252e-01	2.883152e-02	3.896389e-02	5.007961e-01	5.550235e-02	5.934427e-02	3.577456e-01	2.688276e-02	3.798275e-02	4.746756e-01	4.336896e-02	1.189478e-01	1.718659e-01	1.058401e-01	6.567436e-02	4.227602e-01	1.149117e-01	6.627420e-02	1.483540e-01	1.380200e-01	5.134544e-02	4.920775e-01	1.039289e-01	3.754465e-02	2.357085e-01	1.466046e-01	1.205988e-02	4.242865e-01	1.437958e-01	5.220337e-02	4.798528e-01	2.532443e-01	1.398381e-01	5.963012e-02	1.523134e-02	7.072532e-02	4.144557e-01	1.351509e-01	1.627464e-04	3.188102e-01	6.069508e-02	1.342861e-01	9.285688e-02	2.879172e-02	3.882731e-03	7.030112e-01	3.717137e-02	3.369605e-02	3.796437e-01	7.337201e-02	3.489690e-01	7.597082e-02	8.834847e-02	4.957000e-02	5.133714e-01	1.683293e-01	4.036470e-02	2.197572e-01	8.607429e-03	6.666323e-03	1.233563e-01	4.044294e-02	1.339536e-02	6.037419e-01	2.123972e-01	1.088158e-02	4.074327e-01	2.057970e-02	4.930234e-01	1.252272e-03	6.683039e-02	9.917605e-02	4.128594e-01	2.176067e-01	1.985142e-02	2.215106e-01	2.899574e-02	2.813824e-02	5.702389e-03	1.651806e-01	3.879120e-05	7.722907e-01	2.864931e-02	1.112427e-01	2.539218e-02	4.281126e-02	6.200962e-01	2.984907e-03	1.974728e-01	1.105890e-01	4.313283e-01	1.886380e-01	2.760766e-02	2.009181e-01	4.091898e-02	2.904688e-02	5.985778e-02	2.933809e-01	1.910298e-02	5.192634e-01	7.934808e-02	1.711056e-02	6.347370e-02	6.933396e-02	2.649643e-01	2.513547e-01	3.337628e-01	7.041067e-02	4.036715e-01	1.836678e-01	1.174907e-02	2.983259e-01	3.217505e-02	1.266406e-01	1.716650e-01	1.436254e-01	3.452712e-02	3.762398e-01	1.473021e-01	8.941502e-02	1.258440e-01	1.151170e-01	4.316893e-01	1.252639e-01	1.126708e-01	3.968333e-02	2.643090e-01	2.010022e-01	3.320426e-03	3.364694e-01	1.552157e-01	4.628375e-01	4.184885e-02	1.159583e-01	3.793554e-01	4.294589e-01	4.853903e-02	1.127937e-01	4.092084e-01	2.460256e-01	2.404070e-01	2.700583e-01	2.435091e-01	2.115696e-01	2.824910e-01	3.242643e-01	1.816750e-01	1.813298e-01	2.617130e-01	3.414182e-01	2.155391e-01	3.447081e-01	2.276145e-01	1.853651e-01	2.423123e-01	5.360488e-02	5.319706e-01	2.587241e-01	1.557003e-01	3.358719e-01	1.292374e-01	3.479006e-01	1.869900e-01	3.846240e-01	1.510637e-01	1.967888e-01	2.675235e-01	1.318579e-01	3.211809e-01	2.500222e-01	2.969391e-01	3.254557e-01	1.259315e-01	4.514958e-01	9.711703e-02	2.755484e-01	2.730256e-01	1.665894e-01	2.848367e-01	1.046798e-01	3.581405e-01	1.776732e-01	3.595064e-01	2.280107e-01	4.075866e-01	3.014786e-01	6.292410e-02	2.776519e-01	3.310725e-01	1.573443e-01	2.339314e-01	9.470338e-02	4.168625e-01	2.573076e-01	2.311265e-01	2.797110e-01	1.905629e-01	3.478903e-01	1.818359e-01	3.789681e-01	2.681005e-01	1.604072e-01	1.925242e-01	1.433337e-01	3.419958e-01	2.572577e-01	2.574127e-01	3.015178e-01	2.057846e-01	3.525609e-01	1.401367e-01	2.517499e-01	2.840776e-01	2.309508e-01	2.332217e-01	8.457181e-02	5.422669e-01	2.843173e-01	8.884400e-02	4.724247e-01	3.964234e-01	1.228071e-01	2.994987e-01	5.429593e-02	1.266877e-01	1.664330e+00	1.816269e-01	1.536229e-01	2.297142e+00	1.670364e-01	4.056669e-01	2.108056e+00	2.032864e-01	4.705362e-01	1.662535e+00	1.586589e-01	1.993759e-02	2.817632e+00	1.722877e-01	1.085343e-01	1.327882e+00	1.576865e-01	4.203769e+00	4.576510e+00	9.849668e-02	5.014004e-01	2.516862e-01	3.407172e-01	2.705883e+00	4.361733e-01	2.715860e-01	2.260850e+00	1.528045e-01	6.625906e-02	2.445355e+00	1.886691e-01	9.112140e-03	3.432127e+00	3.011638e-01	7.081170e-02	2.480421e+00	4.395092e-01	3.625198e-01	3.240051e+00
8410000	-4.740180e+04	1.414680e+02	5.657524e+00	6.249321e-02	3.126673e-01	4.013441e-02	5.600857e-02	4.669717e-01	6.172478e-02	6.212979e-02	2.565832e-01	2.480831e-02	6.298264e-02	5.606682e-01	3.282788e-02	8.155164e-02	1.879703e-01	5.280072e-02	8.456682e-02	4.418767e-01	1.512339e-01	9.138516e-02	1.432876e-01	1.165043e-01	4.777780e-02	4.970312e-01	1.040140e-01	6.809990e-02	2.131177e-01	1.382015e-01	3.787596e-02	5.119982e-01	3.070671e-02	2.337790e-02	3.242072e-01	3.913423e-01	1.613826e-01	8.424694e-02	1.544306e-02	7.713148e-02	4.946231e-01	1.806478e-01	4.844583e-03	2.016367e-01	4.111634e-02	1.921858e-01	5.467757e-02	8.414627e-02	7.088399e-04	5.164602e-01	1.518213e-01	3.125487e-01	1.527556e-01	1.457330e-01	3.497076e-01	1.625193e-02	2.300319e-02	4.909250e-02	5.209139e-01	2.076967e-01	2.331649e-02	1.915367e-01	7.443675e-03	8.347913e-02	1.905714e-01	5.389382e-02	2.016604e-02	4.317845e-01	2.201052e-01	6.499268e-03	4.952202e-01	5.584392e-02	3.668666e-01	1.945154e-02	5.611841e-02	1.047722e-01	3.879861e-01	2.149953e-01	3.036717e-02	2.212902e-01	4.058906e-02	2.780013e-02	4.609381e-03	3.074970e-02	1.147725e-02	8.267470e-01	9.861652e-02	1.269949e-01	2.308534e-01	3.416769e-02	3.775798e-01	2.431025e-02	2.060939e-01	1.479495e-01	4.640871e-01	1.304487e-01	3.298120e-02	1.964951e-01	2.803840e-02	8.591381e-02	1.606327e-01	1.085917e-01	6.170293e-02	3.553322e-01	2.278266e-01	6.796461e-02	1.085293e-01	2.995404e-02	5.536854e-01	2.203225e-01	1.954419e-02	6.294228e-02	3.909904e-01	1.958884e-01	6.976588e-03	3.156782e-01	2.752411e-02	1.351252e-01	1.665236e-01	3.715556e-01	3.101370e-02	2.096492e-01	8.613270e-02	1.375443e-01	1.015450e-01	9.319512e-02	3.927666e-01	9.173589e-02	1.832131e-01	5.350199e-02	3.440380e-01	7.488330e-02	5.354872e-04	3.676127e-01	1.594285e-01	4.466085e-01	5.153153e-02	1.263163e-01	3.755436e-01	4.674237e-01	4.768086e-02	1.170557e-01	3.678398e-01	2.527577e-01	2.384092e-01	2.681663e-01	2.406667e-01	2.051555e-01	2.822129e-01	3.237620e-01	1.888696e-01	2.203265e-01	2.783390e-01	3.191512e-01	1.821833e-01	4.290244e-01	2.081266e-01	1.565694e-01	2.062796e-01	4.006075e-02	5.382280e-01	2.327197e-01	1.889915e-01	3.084410e-01	1.850624e-01	3.704327e-01	1.360639e-01	3.940584e-01	1.661915e-01	1.687486e-01	2.710015e-01	1.510344e-01	3.843061e-01	1.925639e-01	2.720957e-01	2.537688e-01	1.428623e-01	4.462925e-01	1.570764e-01	2.689119e-01	3.312276e-01	1.288188e-01	2.710417e-01	1.192916e-01	3.278970e-01	1.824770e-01	3.703345e-01	2.492092e-01	3.615390e-01	2.978018e-01	9.144993e-02	2.622994e-01	2.765217e-01	2.201618e-01	2.410171e-01	1.077066e-01	4.205548e-01	2.353594e-01	2.363792e-01	2.256990e-01	2.011086e-01	3.737441e-01	1.994483e-01	3.661915e-01	2.181964e-01	1.615769e-01	2.540352e-01	1.422531e-01	3.312209e-01	2.554279e-01	2.710981e-01	2.710307e-01	2.618727e-01	3.148679e-01	1.522287e-01	2.378115e-01	3.098732e-01	1.969014e-01	2.554138e-01	7.734495e-02	5.574672e-01	2.744840e-01	9.070387e-02	4.767107e-01	3.774740e-01	2.182164e-02	2.881609e-01	1.307540e-01	4.557531e-02	1.314685e+00	1.792262e-01	1.468413e-01	1.908529e+00	4.422636e-02	3.359947e-02	3.046453e+00	3.071050e-01	1.640295e+00	1.605578e+00	1.621163e-02	3.075243e-01	3.254643e+00	8.714615e-02	3.265732e-03	1.785400e+00	1.372495e-01	3.686842e+00	5.083615e+00	9.482226e-02	5.034838e-01	1.424097e-01	2.686859e-01	2.190140e+00	6.272510e-01	1.559006e-01	2.086910e+00	2.340718e-01	4.932810e-02	2.129183e+00	1.460048e-01	1.751106e-03	3.051161e+00	2.751408e-01	8.314972e-02	2.420770e+00	4.633766e-01	2.098869e-01	4.510637e+00
8420000	-4.741270e+04	1.516422e+02	5.368044e+00	8.523648e-02	2.642058e-01	3.529307e-02	3.598780e-02	5.386231e-01	4.065371e-02	4.925943e-02	4.055692e-01	3.224705e-02	7.179946e-02	4.042441e-01	3.688078e-02	8.605623e-02	2.065521e-01	5.573696e-02	1.170765e-01	4.089660e-01	1.256122e-01	7.616135e-02	1.178397e-01	1.174006e-01	3.962594e-02	5.266755e-01	1.222970e-01	3.747920e-02	1.930669e-01	3.314105e-02	6.060513e-02	6.004045e-01	7.530320e-02	6.961850e-02	3.606012e-01	2.894583e-01	1.786804e-01	5.286120e-03	9.635541e-02	8.823450e-02	3.653382e-01	2.434060e-01	1.817094e-03	2.478168e-01	5.338734e-02	2.310930e-01	3.511472e-02	1.571056e-01	6.347957e-03	5.606541e-01	9.684577e-03	1.422348e-01	2.667272e-01	8.997598e-02	3.840398e-01	5.794174e-02	5.908044e-02	2.092521e-02	5.019260e-01	1.638213e-01	5.304473e-02	2.483717e-01	1.191111e-02	5.839776e-02	1.349464e-01	7.727841e-03	6.562866e-02	4.515886e-01	2.817107e-01	3.124437e-02	3.335718e-01	8.381779e-02	3.381642e-01	1.372068e-02	1.994811e-01	1.912623e-01	3.851116e-01	1.557848e-01	1.315270e-02	2.075236e-01	4.716505e-02	3.477210e-02	5.454017e-03	7.968144e-03	3.653250e-04	8.897335e-01	6.170692e-02	9.686601e-02	1.021016e-01	2.560038e-02	5.573587e-01	4.636883e-02	1.717045e-01	6.177583e-02	3.894851e-01	1.605482e-01	4.381219e-02	2.821564e-01	6.222229e-02	1.074254e-01	1.340097e-01	1.687417e-01	1.479030e-02	4.330478e-01	1.419851e-01	7.391328e-02	2.666545e-01	2.053275e-02	4.893584e-01	1.227340e-01	2.680703e-02	7.785902e-02	3.696621e-01	1.760406e-01	1.491605e-02	3.308783e-01	3.064401e-02	1.539387e-01	2.011496e-01	6.574361e-02	7.358002e-02	4.322134e-01	7.337469e-02	1.910328e-01	3.137005e-01	1.012838e-01	2.523065e-01	7.678959e-02	6.488688e-02	2.820092e-02	2.704239e-01	2.209872e-01	8.002149e-05	3.140372e-01	1.662708e-01	4.223016e-01	4.104069e-02	1.236509e-01	4.130069e-01	4.276764e-01	5.217541e-02	1.051838e-01	4.149644e-01	2.437681e-01	2.341186e-01	2.724605e-01	2.496528e-01	2.241753e-01	2.745277e-01	3.235766e-01	1.777204e-01	2.677981e-01	2.844120e-01	2.513035e-01	1.964865e-01	4.154163e-01	1.943545e-01	1.426552e-01	2.475740e-01	4.893907e-02	5.263037e-01	2.600601e-01	1.646970e-01	2.724683e-01	1.440504e-01	4.326958e-01	1.507855e-01	3.311453e-01	1.962518e-01	2.027646e-01	2.698383e-01	1.741984e-01	3.010327e-01	2.524277e-01	2.723412e-01	3.430553e-01	1.538426e-01	3.631780e-01	1.399241e-01	2.922086e-01	3.220304e-01	1.306407e-01	2.551203e-01	1.185858e-01	3.521221e-01	1.784324e-01	3.508597e-01	2.018964e-01	4.609779e-01	2.607174e-01	7.640822e-02	2.796207e-01	2.815687e-01	2.438903e-01	1.949202e-01	1.263524e-01	3.780120e-01	2.945423e-01	2.010933e-01	2.387967e-01	2.047412e-01	3.456006e-01	2.108615e-01	3.964818e-01	2.246918e-01	1.846767e-01	1.941496e-01	1.492359e-01	3.162776e-01	2.715206e-01	2.629659e-01	2.753164e-01	1.824103e-01	3.484371e-01	1.938362e-01	2.548855e-01	3.118296e-01	1.575985e-01	2.756864e-01	9.421064e-02	5.908090e-01	2.302015e-01	8.477879e-02	4.639216e-01	4.105939e-01	6.528702e-02	2.730796e-01	4.768560e-02	1.963206e-02	1.423191e+00	1.614364e-01	1.165758e-01	1.769826e+00	1.289055e-01	4.557773e-01	1.916593e+00	2.177195e-02	1.229282e-01	1.240258e+00	1.326762e-01	1.613808e-01	4.665358e+00	2.184705e-01	4.911606e-02	9.950041e-01	1.662062e-01	4.861722e+00	3.807151e+00	9.118613e-02	5.237077e-01	2.107273e-01	2.369981e-01	2.230845e+00	1.009689e+00	1.879251e-01	2.611248e+00	2.425694e-01	4.978098e-02	2.636821e+00	1.865888e-01	4.903656e-03	3.365690e+00	4.101579e-01	7.065952e-02	2.449518e+00	4.976223e-01	2.565172e-01	3.507032e+00
8430000	-4.740298e+04	1.523420e+02	5.321790e+00	7.866746e-02	3.696181e-01	3.054416e-02	7.205173e-02	3.935540e-01	5.556455e-02	5.926511e-02	3.673315e-01	2.231331e-02	8.140821e-02	4.201378e-01	4.954406e-02	9.413042e-02	1.849564e-01	5.335744e-02	6.496117e-02	4.514851e-01	1.511095e-01	8.570626e-02	1.612408e-01	1.061845e-01	4.659854e-02	4.784363e-01	1.218336e-01	8.335338e-02	9.092133e-02	9.904839e-02	1.760590e-02	6.741120e-01	3.495902e-02	7.006218e-02	3.154068e-01	3.216747e-01	1.876682e-01	5.022796e-02	5.496021e-02	1.008333e-01	3.906696e-01	2.947709e-01	3.408570e-03	1.875392e-01	2.277834e-02	2.981451e-01	8.951482e-02	3.425582e-02	8.903612e-03	5.511295e-01	1.805120e-02	1.868058e-01	2.339566e-01	4.743701e-02	4.733615e-01	2.786908e-02	3.056995e-02	5.447405e-02	4.165437e-01	2.396655e-01	1.981217e-02	2.607032e-01	8.801453e-03	2.935814e-02	1.525440e-01	4.556448e-02	1.605290e-02	5.505052e-01	2.059753e-01	1.569585e-02	2.757547e-01	2.024290e-02	4.755483e-01	4.562128e-03	2.081961e-01	1.760617e-01	4.124155e-01	1.581297e-01	7.978446e-03	2.088815e-01	3.653317e-02	6.239489e-02	9.180413e-03	1.981440e-02	5.616030e-05	8.932795e-01	1.527463e-02	1.133225e-01	3.271008e-01	2.408579e-01	1.173604e-01	8.712886e-02	1.142295e-01	1.317830e-01	4.757058e-01	6.946315e-02	4.830341e-02	2.269409e-01	4.780375e-02	1.264013e-01	1.087344e-01	2.143664e-01	2.330541e-02	3.558890e-01	1.713035e-01	8.782308e-03	4.898500e-02	1.013494e-01	5.514563e-01	1.763309e-01	1.130961e-01	5.216944e-02	4.192122e-01	1.809514e-01	7.378493e-03	3.125237e-01	2.776468e-02	9.666190e-02	1.225951e-01	2.827779e-01	5.040014e-02	3.163717e-01	1.311933e-01	1.413958e-01	1.892883e-01	1.121088e-01	3.464039e-01	9.853006e-02	1.122733e-01	5.108961e-02	4.401059e-01	3.762529e-02	8.738859e-04	3.070391e-01	1.632662e-01	4.113170e-01	5.354104e-02	1.056932e-01	4.294487e-01	4.102866e-01	4.757226e-02	1.040219e-01	4.381193e-01	2.344901e-01	2.441381e-01	2.758180e-01	2.455538e-01	2.037321e-01	2.791705e-01	3.280208e-01	1.890766e-01	2.413551e-01	2.758596e-01	3.241994e-01	1.585859e-01	4.172586e-01	1.363459e-01	1.938168e-01	2.525787e-01	4.392640e-02	5.110903e-01	2.624381e-01	1.825452e-01	3.055036e-01	1.390355e-01	3.559737e-01	1.994872e-01	4.114911e-01	1.498739e-01	1.690366e-01	2.695985e-01	1.496886e-01	3.068251e-01	2.771066e-01	2.663798e-01	3.082648e-01	1.565774e-01	3.705535e-01	1.646043e-01	2.419960e-01	3.066554e-01	1.728092e-01	2.785393e-01	9.736119e-02	3.514639e-01	1.888946e-01	3.622803e-01	1.904855e-01	2.868519e-01	4.192378e-01	1.034248e-01	2.371128e-01	2.444768e-01	1.856294e-01	3.327810e-01	1.006063e-01	3.885774e-01	2.775563e-01	2.332600e-01	3.146557e-01	1.497651e-01	3.422306e-01	1.933486e-01	3.489182e-01	2.232007e-01	1.450123e-01	2.828688e-01	1.404800e-01	3.326005e-01	2.697707e-01	2.571488e-01	2.513225e-01	1.798735e-01	4.064690e-01	1.623350e-01	2.823014e-01	2.717023e-01	1.722034e-01	2.737929e-01	8.669483e-02	5.455030e-01	2.660537e-01	1.017485e-01	5.397880e-01	3.882186e-01	1.531280e-02	2.902753e-01	3.432518e-03	5.715416e-02	1.317615e+00	1.673480e-01	5.615061e-02	2.727197e+00	2.565725e-02	5.534525e-03	2.964897e+00	5.008426e-01	5.421857e-01	1.706715e+00	1.090500e-01	2.573682e-01	2.091537e+00	1.999971e-01	1.329734e-01	1.380437e+00	1.575616e-01	3.742736e+00	4.921782e+00	9.881876e-02	4.946899e-01	1.571895e-01	3.589348e-01	2.460869e+00	8.424951e-01	1.599873e-01	2.326378e+00	1.743687e-01	4.773098e-02	2.503956e+00	9.616177e-02	1.772607e-03	2.726941e+00	3.543331e-01	1.108978e-01	2.638403e+00	5.035515e-01	2.473115e-01	3.625380e+00
8440000	-4.738877e+04	1.484600e+02	5.440112e+00	8.459667e-02	2.712237e-01	3.395171e-02	6.699568e-02	4.886406e-01	5.459163e-02	5.929293e-02	3.184297e-01	2.207843e-02	4.918896e-02	5.100284e-01	4.098158e-02	1.122048e-01	2.080748e-01	7.253659e-02	6.538067e-02	4.209758e-01	1.208274e-01	7.427267e-02	1.537473e-01	1.167880e-01	4.730665e-02	4.846942e-01	1.231912e-01	5.259571e-02	1.621446e-01	1.102647e-01	4.416523e-02	4.449941e-01	1.858357e-01	4.745411e-02	3.899748e-01	3.858882e-01	1.007948e-01	2.368395e-02	5.220419e-02	6.888660e-02	4.525680e-01	2.286696e-01	1.584236e-03	2.154458e-01	3.284576e-02	2.476991e-01	4.287849e-02	4.569980e-03	3.578407e-03	6.223947e-01	7.887925e-02	7.900136e-02	2.111622e-01	3.673165e-02	5.189707e-01	4.409777e-02	1.100363e-01	3.197261e-02	5.068791e-01	1.371519e-01	4.764727e-02	2.661408e-01	1.020833e-02	1.198851e-02	1.473017e-01	2.761441e-02	8.308863e-03	5.005741e-01	3.042123e-01	9.125342e-03	4.916894e-01	2.602682e-02	3.608682e-01	1.605087e-02	9.623935e-02	1.794066e-01	3.533365e-01	1.654733e-01	1.395530e-02	2.356309e-01	5.219735e-02	7.684387e-02	1.526853e-03	4.426889e-02	2.549863e-03	8.188697e-01	5.594088e-02	1.373903e-01	5.982404e-02	9.353546e-02	4.406258e-01	3.073292e-02	2.378914e-01	9.064869e-02	3.896493e-01	1.831267e-01	3.846835e-02	2.527093e-01	4.539765e-02	5.662258e-02	1.213245e-01	1.809873e-01	1.958698e-02	4.479406e-01	1.735380e-01	5.032959e-02	3.320375e-02	1.965625e-02	6.311185e-01	2.083041e-01	5.738776e-02	7.438530e-02	4.338000e-01	1.729928e-01	1.124629e-02	2.853584e-01	2.221726e-02	1.700758e-01	1.746296e-01	1.607934e-01	5.128933e-02	4.175830e-01	2.562887e-02	5.336375e-02	2.764826e-01	7.374919e-02	2.749598e-01	2.304745e-01	9.097025e-02	6.722359e-02	4.544455e-01	1.103054e-01	2.066848e-04	2.316870e-01	1.361318e-01	4.437326e-01	5.274512e-02	1.225753e-01	3.809469e-01	4.512201e-01	4.667337e-02	1.046259e-01	3.974806e-01	2.323182e-01	2.570023e-01	2.604215e-01	2.502580e-01	2.163085e-01	2.771026e-01	3.334116e-01	1.731772e-01	2.074711e-01	2.706316e-01	3.632214e-01	1.586760e-01	3.582909e-01	2.594684e-01	1.593118e-01	2.229289e-01	4.674870e-02	5.271739e-01	2.596071e-01	1.664702e-01	3.153808e-01	1.784904e-01	3.508783e-01	1.552505e-01	3.619504e-01	1.820207e-01	1.356735e-01	3.203555e-01	1.913739e-01	2.701104e-01	2.646450e-01	2.738707e-01	2.821161e-01	1.828088e-01	3.801036e-01	1.549715e-01	3.015418e-01	2.595734e-01	2.097431e-01	2.291417e-01	1.287622e-01	3.313508e-01	1.750822e-01	3.648049e-01	1.844661e-01	4.100053e-01	3.008543e-01	1.046743e-01	3.284356e-01	2.460699e-01	2.001512e-01	2.253433e-01	9.997043e-02	3.611608e-01	3.093529e-01	2.295159e-01	2.746311e-01	1.502863e-01	3.688605e-01	2.062221e-01	4.092675e-01	1.688687e-01	1.772109e-01	2.446529e-01	1.520305e-01	2.985566e-01	2.753595e-01	2.740534e-01	3.272199e-01	1.623502e-01	3.012745e-01	2.091554e-01	2.224012e-01	3.079854e-01	2.287677e-01	2.408457e-01	7.038923e-02	6.380628e-01	1.964320e-01	9.511598e-02	4.848484e-01	3.906056e-01	1.253171e-01	3.222897e-01	1.370953e-01	4.805539e-02	1.534379e+00	1.429341e-01	1.403848e-01	1.935779e+00	9.781032e-02	1.229146e-01	2.558035e+00	2.110024e-01	9.750135e-01	1.928014e+00	1.065827e-01	1.230721e-01	3.014993e+00	1.861257e-01	8.153294e-02	1.340600e+00	1.717039e-01	3.914053e+00	4.729766e+00	9.631404e-02	4.968167e-01	1.963874e-01	2.817656e-01	2.353268e+00	1.092962e+00	2.240018e-01	2.195310e+00	2.239458e-01	1.255763e-01	2.565065e+00	1.519529e-01	6.915311e-03	2.979874e+00	3.155367e-01	1.168224e-01	2.515839e+00	4.839470e-01	2.463465e-01	3.614193e+00
8450000	-4.739955e+04	1.383913e+02	5.705291e+00	7.227937e-02	2.843323e-01	3.179950e-02	6.268202e-02	5.053294e-01	4.357744e-02	5.436645e-02	3.431075e-01	2.623101e-02	6.219617e-02	4.676794e-01	4.641948e-02	1.199493e-01	1.942738e-01	7.502950e-02	8.368586e-02	3.815883e-01	1.454733e-01	7.827271e-02	1.469141e-01	1.298615e-01	5.670819e-02	4.759845e-01	1.122590e-01	3.692781e-02	1.020299e-01	8.942554e-02	3.616962e-02	5.999296e-01	1.355175e-01	4.737289e-02	5.343937e-01	1.652756e-01	1.537520e-01	4.764926e-02	5.155657e-02	7.585744e-02	4.564851e-01	1.737162e-01	4.093802e-03	2.476026e-01	4.224482e-02	2.853226e-01	8.092313e-02	2.517611e-02	6.942520e-03	5.548896e-01	4.674604e-02	1.038570e-01	4.654462e-01	2.105662e-02	2.299863e-01	1.424130e-01	3.724085e-02	6.673831e-02	4.193033e-01	2.105525e-01	3.571751e-02	2.578050e-01	9.883357e-03	2.059056e-02	8.179211e-02	1.197368e-02	1.547120e-02	6.343352e-01	2.358372e-01	1.253816e-02	2.959723e-01	4.029056e-02	3.689986e-01	5.073213e-02	2.314682e-01	1.022594e-01	3.893062e-01	2.017070e-01	3.137322e-02	2.219209e-01	5.343321e-02	7.277951e-03	2.183133e-03	3.267584e-02	1.726546e-03	9.293514e-01	2.678516e-02	3.289352e-01	1.832378e-01	2.889717e-01	5.041762e-02	1.170710e-01	3.136666e-02	7.842306e-02	4.114601e-01	1.850548e-01	4.172719e-02	2.464613e-01	3.687355e-02	7.863386e-02	1.386346e-01	2.079575e-01	5.135120e-02	3.462924e-01	1.771304e-01	7.544426e-02	5.408303e-02	1.100730e-01	3.866106e-01	2.020962e-01	1.716929e-01	7.741033e-02	4.242121e-01	2.107387e-01	1.025310e-02	2.596146e-01	1.777119e-02	2.458814e-01	1.700208e-01	1.536070e-01	1.586842e-02	2.712087e-01	1.434136e-01	1.275428e-01	2.221492e-01	1.047514e-01	2.476253e-01	6.849098e-02	2.294404e-01	5.082514e-02	4.223365e-01	2.452111e-01	1.800186e-03	2.202967e-01	5.953037e-02	4.140147e-01	4.704883e-02	1.162023e-01	4.227342e-01	4.346223e-01	4.123126e-02	1.103011e-01	4.138454e-01	2.404780e-01	2.298234e-01	2.733981e-01	2.563005e-01	2.191449e-01	2.867312e-01	3.089554e-01	1.851685e-01	2.592267e-01	2.535062e-01	3.573917e-01	1.298755e-01	4.597294e-01	1.660012e-01	1.346280e-01	2.396413e-01	5.032488e-02	4.940311e-01	2.755408e-01	1.801032e-01	3.074530e-01	1.509980e-01	3.403704e-01	2.011786e-01	3.233888e-01	1.526712e-01	2.284906e-01	2.954495e-01	1.517520e-01	2.950551e-01	2.673033e-01	2.858896e-01	3.172663e-01	2.018805e-01	3.426522e-01	1.382011e-01	2.062350e-01	3.174707e-01	2.158376e-01	2.604568e-01	1.353728e-01	3.390807e-01	1.822787e-01	3.432678e-01	3.169467e-01	3.405390e-01	2.940719e-01	4.844243e-02	4.134505e-01	2.171616e-01	2.070468e-01	1.623411e-01	1.176880e-01	4.026556e-01	2.682068e-01	2.114496e-01	2.436894e-01	2.028656e-01	3.408104e-01	2.126346e-01	3.406759e-01	1.595885e-01	1.920401e-01	3.076955e-01	1.205911e-01	3.584526e-01	2.459597e-01	2.749966e-01	2.291705e-01	2.081302e-01	4.094175e-01	1.532817e-01	2.783297e-01	2.905492e-01	1.747985e-01	2.563225e-01	5.766418e-02	5.674378e-01	2.778638e-01	9.703418e-02	4.345132e-01	3.474501e-01	6.469163e-02	2.753142e-01	1.487495e-01	1.050761e-01	1.256316e+00	1.607054e-01	1.836261e-01	3.275025e+00	1.556131e-01	1.058303e-01	4.544878e+00	8.356919e-02	7.106200e-01	1.109241e+00	1.122476e-01	9.684064e-02	3.801934e+00	2.252006e-01	2.608540e-02	1.591686e+00	1.532202e-01	3.904637e+00	5.211876e+00	9.320876e-02	4.672698e-01	2.385060e-01	2.503624e-01	2.074082e+00	1.035202e+00	9.932592e-02	2.074645e+00	2.384747e-01	7.474235e-02	2.172710e+00	1.320452e-01	6.278449e-04	3.551217e+00	2.836262e-01	7.341969e-02	2.318825e+00	5.704164e-01	2.249708e-01	3.809563e+00
8460000	-4.738552e+04	1.518870e+02	5.298471e+00	6.802566e-02	3.622118e-01	4.030484e-02	2.572048e-02	4.280925e-01	7.564466e-02	5.975529e-02	2.903213e-01	2.402703e-02	5.905762e-02	5.182151e-01	4.862365e-02	7.911471e-02	2.034081e-01	8.165595e-02	7.054138e-02	4.274027e-01	1.378772e-01	8.698505e-02	1.397145e-01	1.299110e-01	4.417641e-02	4.811718e-01	1.180412e-01	9.558547e-02	2.158800e-01	8.769483e-02	1.741414e-02	4.233957e-01	1.600299e-01	4.902239e-02	4.148783e-01	3.270189e-01	9.263068e-02	1.054164e-01	1.103329e-02	7.593636e-02	3.979423e-01	2.278160e-01	7.814292e-04	2.507584e-01	4.676545e-02	2.057751e-01	5.853501e-02	2.374618e-02	1.913692e-02	6.644015e-01	2.840533e-02	6.396099e-02	4.853148e-01	3.653562e-02	2.281664e-01	6.559116e-02	1.204311e-01	2.642293e-02	4.610751e-01	2.026555e-01	4.650782e-02	2.490764e-01	1.426227e-02	1.302600e-02	7.430361e-02	4.531760e-02	3.709138e-03	7.189668e-01	1.446768e-01	2.837111e-02	3.093113e-01	7.747179e-02	3.507874e-01	1.384621e-03	2.326738e-01	1.661906e-01	3.869044e-01	1.445686e-01	2.154861e-02	2.337370e-01	4.705083e-02	4.531553e-02	2.888145e-03	1.247668e-01	8.931792e-03	7.454733e-01	7.262451e-02	4.870001e-02	8.565906e-02	4.849934e-02	5.366950e-01	2.031817e-01	7.726493e-02	1.012299e-01	4.741127e-01	1.667754e-01	3.901138e-02	1.882046e-01	3.066616e-02	1.154286e-01	2.043587e-01	1.683532e-01	8.755609e-03	3.358792e-01	1.672247e-01	3.311140e-02	1.549411e-01	5.754419e-02	4.974023e-01	1.679012e-01	8.909977e-02	6.061378e-02	3.822639e-01	1.523583e-01	2.309020e-02	3.680309e-01	1.364287e-02	1.166676e-01	1.985410e-01	2.419494e-01	2.571072e-02	2.185051e-01	1.986262e-01	8.183535e-02	2.361325e-01	2.559591e-01	2.802374e-01	6.471691e-02	8.111874e-02	6.141298e-02	2.966690e-01	2.149687e-02	2.030438e-03	3.885194e-01	2.298713e-01	4.443967e-01	5.304782e-02	1.124109e-01	3.901445e-01	4.326688e-01	4.527382e-02	1.098016e-01	4.122558e-01	2.346017e-01	2.483435e-01	2.788202e-01	2.382346e-01	2.227261e-01	2.779083e-01	3.233099e-01	1.760557e-01	2.457707e-01	2.437057e-01	3.052855e-01	2.052381e-01	3.652046e-01	2.027832e-01	2.050526e-01	2.269595e-01	4.626529e-02	4.766951e-01	2.914123e-01	1.856273e-01	2.935078e-01	1.587332e-01	4.028130e-01	1.449460e-01	3.479406e-01	1.703705e-01	2.089672e-01	2.727217e-01	1.529950e-01	2.659128e-01	2.977565e-01	2.833358e-01	2.850445e-01	1.723213e-01	3.728811e-01	1.697531e-01	3.056050e-01	2.845929e-01	1.452104e-01	2.645918e-01	1.252495e-01	3.131488e-01	1.851255e-01	3.764762e-01	2.002052e-01	3.143929e-01	3.464377e-01	1.389642e-01	3.383358e-01	2.451593e-01	2.135811e-01	2.029238e-01	9.592071e-02	4.418277e-01	2.376440e-01	2.246077e-01	2.220491e-01	2.337788e-01	3.254020e-01	2.187701e-01	3.457678e-01	2.658245e-01	1.586803e-01	2.297273e-01	1.518060e-01	2.748505e-01	2.977028e-01	2.756407e-01	2.607457e-01	2.398748e-01	3.225615e-01	1.768180e-01	2.558418e-01	3.206025e-01	2.024601e-01	2.210956e-01	9.743504e-02	5.065504e-01	3.014721e-01	9.454243e-02	5.151208e-01	4.115567e-01	5.443493e-02	2.810847e-01	7.387161e-02	3.807126e-03	1.039491e+00	1.408080e-01	1.026556e-01	3.599381e+00	1.827764e-01	2.717918e-01	2.080012e+00	1.285133e-01	9.799051e-01	1.434908e+00	1.383239e-01	1.097130e-01	3.654113e+00	1.508731e-01	1.033801e-01	1.148001e+00	1.664184e-01	3.912104e+00	4.575109e+00	1.129404e-01	5.348314e-01	1.749522e-01	3.033145e-01	2.180184e+00	1.126076e+00	2.246565e-01	2.486387e+00	2.399343e-01	1.073616e-01	2.292873e+00	1.147747e-01	3.374969e-03	3.110632e+00	3.589391e-01	8.209516e-02	2.766043e+00	4.479367e-01	3.749644e-01	3.255518e+00
8470000	-4.740619e+04	1.432905e+02	5.613609e+00	7.710728e-02	3.398096e-01	4.700031e-02	2.701274e-02	4.493693e-01	5.970073e-02	7.653129e-02	2.496186e-01	2.312971e-02	4.797776e-02	5.725337e-01	3.020888e-02	7.453441e-02	1.859417e-01	5.284677e-02	8.921244e-02	4.439286e-01	1.535361e-01	6.339696e-02	1.739009e-01	1.415974e-01	5.409754e-02	4.451178e-01	1.218894e-01	2.954883e-02	1.192383e-01	3.763236e-02	5.918007e-02	6.632139e-01	9.118659e-02	6.760435e-02	3.728665e-01	2.794267e-01	1.197807e-01	3.485964e-02	1.254622e-01	8.228908e-02	3.658811e-01	2.098853e-01	7.586760e-03	2.900165e-01	4.434128e-02	1.606793e-01	1.947998e-02	6.408122e-02	1.773930e-02	6.952065e-01	4.281367e-02	2.637204e-01	2.217971e-01	2.805247e-02	4.124432e-01	1.776877e-02	5.621806e-02	4.032159e-02	4.876750e-01	1.535935e-01	4.767583e-02	2.533781e-01	1.735601e-02	1.261647e-02	2.613641e-01	2.256114e-02	2.519430e-02	4.340471e-01	2.442168e-01	7.672366e-02	4.705302e-01	1.348017e-02	3.245538e-01	8.761271e-02	2.709944e-02	1.284830e-01	4.094842e-01	1.504904e-01	1.647420e-02	2.449680e-01	5.010016e-02	2.194914e-02	5.790588e-03	1.361582e-01	3.328621e-04	8.069699e-01	2.879934e-02	2.050294e-02	1.548029e-01	7.565517e-02	3.855436e-01	1.948799e-01	1.686155e-01	9.511353e-02	5.073344e-01	1.397631e-01	4.358671e-02	1.860455e-01	2.815677e-02	4.834017e-02	2.555679e-01	2.568511e-01	1.046074e-02	2.842660e-01	1.445141e-01	1.501285e-01	2.079330e-01	8.211459e-02	3.530884e-01	1.739781e-01	3.275741e-02	7.436025e-02	4.190021e-01	1.742861e-01	1.650904e-02	3.036720e-01	1.217049e-02	7.282567e-02	1.170243e-01	2.459884e-01	2.558480e-02	4.056880e-01	1.328889e-01	1.887431e-01	2.280851e-01	1.320399e-01	3.792522e-01	5.361936e-02	1.826039e-02	4.687174e-02	2.713799e-01	1.163710e-01	1.308026e-03	3.575194e-01	2.065499e-01	4.039518e-01	5.618841e-02	1.076156e-01	4.322442e-01	4.680999e-01	3.703200e-02	1.284452e-01	3.664229e-01	2.523206e-01	2.403673e-01	2.702899e-01	2.370222e-01	2.058457e-01	2.783857e-01	3.113027e-01	2.044659e-01	2.102841e-01	2.791522e-01	2.883624e-01	2.222014e-01	3.522682e-01	2.038219e-01	1.512999e-01	2.926100e-01	6.188363e-02	5.225760e-01	2.357253e-01	1.798151e-01	3.766256e-01	1.658501e-01	3.258235e-01	1.317009e-01	3.400595e-01	1.074937e-01	2.242379e-01	3.282089e-01	1.817513e-01	3.482309e-01	1.677529e-01	3.022649e-01	2.471808e-01	2.187463e-01	3.854425e-01	1.486303e-01	2.864648e-01	2.787504e-01	1.769450e-01	2.578398e-01	1.171416e-01	3.625234e-01	1.573033e-01	3.630317e-01	2.452757e-01	3.959313e-01	3.004028e-01	5.839011e-02	3.416336e-01	2.657565e-01	1.878668e-01	2.047432e-01	1.028953e-01	3.857927e-01	2.834914e-01	2.278206e-01	2.618278e-01	1.796771e-01	3.524322e-01	2.060629e-01	4.529813e-01	1.979100e-01	1.664626e-01	1.826460e-01	1.453744e-01	3.020452e-01	2.494050e-01	3.031754e-01	2.641069e-01	2.285256e-01	3.713378e-01	1.360298e-01	2.441994e-01	3.163456e-01	1.857421e-01	2.537129e-01	1.039795e-01	5.432949e-01	2.650936e-01	8.763202e-02	4.971423e-01	3.679411e-01	3.380515e-02	2.574062e-01	1.153415e-01	4.372750e-02	1.311918e+00	1.138875e-01	1.008660e-01	2.175110e+00	1.152898e-01	1.314138e-02	2.968761e+00	4.915446e-02	2.268106e+00	1.347518e+00	8.361242e-02	1.332568e-01	3.014766e+00	1.814488e-01	8.197099e-02	1.113464e+00	1.618855e-01	3.583003e+00	5.005954e+00	1.021917e-01	4.812198e-01	2.545875e-01	2.751825e-01	2.446389e+00	1.102375e+00	1.257419e-01	2.144602e+00	2.889885e-01	7.275207e-02	2.389597e+00	1.256512e-01	1.832646e-02	3.499751e+00	3.702116e-01	8.169169e-02	2.547384e+00	5.463208e-01	2.325412e-01	3.409582e+00
8480000	-4.744051e+04	1.471620e+02	5.450116e+00	5.044679e-02	3.897227e-01	4.161094e-02	3.188971e-02	4.178928e-01	6.843700e-02	6.258975e-02	3.259728e-01	2.329103e-02	3.355510e-02	5.075448e-01	4.704652e-02	1.027064e-01	1.914541e-01	5.684958e-02	8.319444e-02	4.191359e-01	1.466596e-01	5.349967e-02	1.534356e-01	1.214013e-01	4.587154e-02	4.972175e-01	1.285744e-01	2.390781e-02	2.100502e-01	6.161800e-02	9.142569e-02	4.719925e-01	1.410058e-01	1.801624e-02	2.906373e-01	5.289558e-01	6.981920e-02	8.591065e-03	8.398035e-02	3.964160e-02	4.668997e-01	2.434747e-01	5.097543e-03	2.067883e-01	3.809821e-02	1.805298e-01	2.509402e-02	1.081501e-01	4.766143e-03	6.427276e-01	3.873230e-02	7.773884e-02	1.051997e-01	2.397619e-02	5.830579e-01	1.313822e-02	1.968892e-01	7.928864e-02	5.403850e-01	1.567722e-01	4.645923e-02	1.756903e-01	1.404606e-03	1.565389e-02	1.486971e-01	3.412289e-02	7.281221e-04	4.876138e-01	3.131842e-01	8.050766e-02	2.832198e-01	1.104701e-01	4.728222e-01	2.948781e-02	2.349237e-02	1.371798e-01	4.412770e-01	1.710102e-01	9.548876e-03	1.967612e-01	4.422285e-02	3.167568e-02	4.931679e-04	4.342981e-02	4.826527e-03	8.296739e-01	8.990094e-02	1.317654e-01	1.540583e-01	2.329132e-01	2.289268e-01	8.959135e-02	1.627450e-01	1.379330e-01	4.096510e-01	1.713403e-01	3.398167e-02	1.875544e-01	5.953967e-02	2.533577e-02	1.680980e-01	1.946122e-01	2.913397e-02	4.103587e-01	1.724614e-01	1.851524e-02	6.502780e-02	3.254850e-02	6.288969e-01	2.082357e-01	4.677586e-02	5.458036e-02	3.686053e-01	1.754609e-01	1.979192e-02	3.597927e-01	2.176880e-02	1.136614e-01	9.419397e-02	3.339255e-01	2.047004e-02	2.868507e-01	1.508984e-01	5.701744e-02	2.342532e-01	6.700857e-02	4.079749e-01	8.389669e-02	1.498492e-01	4.629258e-02	2.775693e-01	1.684486e-01	4.544405e-04	2.962700e-01	2.109650e-01	4.279980e-01	4.753924e-02	1.134163e-01	4.110465e-01	4.375340e-01	4.527305e-02	1.099438e-01	4.072492e-01	2.559335e-01	2.357356e-01	2.647835e-01	2.435474e-01	2.179487e-01	2.839410e-01	3.124785e-01	1.856318e-01	2.412926e-01	2.476272e-01	3.179136e-01	1.931666e-01	3.837184e-01	1.638802e-01	1.857768e-01	2.666246e-01	5.036656e-02	5.076119e-01	2.533083e-01	1.887132e-01	3.157493e-01	9.847296e-02	4.685580e-01	1.172198e-01	3.887636e-01	2.589199e-01	1.416117e-01	2.107048e-01	1.394542e-01	3.315027e-01	2.001838e-01	3.288593e-01	3.427887e-01	2.090617e-01	3.021688e-01	1.459808e-01	2.473423e-01	3.035891e-01	1.616151e-01	2.874535e-01	1.032846e-01	3.642864e-01	1.476749e-01	3.847541e-01	2.003478e-01	2.768008e-01	4.230994e-01	9.975203e-02	2.779713e-01	3.138095e-01	2.364828e-01	1.717364e-01	8.326305e-02	4.754979e-01	2.476121e-01	1.936270e-01	2.806854e-01	2.096367e-01	3.086338e-01	2.010442e-01	3.581769e-01	1.781712e-01	1.698303e-01	2.938216e-01	1.590177e-01	2.915644e-01	2.662523e-01	2.831656e-01	2.739680e-01	2.475677e-01	3.470037e-01	1.314607e-01	2.530985e-01	3.612442e-01	1.596185e-01	2.260388e-01	8.443379e-02	5.498352e-01	2.690739e-01	9.665703e-02	4.982731e-01	3.555768e-01	1.018385e-01	3.240897e-01	4.647032e-02	1.020098e-01	1.383468e+00	1.266717e-01	1.072177e-01	3.020129e+00	1.565959e-01	1.287885e-01	2.653341e+00	2.070317e-01	1.057033e+00	1.399138e+00	3.668204e-02	9.708335e-01	2.064728e+00	1.934878e-01	8.919493e-03	2.082835e+00	1.693226e-01	3.694370e+00	4.802939e+00	1.013980e-01	5.029838e-01	1.934836e-01	3.122147e-01	2.590441e+00	7.531740e-01	3.764118e-01	2.388461e+00	4.630300e-01	4.548984e-02	2.234430e+00	1.475582e-01	3.673788e-03	3.248229e+00	3.063832e-01	5.927246e-02	2.701582e+00	5.179495e-01	1.887410e-01	3.350496e+00
8490000	-4.739826e+04	1.384725e+02	5.719577e+00	7.447144e-02	3.195939e-01	3.320150e-02	7.327598e-02	4.529413e-01	4.651582e-02	5.958726e-02	2.736908e-01	2.294490e-02	5.046439e-02	5.544466e-01	3.886598e-02	1.125052e-01	2.026617e-01	5.378593e-02	1.069499e-01	3.955680e-01	1.285293e-01	8.524366e-02	1.351160e-01	9.715657e-02	4.529724e-02	5.162800e-01	1.209066e-01	4.910673e-02	1.825039e-01	8.260118e-02	2.629317e-02	5.258597e-01	1.336353e-01	3.066392e-02	5.103775e-01	1.999219e-01	1.354472e-01	6.119319e-02	6.239622e-02	8.551805e-02	4.251350e-01	2.189226e-01	5.083467e-05	2.246381e-01	4.573535e-02	8.069312e-02	4.387793e-02	1.382735e-01	5.752366e-03	6.803979e-01	5.100523e-02	2.307079e-01	2.736186e-01	2.241757e-02	3.399253e-01	6.484953e-02	6.848109e-02	7.037083e-02	4.152892e-01	1.510403e-01	2.922176e-02	3.177743e-01	1.630357e-02	1.627283e-02	2.234045e-01	1.620270e-02	9.787235e-03	5.226565e-01	2.116762e-01	1.456769e-02	4.144607e-01	5.303090e-02	3.166566e-01	4.145250e-02	1.598315e-01	1.514695e-01	4.208454e-01	1.664351e-01	3.606320e-03	2.163169e-01	4.132669e-02	2.250987e-02	2.595667e-03	4.972047e-02	4.793132e-04	8.947914e-01	2.990329e-02	4.893207e-01	2.007508e-03	1.686043e-01	2.519570e-01	3.322542e-02	5.488509e-02	1.191431e-01	4.721146e-01	1.826402e-01	2.958177e-02	1.660788e-01	3.044147e-02	6.798486e-02	1.519041e-01	1.672845e-01	1.514010e-02	4.757015e-01	1.219849e-01	8.499349e-02	1.337462e-01	4.422651e-02	4.769115e-01	2.449346e-01	1.518765e-02	3.822658e-02	4.167698e-01	2.120405e-01	1.297699e-02	2.936023e-01	2.638384e-02	1.730327e-01	1.460217e-01	2.331821e-01	1.002457e-01	2.753188e-01	7.219912e-02	1.360650e-01	1.627444e-01	4.130140e-02	4.326388e-01	1.134829e-01	1.137675e-01	5.298131e-02	2.204585e-01	2.144719e-01	3.449291e-04	3.544208e-01	1.573226e-01	4.253289e-01	5.377015e-02	1.191311e-01	4.017698e-01	4.632305e-01	4.557096e-02	1.130408e-01	3.781577e-01	2.179378e-01	2.597400e-01	2.632609e-01	2.590613e-01	2.089568e-01	2.743945e-01	3.348654e-01	1.817832e-01	1.968420e-01	2.340588e-01	3.917846e-01	1.773147e-01	4.305569e-01	2.168563e-01	1.133417e-01	2.392450e-01	4.965766e-02	4.916144e-01	2.854499e-01	1.732780e-01	3.199335e-01	2.047225e-01	3.480576e-01	1.272864e-01	3.442093e-01	1.672002e-01	2.124166e-01	2.761739e-01	2.012006e-01	2.463503e-01	2.856769e-01	2.667721e-01	2.800740e-01	1.737890e-01	3.911350e-01	1.550020e-01	2.343828e-01	3.500950e-01	1.648708e-01	2.506514e-01	1.002497e-01	3.533629e-01	1.852578e-01	3.611296e-01	2.396934e-01	3.597912e-01	3.301302e-01	7.038523e-02	4.028803e-01	2.123351e-01	1.567896e-01	2.279950e-01	1.017627e-01	4.286057e-01	2.293270e-01	2.403046e-01	2.725782e-01	2.176984e-01	3.627735e-01	1.469499e-01	3.390738e-01	2.288361e-01	2.003160e-01	2.317741e-01	1.402841e-01	3.435434e-01	2.587138e-01	2.574587e-01	2.950841e-01	1.524625e-01	3.724633e-01	1.799901e-01	2.488299e-01	3.032279e-01	1.627126e-01	2.852296e-01	7.960713e-02	5.547212e-01	2.730609e-01	9.261071e-02	4.430962e-01	3.710326e-01	9.536907e-03	2.553302e-01	1.351929e-01	7.980489e-02	9.160365e-01	1.749461e-01	9.900775e-03	5.232378e+00	7.447539e-03	8.231433e-01	3.005045e+00	2.875287e-01	1.167681e+00	1.442775e+00	6.601913e-02	1.937335e-02	2.364558e+00	1.560113e-01	9.374581e-04	1.384688e+00	1.427089e-01	4.286560e+00	5.039106e+00	1.057088e-01	4.787229e-01	2.355103e-01	2.225501e-01	2.073780e+00	8.313922e-01	1.300685e-01	1.915573e+00	2.075866e-01	6.834217e-02	2.394062e+00	2.665438e-01	1.023358e-02	3.107100e+00	3.098343e-01	9.275767e-02	2.480528e+00	3.646180e-01	1.326495e-01	3.657050e+00
8500000	-4.740786e+04	1.461728e+02	5.553153e+00	6.706091e-02	3.108471e-01	3.717020e-02	3.960910e-02	4.911085e-01	5.420414e-02	6.401722e-02	2.695693e-01	2.973162e-02	5.925553e-02	5.386674e-01	3.875887e-02	9.312666e-02	2.679745e-01	5.895599e-02	8.919850e-02	3.688755e-01	1.218689e-01	7.119327e-02	1.622417e-01	1.284121e-01	5.347006e-02	4.788741e-01	1.058087e-01	6.644628e-02	2.297401e-01	6.963317e-02	3.653984e-02	4.855745e-01	1.120661e-01	4.361535e-02	4.464158e-01	2.777070e-01	1.873841e-01	1.398147e-02	3.089622e-02	1.179454e-01	3.767062e-01	1.906167e-01	4.427280e-03	2.834723e-01	2.683209e-02	3.362763e-01	3.524859e-02	3.602566e-03	1.815985e-02	5.905761e-01	1.613659e-02	3.508435e-02	1.664770e-01	5.329432e-02	4.521737e-01	2.334911e-01	5.947961e-02	3.549818e-02	5.833013e-01	1.513221e-01	2.817767e-02	1.897372e-01	1.196365e-02	1.157520e-02	1.213036e-01	3.528414e-02	3.086040e-02	6.463891e-01	1.545876e-01	8.447670e-02	4.272583e-01	4.492404e-02	3.535309e-01	3.817279e-03	8.599272e-02	1.645463e-01	4.312667e-01	1.435672e-01	2.241824e-02	2.038468e-01	3.435480e-02	5.104974e-02	3.799663e-03	1.025188e-01	7.083654e-03	6.092245e-01	2.263236e-01	9.621089e-02	1.711647e-01	1.178740e-01	3.391322e-01	4.154542e-02	2.340728e-01	1.192203e-01	3.635081e-01	1.689578e-01	1.558245e-02	2.794152e-01	5.331609e-02	1.056902e-01	1.541536e-01	2.391123e-01	2.934871e-02	2.884240e-01	1.832712e-01	2.198545e-03	5.924629e-02	8.727582e-02	5.741459e-01	2.504498e-01	2.668356e-02	8.918478e-02	3.362188e-01	1.579781e-01	1.128146e-02	3.731782e-01	3.215874e-02	1.399363e-01	1.612110e-01	2.007849e-01	2.575256e-02	3.638800e-01	1.084353e-01	9.971067e-02	3.220686e-01	2.506459e-01	2.097312e-01	7.042133e-02	4.742224e-02	7.108179e-02	4.379680e-01	7.434021e-02	2.371324e-03	2.836293e-01	1.306094e-01	4.449199e-01	4.487080e-02	1.292656e-01	3.809437e-01	4.499803e-01	4.125661e-02	1.297791e-01	3.789840e-01	2.544169e-01	2.450363e-01	2.596493e-01	2.408976e-01	2.108221e-01	2.791412e-01	3.186966e-01	1.913401e-01	2.150765e-01	2.171828e-01	3.595094e-01	2.082313e-01	3.801548e-01	2.329749e-01	1.676183e-01	2.192520e-01	4.885401e-02	5.123676e-01	2.760699e-01	1.627085e-01	3.656708e-01	1.257981e-01	3.354678e-01	1.730633e-01	4.594277e-01	1.179008e-01	1.952587e-01	2.274127e-01	1.350022e-01	2.895825e-01	2.429322e-01	3.324831e-01	3.439214e-01	1.425814e-01	3.952723e-01	1.182248e-01	2.678497e-01	3.570895e-01	1.460782e-01	2.289826e-01	1.105801e-01	3.360106e-01	1.621190e-01	3.912903e-01	1.994877e-01	3.775401e-01	2.692987e-01	1.536736e-01	2.944057e-01	3.592840e-01	1.009720e-01	2.453382e-01	1.044587e-01	4.206580e-01	2.974491e-01	1.774342e-01	2.753989e-01	1.827380e-01	3.766339e-01	1.652292e-01	3.434694e-01	2.559690e-01	1.993729e-01	2.011887e-01	1.609082e-01	2.848155e-01	2.887432e-01	2.655331e-01	3.082182e-01	1.850257e-01	3.401161e-01	1.666400e-01	2.354600e-01	3.292643e-01	1.827535e-01	2.525222e-01	7.223286e-02	5.726912e-01	2.576033e-01	9.747262e-02	5.003028e-01	3.949052e-01	1.196664e-01	2.972231e-01	2.054355e-01	7.372385e-02	1.004728e+00	1.387041e-01	2.718650e-01	1.975361e+00	7.077228e-02	3.314673e-02	3.469335e+00	2.385913e-01	1.005069e+00	1.157289e+00	6.422758e-02	6.025472e-02	2.480839e+00	1.406892e-01	4.235047e-02	1.412726e+00	1.690753e-01	4.175183e+00	4.235179e+00	9.882020e-02	4.738597e-01	1.870262e-01	2.720192e-01	2.997978e+00	7.351333e-01	1.006483e-01	2.029073e+00	1.796327e-01	7.224708e-02	2.259851e+00	1.236591e-01	9.024823e-04	4.033605e+00	3.122138e-01	1.093472e-01	2.709525e+00	4.411780e-01	3.136511e-01	3.777320e+00
8510000	-4.741343e+04	1.442925e+02	5.535085e+00	5.856141e-02	3.159790e-01	4.425992e-02	3.193055e-02	4.937359e-01	5.553328e-02	5.429975e-02	3.102900e-01	2.221110e-02	8.450353e-02	4.886623e-01	4.003338e-02	9.335257e-02	1.512557e-01	7.203709e-02	4.561123e-02	4.808426e-01	1.569008e-01	7.206218e-02	1.473647e-01	1.086723e-01	5.208601e-02	5.014041e-01	1.184107e-01	8.256183e-02	8.315021e-02	9.548824e-02	6.963146e-03	6.407915e-01	9.104512e-02	4.145508e-02	4.882196e-01	1.561581e-01	2.448624e-01	6.690394e-02	2.400945e-03	7.801220e-02	4.226709e-01	2.696848e-01	2.645629e-03	1.954707e-01	3.151579e-02	3.148369e-01	4.449440e-02	4.674090e-02	8.442681e-04	5.769285e-01	1.615510e-02	1.267512e-01	2.459959e-01	1.498180e-02	5.236751e-01	6.663123e-02	2.196479e-02	3.136820e-02	4.814613e-01	1.713529e-01	5.733451e-02	2.370429e-01	2.144021e-02	7.189060e-03	1.550941e-01	8.651092e-02	3.514310e-03	3.900963e-01	3.575954e-01	1.327833e-02	3.765014e-01	3.418628e-02	4.157531e-01	6.272405e-02	9.755688e-02	1.256769e-01	4.047761e-01	1.581212e-01	1.795046e-02	2.307689e-01	6.270641e-02	3.753212e-02	5.797009e-02	3.847415e-02	4.631445e-03	8.135551e-01	4.783712e-02	2.155100e-01	5.927166e-02	4.220796e-01	1.016955e-01	1.664644e-01	3.497882e-02	1.135848e-01	4.988599e-01	1.732058e-01	2.686291e-02	1.626632e-01	2.482341e-02	1.123025e-01	1.724830e-01	1.871734e-01	2.483038e-02	3.817837e-01	1.214270e-01	3.024947e-02	5.767757e-02	1.007395e-01	4.171069e-01	3.494872e-01	4.473932e-02	6.556742e-02	4.070866e-01	1.990935e-01	1.857542e-02	2.967113e-01	1.296574e-02	1.280538e-01	2.048979e-01	1.742497e-01	3.856150e-02	3.335594e-01	1.206777e-01	6.632099e-02	2.186781e-01	1.314936e-01	4.116482e-01	5.247208e-02	1.193870e-01	8.604967e-02	3.558631e-01	1.040561e-01	2.388038e-04	3.186416e-01	1.351507e-01	4.339408e-01	4.445146e-02	1.187406e-01	4.028671e-01	4.303292e-01	4.361218e-02	1.177253e-01	4.083333e-01	2.367365e-01	2.330520e-01	2.911221e-01	2.390893e-01	2.227217e-01	2.770680e-01	3.187013e-01	1.815090e-01	2.442701e-01	2.053867e-01	3.755700e-01	1.747732e-01	3.838221e-01	1.470753e-01	1.626292e-01	3.064735e-01	4.103571e-02	4.910943e-01	2.711162e-01	1.967537e-01	3.215579e-01	1.640455e-01	3.260868e-01	1.883099e-01	3.949521e-01	1.604198e-01	1.471766e-01	2.974516e-01	1.742811e-01	3.286403e-01	1.769648e-01	3.201139e-01	2.485932e-01	2.090133e-01	4.201167e-01	1.222768e-01	2.256857e-01	3.079738e-01	1.665490e-01	2.997915e-01	1.412520e-01	3.535477e-01	1.637084e-01	3.414919e-01	2.184061e-01	3.941941e-01	2.347538e-01	1.526461e-01	3.446579e-01	3.466588e-01	9.725348e-02	2.114299e-01	8.542739e-02	4.220297e-01	2.544735e-01	2.380694e-01	2.687401e-01	1.950117e-01	3.512723e-01	1.849759e-01	3.158809e-01	1.995450e-01	2.226617e-01	2.619124e-01	1.371966e-01	2.845319e-01	2.806472e-01	2.976242e-01	3.317516e-01	1.914611e-01	3.432486e-01	1.335387e-01	2.927381e-01	2.865734e-01	1.363773e-01	2.843112e-01	8.412903e-02	5.214751e-01	3.008404e-01	9.355552e-02	5.011503e-01	3.775518e-01	4.540510e-02	2.601916e-01	2.544561e-01	7.421593e-02	9.854553e-01	2.212628e-01	1.515400e-01	2.029236e+00	1.037811e-01	1.601855e-01	3.372121e+00	2.781449e-01	9.028390e-01	1.381872e+00	1.161227e-01	2.257955e+00	2.673032e+00	1.738102e-01	1.165761e-01	1.097840e+00	1.421206e-01	3.509216e+00	5.059082e+00	9.361424e-02	4.874318e-01	1.953296e-01	2.392221e-01	2.640373e+00	6.673056e-01	1.098457e-01	2.297781e+00	2.728993e-01	5.800679e-02	2.468483e+00	2.009580e-01	5.201853e-03	2.768968e+00	3.645001e-01	9.670779e-02	2.635960e+00	5.446163e-01	1.745007e-01	3.766624e+00
8520000	-4.739904e+04	1.472840e+02	5.444365e+00	5.527581e-02	3.068911e-01	3.630086e-02	1.181483e-01	4.565543e-01	2.682962e-02	7.442300e-02	2.321008e-01	2.363606e-02	4.995855e-02	5.813794e-01	3.850226e-02	9.284719e-02	1.888121e-01	7.750006e-02	9.363745e-02	4.112073e-01	1.359959e-01	7.263319e-02	1.501314e-01	1.264050e-01	4.010579e-02	4.964534e-01	1.142711e-01	9.701079e-02	1.636229e-01	5.701977e-02	3.343482e-02	5.526008e-01	9.631096e-02	5.125911e-02	5.608138e-01	2.508199e-01	7.298390e-02	5.745688e-02	6.666350e-03	7.151409e-02	4.326832e-01	2.215520e-01	1.467319e-03	2.321945e-01	4.058895e-02	1.472819e-01	4.362053e-02	8.481462e-02	8.862224e-04	6.945966e-01	2.880022e-02	1.018441e-01	2.492500e-01	3.597925e-02	3.886762e-01	1.827656e-01	4.148484e-02	7.897095e-02	4.824471e-01	1.843578e-01	2.475783e-02	2.241933e-01	5.273001e-03	4.615858e-02	3.005423e-01	6.479050e-02	3.169067e-02	4.473971e-01	1.094208e-01	1.244078e-02	3.343940e-01	8.760989e-03	4.692943e-01	1.912784e-02	1.559821e-01	1.397731e-01	3.959659e-01	1.634587e-01	1.580422e-02	2.397379e-01	4.526018e-02	2.960348e-02	3.070006e-03	5.170636e-02	5.677784e-03	7.638894e-01	1.460530e-01	9.998247e-02	4.147333e-02	2.600590e-02	4.094289e-01	2.720714e-01	1.510380e-01	1.162082e-01	3.863341e-01	1.853433e-01	2.953282e-02	2.429797e-01	3.960178e-02	1.059785e-01	2.594958e-01	6.413090e-02	6.468704e-04	3.418211e-01	2.279269e-01	4.346185e-02	2.186812e-01	4.564485e-02	4.460671e-01	1.997830e-01	4.636196e-02	7.280429e-02	5.061586e-01	1.443819e-01	6.194473e-03	2.500159e-01	2.044482e-02	2.285314e-01	1.542745e-01	1.466826e-01	5.086434e-02	3.379730e-01	8.167416e-02	1.182354e-01	2.779087e-01	9.173045e-02	2.912672e-01	6.230126e-02	1.585570e-01	2.939367e-02	3.014698e-01	2.888060e-01	3.043277e-03	2.632310e-01	1.140562e-01	4.036344e-01	4.907952e-02	1.196279e-01	4.276582e-01	4.643410e-01	4.136437e-02	1.278152e-01	3.664794e-01	2.524602e-01	2.307362e-01	2.670959e-01	2.497077e-01	2.225241e-01	2.813698e-01	3.198388e-01	1.762673e-01	2.236216e-01	2.306816e-01	3.197630e-01	2.259339e-01	4.190005e-01	2.019390e-01	1.237061e-01	2.553544e-01	4.574879e-02	5.230414e-01	2.561665e-01	1.750433e-01	3.710217e-01	1.322618e-01	3.110873e-01	1.856292e-01	3.341563e-01	1.532480e-01	2.421127e-01	2.704829e-01	1.617502e-01	3.007782e-01	2.447477e-01	2.927238e-01	2.395508e-01	1.807109e-01	4.131629e-01	1.665754e-01	2.562292e-01	3.556065e-01	1.229340e-01	2.652302e-01	1.311825e-01	3.472668e-01	1.904893e-01	3.310614e-01	2.483189e-01	3.640385e-01	2.900937e-01	9.754894e-02	3.835631e-01	2.451536e-01	1.512327e-01	2.200506e-01	1.018441e-01	4.310943e-01	2.720614e-01	1.950003e-01	1.768039e-01	2.267965e-01	4.045460e-01	1.918536e-01	3.397975e-01	1.940468e-01	2.156986e-01	2.504572e-01	1.366389e-01	3.188459e-01	2.312631e-01	3.132521e-01	2.740484e-01	1.818981e-01	3.812269e-01	1.628266e-01	2.551507e-01	2.976744e-01	1.799297e-01	2.672452e-01	8.847265e-02	5.638614e-01	2.542752e-01	9.339067e-02	4.681035e-01	3.805086e-01	1.063176e-01	2.932267e-01	2.550401e-02	4.018456e-02	1.567589e+00	1.130023e-01	4.980093e-02	2.873654e+00	4.170451e-02	5.474972e-01	3.972111e+00	2.353042e-01	6.323710e-02	1.182252e+00	3.129202e-02	1.039765e-01	2.883866e+00	2.647074e-01	9.756822e-02	1.722782e+00	1.736597e-01	3.935558e+00	4.174918e+00	1.092510e-01	4.947125e-01	1.805473e-01	3.069401e-01	2.917670e+00	1.075142e+00	1.411215e-01	2.102087e+00	2.651823e-01	5.295435e-02	2.591916e+00	1.109014e-01	4.441079e-03	3.439922e+00	3.457629e-01	5.487553e-02	2.537410e+00	5.521152e-01	1.984440e-01	3.851290e+00
8530000	-4.738086e+04	1.486821e+02	5.435701e+00	8.583731e-02	2.664142e-01	3.099439e-02	5.811544e-02	4.974687e-01	6.116993e-02	5.594551e-02	3.403997e-01	2.566611e-02	6.424241e-02	4.671626e-01	4.658366e-02	1.135761e-01	1.940328e-01	5.212072e-02	8.369055e-02	4.272527e-01	1.293271e-01	7.238146e-02	1.455805e-01	1.149031e-01	5.845735e-02	4.908803e-01	1.177972e-01	3.027949e-02	1.639451e-01	8.251140e-02	5.229880e-02	6.122232e-01	5.874198e-02	2.071110e-02	4.262770e-01	3.526881e-01	1.025580e-01	6.936788e-02	2.839786e-02	6.912845e-02	4.459334e-01	2.451286e-01	5.096685e-04	2.139443e-01	2.535553e-02	1.632559e-01	1.942312e-02	1.087631e-01	1.820367e-02	6.721346e-01	1.821963e-02	1.425985e-01	3.072223e-01	7.095985e-02	3.256481e-01	1.331396e-01	2.043172e-02	4.606066e-02	4.457165e-01	1.677109e-01	4.339435e-02	2.840128e-01	1.310477e-02	4.945836e-02	1.718683e-01	1.073637e-02	1.214279e-02	5.769459e-01	1.788483e-01	6.746931e-02	4.401667e-01	8.999917e-02	3.564098e-01	5.798192e-03	4.015687e-02	1.429899e-01	3.840954e-01	1.837503e-01	1.152615e-02	2.420736e-01	3.556465e-02	1.611866e-01	1.117365e-02	4.743675e-02	3.449377e-03	7.519094e-01	2.484427e-02	1.304870e-02	1.082892e-01	1.936588e-01	4.654021e-01	7.622586e-02	1.433754e-01	1.049038e-01	4.660129e-01	1.762433e-01	3.673095e-02	1.748449e-01	4.126417e-02	5.561564e-02	1.596972e-01	1.755865e-01	3.672881e-02	4.044898e-01	1.678820e-01	5.062698e-02	6.092859e-02	2.931672e-02	5.042314e-01	2.901668e-01	6.472946e-02	6.451634e-02	4.169226e-01	1.700289e-01	1.254774e-02	3.218920e-01	1.409247e-02	1.077600e-01	1.430190e-01	1.180326e-01	1.809755e-03	3.831104e-01	2.462683e-01	1.252491e-01	1.668279e-01	3.433137e-02	5.866496e-01	6.685776e-02	2.008421e-02	5.071534e-02	2.388897e-01	2.660474e-01	8.972719e-04	3.189853e-01	1.244650e-01	4.506076e-01	4.699275e-02	1.311318e-01	3.712678e-01	4.355586e-01	3.605976e-02	1.124638e-01	4.159178e-01	2.570216e-01	2.468019e-01	2.521124e-01	2.440642e-01	2.185203e-01	2.718407e-01	3.179840e-01	1.916550e-01	2.118020e-01	2.562520e-01	3.310135e-01	2.009325e-01	3.524915e-01	2.135269e-01	1.767998e-01	2.571819e-01	4.550619e-02	5.030845e-01	2.826675e-01	1.687418e-01	3.459994e-01	9.493707e-02	4.355443e-01	1.235192e-01	3.675219e-01	1.633647e-01	2.464894e-01	2.226241e-01	1.585085e-01	2.983331e-01	2.600001e-01	2.831583e-01	2.984933e-01	1.510900e-01	4.010328e-01	1.493839e-01	2.541845e-01	2.988414e-01	1.610144e-01	2.859597e-01	1.158752e-01	3.448579e-01	1.534582e-01	3.858087e-01	1.821882e-01	2.585257e-01	3.678048e-01	1.914813e-01	2.287091e-01	3.997523e-01	1.556291e-01	2.159094e-01	9.990611e-02	4.164029e-01	2.237095e-01	2.599815e-01	2.459357e-01	2.211121e-01	3.393079e-01	1.936444e-01	3.600378e-01	2.429349e-01	1.780363e-01	2.189910e-01	1.370756e-01	3.029687e-01	2.919942e-01	2.679614e-01	3.235130e-01	2.120788e-01	3.550984e-01	1.093098e-01	2.650810e-01	2.495552e-01	2.089152e-01	2.764485e-01	7.730250e-02	5.446515e-01	2.908806e-01	8.716534e-02	4.824889e-01	3.615654e-01	5.266159e-02	2.696848e-01	2.022668e-01	5.666578e-02	1.358332e+00	1.531679e-01	6.449490e-02	2.721818e+00	8.002367e-02	8.763402e-02	2.941878e+00	2.177131e-01	1.743439e+00	1.346767e+00	3.698764e-03	1.499897e-01	2.215557e+00	6.977461e-02	8.891613e-02	1.240468e+00	1.543968e-01	3.551177e+00	4.580707e+00	8.999943e-02	5.039971e-01	2.017752e-01	3.786427e-01	2.858760e+00	9.630833e-01	7.648435e-02	2.213265e+00	2.384933e-01	1.008644e-01	2.406013e+00	1.551335e-01	4.037093e-03	2.920455e+00	3.417394e-01	7.540696e-02	2.739680e+00	4.187405e-01	2.570929e-01	3.984326e+00
8540000	-4.738859e+04	1.410046e+02	5.582340e+00	8.664721e-02	3.437778e-01	4.354197e-02	3.080783e-02	4.333885e-01	6.183669e-02	4.182319e-02	3.179742e-01	2.858905e-02	1.286647e-01	4.343453e-01	4.860349e-02	9.009304e-02	1.753672e-01	7.629283e-02	9.465800e-02	4.326162e-01	1.309728e-01	9.003925e-02	1.461322e-01	1.016292e-01	4.815860e-02	4.910661e-01	1.229747e-01	4.713100e-02	1.990495e-01	2.371722e-02	3.060886e-02	6.555630e-01	4.393042e-02	1.386735e-02	5.042346e-01	2.689129e-01	1.607888e-01	2.831394e-02	2.388236e-02	1.051274e-01	4.258942e-01	2.311868e-01	1.737087e-03	2.032636e-01	3.279094e-02	1.655514e-01	9.584436e-02	7.255440e-02	7.839093e-03	5.885072e-01	6.970355e-02	1.009260e-01	2.045559e-01	1.185446e-02	6.406850e-01	3.445034e-02	7.528288e-03	6.681576e-02	3.950675e-01	1.768680e-01	5.059152e-02	2.950385e-01	1.561869e-02	2.243090e-02	1.151176e-01	4.294549e-02	2.413945e-02	6.335816e-01	1.617850e-01	5.248016e-02	3.016132e-01	6.000885e-02	5.475852e-01	2.796197e-02	1.035060e-02	1.338064e-01	4.052096e-01	1.561804e-01	1.841065e-02	2.479993e-01	3.839372e-02	5.162764e-02	2.806617e-02	3.641557e-02	1.799440e-02	7.909273e-01	7.496894e-02	6.577863e-02	2.024718e-01	1.177092e-01	3.152937e-01	1.022400e-01	1.965068e-01	8.319480e-02	4.382882e-01	1.742386e-01	3.977039e-02	2.157186e-01	4.878937e-02	6.517554e-02	1.325024e-01	1.281277e-01	2.033498e-02	4.445304e-01	2.093290e-01	9.563129e-03	3.530446e-02	1.044685e-01	4.417543e-01	2.901789e-01	1.187307e-01	4.121907e-02	4.107881e-01	2.198826e-01	7.230728e-03	2.885168e-01	3.236265e-02	2.159455e-01	1.063620e-01	2.463986e-01	1.893958e-02	3.153797e-01	9.697463e-02	8.714464e-02	1.271542e-01	1.361791e-01	2.895097e-01	2.534526e-01	1.065597e-01	4.125513e-02	3.443260e-01	1.920783e-01	1.277144e-03	2.905679e-01	1.304955e-01	4.212142e-01	4.987578e-02	1.145651e-01	4.143450e-01	4.318745e-01	4.775948e-02	1.176683e-01	4.026977e-01	2.374033e-01	2.422259e-01	2.731709e-01	2.472000e-01	2.105026e-01	2.799329e-01	3.201338e-01	1.894306e-01	2.785843e-01	2.690850e-01	2.934473e-01	1.588835e-01	3.785548e-01	1.971619e-01	1.718320e-01	2.524514e-01	3.288528e-02	4.677622e-01	3.352725e-01	1.640800e-01	3.747022e-01	1.559582e-01	3.676215e-01	1.017181e-01	2.987400e-01	2.125989e-01	2.110911e-01	2.775700e-01	1.724405e-01	2.705738e-01	2.583669e-01	2.986188e-01	3.540165e-01	1.443915e-01	3.842218e-01	1.173702e-01	2.429739e-01	3.172971e-01	1.691613e-01	2.705677e-01	1.197152e-01	3.230554e-01	1.952672e-01	3.619622e-01	2.868457e-01	3.039985e-01	2.824853e-01	1.266706e-01	2.866092e-01	2.902330e-01	1.462650e-01	2.768929e-01	1.149938e-01	4.231261e-01	2.540602e-01	2.078200e-01	2.339301e-01	1.950540e-01	3.913658e-01	1.796501e-01	4.451876e-01	2.248026e-01	1.493976e-01	1.806122e-01	1.221008e-01	3.618265e-01	2.595927e-01	2.564800e-01	2.759616e-01	1.958205e-01	3.822365e-01	1.459814e-01	3.178772e-01	2.785768e-01	1.802187e-01	2.233272e-01	7.206127e-02	6.066323e-01	2.300119e-01	9.129456e-02	4.972822e-01	4.049984e-01	1.144631e-01	2.977823e-01	4.832635e-02	8.088951e-02	2.476142e+00	1.653859e-01	1.370893e-01	3.285344e+00	7.992127e-02	8.037104e-01	2.748936e+00	4.402031e-01	4.278453e-01	1.545217e+00	1.317095e-01	1.279661e-01	3.957764e+00	1.818619e-01	4.573056e-02	1.527135e+00	1.828369e-01	3.573383e+00	4.697818e+00	1.140928e-01	5.486777e-01	1.520487e-01	3.114357e-01	2.462577e+00	3.286340e-01	1.697191e-01	2.248577e+00	2.045545e-01	6.760722e-02	2.592762e+00	1.326817e-01	1.100080e-03	2.964033e+00	2.907911e-01	7.183719e-02	2.496638e+00	5.136460e-01	2.730524e-01	3.957714e+00
8550000	-4.739580e+04	1.396812e+02	5.665709e+00	5.358435e-02	2.851000e-01	4.303890e-02	9.009664e-02	4.902175e-01	3.796261e-02	3.171162e-02	3.140332e-01	2.308269e-02	4.705435e-02	5.446573e-01	3.946094e-02	9.014877e-02	1.866444e-01	6.608544e-02	7.123787e-02	4.426485e-01	1.432351e-01	7.850119e-02	1.261419e-01	1.183429e-01	5.703185e-02	5.084120e-01	1.115701e-01	5.818623e-02	1.880219e-01	1.269137e-01	7.159013e-02	4.505319e-01	1.047561e-01	4.960690e-02	4.709430e-01	3.625614e-01	7.728079e-02	2.928304e-02	1.032486e-02	5.873806e-02	4.960280e-01	2.408685e-01	1.017186e-04	1.751467e-01	2.911695e-02	3.367645e-01	8.916967e-02	7.219952e-02	3.844885e-02	4.403288e-01	2.308872e-02	3.753806e-02	3.353354e-01	1.020301e-02	4.012042e-01	1.068118e-01	1.089075e-01	5.618391e-02	4.217244e-01	1.908166e-01	3.913337e-02	2.805281e-01	1.161358e-02	2.493673e-02	1.048977e-01	2.956996e-02	5.049647e-02	6.403789e-01	1.497202e-01	7.363787e-02	4.400627e-01	3.833240e-02	3.022447e-01	9.261555e-02	5.310675e-02	1.409902e-01	4.413875e-01	1.701237e-01	1.656876e-02	1.844565e-01	4.647329e-02	9.453583e-02	7.265836e-04	8.248054e-02	1.101764e-03	7.738067e-01	4.734858e-02	1.221917e-01	3.452996e-01	2.929301e-02	3.922105e-02	2.841853e-01	1.798094e-01	1.350628e-01	3.861814e-01	1.641925e-01	3.042933e-02	2.549578e-01	2.917602e-02	7.387708e-02	1.793959e-01	1.687496e-01	2.162688e-02	4.551628e-01	1.011877e-01	6.427502e-02	1.299201e-01	3.899424e-02	4.760665e-01	2.490270e-01	4.171712e-02	8.310319e-02	4.234527e-01	1.505427e-01	1.537984e-02	3.102722e-01	1.724936e-02	2.190910e-01	1.963600e-01	1.122667e-01	5.456579e-02	3.603044e-01	5.741206e-02	1.176604e-01	3.652362e-01	9.387756e-02	2.949036e-01	4.723333e-02	8.108877e-02	6.107120e-02	4.029524e-01	1.102391e-01	1.204358e-04	2.958200e-01	1.297968e-01	4.659718e-01	4.567783e-02	1.213992e-01	3.669511e-01	4.353820e-01	4.001479e-02	1.161852e-01	4.084180e-01	2.623779e-01	2.324125e-01	2.612993e-01	2.439103e-01	2.137209e-01	2.838036e-01	3.108268e-01	1.916487e-01	2.223629e-01	2.489922e-01	3.516676e-01	1.769773e-01	3.603364e-01	2.342978e-01	1.524411e-01	2.529247e-01	3.529807e-02	5.517663e-01	2.428487e-01	1.700869e-01	2.928925e-01	2.046578e-01	2.975138e-01	2.049359e-01	4.115456e-01	2.318473e-01	1.387323e-01	2.178748e-01	1.634891e-01	2.822147e-01	2.963075e-01	2.579887e-01	3.585099e-01	1.386675e-01	3.636689e-01	1.391536e-01	2.196285e-01	3.379142e-01	1.634873e-01	2.789701e-01	1.051590e-01	3.675352e-01	1.466129e-01	3.806930e-01	1.487020e-01	4.277624e-01	2.449527e-01	1.785830e-01	2.570229e-01	3.370771e-01	1.895328e-01	2.163672e-01	1.102617e-01	3.814527e-01	2.983335e-01	2.099521e-01	2.982123e-01	2.145858e-01	3.347419e-01	1.524600e-01	3.270492e-01	2.088240e-01	2.068706e-01	2.572563e-01	1.521479e-01	3.395947e-01	2.320267e-01	2.762308e-01	3.026377e-01	1.648587e-01	3.378962e-01	1.946074e-01	3.276026e-01	2.810235e-01	1.337833e-01	2.575905e-01	7.139520e-02	5.450731e-01	2.957818e-01	8.774991e-02	4.873133e-01	3.288345e-01	8.887726e-02	2.852033e-01	6.568604e-03	4.587171e-02	1.915541e+00	1.622037e-01	1.149517e-01	2.866817e+00	1.393360e-01	8.917004e-01	3.095813e+00	1.726746e-01	1.055656e+00	1.731833e+00	4.831506e-02	4.066475e-01	2.942302e+00	3.664409e-01	3.424947e-02	1.400359e+00	1.610485e-01	3.921782e+00	5.327592e+00	9.464419e-02	4.645712e-01	1.842171e-01	2.521425e-01	2.712859e+00	6.068966e-01	1.883212e-01	2.079717e+00	2.480144e-01	5.470965e-02	2.083388e+00	1.920845e-01	3.395408e-03	3.286528e+00	3.342382e-01	1.184595e-01	2.394265e+00	4.424822e-01	2.031136e-01	3.330778e+00
8560000	-4.742102e+04	1.368529e+02	5.847240e+00	7.839109e-02	3.932154e-01	4.690113e-02	5.908993e-03	4.106789e-01	6.490443e-02	6.110479e-02	3.276687e-01	2.467364e-02	8.078921e-02	4.617282e-01	4.403544e-02	1.229928e-01	2.071217e-01	6.387417e-02	6.632964e-02	3.991186e-01	1.405631e-01	7.660553e-02	1.589986e-01	1.487269e-01	4.639429e-02	4.787400e-01	9.053472e-02	7.694745e-02	2.841157e-01	2.198415e-02	5.837807e-02	3.968686e-01	1.617060e-01	4.445968e-02	4.798743e-01	1.805975e-01	1.675428e-01	4.833043e-02	7.919529e-02	4.285516e-02	3.132086e-01	3.566093e-01	1.500144e-03	2.420913e-01	4.373553e-02	2.004426e-01	4.657458e-02	7.573776e-02	1.963397e-02	6.476895e-01	9.921643e-03	1.425176e-01	1.974418e-01	1.572257e-01	3.774363e-01	9.293774e-02	3.244089e-02	4.275298e-02	5.024234e-01	1.848694e-01	3.524184e-02	2.079840e-01	2.672842e-02	1.463218e-02	1.537274e-01	5.535144e-02	2.088444e-02	4.505373e-01	3.048673e-01	4.306605e-02	4.846806e-01	8.926766e-02	3.561367e-01	1.421896e-02	1.263003e-02	1.588368e-01	3.469845e-01	1.149522e-01	1.543193e-02	2.937675e-01	7.002709e-02	8.396565e-02	4.247387e-03	9.140635e-03	1.577498e-02	8.390661e-01	4.780526e-02	5.935865e-02	2.045965e-01	6.091304e-03	3.832636e-01	1.324124e-01	2.142776e-01	9.747183e-02	4.905563e-01	1.584783e-01	3.808391e-02	1.810596e-01	3.435004e-02	1.110956e-01	1.140165e-01	3.656982e-01	2.295703e-02	2.920861e-01	9.414657e-02	5.535100e-02	3.735869e-02	3.971276e-02	5.221081e-01	2.723402e-01	7.312927e-02	7.449949e-02	4.069258e-01	1.964949e-01	1.543625e-02	2.962841e-01	1.035945e-02	8.073401e-02	1.420583e-01	1.923239e-01	1.892935e-02	5.162264e-01	4.972807e-02	7.254537e-02	2.218138e-01	1.641080e-01	3.289736e-01	9.926365e-02	1.132956e-01	6.828636e-02	3.577300e-01	1.971333e-02	8.307251e-04	4.035611e-01	1.498785e-01	4.091221e-01	6.438577e-02	1.183935e-01	4.080986e-01	4.249500e-01	4.463633e-02	1.169401e-01	4.134737e-01	2.491925e-01	2.459662e-01	2.622102e-01	2.426311e-01	1.981538e-01	2.866369e-01	3.136870e-01	2.015223e-01	2.438461e-01	2.333035e-01	2.707071e-01	2.521433e-01	4.325349e-01	1.312073e-01	1.715995e-01	2.646583e-01	5.142585e-02	5.333616e-01	2.427572e-01	1.724554e-01	3.606776e-01	2.017204e-01	3.124411e-01	1.251610e-01	3.771550e-01	1.759711e-01	2.454937e-01	2.013802e-01	1.605322e-01	3.565520e-01	2.291145e-01	2.538013e-01	2.850021e-01	1.385240e-01	4.241953e-01	1.522785e-01	2.922470e-01	2.853881e-01	1.727608e-01	2.496042e-01	1.667054e-01	3.144581e-01	1.473409e-01	3.714956e-01	1.875326e-01	2.840092e-01	4.005413e-01	1.279169e-01	2.885204e-01	3.190575e-01	1.318868e-01	2.605353e-01	8.824146e-02	4.310390e-01	2.301284e-01	2.505912e-01	2.210785e-01	1.916977e-01	3.935232e-01	1.937006e-01	4.194858e-01	1.785818e-01	1.870734e-01	2.148591e-01	1.141011e-01	3.419312e-01	2.895718e-01	2.543959e-01	3.114356e-01	2.043378e-01	3.304592e-01	1.537673e-01	2.201114e-01	2.913361e-01	1.790121e-01	3.095405e-01	9.555708e-02	5.072349e-01	3.099569e-01	8.725105e-02	4.782711e-01	3.559249e-01	1.437556e-01	2.767344e-01	8.039425e-02	1.062485e-01	9.985947e-01	1.116189e-01	9.517034e-02	2.665219e+00	1.460486e-01	2.556770e-01	3.367534e+00	2.642683e-01	2.374671e+00	1.563978e+00	2.749418e-02	7.763427e-02	1.932281e+00	1.742905e-01	4.732012e-02	1.060800e+00	1.353787e-01	3.646224e+00	4.273848e+00	9.255098e-02	5.163729e-01	2.104731e-01	2.015009e-01	3.457149e+00	1.400622e+00	1.857715e-01	2.360697e+00	3.197643e-01	3.007437e-02	2.450154e+00	1.060299e-01	3.115450e-04	2.832160e+00	2.818627e-01	9.389671e-02	2.358323e+00	6.060970e-01	2.629906e-01	3.640291e+00
```
